## Supplementary Data 7 for "Structural and evolutionary analyses support reclassification of glycopeptide antibiotics as xyclopeptides": OG_4_oxyB_trimal_iqtree.log

```
IQ-TREE multicore version 2.2.5 COVID-edition for Linux 64-bit built Sep 15 2023
Developed by Bui Quang Minh, James Barbetti, Nguyen Lam Tung,
Olga Chernomor, Heiko Schmidt, Dominik Schrempf, Michael Woodhams, Ly Trong Nhan.

Host:    athina-desktop (AVX2, FMA3, 62 GB RAM)
Command: /home/athina/anaconda3/envs/iqtree2/bin/iqtree2 -nt AUTO -s /media/hdd_2tb/GPA_reclassification_clean/A_dataset_creation/5_basic_phylogenetics/2_trimmed_complete_basic_phylogeny/2_OGs_with_domains_phylogeny/2_trimal_MSAs/OG_4_oxyB_trimalMSA.faa -m LG+F+I+G4 -pre /media/hdd_2tb/GPA_reclassification_clean/A_dataset_creation/5_basic_phylogenetics/2_trimmed_complete_basic_phylogeny/2_OGs_with_domains_phylogeny/5_trimal_iqtree_ML_trees/OG_4_oxyB_trimal_iqtree -redo -bb 1000
Seed:    915937 (Using SPRNG - Scalable Parallel Random Number Generator)
Time:    Thu Feb 15 20:23:13 2024
Kernel:  AVX+FMA - auto-detect threads (32 CPU cores detected)

Reading alignment file /media/hdd_2tb/GPA_reclassification_clean/A_dataset_creation/5_basic_phylogenetics/2_trimmed_complete_basic_phylogeny/2_OGs_with_domains_phylogeny/2_trimal_MSAs/OG_4_oxyB_trimalMSA.faa ... Fasta format detected
Reading fasta file: done in 0.00264854 secs
Alignment most likely contains protein sequences
Constructing alignment: done in 0.00185957 secs using 1346% CPU
Alignment has 175 sequences with 397 columns, 355 distinct patterns
321 parsimony-informative, 19 singleton sites, 57 constant sites
           Gap/Ambiguity  Composition  p-value
Analyzing sequences: done in 0.00010576 secs using 1142% CPU
   1  StAc         0.00%    passed     66.19%
   2  StsBA_1      0.00%    passed     63.07%
   3  A47          0.00%    passed     99.95%
   4  StX_4        0.00%    passed     16.25%
   5  StsW25_2     0.00%    passed     49.61%
   6  StToN1       0.00%    passed     99.94%
   7  StFo_1       0.76%    passed     99.72%
   8  StTo         0.00%    passed     99.95%
   9  StRir_20     0.00%    passed     49.61%
  10  ris          0.00%    passed     99.84%
  11  AmBlD4       0.00%    passed     99.98%
  12  AmAaD2_3     0.00%    passed     99.38%
  13  NnGeA9       0.00%    passed     99.92%
  14  AmsMJ_2      0.00%    passed     99.92%
  15  StsY_A       0.00%    passed     99.99%
  16  AkAan_1      0.00%    passed    100.00%
  17  StsC09_2     0.00%    passed     43.45%
  18  StAua_2      0.00%    passed     47.95%
  19  StAfJ3_2     0.00%    passed     47.61%
  20  StsC2_2      0.00%    passed     84.58%
  21  StVrN_A      3.27%    passed     59.06%
  22  AmsW8_1      0.00%    passed     99.98%
  23  KbAr_2       0.00%    passed     96.96%
  24  AmVs_1       0.00%    passed     99.71%
  25  AmRo_2       0.00%    passed     99.90%
  26  AkAan_2      0.00%    passed    100.00%
  27  StsY_B       0.00%    passed      7.96%
  28  van          0.00%    passed     98.57%
  29  UsB          0.00%    passed     95.24%
  30  AmLrN2_1     0.00%    passed     99.84%
  31  AmJa_1       0.00%    passed     99.90%
  32  AmVs_2       0.00%    passed     99.71%
  33  UK6          0.00%    passed     99.99%
  34  NnGe         0.00%    passed     99.96%
  35  US5          2.77%    passed     90.76%
  36  ApTi         0.00%    passed     99.98%
  37  StsW00       0.00%    passed     99.98%
  38  AmDeD9_2     0.00%    passed     99.76%
  39  StsK_3       1.01%    passed     74.96%
  40  StCar_2      1.01%    passed     88.80%
  41  StAfJ3_1     0.00%    passed     47.61%
  42  Sts1         0.25%    passed     89.73%
  43  StVe_4       0.00%    passed     89.22%
  44  AmsW97       0.00%    passed     99.88%
  45  StMo_1       0.00%    passed     62.77%
  46  StsW83_2     0.00%    passed     49.61%
  47  StsC09_1     0.00%    passed     43.45%
  48  StsW38_2     0.00%    passed     61.29%
  49  A50          0.00%    passed     99.64%
  50  StsW52_1     0.25%    passed     99.42%
  51  AmsMJ_4      0.00%    passed     99.97%
  52  StsCY        0.00%    passed     72.98%
  53  AmRg_6       0.00%    passed     99.26%
  54  KbArN5       0.00%    passed     96.96%
  55  StSe_2       0.00%    passed      8.15%
  56  StsW0_1      0.00%    passed     25.60%
  57  AmBlFH       0.00%    passed     99.98%
  58  StRi_5       0.00%    passed     49.61%
  59  StLtNB       0.50%    passed     94.69%
  60  StsW0_2      0.00%    passed     25.60%
  61  AmBr_2       0.00%    passed     98.01%
  62  StsC3        0.00%    passed     80.40%
  63  AmKeF        0.00%    passed     99.74%
  64  ApsA3_2      0.00%    passed    100.00%
  65  StsW83_1     0.00%    passed     49.61%
  66  StsPA_1      1.01%    passed     83.02%
  67  AmOv         0.00%    passed     83.74%
  68  StVrN_B      0.00%    passed     98.80%
  69  AmDeD9_1     0.00%    passed     99.76%
  70  AmOrH        0.00%    passed     98.57%
  71  dec_1        0.00%    passed     99.26%
  72  StFo_2       0.76%    passed     99.72%
  73  StFr_4       0.00%    passed     16.25%
  74  NcTr_1       0.00%    passed     78.01%
  75  StVe_3       0.00%    passed     90.67%
  76  bal          0.00%    passed     99.98%
  77  AmsW1_2      0.00%    passed     99.98%
  78  StCar_4      1.01%    passed     88.80%
  79  StsC25       0.00%    passed     78.42%
  80  AmRgN0       0.00%    passed     99.26%
  81  StsK_1       1.01%    passed     74.96%
  82  StX_2        0.00%    passed     16.25%
  83  StPo         0.00%    passed     65.04%
  84  NcTr_2       0.00%    passed     78.01%
  85  StX_3        0.00%    passed     16.25%
  86  StCar_1      1.01%    passed     88.80%
  87  StVe_5       0.00%    passed     90.67%
  88  AmRo_1       0.00%    passed     99.83%
  89  AmKen_2      0.00%    passed     99.74%
  90  risA         0.00%    passed     99.90%
  91  AmsBJ_3      0.00%    passed     99.86%
  92  StRi1        0.00%    passed     49.61%
  93  AmKe_3       0.00%    passed     99.74%
  94  dec_2        0.00%    passed     99.76%
  95  StRi_1       0.00%    passed     49.61%
  96  AmRg_4       0.00%    passed     99.26%
  97  AmAzD3_3     0.00%    passed     99.62%
  98  AmAzD3_5     0.00%    passed     99.28%
  99  AmsW5_2      0.00%    passed     99.98%
 100  ApTi_4       0.00%    passed     99.98%
 101  StsW2_2      1.01%    passed     85.97%
 102  StsS0        0.00%    passed     23.55%
 103  AmJaD4       0.00%    passed     99.96%
 104  ApRc         0.00%    passed     91.10%
 105  US8          9.82%    passed     96.65%
 106  AmsW1_1      0.00%    passed     99.93%
 107  StsC2_1      0.00%    passed     84.58%
 108  AmsW6_1      0.00%    passed     99.99%
 109  KbAr_3       0.00%    passed     99.09%
 110  StsCT        0.00%    passed     59.69%
 111  StsCM_2      0.00%    passed     49.38%
 112  StX_1        0.00%    passed     16.25%
 113  AmLr_2       0.00%    passed     99.84%
 114  StVe_1       0.00%    passed     89.22%
 115  StDa_1       2.77%    passed     85.99%
 116  StAvMA_2     0.50%    passed     32.49%
 117  AmsW9_2      0.00%    passed     99.97%
 118  StsC8        0.00%    passed     72.24%
 119  tei_1        0.00%    passed     99.98%
 120  Kus          0.00%    passed     99.89%
 121  AmKe_4       0.00%    passed     98.63%
 122  Ue26         0.00%    passed     99.82%
 123  NnCxD5_1     0.00%    passed     99.64%
 124  StAfa_6      0.25%    passed     57.28%
 125  StsW52_2     0.25%    passed     99.42%
 126  AmsW69_1     0.00%    passed     99.06%
 127  StCar_3      1.01%    passed     81.58%
 128  AmRg_5       0.00%    passed     99.26%
 129  AmDeD9_3     0.00%    passed     99.72%
 130  AmOrD0       0.00%    passed     99.86%
 131  KbPh         0.00%    passed     82.07%
 132  StRir_1      0.00%    passed     49.61%
 133  StsBA_2      0.00%    passed     63.07%
 134  AmOr_2       0.00%    passed     99.77%
 135  StFu         2.77%    passed     84.97%
 136  StCr         0.00%    passed     64.02%
 137  StRi_6       0.00%    passed     49.61%
 138  AmLr_1       0.00%    passed     99.84%
 139  AmKe_2       0.00%    passed     98.63%
 140  Uc878        0.00%    passed     99.96%
 141  StRi_3       0.00%    passed     49.61%
 142  AmBlD59_1    0.00%    passed     99.98%
 143  StsAN        0.00%    passed     99.98%
 144  ApTi_5       0.00%    passed     99.98%
 145  AmsC0_2      0.00%    passed     99.93%
 146  AmJa_2       0.00%    passed     99.90%
 147  KbAr_1       0.00%    passed     99.09%
 148  AmsMJ_3      0.00%    passed     99.97%
 149  AmBlD59_2    0.00%    passed     99.98%
 150  StsMU        0.00%    passed     29.95%
 151  StDu         0.00%    passed     55.96%
 152  StVr_1_A     0.00%    passed     98.80%
 153  rim          0.00%    passed     49.61%
 154  tei_2       12.59%    passed     99.98%
 155  StAn_2       0.25%    passed     91.98%
 156  StFr_3       0.25%    passed     57.28%
 157  Uc37         0.00%    passed     99.59%
 158  UME          0.00%    passed     99.90%
 159  ker          0.00%    passed     99.21%
 160  NnsW4_1      0.00%    passed     93.88%
 161  A40          0.00%    passed     99.96%
 162  StX          0.00%    passed     10.32%
 163  StsMC        0.00%    passed     99.97%
 164  StsTu        1.01%    passed     85.31%
 165  AmLrN2_2     0.00%    passed     99.93%
 166  StRiR_1      0.00%    passed     49.61%
 167  AmsW9_1      0.00%    passed     99.92%
 168  StsCM_1      0.00%    passed     49.38%
 169  AmsTN        0.00%    passed     99.97%
 170  StLaN18      1.01%    passed     83.57%
 171  StAfa_2      0.25%    passed     57.28%
 172  AmsBJ_4      0.00%    passed     99.86%
 173  StsW38_1     0.00%    passed     61.29%
 174  AmsW8_2      0.00%    passed     99.99%
 175  AmsW6_2      0.00%    passed    100.00%
****  TOTAL        0.28%  0 sequences failed composition chi2 test (p-value<5%; df=19)
NOTE: StsBA_2 is identical to StsBA_1 but kept for subsequent analysis
NOTE: StTo is identical to A47 but kept for subsequent analysis
NOTE: StFr_4 is identical to StX_4 but kept for subsequent analysis
NOTE: StRir_20 is identical to StsW25_2 but kept for subsequent analysis
NOTE: StFo_2 is identical to StFo_1 but kept for subsequent analysis
NOTE: AmLrN2_1 is identical to ris but kept for subsequent analysis
NOTE: AmBlFH is identical to AmBlD4 but kept for subsequent analysis
NOTE: AmsW9_1 is identical to AmsMJ_2 but kept for subsequent analysis
NOTE: AkAan_2 is identical to AkAan_1 but kept for subsequent analysis
NOTE: StsC09_1 is identical to StsC09_2 but kept for subsequent analysis
NOTE: StAfJ3_1 is identical to StAfJ3_2 but kept for subsequent analysis
NOTE: StsC2_1 is identical to StsC2_2 but kept for subsequent analysis
NOTE: KbArN5 is identical to KbAr_2 but kept for subsequent analysis
NOTE: AmVs_2 is identical to AmVs_1 but kept for subsequent analysis
NOTE: AmOrH is identical to van but kept for subsequent analysis
NOTE: risA is identical to AmJa_1 but kept for subsequent analysis
NOTE: A40 is identical to NnGe but kept for subsequent analysis
NOTE: tei_1 is identical to ApTi but kept for subsequent analysis
NOTE: AmDeD9_1 is identical to AmDeD9_2 but kept for subsequent analysis
NOTE: StsK_1 is identical to StsK_3 but kept for subsequent analysis
NOTE: StCar_4 is identical to StCar_2 but kept for subsequent analysis
NOTE: StVe_1 is identical to StVe_4 but kept for subsequent analysis
NOTE: StsW38_1 is identical to StsW38_2 but kept for subsequent analysis
NOTE: NnCxD5_1 is identical to A50 but kept for subsequent analysis
NOTE: StsW52_2 is identical to StsW52_1 but kept for subsequent analysis
NOTE: AmsW9_2 is identical to AmsMJ_4 but kept for subsequent analysis
NOTE: dec_1 is identical to AmRg_6 but kept for subsequent analysis
NOTE: StsW0_2 is identical to StsW0_1 but kept for subsequent analysis
NOTE: AmKen_2 is identical to AmKeF but kept for subsequent analysis
NOTE: StVr_1_A is identical to StVrN_B but kept for subsequent analysis
NOTE: NcTr_2 is identical to NcTr_1 but kept for subsequent analysis
NOTE: StVe_5 is identical to StVe_3 but kept for subsequent analysis
NOTE: AmsW5_2 is identical to AmsW1_2 but kept for subsequent analysis
NOTE: AmsBJ_4 is identical to AmsBJ_3 but kept for subsequent analysis
NOTE: ApTi_5 is identical to ApTi_4 but kept for subsequent analysis
NOTE: KbAr_1 is identical to KbAr_3 but kept for subsequent analysis
NOTE: StsCM_1 is identical to StsCM_2 but kept for subsequent analysis
NOTE: AmKe_2 is identical to AmKe_4 but kept for subsequent analysis
NOTE: StFr_3 is identical to StAfa_6 but kept for subsequent analysis
Checking for duplicate sequences: done in 0.00134608 secs using 1654% CPU
Identifying sites to remove: done in 0.00138349 secs using 1579% CPU
NOTE: 26 identical sequences (see below) will be ignored for subsequent analysis
NOTE: StX_2 (identical to StX_4) is ignored but added at the end
NOTE: StX_3 (identical to StX_4) is ignored but added at the end
NOTE: StX_1 (identical to StX_4) is ignored but added at the end
NOTE: StsW83_2 (identical to StsW25_2) is ignored but added at the end
NOTE: StRi_5 (identical to StsW25_2) is ignored but added at the end
NOTE: StsW83_1 (identical to StsW25_2) is ignored but added at the end
NOTE: StRi1 (identical to StsW25_2) is ignored but added at the end
NOTE: StRi_1 (identical to StsW25_2) is ignored but added at the end
NOTE: StRir_1 (identical to StsW25_2) is ignored but added at the end
NOTE: StRi_6 (identical to StsW25_2) is ignored but added at the end
NOTE: StRi_3 (identical to StsW25_2) is ignored but added at the end
NOTE: rim (identical to StsW25_2) is ignored but added at the end
NOTE: StRiR_1 (identical to StsW25_2) is ignored but added at the end
NOTE: AmLr_2 (identical to ris) is ignored but added at the end
NOTE: AmLr_1 (identical to ris) is ignored but added at the end
NOTE: bal (identical to AmBlD4) is ignored but added at the end
NOTE: AmBlD59_1 (identical to AmBlD4) is ignored but added at the end
NOTE: AmJa_2 (identical to AmJa_1) is ignored but added at the end
NOTE: dec_2 (identical to AmDeD9_2) is ignored but added at the end
NOTE: StCar_1 (identical to StCar_2) is ignored but added at the end
NOTE: AmsMJ_3 (identical to AmsMJ_4) is ignored but added at the end
NOTE: AmRgN0 (identical to AmRg_6) is ignored but added at the end
NOTE: AmRg_4 (identical to AmRg_6) is ignored but added at the end
NOTE: AmRg_5 (identical to AmRg_6) is ignored but added at the end
NOTE: AmKe_3 (identical to AmKeF) is ignored but added at the end
NOTE: StAfa_2 (identical to StAfa_6) is ignored but added at the end
Alignment was printed to /media/hdd_2tb/GPA_reclassification_clean/A_dataset_creation/5_basic_phylogenetics/2_trimmed_complete_basic_phylogeny/2_OGs_with_domains_phylogeny/5_trimal_iqtree_ML_trees/OG_4_oxyB_trimal_iqtree.uniqueseq.phy

For your convenience alignment with unique sequences printed to /media/hdd_2tb/GPA_reclassification_clean/A_dataset_creation/5_basic_phylogenetics/2_trimmed_complete_basic_phylogeny/2_OGs_with_domains_phylogeny/5_trimal_iqtree_ML_trees/OG_4_oxyB_trimal_iqtree.uniqueseq.phy

Create initial parsimony tree by phylogenetic likelihood library (PLL)... 0.045 seconds
Generating 1000 samples for ultrafast bootstrap (seed: 915937)...

NOTE: 36 MB RAM (0 GB) is required!
Measuring multi-threading efficiency up to 32 CPU cores
Increase to 10 rounds for branch lengths
19 trees examined
Threads: 1 / Time: 33.358 sec / Speedup: 1.000 / Efficiency: 100% / LogL: -52007
Threads: 2 / Time: 21.921 sec / Speedup: 1.522 / Efficiency: 76% / LogL: -52007
Threads: 3 / Time: 18.195 sec / Speedup: 1.833 / Efficiency: 61% / LogL: -52007
Threads: 4 / Time: 15.918 sec / Speedup: 2.096 / Efficiency: 52% / LogL: -52007
Threads: 5 / Time: 14.740 sec / Speedup: 2.263 / Efficiency: 45% / LogL: -52007
Determining AUTO threadcount: done in 104.148 secs using 257.3% CPU
BEST NUMBER OF THREADS: 4

Estimate model parameters (epsilon = 0.100)
Thoroughly optimizing +I+G parameters from 10 start values...
Init pinv, alpha: 0.000, 1.000 / Estimate: 0.000, 0.924 / LogL: -15794.199
Init pinv, alpha: 0.016, 1.000 / Estimate: 0.071, 1.176 / LogL: -15789.284
Init pinv, alpha: 0.032, 1.000 / Estimate: 0.070, 1.174 / LogL: -15789.294
Init pinv, alpha: 0.048, 1.000 / Estimate: 0.069, 1.169 / LogL: -15789.325
Init pinv, alpha: 0.064, 1.000 / Estimate: 0.069, 1.170 / LogL: -15789.316
Init pinv, alpha: 0.080, 1.000 / Estimate: 0.074, 1.190 / LogL: -15789.228
Init pinv, alpha: 0.096, 1.000 / Estimate: 0.077, 1.203 / LogL: -15789.199
Init pinv, alpha: 0.112, 1.000 / Estimate: 0.080, 1.213 / LogL: -15789.205
Init pinv, alpha: 0.128, 1.000 / Estimate: 0.081, 1.218 / LogL: -15789.198
Init pinv, alpha: 0.144, 1.000 / Estimate: 0.082, 1.224 / LogL: -15789.206
Optimal pinv,alpha: 0.081, 1.218 / LogL: -15789.198

Parameters optimization took 17.278 sec
Wrote distance file to... 
Computing ML distances based on estimated model parameters...
Calculating distance matrix: done in 0.516229 secs using 399.9% CPU
Computing ML distances took 0.516448 sec (of wall-clock time) 2.064757 sec (of CPU time)
Setting up auxiliary I and S matrices: done in 0.000728265 secs
Constructing RapidNJ tree: done in 0.0443582 secs using 106.4% CPU
Computing RapidNJ tree took 0.045219 sec (of wall-clock time) 0.047256 sec (of CPU time)
Log-likelihood of RapidNJ tree: -15824.852
--------------------------------------------------------------------
|             INITIALIZING CANDIDATE TREE SET                      |
--------------------------------------------------------------------
Generating 98 parsimony trees... 3.665 second
Computing log-likelihood of 98 initial trees ... 10.209 seconds
Current best score: -15784.500

Do NNI search on 20 best initial trees
Optimizing NNI: done in 2.83633 secs using 398.4% CPU
Estimate model parameters (epsilon = 0.100)
BETTER TREE FOUND at iteration 1: -15759.225
Optimizing NNI: done in 2.93307 secs using 398.6% CPU
Estimate model parameters (epsilon = 0.100)
BETTER TREE FOUND at iteration 2: -15758.695
Optimizing NNI: done in 2.77212 secs using 398.5% CPU
Estimate model parameters (epsilon = 0.100)
BETTER TREE FOUND at iteration 3: -15756.853
Optimizing NNI: done in 2.63828 secs using 398% CPU
Optimizing NNI: done in 3.21774 secs using 398.5% CPU
Estimate model parameters (epsilon = 0.100)
BETTER TREE FOUND at iteration 5: -15755.817
Optimizing NNI: done in 1.87174 secs using 398.1% CPU
Optimizing NNI: done in 2.79382 secs using 398.4% CPU
Optimizing NNI: done in 2.88901 secs using 398.4% CPU
Optimizing NNI: done in 2.78126 secs using 398.1% CPU
Optimizing NNI: done in 1.53556 secs using 399.3% CPU
Iteration 10 / LogL: -15761.537 / Time: 0h:2m:46s
Optimizing NNI: done in 2.8171 secs using 398% CPU
Optimizing NNI: done in 2.61643 secs using 398% CPU
Optimizing NNI: done in 2.64081 secs using 398% CPU
Optimizing NNI: done in 2.52164 secs using 397.7% CPU
Optimizing NNI: done in 1.50417 secs using 397.6% CPU
Optimizing NNI: done in 2.588 secs using 398.5% CPU
Optimizing NNI: done in 2.63659 secs using 398.3% CPU
Optimizing NNI: done in 3.05956 secs using 398% CPU
Optimizing NNI: done in 3.03022 secs using 398.5% CPU
Optimizing NNI: done in 2.71955 secs using 398.4% CPU
Iteration 20 / LogL: -15762.725 / Time: 0h:3m:12s
Finish initializing candidate tree set (20)
Current best tree score: -15755.817 / CPU time: 67.846
Number of iterations: 20
--------------------------------------------------------------------
|               OPTIMIZING CANDIDATE TREE SET                      |
--------------------------------------------------------------------
Optimizing NNI: done in 4.27024 secs using 398.3% CPU
Optimizing NNI: done in 3.03254 secs using 398.4% CPU
Optimizing NNI: done in 4.22933 secs using 398% CPU
Optimizing NNI: done in 4.22124 secs using 398.1% CPU
Optimizing NNI: done in 3.62873 secs using 398.8% CPU
Optimizing NNI: done in 4.26443 secs using 399% CPU
Optimizing NNI: done in 3.32712 secs using 398.1% CPU
Estimate model parameters (epsilon = 0.100)
BETTER TREE FOUND at iteration 27: -15754.510
Optimizing NNI: done in 3.35655 secs using 398.6% CPU
Optimizing NNI: done in 4.44904 secs using 398.4% CPU
Optimizing NNI: done in 2.53826 secs using 399% CPU
Iteration 30 / LogL: -15756.586 / Time: 0h:3m:50s (0h:12m:50s left)
Optimizing NNI: done in 3.47544 secs using 397.7% CPU
Optimizing NNI: done in 3.92256 secs using 398.5% CPU
Optimizing NNI: done in 3.17785 secs using 398.4% CPU
Optimizing NNI: done in 4.2484 secs using 398.2% CPU
Optimizing NNI: done in 2.11275 secs using 397.9% CPU
Optimizing NNI: done in 3.17929 secs using 398.2% CPU
Estimate model parameters (epsilon = 0.100)
BETTER TREE FOUND at iteration 36: -15753.818
Optimizing NNI: done in 3.14349 secs using 398.1% CPU
Optimizing NNI: done in 3.80661 secs using 397.9% CPU
Estimate model parameters (epsilon = 0.100)
BETTER TREE FOUND at iteration 38: -15753.650
Optimizing NNI: done in 4.63008 secs using 398.5% CPU
Optimizing NNI: done in 2.89354 secs using 398.4% CPU
Iteration 40 / LogL: -15755.437 / Time: 0h:4m:25s (0h:11m:7s left)
Optimizing NNI: done in 4.20397 secs using 398.4% CPU
Optimizing NNI: done in 3.91339 secs using 398.2% CPU
Optimizing NNI: done in 4.43381 secs using 398% CPU
Optimizing NNI: done in 4.52692 secs using 398% CPU
Optimizing NNI: done in 4.6115 secs using 398.4% CPU
Optimizing NNI: done in 4.51973 secs using 397.6% CPU
Optimizing NNI: done in 4.66418 secs using 397.8% CPU
Optimizing NNI: done in 3.51696 secs using 397.6% CPU
Optimizing NNI: done in 2.99851 secs using 397.6% CPU
Optimizing NNI: done in 4.45969 secs using 398% CPU
Iteration 50 / LogL: -15775.832 / Time: 0h:5m:7s (0h:9m:12s left)
Log-likelihood cutoff on original alignment: -15804.580
Optimizing NNI: done in 3.57423 secs using 398% CPU
Optimizing NNI: done in 3.1062 secs using 398% CPU
Optimizing NNI: done in 3.86264 secs using 397.5% CPU
Optimizing NNI: done in 3.52866 secs using 398% CPU
Optimizing NNI: done in 2.94562 secs using 397.5% CPU
Optimizing NNI: done in 4.10803 secs using 397.8% CPU
Optimizing NNI: done in 4.26068 secs using 398% CPU
Optimizing NNI: done in 3.74625 secs using 398.1% CPU
Optimizing NNI: done in 3.18032 secs using 397.6% CPU
Optimizing NNI: done in 4.83533 secs using 398.2% CPU
Iteration 60 / LogL: -15753.892 / Time: 0h:5m:45s (0h:7m:36s left)
Optimizing NNI: done in 4.28448 secs using 397.9% CPU
Optimizing NNI: done in 4.52018 secs using 397.9% CPU
Estimate model parameters (epsilon = 0.100)
BETTER TREE FOUND at iteration 62: -15752.724
Optimizing NNI: done in 3.32054 secs using 397% CPU
Optimizing NNI: done in 3.70873 secs using 398.6% CPU
Optimizing NNI: done in 4.33816 secs using 398.6% CPU
Optimizing NNI: done in 3.95479 secs using 398.2% CPU
Optimizing NNI: done in 3.93375 secs using 398.3% CPU
Optimizing NNI: done in 2.91657 secs using 397.8% CPU
Optimizing NNI: done in 3.51317 secs using 398.1% CPU
Optimizing NNI: done in 3.81868 secs using 398.1% CPU
Iteration 70 / LogL: -15760.285 / Time: 0h:6m:24s (0h:8m:32s left)
Optimizing NNI: done in 3.67827 secs using 397.9% CPU
Optimizing NNI: done in 3.91149 secs using 398.2% CPU
Optimizing NNI: done in 3.85414 secs using 398% CPU
Optimizing NNI: done in 2.78672 secs using 398.1% CPU
Optimizing NNI: done in 4.32817 secs using 398.4% CPU
Optimizing NNI: done in 3.55436 secs using 398.3% CPU
Optimizing NNI: done in 3.7739 secs using 398.1% CPU
Optimizing NNI: done in 3.9017 secs using 398.3% CPU
Optimizing NNI: done in 3.78982 secs using 398.5% CPU
Optimizing NNI: done in 3.33894 secs using 398.3% CPU
Iteration 80 / LogL: -15754.112 / Time: 0h:7m:1s (0h:7m:17s left)
Optimizing NNI: done in 2.67965 secs using 397.7% CPU
Optimizing NNI: done in 4.38521 secs using 397% CPU
Optimizing NNI: done in 4.26502 secs using 397.8% CPU
Optimizing NNI: done in 4.1575 secs using 397.8% CPU
Optimizing NNI: done in 3.70098 secs using 397.8% CPU
Optimizing NNI: done in 4.04398 secs using 398.7% CPU
Optimizing NNI: done in 3.89973 secs using 397.7% CPU
Optimizing NNI: done in 4.31574 secs using 398% CPU
Optimizing NNI: done in 4.18795 secs using 398.3% CPU
Optimizing NNI: done in 3.01816 secs using 397.9% CPU
Iteration 90 / LogL: -15753.260 / Time: 0h:7m:40s (0h:6m:12s left)
Optimizing NNI: done in 3.58214 secs using 397.8% CPU
Optimizing NNI: done in 4.29343 secs using 398% CPU
Optimizing NNI: done in 2.67113 secs using 397.7% CPU
Optimizing NNI: done in 4.75436 secs using 398.1% CPU
Optimizing NNI: done in 3.97191 secs using 397.7% CPU
Optimizing NNI: done in 4.53506 secs using 398% CPU
Optimizing NNI: done in 3.65266 secs using 397.2% CPU
Optimizing NNI: done in 2.687 secs using 398.6% CPU
Optimizing NNI: done in 3.46273 secs using 397.9% CPU
Optimizing NNI: done in 3.40067 secs using 398.6% CPU
Iteration 100 / LogL: -15760.198 / Time: 0h:8m:17s (0h:5m:11s left)
Log-likelihood cutoff on original alignment: -15804.580
NOTE: Bootstrap correlation coefficient of split occurrence frequencies: 0.999
Optimizing NNI: done in 3.29451 secs using 398.1% CPU
Optimizing NNI: done in 3.90986 secs using 398.2% CPU
Optimizing NNI: done in 3.36201 secs using 397.6% CPU
Optimizing NNI: done in 2.65445 secs using 398.4% CPU
Optimizing NNI: done in 3.06215 secs using 398% CPU
Optimizing NNI: done in 3.2507 secs using 398.5% CPU
Optimizing NNI: done in 3.66415 secs using 397.9% CPU
Optimizing NNI: done in 3.89096 secs using 398.3% CPU
Optimizing NNI: done in 3.26225 secs using 398% CPU
Optimizing NNI: done in 3.11348 secs using 398.5% CPU
Iteration 110 / LogL: -15753.133 / Time: 0h:8m:51s (0h:7m:19s left)
Optimizing NNI: done in 3.72919 secs using 397.5% CPU
Optimizing NNI: done in 2.70745 secs using 397.9% CPU
Optimizing NNI: done in 3.9071 secs using 398.1% CPU
Optimizing NNI: done in 3.27623 secs using 397.4% CPU
Optimizing NNI: done in 4.11352 secs using 397.6% CPU
Optimizing NNI: done in 3.74948 secs using 398.2% CPU
Optimizing NNI: done in 3.61905 secs using 398.1% CPU
Optimizing NNI: done in 3.93246 secs using 398.2% CPU
Optimizing NNI: done in 4.10529 secs using 397.2% CPU
Optimizing NNI: done in 3.3301 secs using 397.7% CPU
Iteration 120 / LogL: -15759.446 / Time: 0h:9m:28s (0h:6m:22s left)
Optimizing NNI: done in 3.17493 secs using 397.8% CPU
Optimizing NNI: done in 3.7815 secs using 397% CPU
Optimizing NNI: done in 4.58325 secs using 397.6% CPU
Optimizing NNI: done in 2.61257 secs using 397.8% CPU
Optimizing NNI: done in 2.66025 secs using 398.1% CPU
Optimizing NNI: done in 3.50269 secs using 398.3% CPU
Optimizing NNI: done in 3.70346 secs using 397.8% CPU
Optimizing NNI: done in 3.21191 secs using 397.7% CPU
Optimizing NNI: done in 3.50711 secs using 397.5% CPU
Optimizing NNI: done in 3.02239 secs using 397.6% CPU
Iteration 130 / LogL: -15752.891 / Time: 0h:10m:2s (0h:5m:26s left)
Optimizing NNI: done in 3.72678 secs using 398.6% CPU
Optimizing NNI: done in 4.41066 secs using 397.7% CPU
Optimizing NNI: done in 3.70744 secs using 398.1% CPU
Optimizing NNI: done in 3.8051 secs using 398.3% CPU
Optimizing NNI: done in 4.02037 secs using 397.6% CPU
Optimizing NNI: done in 3.85548 secs using 398.2% CPU
Optimizing NNI: done in 3.87159 secs using 397.9% CPU
Optimizing NNI: done in 3.57978 secs using 397.8% CPU
Optimizing NNI: done in 2.95112 secs using 398% CPU
Optimizing NNI: done in 2.67928 secs using 397.5% CPU
Iteration 140 / LogL: -15753.168 / Time: 0h:10m:39s (0h:4m:35s left)
Optimizing NNI: done in 2.03849 secs using 397.6% CPU
Optimizing NNI: done in 3.26097 secs using 397.7% CPU
Optimizing NNI: done in 2.68206 secs using 396.9% CPU
Optimizing NNI: done in 3.81714 secs using 397.6% CPU
Optimizing NNI: done in 3.61458 secs using 398.1% CPU
Optimizing NNI: done in 3.84261 secs using 398.2% CPU
Optimizing NNI: done in 3.48821 secs using 398.6% CPU
Optimizing NNI: done in 4.16982 secs using 398.2% CPU
Optimizing NNI: done in 3.26509 secs using 397.4% CPU
Optimizing NNI: done in 3.09915 secs using 398.4% CPU
Iteration 150 / LogL: -15839.057 / Time: 0h:11m:12s (0h:3m:45s left)
Log-likelihood cutoff on original alignment: -15804.580
Optimizing NNI: done in 3.37025 secs using 397.8% CPU
Optimizing NNI: done in 4.76352 secs using 397.6% CPU
Optimizing NNI: done in 2.9348 secs using 398.2% CPU
Optimizing NNI: done in 2.64088 secs using 397.6% CPU
Optimizing NNI: done in 3.67188 secs using 398% CPU
Optimizing NNI: done in 3.42978 secs using 398.2% CPU
Optimizing NNI: done in 4.06757 secs using 397.8% CPU
Optimizing NNI: done in 3.39327 secs using 397.8% CPU
Optimizing NNI: done in 3.17628 secs using 398.3% CPU
Optimizing NNI: done in 3.16545 secs using 397.5% CPU
Iteration 160 / LogL: -15755.370 / Time: 0h:11m:48s (0h:2m:58s left)
Optimizing NNI: done in 4.23511 secs using 397.5% CPU
Optimizing NNI: done in 2.55187 secs using 397.8% CPU
Optimizing NNI: done in 4.042 secs using 397.7% CPU
TREE SEARCH COMPLETED AFTER 163 ITERATIONS / Time: 0h:11m:59s

--------------------------------------------------------------------
|                    FINALIZING TREE SEARCH                        |
--------------------------------------------------------------------
Performs final model parameters optimization
Estimate model parameters (epsilon = 0.010)
1. Initial log-likelihood: -15752.724
Optimal log-likelihood: -15752.724
Proportion of invariable sites: 0.081
Gamma shape alpha: 1.210
Parameters optimization took 1 rounds (0.273 sec)
BEST SCORE FOUND : -15752.724
Creating bootstrap support values...
Split supports printed to NEXUS file /media/hdd_2tb/GPA_reclassification_clean/A_dataset_creation/5_basic_phylogenetics/2_trimmed_complete_basic_phylogeny/2_OGs_with_domains_phylogeny/5_trimal_iqtree_ML_trees/OG_4_oxyB_trimal_iqtree.splits.nex
Total tree length: 9.660

Total number of iterations: 163
CPU time used for tree search: 2347.120 sec (0h:39m:7s)
Wall-clock time used for tree search: 594.379 sec (0h:9m:54s)
Total CPU time used: 2695.883 sec (0h:44m:55s)
Total wall-clock time used: 719.609 sec (0h:11m:59s)

Computing bootstrap consensus tree...
Reading input file /media/hdd_2tb/GPA_reclassification_clean/A_dataset_creation/5_basic_phylogenetics/2_trimmed_complete_basic_phylogeny/2_OGs_with_domains_phylogeny/5_trimal_iqtree_ML_trees/OG_4_oxyB_trimal_iqtree.splits.nex...
149 taxa and 569 splits.
Consensus tree written to /media/hdd_2tb/GPA_reclassification_clean/A_dataset_creation/5_basic_phylogenetics/2_trimmed_complete_basic_phylogeny/2_OGs_with_domains_phylogeny/5_trimal_iqtree_ML_trees/OG_4_oxyB_trimal_iqtree.contree
Reading input trees file /media/hdd_2tb/GPA_reclassification_clean/A_dataset_creation/5_basic_phylogenetics/2_trimmed_complete_basic_phylogeny/2_OGs_with_domains_phylogeny/5_trimal_iqtree_ML_trees/OG_4_oxyB_trimal_iqtree.contree
Log-likelihood of consensus tree: -15754.034

Analysis results written to: 
  IQ-TREE report:                /media/hdd_2tb/GPA_reclassification_clean/A_dataset_creation/5_basic_phylogenetics/2_trimmed_complete_basic_phylogeny/2_OGs_with_domains_phylogeny/5_trimal_iqtree_ML_trees/OG_4_oxyB_trimal_iqtree.iqtree
  Maximum-likelihood tree:       /media/hdd_2tb/GPA_reclassification_clean/A_dataset_creation/5_basic_phylogenetics/2_trimmed_complete_basic_phylogeny/2_OGs_with_domains_phylogeny/5_trimal_iqtree_ML_trees/OG_4_oxyB_trimal_iqtree.treefile
  Likelihood distances:          /media/hdd_2tb/GPA_reclassification_clean/A_dataset_creation/5_basic_phylogenetics/2_trimmed_complete_basic_phylogeny/2_OGs_with_domains_phylogeny/5_trimal_iqtree_ML_trees/OG_4_oxyB_trimal_iqtree.mldist

Ultrafast bootstrap approximation results written to:
  Split support values:          /media/hdd_2tb/GPA_reclassification_clean/A_dataset_creation/5_basic_phylogenetics/2_trimmed_complete_basic_phylogeny/2_OGs_with_domains_phylogeny/5_trimal_iqtree_ML_trees/OG_4_oxyB_trimal_iqtree.splits.nex
  Consensus tree:                /media/hdd_2tb/GPA_reclassification_clean/A_dataset_creation/5_basic_phylogenetics/2_trimmed_complete_basic_phylogeny/2_OGs_with_domains_phylogeny/5_trimal_iqtree_ML_trees/OG_4_oxyB_trimal_iqtree.contree
  Screen log file:               /media/hdd_2tb/GPA_reclassification_clean/A_dataset_creation/5_basic_phylogenetics/2_trimmed_complete_basic_phylogeny/2_OGs_with_domains_phylogeny/5_trimal_iqtree_ML_trees/OG_4_oxyB_trimal_iqtree.log

Date and Time: Thu Feb 15 20:35:14 2024
```
