## Supplementary Data 7 for "Structural and evolutionary analyses support reclassification of glycopeptide antibiotics as xyclopeptides": OG_4_oxyB_trimal_iqtree.mldist

```
149
StAc       0.0000000 0.4921640 0.7467123 0.4840097 0.7436899 0.7526202 0.4563114 0.7467123 0.7436899 0.8645904 0.8817585 0.9558230 0.7462211 0.8439225 0.8210913 0.8180590 0.0872042 0.7407898 0.7341321 0.7347290 1.4015904 0.8350804 0.8719473 0.8070843 0.8646050 0.8180590 0.5937323 0.9337414 0.8907419 0.8645904 0.8390775 0.8070843 0.7623064 0.7403059 1.2248944 0.7193666 0.8564300 0.9287116 0.6854884 0.6827987 0.7341321 0.4645807 0.4276910 0.8660908 0.7540705 0.0872042 0.0840480 0.7589674 0.4882018 0.8502392 0.0159923 0.9271579 0.8719473 0.5104872 0.4841364 0.8817585 0.4545649 0.4841364 0.8433798 0.1122961 0.8491161 0.7683470 0.6825732 0.9753336 0.7879021 0.9287116 0.9337414 0.9271579 0.4563114 0.4840097 0.8321946 0.4293343 0.8262294 0.6827987 0.0159721 0.6854884 0.7448814 0.8321946 0.4293343 0.8586151 0.8491161 0.8390775 0.8427662 0.8732800 0.8797652 0.8262294 0.7251929 0.6650889 0.5041081 0.8453796 0.7379264 0.7985640 0.8200231 0.7347290 0.8336554 0.8059559 0.0411964 0.1001086 0.4276910 1.2155706 0.5184242 0.8502392 0.0133111 0.7193666 0.8593714 0.9270387 0.8703852 0.7589674 0.4229898 0.4882018 0.9308060 0.6833627 0.9354335 0.9367988 0.8759714 0.4921640 0.9310898 1.3058022 0.7445324 0.9270387 0.7867570 0.8116614 0.7251929 0.8448928 0.8059559 0.8882436 0.4794531 0.4699543 0.7879021 0.6682268 0.4541463 0.4229898 0.7713264 0.8292619 0.8462953 0.8109407 0.7403059 0.4920236 0.8025772 0.6937757 0.8710053 0.8439225 0.1001086 0.8550665 0.6835640 0.8427662 0.0840480 0.8413532 0.8399197 
StsBA_1    0.4921640 0.0000000 0.7729732 0.2235831 0.8635354 0.7772117 0.5020786 0.7729732 0.8635354 0.7951240 0.8153889 0.9566631 0.7911832 0.7749250 0.8147360 0.8210610 0.4872346 0.8640151 0.8526677 0.8466290 1.4311652 0.7825030 0.8617681 0.8336881 0.7918971 0.8210610 0.4477353 0.8844027 0.8526457 0.7951240 0.7722284 0.8336881 0.7387513 0.7869487 1.2596209 0.7244783 0.8368268 0.8960763 0.7040333 0.7014803 0.8526677 0.5314305 0.4795855 0.7947321 0.8811906 0.4872346 0.4859275 0.7238299 0.5172099 0.7790502 0.4969706 0.9167738 0.8617681 0.4147137 0.2260809 0.8153889 0.5396900 0.2260809 0.8178085 0.4958226 0.8172826 0.7428737 0.6983313 0.9071336 0.7751560 0.8960763 0.8844027 0.9167738 0.5020786 0.2235831 0.7894974 0.4701121 0.7936825 0.7014803 0.4922031 0.7040333 0.8655127 0.7894974 0.4701121 0.7895512 0.8172826 0.7722284 0.7931781 0.8508658 0.8552447 0.7936825 0.7285235 0.6791961 0.2330638 0.7763581 0.7863672 0.7753013 0.7895226 0.8466290 0.7859116 0.8199305 0.5131830 0.4887398 0.4795855 1.2608756 0.2351872 0.7790502 0.4970394 0.7244783 0.8012064 0.8799960 0.8339676 0.7238299 0.5625462 0.5172099 0.8801736 0.6895052 0.9005135 0.9538156 0.8531761 0.0000010 0.9480269 1.3195953 0.8782717 0.8799960 0.7359419 0.8111302 0.7285235 0.7776277 0.8199305 0.8196634 0.2224377 0.1021335 0.7751560 0.6511580 0.5042575 0.5625462 0.7295061 0.8404027 0.8174608 0.7681677 0.7869487 0.2257888 0.7853289 0.7104274 0.7993062 0.7749250 0.4887398 0.8019062 0.6993738 0.7931781 0.4859275 0.7866534 0.7900602 
A47        0.7467123 0.7729732 0.0000000 0.7944569 0.9315898 0.0025474 0.7661756 0.0000010 0.9315898 0.3112306 0.3073847 0.3808592 0.2834082 0.3046616 0.3231802 0.3631509 0.7557486 0.9323530 0.9312221 0.9711665 1.5209224 0.3173067 0.3408828 0.2974583 0.3097799 0.3631509 0.9451839 0.3663076 0.3385280 0.3112306 0.3089148 0.2974583 0.2267419 0.2794220 1.3926241 0.2219537 0.3332401 0.3684786 0.7642544 0.7636297 0.9312221 0.7659515 0.7191889 0.3105147 0.9603749 0.7557486 0.7457031 0.2896573 0.7332720 0.3086409 0.7402247 0.3691418 0.3408828 0.8695257 0.7901017 0.3073847 0.7252001 0.7901017 0.2973038 0.7852924 0.3302550 0.2302966 0.7637833 0.3636355 0.9628517 0.3684786 0.3663076 0.3691418 0.7661756 0.7944569 0.3108866 0.6871769 0.3290712 0.7636297 0.7582224 0.7642544 0.9648184 0.3108866 0.6871769 0.3060107 0.3302550 0.3089148 0.3090414 0.3679884 0.3722528 0.3290712 0.2255517 0.7659738 0.7888038 0.3129063 0.2926463 0.3137850 0.3250095 0.9711665 0.3252391 0.2934013 0.7544518 0.7011784 0.7191889 1.3824351 0.7931501 0.3086409 0.7401736 0.2219537 0.3028568 0.3620414 0.3123907 0.2896573 0.7041558 0.7332720 0.3756501 0.7507234 0.3728066 0.3424868 0.3511353 0.7729732 0.3440232 1.4600036 0.9611594 0.3620414 0.2575645 0.3115769 0.2255517 0.3111156 0.2934013 0.3114364 0.7846016 0.7383480 0.9628517 0.2164017 0.7711715 0.7041558 0.2481185 0.3382077 0.3313602 0.2840039 0.2794220 0.7757720 0.3022790 0.7650230 0.3152541 0.3046616 0.7011784 0.3126174 0.7629975 0.3090414 0.7457031 0.3213697 0.3293424 
StX_4      0.4840097 0.2235831 0.7944569 0.0000000 0.8474463 0.7987398 0.5418251 0.7944569 0.8474463 0.8264868 0.8302641 0.9689150 0.7860410 0.8052759 0.8378652 0.8258475 0.4579170 0.8405470 0.8368267 0.8473830 1.4163069 0.8056518 0.8490945 0.8216874 0.8265643 0.8258475 0.4427523 0.9161394 0.8532299 0.8264868 0.8100220 0.8216874 0.7673234 0.7818509 1.2216453 0.7228529 0.8471934 0.9254007 0.7380684 0.7325104 0.8368267 0.5490648 0.5044367 0.8260448 0.8618542 0.4579170 0.4528110 0.7276891 0.5355493 0.8094700 0.4849486 0.8991410 0.8490945 0.4269426 0.0189684 0.8302641 0.5372437 0.0189684 0.8159495 0.4873938 0.7623197 0.7715279 0.7321892 0.9415202 0.8035211 0.9254007 0.9161394 0.8991410 0.5418251 0.0000010 0.7958237 0.4793678 0.8297530 0.7325104 0.4916032 0.7380684 0.8571597 0.7958237 0.4793678 0.8207766 0.7623197 0.8100220 0.8141912 0.9048863 0.9093754 0.8297530 0.7269009 0.7261799 0.0359905 0.8142297 0.7817984 0.7670865 0.8255511 0.8473830 0.8146255 0.8404647 0.5039276 0.4672000 0.5044367 1.2253081 0.2746491 0.8094700 0.4850229 0.7228529 0.8609078 0.9117024 0.8354739 0.7276891 0.5630587 0.5355493 0.9118437 0.7201517 0.9298669 0.9503547 0.8455018 0.2235831 0.9515144 1.3308511 0.8655482 0.9117024 0.7760466 0.8333751 0.7269009 0.8156133 0.8404647 0.8345537 0.0189627 0.2431786 0.8035211 0.6507075 0.5382451 0.5630587 0.7239354 0.8374146 0.7624934 0.7940844 0.7818509 0.0135509 0.7997044 0.7447066 0.8307313 0.8052759 0.4672000 0.8212010 0.7332799 0.8141912 0.4528110 0.8098459 0.8188144 
StsW25_2   0.7436899 0.8635354 0.9315898 0.8474463 0.0000000 0.9384113 0.8375626 0.9315898 0.0000010 0.9891540 0.9570204 1.0436589 0.9075762 0.9754007 0.9689068 0.9400054 0.7274204 0.0150778 0.0201230 0.0803180 1.6191021 0.9879780 0.9411867 0.9746362 0.9889378 0.9400054 1.0550078 1.0957341 0.9723215 0.9891540 0.9792091 0.9746362 0.9141098 0.9008770 1.5419965 0.8939368 1.0166256 1.1006556 0.8336373 0.8306638 0.0201230 0.7859494 0.7137733 0.9826587 0.0624856 0.7274204 0.7176645 0.9007634 0.7339822 0.9823861 0.7259414 1.0158849 0.9411867 1.0205958 0.8415980 0.9570204 0.7320566 0.8415980 0.9369050 0.7625188 1.0286475 0.9209079 0.8304298 1.0751110 0.6391019 1.1006556 1.0957341 1.0158849 0.8375626 0.8474463 1.0366051 0.6842753 0.9890328 0.8306638 0.7296436 0.8336373 0.0647633 1.0366051 0.6842753 0.9898023 1.0286475 0.9792091 1.0058312 0.9810641 0.9879980 0.9890328 0.9005976 0.8164417 0.8612823 0.9862283 0.9998285 0.9252427 0.9820343 0.0803180 0.9876983 0.9420951 0.7364275 0.7290297 0.7137733 1.5154223 0.8932108 0.9823861 0.7203042 0.8939368 0.9412890 1.0881670 0.9836121 0.9007634 0.7041389 0.7339822 1.0993704 0.8311808 1.1083023 1.0246847 0.9559761 0.8635354 1.0110492 1.6805596 0.0598752 1.0881670 0.9167440 0.9638864 0.9005976 0.9859044 0.9420951 0.9639365 0.8400234 0.8437004 0.6391019 0.7996026 0.7559773 0.7041389 0.9134179 0.9226922 1.0263168 0.9296097 0.9008770 0.8575133 0.9444107 0.8352614 0.9962220 0.9754007 0.7290297 0.9786015 0.8316008 1.0058312 0.7176645 0.9950376 0.9947408 
StToN1     0.7526202 0.7772117 0.0025474 0.7987398 0.9384113 0.0000000 0.7721991 0.0025474 0.9384113 0.3152541 0.3114364 0.3852685 0.2801410 0.3086409 0.3272884 0.3674483 0.7617357 0.9391567 0.9380096 0.9781020 1.5310860 0.3213697 0.3416614 0.3014653 0.3137849 0.3674483 0.9479121 0.3629470 0.3387330 0.3152541 0.3129063 0.3014653 0.2302966 0.2834082 1.4022649 0.2255517 0.3299519 0.3728066 0.7654360 0.7648093 0.9380096 0.7720866 0.7250113 0.3072823 0.9672636 0.7617357 0.7516325 0.2936258 0.7391588 0.3054211 0.7460903 0.3734338 0.3416614 0.8721268 0.7943950 0.3114364 0.7311635 0.7943950 0.3012498 0.7913705 0.3343711 0.2272968 0.7649643 0.3678722 0.9697261 0.3728066 0.3629470 0.3734338 0.7721991 0.7987398 0.3148926 0.6928434 0.3258170 0.7648093 0.7641509 0.7654360 0.9717264 0.3148926 0.6928434 0.3100048 0.3343711 0.3129063 0.3130807 0.3722528 0.3689024 0.3258170 0.2225068 0.7671591 0.7872428 0.3096834 0.2966228 0.3137850 0.3290712 0.9781020 0.3293424 0.2972638 0.7603831 0.7068831 0.7250113 1.3919821 0.7915723 0.3054211 0.7460365 0.2255517 0.3068638 0.3663076 0.3091204 0.2936258 0.7100296 0.7391588 0.3799564 0.7518835 0.3694070 0.3467204 0.3552562 0.7772117 0.3482383 1.4698218 0.9680476 0.3663076 0.2544069 0.3156337 0.2225068 0.3151337 0.2972638 0.3081624 0.7888698 0.7424932 0.9697261 0.2164017 0.7772337 0.7100296 0.2449979 0.3422888 0.3354679 0.2879063 0.2834082 0.7800065 0.3063224 0.7662045 0.3120091 0.3086409 0.7068831 0.3166573 0.7641779 0.3130807 0.7516325 0.3181025 0.3260552 
StFo_1     0.4563114 0.5020786 0.7661756 0.5418251 0.8375626 0.7721991 0.0000000 0.7661756 0.8375626 0.7758854 0.8304654 0.9033150 0.7427231 0.7508370 0.8541216 0.7990207 0.4586170 0.8272030 0.8236629 0.7859714 1.2819893 0.7562846 0.8460807 0.8127293 0.7794994 0.7990207 0.7278997 0.8856174 0.8646553 0.7758854 0.7500730 0.8127293 0.7411950 0.7367828 1.1372974 0.6905983 0.8870944 0.8456513 0.6966766 0.6938642 0.8236629 0.4210506 0.3568463 0.7808591 0.8233444 0.4586170 0.4474656 0.7487887 0.3933366 0.7568020 0.4618646 0.8910469 0.8460807 0.6873958 0.5328766 0.8304654 0.4358815 0.5328766 0.8108159 0.4881099 0.8671813 0.7471121 0.6936297 0.9202388 0.7307130 0.8456513 0.8856174 0.8910469 0.0000010 0.5418251 0.8173999 0.3642143 0.8143213 0.6938642 0.4563681 0.6966766 0.8328526 0.8173999 0.3642143 0.7737641 0.8671813 0.7500730 0.7529166 0.8295659 0.8358560 0.8143213 0.6962826 0.6964678 0.5641573 0.7560496 0.7722764 0.7792040 0.8081708 0.7859714 0.8071364 0.8324557 0.4821175 0.4494886 0.3568463 1.1311285 0.5420025 0.7568020 0.4573371 0.6905983 0.8457890 0.8791294 0.8653197 0.7487887 0.3928543 0.3933366 0.8590369 0.6944463 0.8520464 0.8661614 0.8656805 0.5020786 0.8696772 1.3798141 0.8391218 0.8791294 0.7709483 0.8412140 0.6962826 0.7554150 0.8324557 0.8367594 0.5245378 0.5327392 0.7307130 0.5950007 0.3920793 0.3928543 0.7696809 0.8552446 0.8673623 0.7525548 0.7367828 0.5461649 0.8199331 0.6982017 0.7819770 0.7508370 0.4494886 0.7668907 0.6946716 0.7529166 0.4474656 0.7622746 0.8132944 
StTo       0.7467123 0.7729732 0.0000010 0.7944569 0.9315898 0.0025474 0.7661756 0.0000000 0.9315898 0.3112306 0.3073847 0.3808592 0.2834082 0.3046616 0.3231802 0.3631509 0.7557486 0.9323530 0.9312221 0.9711665 1.5209224 0.3173067 0.3408828 0.2974583 0.3097799 0.3631509 0.9451839 0.3663076 0.3385280 0.3112306 0.3089148 0.2974583 0.2267419 0.2794220 1.3926241 0.2219537 0.3332401 0.3684786 0.7642544 0.7636297 0.9312221 0.7659515 0.7191889 0.3105147 0.9603749 0.7557486 0.7457031 0.2896573 0.7332720 0.3086409 0.7402247 0.3691418 0.3408828 0.8695257 0.7901017 0.3073847 0.7252001 0.7901017 0.2973038 0.7852924 0.3302550 0.2302966 0.7637833 0.3636355 0.9628517 0.3684786 0.3663076 0.3691418 0.7661756 0.7944569 0.3108866 0.6871769 0.3290712 0.7636297 0.7582224 0.7642544 0.9648184 0.3108866 0.6871769 0.3060107 0.3302550 0.3089148 0.3090414 0.3679884 0.3722528 0.3290712 0.2255517 0.7659738 0.7888038 0.3129063 0.2926463 0.3137850 0.3250095 0.9711665 0.3252391 0.2934013 0.7544518 0.7011784 0.7191889 1.3824351 0.7931501 0.3086409 0.7401736 0.2219537 0.3028568 0.3620414 0.3123907 0.2896573 0.7041558 0.7332720 0.3756501 0.7507234 0.3728066 0.3424868 0.3511353 0.7729732 0.3440232 1.4600036 0.9611594 0.3620414 0.2575645 0.3115769 0.2255517 0.3111156 0.2934013 0.3114364 0.7846016 0.7383480 0.9628517 0.2164017 0.7711715 0.7041558 0.2481185 0.3382077 0.3313602 0.2840039 0.2794220 0.7757720 0.3022790 0.7650230 0.3152541 0.3046616 0.7011784 0.3126174 0.7629975 0.3090414 0.7457031 0.3213697 0.3293424 
StRir_20   0.7436899 0.8635354 0.9315898 0.8474463 0.0000010 0.9384113 0.8375626 0.9315898 0.0000000 0.9891540 0.9570204 1.0436589 0.9075762 0.9754007 0.9689068 0.9400054 0.7274204 0.0150778 0.0201230 0.0803180 1.6191021 0.9879780 0.9411867 0.9746362 0.9889378 0.9400054 1.0550078 1.0957341 0.9723215 0.9891540 0.9792091 0.9746362 0.9141098 0.9008770 1.5419965 0.8939368 1.0166256 1.1006556 0.8336373 0.8306638 0.0201230 0.7859494 0.7137733 0.9826587 0.0624856 0.7274204 0.7176645 0.9007634 0.7339822 0.9823861 0.7259414 1.0158849 0.9411867 1.0205958 0.8415980 0.9570204 0.7320566 0.8415980 0.9369050 0.7625188 1.0286475 0.9209079 0.8304298 1.0751110 0.6391019 1.1006556 1.0957341 1.0158849 0.8375626 0.8474463 1.0366051 0.6842753 0.9890328 0.8306638 0.7296436 0.8336373 0.0647633 1.0366051 0.6842753 0.9898023 1.0286475 0.9792091 1.0058312 0.9810641 0.9879980 0.9890328 0.9005976 0.8164417 0.8612823 0.9862283 0.9998285 0.9252427 0.9820343 0.0803180 0.9876983 0.9420951 0.7364275 0.7290297 0.7137733 1.5154223 0.8932108 0.9823861 0.7203042 0.8939368 0.9412890 1.0881670 0.9836121 0.9007634 0.7041389 0.7339822 1.0993704 0.8311808 1.1083023 1.0246847 0.9559761 0.8635354 1.0110492 1.6805596 0.0598752 1.0881670 0.9167440 0.9638864 0.9005976 0.9859044 0.9420951 0.9639365 0.8400234 0.8437004 0.6391019 0.7996026 0.7559773 0.7041389 0.9134179 0.9226922 1.0263168 0.9296097 0.9008770 0.8575133 0.9444107 0.8352614 0.9962220 0.9754007 0.7290297 0.9786015 0.8316008 1.0058312 0.7176645 0.9950376 0.9947408 
ris        0.8645904 0.7951240 0.3112306 0.8264868 0.9891540 0.3152541 0.7758854 0.3112306 0.9891540 0.0000000 0.2528163 0.2613497 0.2276068 0.0253996 0.2173170 0.2423468 0.8689584 0.9756311 0.9841547 0.9968557 1.5448786 0.0150732 0.2271292 0.3444221 0.0074811 0.2423468 1.0005659 0.2646639 0.2372829 0.0000010 0.0253851 0.3444221 0.2939290 0.2240791 1.3623641 0.3049181 0.2461501 0.2526949 0.8017011 0.7970463 0.9841547 0.8513162 0.8081215 0.0150853 0.9838894 0.8689584 0.8518217 0.2375812 0.8194968 0.0280067 0.8571396 0.2615305 0.2271292 0.9584538 0.8212058 0.2528163 0.8178073 0.8212058 0.2990861 0.8766865 0.2429423 0.2977375 0.7955105 0.2521530 1.0496771 0.2526949 0.2646639 0.2615305 0.7758854 0.8264868 0.2170435 0.7689927 0.0988760 0.7970463 0.8644006 0.8017011 0.9993614 0.2170435 0.7689927 0.0074787 0.2429423 0.0253851 0.0598289 0.2451468 0.2488116 0.0988760 0.3087292 0.8058198 0.8266073 0.0279906 0.3315365 0.2317463 0.0959827 0.9968557 0.0937700 0.2794599 0.8799510 0.8217330 0.8081215 1.3562522 0.8591262 0.0280067 0.8537987 0.3049181 0.2271949 0.2609516 0.2174244 0.2375812 0.7995114 0.8194968 0.2611646 0.7928651 0.2563827 0.2774466 0.2517361 0.7951240 0.2791714 1.3940980 0.9955905 0.2609516 0.1664457 0.2236750 0.3087292 0.0226816 0.2794599 0.2564959 0.8156353 0.7743115 1.0496771 0.2914947 0.8494742 0.7995114 0.2868194 0.2383678 0.2467787 0.3250388 0.2240791 0.8142129 0.2359048 0.7969649 0.0024836 0.0253996 0.8217330 0.0074910 0.7949667 0.0598289 0.8518217 0.0176277 0.0966684 
AmBlD4     0.8817585 0.8153889 0.3073847 0.8302641 0.9570204 0.3114364 0.8304654 0.3073847 0.9570204 0.2528163 0.0000000 0.1603674 0.2089162 0.2433102 0.1579164 0.1933310 0.8780387 0.9515418 0.9631621 0.9597533 1.5623669 0.2449491 0.1472324 0.3182517 0.2447305 0.1933310 0.9840299 0.1391862 0.1049185 0.2528163 0.2474901 0.3182517 0.3321236 0.2053778 1.3304007 0.3154178 0.1603675 0.1338608 0.8162624 0.8044639 0.9631621 0.8482781 0.8071296 0.2490706 0.9635094 0.8780387 0.8688823 0.2041158 0.8326095 0.2469304 0.8840534 0.1441036 0.1472324 0.9467782 0.8310406 0.0000010 0.8479647 0.8310406 0.2768513 0.8858058 0.1648329 0.3361842 0.8100774 0.1444893 1.0509002 0.1338608 0.1391862 0.1441036 0.8304654 0.8302641 0.1660180 0.7755679 0.2291233 0.8044639 0.8814437 0.8162624 0.9859621 0.1660180 0.7755679 0.2482405 0.1648329 0.2474901 0.2346953 0.2955843 0.2994776 0.2291233 0.3193735 0.8186317 0.8380333 0.2511309 0.3253456 0.1483432 0.2256055 0.9597533 0.2333836 0.2827725 0.8911337 0.8334447 0.8071296 1.3310620 0.9012480 0.2469304 0.8776450 0.3154178 0.2533453 0.1360374 0.1449291 0.2041158 0.8224971 0.8326095 0.1422586 0.8101942 0.1370168 0.1320347 0.1220574 0.8153889 0.1369752 1.4553258 0.9822379 0.1360374 0.1814275 0.1535961 0.3193735 0.2491909 0.2827725 0.0024989 0.8253590 0.8204322 1.0509002 0.2946344 0.8683314 0.8224971 0.2981571 0.1628586 0.1645565 0.3483328 0.2053778 0.8155927 0.1399293 0.8125712 0.2564959 0.2433102 0.8334447 0.2486644 0.8105928 0.2346953 0.8688823 0.2485923 0.2369582 
AmAaD2_3   0.9558230 0.9566631 0.3808592 0.9689150 1.0436589 0.3852685 0.9033150 0.3808592 1.0436589 0.2613497 0.1603674 0.0000000 0.2638446 0.2642413 0.1958856 0.2622946 0.9804284 1.0355670 1.0498000 1.0344959 1.7627779 0.2546959 0.1842994 0.3256375 0.2639529 0.2622946 1.1081679 0.1595054 0.1870641 0.2613497 0.2686369 0.3256375 0.3547787 0.2600181 1.4246262 0.3684468 0.1963895 0.1523851 0.9228477 0.9157040 1.0498000 0.9349160 0.9050371 0.2681528 1.0193480 0.9804284 0.9676509 0.2727150 0.9287228 0.2680112 0.9720420 0.1304765 0.1842994 1.0508067 0.9802069 0.1603674 0.9034676 0.9802069 0.3365558 0.9936709 0.1987284 0.3589727 0.9160878 0.0947611 1.1033573 0.1523851 0.1595054 0.1304765 0.9033150 0.9689150 0.2151068 0.8551059 0.2675098 0.9157040 0.9724943 0.9228477 1.0268123 0.2151068 0.8551059 0.2604102 0.1987284 0.2686369 0.2526865 0.3251066 0.3291261 0.2675098 0.3726195 0.9201188 0.9945637 0.2724274 0.3838279 0.1810932 0.2638111 1.0344959 0.2616004 0.3320847 1.0040212 0.9237930 0.9050371 1.4250333 1.0652478 0.2680112 0.9650435 0.3684468 0.3083293 0.1562261 0.1882606 0.2727150 0.9043929 0.9287228 0.1500467 0.9171157 0.1556520 0.0651110 0.2019477 0.9566631 0.0705234 1.6518466 1.0359291 0.1562261 0.2203568 0.1912312 0.3726195 0.2632323 0.3320847 0.1636454 0.9734898 0.9683577 1.1033573 0.3521951 0.9639548 0.9043929 0.3522220 0.2267563 0.1945215 0.4114881 0.2600181 0.9605581 0.1678528 0.9187981 0.2651191 0.2642413 0.9237930 0.2608597 0.9167656 0.2526865 0.9676509 0.2584101 0.2653210 
NnGeA9     0.7462211 0.7911832 0.2834082 0.7860410 0.9075762 0.2801410 0.7427231 0.2834082 0.9075762 0.2276068 0.2089162 0.2638446 0.0000000 0.2253688 0.2313639 0.2233025 0.7576743 0.8930408 0.9037558 0.9076323 1.6015422 0.2240393 0.1949568 0.2525425 0.2282252 0.2233025 0.9115158 0.2385459 0.2193085 0.2276068 0.2251210 0.2525425 0.2624664 0.0025471 1.4092058 0.2463922 0.2251121 0.2440182 0.7516427 0.7509853 0.9037558 0.8203009 0.7665446 0.2185524 0.9106682 0.7576743 0.7433481 0.0679608 0.7871257 0.2223910 0.7484050 0.2699477 0.1949568 0.8397610 0.7817385 0.2089162 0.7717251 0.7817385 0.2336318 0.7705005 0.2169633 0.2593219 0.7456064 0.2690438 1.0281172 0.2440182 0.2385459 0.2699477 0.7427231 0.7860410 0.2173327 0.7392342 0.2144843 0.7509853 0.7546362 0.7516427 0.9249582 0.2173327 0.7392342 0.2248854 0.2169633 0.2251210 0.2064327 0.2616720 0.2585818 0.2144843 0.2433118 0.7575338 0.7695720 0.2221477 0.3203654 0.2087705 0.2174419 0.9076323 0.2213357 0.2436159 0.7683830 0.7122671 0.7665446 1.4086605 0.7979944 0.2223910 0.7425993 0.2463922 0.2706818 0.2416543 0.2071612 0.0679608 0.7795385 0.7871257 0.2489630 0.7515584 0.2409161 0.2580727 0.2335012 0.7911832 0.2563359 1.4026307 0.9268984 0.2416543 0.1643585 0.2182270 0.2433118 0.2266496 0.2436159 0.2058917 0.7742082 0.7593733 1.0281172 0.2490398 0.8284445 0.7795385 0.2314588 0.2274812 0.2234343 0.3048923 0.0025471 0.7656122 0.2060567 0.7621197 0.2246252 0.2253688 0.7122671 0.2328067 0.7503401 0.2064327 0.7433481 0.2210413 0.2183535 
AmsMJ_2    0.8439225 0.7749250 0.3046616 0.8052759 0.9754007 0.3086409 0.7508370 0.3046616 0.9754007 0.0253996 0.2433102 0.2642413 0.2253688 0.0000000 0.2130288 0.2332043 0.8575139 0.9620670 0.9705108 0.9637454 1.5726877 0.0202783 0.2235875 0.3410660 0.0228087 0.2332043 0.9727279 0.2696857 0.2315266 0.0253996 0.0049774 0.3410660 0.2807127 0.2218503 1.3448718 0.2925713 0.2363424 0.2553617 0.7809465 0.7764021 0.9705108 0.8058798 0.7678365 0.0202970 0.9696699 0.8575139 0.8460923 0.2321312 0.7820520 0.0024828 0.8537877 0.2487941 0.2235875 0.9257393 0.8058926 0.2433102 0.7803789 0.8058926 0.2920594 0.8785491 0.2308111 0.2844566 0.7748530 0.2475154 1.0159748 0.2553617 0.2696857 0.2487941 0.7508370 0.8052759 0.2157491 0.7302919 0.0911251 0.7764021 0.8437414 0.7809465 0.9662856 0.2157491 0.7302919 0.0176847 0.2308111 0.0049774 0.0634844 0.2381442 0.2417890 0.0911251 0.2963254 0.7715619 0.8054128 0.0074842 0.3279328 0.2211182 0.0882385 0.9637454 0.0859914 0.2684958 0.8803602 0.8234824 0.7678365 1.3388693 0.8286340 0.0024828 0.8504614 0.2925713 0.2232121 0.2659435 0.2087453 0.2321312 0.7834294 0.7820520 0.2661607 0.7722825 0.2590463 0.2625425 0.2448557 0.7749250 0.2643019 1.4050416 0.9818454 0.2659435 0.1517666 0.2165827 0.2963254 0.0075384 0.2684958 0.2469304 0.8004284 0.7544977 1.0159748 0.2775019 0.8232125 0.7834294 0.2798428 0.2326253 0.2346126 0.3167012 0.2218503 0.7931707 0.2234908 0.7763122 0.0280067 0.0000010 0.8234824 0.0279938 0.7743158 0.0634844 0.8460923 0.0228683 0.0888835 
StsY_A     0.8210913 0.8147360 0.3231802 0.8378652 0.9689068 0.3272884 0.8541216 0.3231802 0.9689068 0.2173170 0.1579164 0.1958856 0.2313639 0.2130288 0.0000000 0.2239029 0.8476127 0.9678321 0.9770048 0.9769208 1.6029131 0.2014489 0.1521479 0.3099362 0.2157729 0.2239029 0.9830471 0.1764638 0.1634676 0.2173170 0.2167436 0.3099362 0.3080227 0.2277186 1.2924584 0.2960005 0.0727898 0.1826337 0.8397446 0.8329421 0.9770048 0.8555963 0.8104566 0.2154022 0.9740821 0.8476127 0.8362669 0.2135252 0.8536551 0.2165219 0.8468039 0.1934453 0.1521479 0.9307956 0.8325185 0.1579164 0.8441939 0.8325185 0.2817189 0.8781880 0.1477863 0.3119348 0.8333615 0.1962168 1.0450282 0.1826337 0.1764638 0.1934453 0.8541216 0.8378652 0.1420838 0.7649361 0.2024669 0.8329421 0.8428139 0.8397446 0.9922405 0.1420838 0.7649361 0.2152290 0.1477863 0.2167436 0.2218590 0.2954608 0.2993732 0.2024669 0.2998130 0.8279166 0.8357096 0.2202499 0.3466637 0.0598031 0.1990935 0.9769208 0.1977814 0.2517324 0.8618045 0.8168179 0.8104566 1.2895206 0.8661160 0.2165219 0.8405298 0.2960005 0.2840425 0.1731128 0.0776923 0.2135252 0.8540238 0.8536551 0.1797202 0.8340196 0.1860141 0.1917746 0.1811558 0.8147360 0.1931625 1.3546451 1.0065007 0.1731128 0.1529205 0.0175256 0.2998130 0.2182195 0.2517324 0.1611777 0.8267778 0.7864430 1.0450282 0.2709833 0.8763436 0.8540238 0.2492074 0.1720214 0.1469494 0.3299789 0.2277186 0.8252958 0.0622972 0.8282224 0.2208517 0.2130288 0.8168179 0.2154136 0.8339188 0.2218590 0.8362669 0.2049075 0.2011747 
AkAan_1    0.8180590 0.8210610 0.3631509 0.8258475 0.9400054 0.3674483 0.7990207 0.3631509 0.9400054 0.2423468 0.1933310 0.2622946 0.2233025 0.2332043 0.2239029 0.0000000 0.8159700 0.9246926 0.9352645 0.9455628 1.6328033 0.2385328 0.2088199 0.3330596 0.2430174 0.0000010 0.9938139 0.2371740 0.1876381 0.2423468 0.2373888 0.3330596 0.3521065 0.2196864 1.3503343 0.3366702 0.2210206 0.2400356 0.8184159 0.8139129 0.9352645 0.8876744 0.7994763 0.2431373 0.9241467 0.8159700 0.8041115 0.2330571 0.8522176 0.2368463 0.8260034 0.2529172 0.2088199 0.9254043 0.8356631 0.1933310 0.8415479 0.8356631 0.3154899 0.8310092 0.2301965 0.3562454 0.8121317 0.2449285 1.0975882 0.2400356 0.2371740 0.2529172 0.7990207 0.8258475 0.2490670 0.7623554 0.2332790 0.8139129 0.8178874 0.8184159 0.9473157 0.2490670 0.7623554 0.2429506 0.2301965 0.2373888 0.2659602 0.3282522 0.3322710 0.2332790 0.3407092 0.8218657 0.8500851 0.2410514 0.3668262 0.2111056 0.2296766 0.9455628 0.2358010 0.3127229 0.8553232 0.7852728 0.7994763 1.3440674 0.9145300 0.2368463 0.8197724 0.3366702 0.2895881 0.2335052 0.2142759 0.2330571 0.8252937 0.8522176 0.2437907 0.8199134 0.2437240 0.2571686 0.2063968 0.8210610 0.2593676 1.4056634 0.9575825 0.2335052 0.1891090 0.2223060 0.3407092 0.2390448 0.3127229 0.1968483 0.8298842 0.8353303 1.0975882 0.3185828 0.8904940 0.8252937 0.3107011 0.2190931 0.2369332 0.3890096 0.2196864 0.8181909 0.2128338 0.8191304 0.2460450 0.2332043 0.7852728 0.2455774 0.8171242 0.2659602 0.8041115 0.2422166 0.2394700 
StsC09_2   0.0872042 0.4872346 0.7557486 0.4579170 0.7274204 0.7617357 0.4586170 0.7557486 0.7274204 0.8689584 0.8780387 0.9804284 0.7576743 0.8575139 0.8476127 0.8159700 0.0000000 0.7245623 0.7179519 0.7061854 1.4046975 0.8478530 0.8824732 0.8246066 0.8608808 0.8159700 0.5969078 0.9369477 0.8809496 0.8689584 0.8558487 0.8246066 0.7499763 0.7516295 1.2563247 0.7161892 0.8710867 0.9393592 0.6898100 0.6870740 0.7179519 0.4592070 0.4170868 0.8704816 0.7210846 0.0000010 0.0161288 0.7621303 0.4796304 0.8639971 0.0842441 0.9149387 0.8824732 0.5250315 0.4526638 0.8780387 0.4405677 0.4526638 0.8438729 0.0863920 0.8670852 0.7560722 0.6868451 0.9818104 0.7415872 0.9393592 0.9369477 0.9149387 0.4586170 0.4579170 0.8308329 0.4235587 0.8405390 0.6870740 0.0809469 0.6898100 0.7234990 0.8308329 0.4235587 0.8628687 0.8670852 0.8558487 0.8539375 0.8911149 0.8977358 0.8405390 0.7220905 0.6778741 0.4775220 0.8623216 0.7084134 0.8058955 0.8341868 0.7061854 0.8419440 0.8305359 0.0861046 0.0472284 0.4170868 1.2459882 0.4999733 0.8639971 0.0812635 0.7161892 0.8722642 0.9301989 0.8684134 0.7621303 0.4136843 0.4796304 0.9420186 0.6876449 0.9461667 0.9657112 0.8690191 0.4872346 0.9597838 1.3058497 0.7296705 0.9301989 0.8013578 0.8357236 0.7220905 0.8618511 0.8305359 0.8845922 0.4482747 0.4669156 0.7415872 0.6520454 0.4544950 0.4136843 0.7940970 0.8628612 0.8642008 0.8417326 0.7516295 0.4656517 0.8183709 0.6986178 0.8754903 0.8575139 0.0472284 0.8592584 0.6878552 0.8539375 0.0161288 0.8542822 0.8483332 
StAua_2    0.7407898 0.8640151 0.9323530 0.8405470 0.0150778 0.9391567 0.8272030 0.9323530 0.0150778 0.9756311 0.9515418 1.0355670 0.8930408 0.9620670 0.9678321 0.9246926 0.7245623 0.0000000 0.0197644 0.0724789 1.5914121 0.9744732 0.9405316 0.9626972 0.9754414 0.9246926 1.0434728 1.0848067 0.9756099 0.9756311 0.9658021 0.9626972 0.8980478 0.8864130 1.5133668 0.8778335 1.0154480 1.0896442 0.8274998 0.8245296 0.0197644 0.7794528 0.7092066 0.9724962 0.0548514 0.7245623 0.7148647 0.8863899 0.7279434 0.9689829 0.7231341 1.0147173 0.9405316 1.0060016 0.8347362 0.9515418 0.7259475 0.8347362 0.9183184 0.7594909 1.0277151 0.9047719 0.8242953 1.0645003 0.6357634 1.0896442 1.0848067 1.0147173 0.8272030 0.8405470 1.0312232 0.6799019 0.9720522 0.8245296 0.7268153 0.8274998 0.0626365 1.0312232 0.6799019 0.9762745 1.0277151 0.9658021 0.9921488 0.9776371 0.9845416 0.9720522 0.8844197 0.8212995 0.8542854 0.9727514 0.9886945 0.9241661 0.9651334 0.0724789 0.9706820 0.9254909 0.7335637 0.7261816 0.7092066 1.4872706 0.8934089 0.9689829 0.7175245 0.8778335 0.9246160 1.0773094 0.9860897 0.8863899 0.7084780 0.7279434 1.0884407 0.8250503 1.0972204 1.0166935 0.9592510 0.8640151 1.0107742 1.6567220 0.0577174 1.0773094 0.9002183 0.9636500 0.8844197 0.9724140 0.9254909 0.9584197 0.8331733 0.8478827 0.6357634 0.7899344 0.7497553 0.7084780 0.9039497 0.9241397 1.0253873 0.9164875 0.8864130 0.8505331 0.9433924 0.8291246 0.9826286 0.9620670 0.7261816 0.9651898 0.8254621 0.9921488 0.7148647 0.9814628 0.9776444 
StAfJ3_2   0.7341321 0.8526677 0.9312221 0.8368267 0.0201230 0.9380096 0.8236629 0.9312221 0.0201230 0.9841547 0.9631621 1.0498000 0.9037558 0.9705108 0.9770048 0.9352645 0.7179519 0.0197644 0.0000000 0.0783843 1.5923042 0.9829888 0.9524083 0.9711454 0.9839489 0.9352645 1.0478122 1.1020023 0.9747415 0.9841547 0.9742812 0.9711454 0.9118077 0.8971051 1.5393527 0.8917905 1.0281915 1.1069485 0.8233254 0.8203714 0.0000010 0.7772492 0.7112420 0.9777059 0.0632082 0.7179519 0.7083598 0.8970153 0.7313570 0.9774503 0.7166393 1.0273643 0.9524083 1.0137353 0.8310488 0.9631621 0.7344841 0.8310488 0.9328466 0.7511167 1.0403792 0.9185602 0.8201380 1.0798493 0.6290609 1.1069485 1.1020023 1.0273643 0.8236629 0.8368267 1.0482900 0.6820118 0.9856812 0.8203714 0.7202804 0.8233254 0.0655011 1.0482900 0.6820118 0.9847993 1.0403792 0.9742812 1.0007254 0.9894453 0.9963877 0.9856812 0.8984063 0.8062338 0.8474601 0.9812544 0.9963508 0.9437804 0.9787247 0.0783843 0.9843447 0.9388252 0.7269679 0.7196000 0.7112420 1.5128716 0.8814620 0.9774503 0.7110761 0.8917905 0.9380429 1.0944311 0.9951239 0.8970153 0.7020569 0.7313570 1.1056226 0.8208921 1.1145997 1.0308324 0.9583852 0.8526677 1.0248406 1.6665148 0.0605742 1.0944311 0.9122395 0.9785259 0.8984063 0.9809265 0.9388252 0.9700770 0.8294944 0.8331450 0.6290609 0.8094033 0.7478434 0.7020569 0.9119126 0.9338487 1.0380329 0.9281634 0.8971051 0.8467506 0.9524095 0.8244488 0.9911764 0.9705108 0.7196000 0.9736736 0.8212965 1.0007254 0.7083598 0.9900023 0.9913449 
StsC2_2    0.7347290 0.8466290 0.9711665 0.8473830 0.0803180 0.9781020 0.7859714 0.9711665 0.0803180 0.9968557 0.9597533 1.0344959 0.9076323 0.9637454 0.9769208 0.9455628 0.7061854 0.0724789 0.0783843 0.0000000 1.5829876 0.9635003 0.9623758 0.9982348 0.9845197 0.9455628 1.0658935 1.0780941 0.9811057 0.9968557 0.9674781 0.9982348 0.9118204 0.9010101 1.4671782 0.8994696 1.0105826 1.0650243 0.9029532 0.8998563 0.0783843 0.7842649 0.6955848 0.9936955 0.0355791 0.7061854 0.7087434 0.9105527 0.7393204 0.9706484 0.7211335 0.9976701 0.9623758 1.0132964 0.8415422 0.9597533 0.7185891 0.8415422 0.9448358 0.7344655 1.0536293 0.9185529 0.8996186 1.0529202 0.6311209 1.0650243 1.0780941 0.9976701 0.7859714 0.8473830 1.0544729 0.6731403 0.9818257 0.8998563 0.7096990 0.9029532 0.0438514 1.0544729 0.6731403 0.9975043 1.0536293 0.9674781 0.9954124 0.9941369 1.0010993 0.9818257 0.9060979 0.8783656 0.8606230 0.9744142 1.0186290 0.9070156 0.9749200 0.0000010 0.9804875 0.9576980 0.7356447 0.7247129 0.6955848 1.4456118 0.8622692 0.9706484 0.7155586 0.8994696 0.9316055 1.0706318 1.0019132 0.9105527 0.7258164 0.7393204 1.0705589 0.9003455 1.0724718 1.0076855 0.9803844 0.8466290 1.0018402 1.6425535 0.0497062 1.0706318 0.9175269 0.9712312 0.9060979 0.9740796 0.9576980 0.9666551 0.8399696 0.8426454 0.6311209 0.8009777 0.7431366 0.7258164 0.9295035 0.9474602 1.0512725 0.9437170 0.9010101 0.8574360 0.9496459 0.9047437 1.0039374 0.9637454 0.7247129 0.9862785 0.9008693 0.9954124 0.7087434 0.9704095 0.9874361 
StVrN_A    1.4015904 1.4311652 1.5209224 1.4163069 1.6191021 1.5310860 1.2819893 1.5209224 1.6191021 1.5448786 1.5623669 1.7627779 1.6015422 1.5726877 1.6029131 1.6328033 1.4046975 1.5914121 1.5923042 1.5829876 0.0000000 1.5542887 1.5748317 1.5362114 1.5530108 1.6328033 1.7618493 1.5543507 1.6409195 1.5448786 1.5795729 1.5362114 1.4349523 1.5909228 0.7956172 1.4112872 1.5863724 1.5638272 1.5892089 1.5895249 1.5923042 1.3454898 1.3171680 1.5703277 1.5834907 1.4046975 1.4032568 1.5343469 1.3227021 1.5830877 1.3661875 1.7025741 1.5748317 1.7015780 1.4127725 1.5623669 1.3021292 1.4127725 1.5113011 1.3654241 1.5865345 1.4446832 1.5844327 1.7258322 1.6350053 1.5638272 1.5543507 1.7025741 1.2819893 1.4163069 1.5585262 1.3089462 1.5740079 1.5895249 1.3997339 1.5892089 1.6207617 1.5585262 1.3089462 1.5500418 1.5865345 1.5795729 1.5815976 1.5904032 1.6009284 1.5740079 1.4208787 1.6072515 1.4435416 1.5899911 1.4482911 1.5171326 1.5636379 1.5829876 1.5567400 1.5652351 1.3851983 1.4069498 1.3171680 0.7756381 1.4318766 1.5830877 1.3700985 1.4112872 1.5668047 1.5440932 1.6035323 1.5343469 1.3308242 1.3227021 1.5578318 1.5791844 1.5742288 1.7414092 1.6036199 1.4311652 1.7393737 0.8775978 1.6037805 1.5440932 1.6196165 1.5838720 1.4208787 1.5846537 1.5652351 1.5727233 1.4034136 1.4844132 1.6350053 1.3322342 1.3264375 1.3308242 1.5405318 1.5488030 1.5942277 1.5540244 1.5909228 1.4228485 1.5574974 1.5799136 1.5551247 1.5726877 1.4069498 1.5388727 1.5863599 1.5815976 1.4032568 1.5645853 1.5670426 
AmsW8_1    0.8350804 0.7825030 0.3173067 0.8056518 0.9879780 0.3213697 0.7562846 0.3173067 0.9879780 0.0150732 0.2449491 0.2546959 0.2240393 0.0202783 0.2014489 0.2385328 0.8478530 0.9744732 0.9829888 0.9635003 1.5542887 0.0000000 0.2143955 0.3379025 0.0125332 0.2385328 0.9720281 0.2536618 0.2302576 0.0150732 0.0202670 0.3379025 0.2801640 0.2204997 1.3190562 0.2907386 0.2312430 0.2397077 0.8007517 0.7931133 0.9829888 0.8160564 0.7776945 0.0202184 0.9694298 0.8478530 0.8365446 0.2316395 0.7856469 0.0228683 0.8448519 0.2504503 0.2143955 0.9409136 0.8003296 0.2449491 0.7832592 0.8003296 0.2921959 0.8670646 0.2344287 0.2839346 0.7945817 0.2457138 1.0261797 0.2397077 0.2536618 0.2504503 0.7562846 0.8056518 0.2065869 0.7370290 0.0817779 0.7931133 0.8349034 0.8007517 0.9767117 0.2065869 0.7370290 0.0125292 0.2344287 0.0202670 0.0493328 0.2455118 0.2491908 0.0817779 0.2944948 0.7881784 0.8057885 0.0228554 0.3337613 0.2155540 0.0789572 0.9635003 0.0767121 0.2791065 0.8706660 0.8069651 0.7776945 1.3132289 0.8440963 0.0228683 0.8415646 0.2907386 0.2243449 0.2499885 0.2064664 0.2316395 0.7820921 0.7856469 0.2501936 0.7889471 0.2433233 0.2633915 0.2523428 0.7825030 0.2651585 1.3754554 0.9924567 0.2499885 0.1593982 0.2077676 0.2944948 0.0176056 0.2791065 0.2485923 0.7949014 0.7585631 1.0261797 0.2753756 0.8146299 0.7820921 0.2797178 0.2411679 0.2382060 0.3110120 0.2204997 0.7935463 0.2212726 0.7960325 0.0176277 0.0202783 0.8069651 0.0125177 0.7940396 0.0493328 0.8365446 0.0024863 0.0795386 
KbAr_2     0.8719473 0.8617681 0.3408828 0.8490945 0.9411867 0.3416614 0.8460807 0.3408828 0.9411867 0.2271292 0.1472324 0.1842994 0.1949568 0.2235875 0.1521479 0.2088199 0.8824732 0.9405316 0.9524083 0.9623758 1.5748317 0.2143955 0.0000000 0.3439313 0.2236089 0.2088199 1.0297388 0.1571911 0.1211215 0.2271292 0.2264216 0.3439313 0.3364510 0.1947373 1.3307225 0.3105957 0.1489529 0.1697191 0.8250078 0.8183588 0.9524083 0.8655764 0.8404957 0.2270892 0.9529109 0.8824732 0.8703740 0.2205581 0.8648841 0.2238996 0.8812690 0.1775678 0.0000010 0.9614041 0.8499775 0.1472324 0.8768851 0.8499775 0.2870795 0.9036915 0.1536184 0.3371893 0.8187779 0.1836342 1.0955798 0.1697191 0.1571911 0.1775678 0.8460807 0.8490945 0.1512434 0.7978341 0.2037604 0.8183588 0.8875849 0.8250078 0.9818729 0.1512434 0.7978341 0.2230974 0.1536184 0.2264216 0.2160775 0.2912501 0.2918133 0.2037604 0.3112282 0.8265303 0.8612305 0.2267423 0.3715021 0.1336391 0.2035200 0.9623758 0.2064973 0.2786972 0.8995469 0.8399477 0.8404957 1.3303859 0.9228177 0.2238996 0.8749259 0.3105957 0.2677988 0.1570851 0.1309762 0.2205581 0.8658984 0.8648841 0.1634136 0.8194209 0.1698597 0.1716879 0.1444330 0.8617681 0.1731974 1.4676778 0.9861669 0.1570851 0.1742567 0.1542894 0.3112282 0.2279408 0.2786972 0.1473139 0.8442209 0.8499731 1.0955798 0.2686500 0.9194460 0.8658984 0.2881834 0.1519843 0.1533640 0.3675619 0.1947373 0.8414897 0.1449054 0.8212875 0.2274527 0.2235875 0.8399477 0.2168462 0.8193063 0.2160775 0.8703740 0.2146764 0.2067483 
AmVs_1     0.8070843 0.8336881 0.2974583 0.8216874 0.9746362 0.3014653 0.8127293 0.2974583 0.9746362 0.3444221 0.3182517 0.3256375 0.2525425 0.3410660 0.3099362 0.3330596 0.8246066 0.9626972 0.9711454 0.9982348 1.5362114 0.3379025 0.3439313 0.0000000 0.3402399 0.3330596 0.9155015 0.3470358 0.3495802 0.3444221 0.3414651 0.0000010 0.2729215 0.2487726 1.3623312 0.2629286 0.3148282 0.3544820 0.8288894 0.8266294 0.9711454 0.8332249 0.8238563 0.3491814 0.9649003 0.8246066 0.8133405 0.2539541 0.8044614 0.3451079 0.8149270 0.3735394 0.3439313 0.8626465 0.8263848 0.3182517 0.7524110 0.8263848 0.1916521 0.8276166 0.3024476 0.2766975 0.8225767 0.3430563 0.9654902 0.3544820 0.3470358 0.3735394 0.8127293 0.8216874 0.3129911 0.7852372 0.3528360 0.8266294 0.8158183 0.8288894 0.9776490 0.3129911 0.7852372 0.3364387 0.3024476 0.3414651 0.3334328 0.3362007 0.3402941 0.3528360 0.2666095 0.8292858 0.8203015 0.3455097 0.3731334 0.2991988 0.3488213 0.9982348 0.3460562 0.1610623 0.8231108 0.7740472 0.8238563 1.3534476 0.8261454 0.3451079 0.8087705 0.2629286 0.3005811 0.3429438 0.3037550 0.2539541 0.8335211 0.8044614 0.3586880 0.8277013 0.3586113 0.3414063 0.3535763 0.8336881 0.3429038 1.4714125 0.9880105 0.3429438 0.2346731 0.3026089 0.2666095 0.3392665 0.1610623 0.3222390 0.8202915 0.8178750 0.9654902 0.2968990 0.8340653 0.8335211 0.3082864 0.3451403 0.3093774 0.3038650 0.2487726 0.7930085 0.2728231 0.8296008 0.3484744 0.3410660 0.7740472 0.3423817 0.8275992 0.3334328 0.8133405 0.3419186 0.3500850 
AmRo_2     0.8646050 0.7918971 0.3097799 0.8265643 0.9889378 0.3137849 0.7794994 0.3097799 0.9889378 0.0074811 0.2447305 0.2639529 0.2282252 0.0228087 0.2157729 0.2430174 0.8608808 0.9754414 0.9839489 0.9845197 1.5530108 0.0125332 0.2236089 0.3402399 0.0000000 0.2430174 1.0003318 0.2634792 0.2329718 0.0074811 0.0227958 0.3402399 0.2855060 0.2246898 1.3608970 0.2999511 0.2392325 0.2515636 0.8079856 0.8033096 0.9839489 0.8513538 0.7974627 0.0125433 0.9716648 0.8608808 0.8518586 0.2382274 0.8195863 0.0254039 0.8571669 0.2532872 0.2236089 0.9582999 0.8212924 0.2447305 0.8179016 0.8212924 0.2998691 0.8731223 0.2412859 0.2892808 0.8017816 0.2477225 1.0469955 0.2515636 0.2634792 0.2532872 0.7794994 0.8265643 0.2155120 0.7691582 0.0938895 0.8033096 0.8644154 0.8079856 0.9870451 0.2155120 0.7691582 0.0049748 0.2412859 0.0227958 0.0570998 0.2344994 0.2381321 0.0938895 0.3037548 0.8121148 0.8266846 0.0253894 0.3289489 0.2241878 0.0909992 0.9845197 0.0887634 0.2756440 0.8719527 0.8218200 0.7974627 1.3548071 0.8591502 0.0254039 0.8538316 0.2999511 0.2169206 0.2597835 0.2158641 0.2382274 0.7996342 0.8195863 0.2599950 0.7991204 0.2552347 0.2761834 0.2473850 0.7918971 0.2779077 1.4124568 0.9833091 0.2597835 0.1631701 0.2221093 0.3037548 0.0201169 0.2756440 0.2483744 0.8157306 0.7744711 1.0469955 0.2857938 0.8495145 0.7996342 0.2871910 0.2452324 0.2451034 0.3194261 0.2246898 0.8143103 0.2340861 0.8032311 0.0099988 0.0228087 0.8218200 0.0099938 0.8012373 0.0570998 0.8518586 0.0150760 0.0916592 
AkAan_2    0.8180590 0.8210610 0.3631509 0.8258475 0.9400054 0.3674483 0.7990207 0.3631509 0.9400054 0.2423468 0.1933310 0.2622946 0.2233025 0.2332043 0.2239029 0.0000010 0.8159700 0.9246926 0.9352645 0.9455628 1.6328033 0.2385328 0.2088199 0.3330596 0.2430174 0.0000000 0.9938139 0.2371740 0.1876381 0.2423468 0.2373888 0.3330596 0.3521065 0.2196864 1.3503343 0.3366702 0.2210206 0.2400356 0.8184159 0.8139129 0.9352645 0.8876744 0.7994763 0.2431373 0.9241467 0.8159700 0.8041115 0.2330571 0.8522176 0.2368463 0.8260034 0.2529172 0.2088199 0.9254043 0.8356631 0.1933310 0.8415479 0.8356631 0.3154899 0.8310092 0.2301965 0.3562454 0.8121317 0.2449285 1.0975882 0.2400356 0.2371740 0.2529172 0.7990207 0.8258475 0.2490670 0.7623554 0.2332790 0.8139129 0.8178874 0.8184159 0.9473157 0.2490670 0.7623554 0.2429506 0.2301965 0.2373888 0.2659602 0.3282522 0.3322710 0.2332790 0.3407092 0.8218657 0.8500851 0.2410514 0.3668262 0.2111056 0.2296766 0.9455628 0.2358010 0.3127229 0.8553232 0.7852728 0.7994763 1.3440674 0.9145300 0.2368463 0.8197724 0.3366702 0.2895881 0.2335052 0.2142759 0.2330571 0.8252937 0.8522176 0.2437907 0.8199134 0.2437240 0.2571686 0.2063968 0.8210610 0.2593676 1.4056634 0.9575825 0.2335052 0.1891090 0.2223060 0.3407092 0.2390448 0.3127229 0.1968483 0.8298842 0.8353303 1.0975882 0.3185828 0.8904940 0.8252937 0.3107011 0.2190931 0.2369332 0.3890096 0.2196864 0.8181909 0.2128338 0.8191304 0.2460450 0.2332043 0.7852728 0.2455774 0.8171242 0.2659602 0.8041115 0.2422166 0.2394700 
StsY_B     0.5937323 0.4477353 0.9451839 0.4427523 1.0550078 0.9479121 0.7278997 0.9451839 1.0550078 1.0005659 0.9840299 1.1081679 0.9115158 0.9727279 0.9830471 0.9938139 0.5969078 1.0434728 1.0478122 1.0658935 1.7618493 0.9720281 1.0297388 0.9155015 1.0003318 0.9938139 0.0000000 1.0471209 0.9980541 1.0005659 0.9757055 0.9155015 0.9344701 0.9088634 1.5113736 0.8801327 1.0107636 1.0686437 0.8463946 0.8230477 1.0478122 0.6842653 0.6533616 0.9978484 1.0816969 0.5969078 0.5987988 0.8715180 0.6744998 0.9754369 0.6131067 1.0467557 1.0297388 0.0893559 0.4426973 0.9840299 0.6651327 0.4426973 0.8874435 0.6325494 0.9999269 0.9371859 0.8400427 1.0853521 1.0012130 1.0686437 1.0471209 1.0467557 0.7278997 0.4427523 0.9683492 0.6504968 0.9540309 0.8230477 0.6076218 0.8463946 1.0825895 0.9683492 0.6504968 0.9938935 0.9999269 0.9757055 0.9599277 1.0367096 1.0395422 0.9540309 0.8827403 0.8043512 0.4655396 0.9784202 0.9175839 0.9468091 0.9513451 1.0658935 0.9606180 0.9548687 0.6376005 0.6172256 0.6533616 1.5158662 0.4560095 0.9754369 0.6131187 0.8801327 0.9998342 1.0443014 0.9831645 0.8715180 0.6527301 0.6744998 1.0403994 0.8195382 1.0714973 1.1240306 0.9918496 0.4477353 1.1171693 1.6035127 1.0980164 1.0443014 0.9386190 0.9714569 0.8827403 0.9822483 0.9548687 0.9867732 0.4388508 0.3775764 1.0012130 0.8250823 0.6715937 0.6527301 0.8950445 0.9852880 1.0023074 0.9583746 0.9088634 0.4462594 0.9501585 0.8462769 1.0033173 0.9727279 0.6172256 0.9946097 0.8338962 0.9599277 0.5987988 0.9747335 0.9633173 
van        0.9337414 0.8844027 0.3663076 0.9161394 1.0957341 0.3629470 0.8856174 0.3663076 1.0957341 0.2646639 0.1391862 0.1595054 0.2385459 0.2696857 0.1764638 0.2371740 0.9369477 1.0848067 1.1020023 1.0780941 1.5543507 0.2536618 0.1571911 0.3470358 0.2634792 0.2371740 1.0471209 0.0000000 0.1619939 0.2646639 0.2695852 0.3470358 0.3471443 0.2416543 1.3328857 0.3624185 0.1791983 0.0277529 0.8802531 0.8733132 1.1020023 0.8825200 0.8944262 0.2535354 1.0758301 0.9369477 0.9236386 0.2637691 0.8815612 0.2665965 0.9393662 0.1733416 0.1571911 1.0173236 0.9110163 0.1391862 0.8928156 0.9110163 0.3208982 0.9434223 0.1852052 0.3438669 0.8737143 0.1538004 1.1610802 0.0277529 0.0000010 0.1733416 0.8856174 0.9161394 0.2027013 0.8484534 0.2469944 0.8733132 0.9501335 0.8802531 1.1133369 0.2027013 0.8484534 0.2599918 0.1852052 0.2695852 0.2613739 0.3027089 0.2995307 0.2469944 0.3591927 0.8912223 0.9202853 0.2664948 0.3843775 0.1761668 0.2499844 1.0780941 0.2485654 0.3165617 0.9699770 0.9171271 0.8944262 1.3335384 0.9517460 0.2665965 0.9326756 0.3624185 0.3030267 0.0024651 0.1580392 0.2637691 0.8576712 0.8815612 0.0124124 0.8743861 0.0252286 0.1551489 0.1828454 0.8844027 0.1575683 1.5229311 1.1128486 0.0024651 0.2263539 0.1686930 0.3591927 0.2642264 0.3165617 0.1363687 0.9048520 0.9084435 1.1610802 0.3434416 0.8998217 0.8576712 0.3327826 0.2382943 0.1848936 0.3935627 0.2416543 0.9031607 0.1751565 0.8763389 0.2615910 0.2696857 0.9171271 0.2604347 0.8743280 0.2613739 0.9236386 0.2506028 0.2455477 
UsB        0.8907419 0.8526457 0.3385280 0.8532299 0.9723215 0.3387330 0.8646553 0.3385280 0.9723215 0.2372829 0.1049185 0.1870641 0.2193085 0.2315266 0.1634676 0.1876381 0.8809496 0.9756099 0.9747415 0.9811057 1.6409195 0.2302576 0.1211215 0.3495802 0.2329718 0.1876381 0.9980541 0.1619939 0.0000000 0.2372829 0.2356212 0.3495802 0.3609260 0.2191773 1.3938864 0.3282563 0.1568136 0.1745129 0.8277579 0.8137909 0.9747415 0.8937359 0.8648219 0.2398306 0.9763572 0.8809496 0.8768190 0.2325185 0.8913237 0.2316649 0.9002263 0.1580268 0.1211215 0.9585861 0.8541390 0.1049185 0.8947606 0.8541390 0.2883032 0.8903895 0.1651288 0.3611384 0.8215370 0.1382534 1.0810663 0.1745129 0.1619939 0.1580268 0.8646553 0.8532299 0.1599978 0.8209205 0.2118280 0.8137909 0.8974075 0.8277579 1.0059478 0.1599978 0.8209205 0.2364503 0.1651288 0.2356212 0.2362978 0.2801533 0.2803207 0.2118280 0.3284493 0.8338708 0.8664930 0.2357620 0.3629223 0.1394998 0.2117027 0.9811057 0.2149292 0.2942577 0.9107008 0.8511428 0.8648219 1.3943830 0.9322719 0.2316649 0.8937734 0.3282563 0.2692924 0.1618995 0.1279401 0.2325185 0.8800359 0.8913237 0.1682180 0.8265924 0.1746145 0.1720550 0.0432141 0.8526457 0.1708673 1.4564481 1.0103566 0.1618995 0.1737480 0.1584231 0.3284493 0.2372339 0.2942577 0.1049800 0.8483468 0.8486659 1.0810663 0.2921065 0.9498130 0.8800359 0.2946017 0.1589206 0.1710668 0.3748901 0.2191773 0.8455935 0.1422084 0.8284597 0.2374260 0.2315266 0.8511428 0.2368554 0.8264857 0.2362978 0.8768190 0.2303962 0.2150570 
AmLrN2_1   0.8645904 0.7951240 0.3112306 0.8264868 0.9891540 0.3152541 0.7758854 0.3112306 0.9891540 0.0000010 0.2528163 0.2613497 0.2276068 0.0253996 0.2173170 0.2423468 0.8689584 0.9756311 0.9841547 0.9968557 1.5448786 0.0150732 0.2271292 0.3444221 0.0074811 0.2423468 1.0005659 0.2646639 0.2372829 0.0000000 0.0253851 0.3444221 0.2939290 0.2240791 1.3623641 0.3049181 0.2461501 0.2526949 0.8017011 0.7970463 0.9841547 0.8513162 0.8081215 0.0150853 0.9838894 0.8689584 0.8518217 0.2375812 0.8194968 0.0280067 0.8571396 0.2615305 0.2271292 0.9584538 0.8212058 0.2528163 0.8178073 0.8212058 0.2990861 0.8766865 0.2429423 0.2977375 0.7955105 0.2521530 1.0496771 0.2526949 0.2646639 0.2615305 0.7758854 0.8264868 0.2170435 0.7689927 0.0988760 0.7970463 0.8644006 0.8017011 0.9993614 0.2170435 0.7689927 0.0074787 0.2429423 0.0253851 0.0598289 0.2451468 0.2488116 0.0988760 0.3087292 0.8058198 0.8266073 0.0279906 0.3315365 0.2317463 0.0959827 0.9968557 0.0937700 0.2794599 0.8799510 0.8217330 0.8081215 1.3562522 0.8591262 0.0280067 0.8537987 0.3049181 0.2271949 0.2609516 0.2174244 0.2375812 0.7995114 0.8194968 0.2611646 0.7928651 0.2563827 0.2774466 0.2517361 0.7951240 0.2791714 1.3940980 0.9955905 0.2609516 0.1664457 0.2236750 0.3087292 0.0226816 0.2794599 0.2564959 0.8156353 0.7743115 1.0496771 0.2914947 0.8494742 0.7995114 0.2868194 0.2383678 0.2467787 0.3250388 0.2240791 0.8142129 0.2359048 0.7969649 0.0024836 0.0253996 0.8217330 0.0074910 0.7949667 0.0598289 0.8518217 0.0176277 0.0966684 
AmJa_1     0.8390775 0.7722284 0.3089148 0.8100220 0.9792091 0.3129063 0.7500730 0.3089148 0.9792091 0.0253851 0.2474901 0.2686369 0.2251210 0.0049774 0.2167436 0.2373888 0.8558487 0.9658021 0.9742812 0.9674781 1.5795729 0.0202670 0.2264216 0.3414651 0.0227958 0.2373888 0.9757055 0.2695852 0.2356212 0.0253851 0.0000000 0.3414651 0.2847120 0.2216083 1.3241904 0.2965828 0.2401588 0.2552572 0.7838340 0.7792632 0.9742812 0.8120632 0.7671149 0.0202856 0.9734365 0.8558487 0.8444487 0.2350267 0.7879996 0.0074842 0.8489061 0.2530359 0.2264216 0.9252657 0.8106683 0.2474901 0.7864667 0.8106683 0.2888802 0.8768616 0.2277997 0.2884681 0.7777122 0.2517185 1.0168201 0.2552572 0.2695852 0.2530359 0.7500730 0.8100220 0.2194504 0.7295086 0.0937809 0.7792632 0.8388984 0.7838340 0.9700194 0.2194504 0.7295086 0.0176749 0.2277997 0.0000010 0.0634422 0.2404870 0.2441245 0.0937809 0.3003488 0.7743944 0.8101552 0.0024853 0.3273438 0.2252743 0.0908900 0.9674781 0.0886533 0.2724290 0.8754195 0.8186529 0.7671149 1.3183149 0.8349047 0.0074842 0.8455962 0.2965828 0.2188488 0.2658418 0.2124810 0.2350267 0.7881765 0.7879996 0.2660590 0.7751250 0.2589429 0.2668826 0.2471412 0.7722284 0.2686279 1.3951899 0.9856618 0.2658418 0.1551362 0.2202761 0.3003488 0.0025032 0.2724290 0.2511309 0.8051688 0.7517868 1.0168201 0.2820733 0.8294320 0.7881765 0.2841567 0.2364387 0.2315939 0.3208085 0.2216083 0.7978723 0.2272220 0.7791742 0.0279906 0.0049774 0.8186529 0.0279777 0.7771727 0.0634422 0.8444487 0.0228554 0.0915496 
AmVs_2     0.8070843 0.8336881 0.2974583 0.8216874 0.9746362 0.3014653 0.8127293 0.2974583 0.9746362 0.3444221 0.3182517 0.3256375 0.2525425 0.3410660 0.3099362 0.3330596 0.8246066 0.9626972 0.9711454 0.9982348 1.5362114 0.3379025 0.3439313 0.0000010 0.3402399 0.3330596 0.9155015 0.3470358 0.3495802 0.3444221 0.3414651 0.0000000 0.2729215 0.2487726 1.3623312 0.2629286 0.3148282 0.3544820 0.8288894 0.8266294 0.9711454 0.8332249 0.8238563 0.3491814 0.9649003 0.8246066 0.8133405 0.2539541 0.8044614 0.3451079 0.8149270 0.3735394 0.3439313 0.8626465 0.8263848 0.3182517 0.7524110 0.8263848 0.1916521 0.8276166 0.3024476 0.2766975 0.8225767 0.3430563 0.9654902 0.3544820 0.3470358 0.3735394 0.8127293 0.8216874 0.3129911 0.7852372 0.3528360 0.8266294 0.8158183 0.8288894 0.9776490 0.3129911 0.7852372 0.3364387 0.3024476 0.3414651 0.3334328 0.3362007 0.3402941 0.3528360 0.2666095 0.8292858 0.8203015 0.3455097 0.3731334 0.2991988 0.3488213 0.9982348 0.3460562 0.1610623 0.8231108 0.7740472 0.8238563 1.3534476 0.8261454 0.3451079 0.8087705 0.2629286 0.3005811 0.3429438 0.3037550 0.2539541 0.8335211 0.8044614 0.3586880 0.8277013 0.3586113 0.3414063 0.3535763 0.8336881 0.3429038 1.4714125 0.9880105 0.3429438 0.2346731 0.3026089 0.2666095 0.3392665 0.1610623 0.3222390 0.8202915 0.8178750 0.9654902 0.2968990 0.8340653 0.8335211 0.3082864 0.3451403 0.3093774 0.3038650 0.2487726 0.7930085 0.2728231 0.8296008 0.3484744 0.3410660 0.7740472 0.3423817 0.8275992 0.3334328 0.8133405 0.3419186 0.3500850 
UK6        0.7623064 0.7387513 0.2267419 0.7673234 0.9141098 0.2302966 0.7411950 0.2267419 0.9141098 0.2939290 0.3321236 0.3547787 0.2624664 0.2807127 0.3080227 0.3521065 0.7499763 0.8980478 0.9118077 0.9118204 1.4349523 0.2801640 0.3364510 0.2729215 0.2855060 0.3521065 0.9344701 0.3471443 0.3609260 0.2939290 0.2847120 0.2729215 0.0000000 0.2586722 1.3388769 0.1147461 0.3038746 0.3427180 0.8035210 0.8008041 0.9118077 0.8061659 0.7276051 0.2905989 0.9198940 0.7499763 0.7633990 0.2535812 0.7572942 0.2844566 0.7685425 0.3630744 0.3364510 0.8555366 0.7486368 0.3321236 0.7520006 0.7486368 0.2586861 0.7805998 0.3181811 0.0024736 0.8009970 0.3557318 0.9217361 0.3427180 0.3471443 0.3630744 0.7411950 0.7673234 0.2906329 0.6947530 0.2852099 0.8008041 0.7621662 0.8035210 0.9223339 0.2906329 0.6947530 0.2828045 0.3181811 0.2847120 0.2798494 0.3302357 0.3342822 0.2852099 0.1177910 0.7959406 0.7620564 0.2884681 0.2278389 0.2820866 0.2814467 0.9118204 0.2768892 0.2516946 0.7608612 0.7277662 0.7276051 1.3422334 0.7629678 0.2844566 0.7684773 0.1147461 0.2822602 0.3430190 0.2980109 0.2535812 0.7487278 0.7572942 0.3510841 0.7870671 0.3468210 0.3504068 0.3886018 0.7387513 0.3518587 1.4281200 0.9375699 0.3430190 0.2217627 0.3030309 0.1177910 0.2866629 0.2516946 0.3361842 0.7461027 0.7409144 0.9217361 0.1127405 0.7789754 0.7487278 0.1831374 0.3443479 0.3121962 0.2178045 0.2586722 0.7445517 0.2941101 0.8124713 0.2977375 0.2807127 0.7277662 0.2951894 0.8002117 0.2798494 0.7633990 0.2839346 0.2806764 
NnGe       0.7403059 0.7869487 0.2794220 0.7818509 0.9008770 0.2834082 0.7367828 0.2794220 0.9008770 0.2240791 0.2053778 0.2600181 0.0025471 0.2218503 0.2277186 0.2196864 0.7516295 0.8864130 0.8971051 0.9010101 1.5909228 0.2204997 0.1947373 0.2487726 0.2246898 0.2196864 0.9088634 0.2416543 0.2191773 0.2240791 0.2216083 0.2487726 0.2586722 0.0000000 1.3994739 0.2427081 0.2281752 0.2403134 0.7504870 0.7498311 0.8971051 0.8140571 0.7606474 0.2215343 0.9040195 0.7516295 0.7373581 0.0650861 0.7811132 0.2253688 0.7424762 0.2661250 0.1947373 0.8372157 0.7775381 0.2053778 0.7656231 0.7775381 0.2299818 0.7644411 0.2133960 0.2624664 0.7444592 0.2652852 1.0208074 0.2403134 0.2416543 0.2661250 0.7367828 0.7818509 0.2138037 0.7334906 0.2174419 0.7498311 0.7487058 0.7504870 0.9182515 0.2138037 0.7334906 0.2213600 0.2133960 0.2216083 0.2029339 0.2579449 0.2616720 0.2174419 0.2463922 0.7563718 0.7711196 0.2251210 0.3162501 0.2087705 0.2139636 0.9010101 0.2178204 0.2399856 0.7623773 0.7064631 0.7606474 1.3989548 0.7995374 0.2253688 0.7366918 0.2427081 0.2669347 0.2379479 0.2101760 0.0650861 0.7734305 0.7811132 0.2452347 0.7504042 0.2440182 0.2543048 0.2299783 0.7869487 0.2525921 1.3931754 0.9201703 0.2379479 0.1672769 0.2146315 0.2463922 0.2231133 0.2399856 0.2089162 0.7700404 0.7552364 1.0208074 0.2490398 0.8222495 0.7734305 0.2344964 0.2239291 0.2198534 0.3009565 0.0000010 0.7614664 0.2024994 0.7609469 0.2276068 0.2218503 0.7064631 0.2292435 0.7491849 0.2029339 0.7373581 0.2240393 0.2213357 
US5        1.2248944 1.2596209 1.3926241 1.2216453 1.5419965 1.4022649 1.1372974 1.3926241 1.5419965 1.3623641 1.3304007 1.4246262 1.4092058 1.3448718 1.2924584 1.3503343 1.2563247 1.5133668 1.5393527 1.4671782 0.7956172 1.3190562 1.3307225 1.3623312 1.3608970 1.3503343 1.5113736 1.3328857 1.3938864 1.3623641 1.3241904 1.3623312 1.3388769 1.3994739 0.0000000 1.2739340 1.3252810 1.3454498 1.4253114 1.4354791 1.5393527 1.1800819 1.1633261 1.3634277 1.5256714 1.2563247 1.2520502 1.3579952 1.1723074 1.3542336 1.2583250 1.3989204 1.3307225 1.3855301 1.2078233 1.3304007 1.1590735 1.2078233 1.2739811 1.2633488 1.3931547 1.3482895 1.4229008 1.4305540 1.3823526 1.3454498 1.3328857 1.3989204 1.1372974 1.2216453 1.2936230 1.1619655 1.2953199 1.4354791 1.2394188 1.4253114 1.5328083 1.2936230 1.1619655 1.3524507 1.3931547 1.3241904 1.3385510 1.3952325 1.4048169 1.2953199 1.2829925 1.4360435 1.2194361 1.3334444 1.2966693 1.1964680 1.2862813 1.4671782 1.2950735 1.3221145 1.2877489 1.2372362 1.1633261 0.0292991 1.2450242 1.3542336 1.2492350 1.2739340 1.2334983 1.3236898 1.3398708 1.3579952 1.1890945 1.1723074 1.3329256 1.4562534 1.3547491 1.4075767 1.3972173 1.2596209 1.4300576 0.7738302 1.5529894 1.3236898 1.2956015 1.2870967 1.2829925 1.3333860 1.3221145 1.3396594 1.2224011 1.2702285 1.3823526 1.1170550 1.2008335 1.1890945 1.2987373 1.3864743 1.4001767 1.2615406 1.3994739 1.2150776 1.2842982 1.4192104 1.3718177 1.3448718 1.2372362 1.3515796 1.4247151 1.3385510 1.2520502 1.3282568 1.3041542 
ApTi       0.7193666 0.7244783 0.2219537 0.7228529 0.8939368 0.2255517 0.6905983 0.2219537 0.8939368 0.3049181 0.3154178 0.3684468 0.2463922 0.2925713 0.2960005 0.3366702 0.7161892 0.8778335 0.8917905 0.8994696 1.4112872 0.2907386 0.3105957 0.2629286 0.2999511 0.3366702 0.8801327 0.3624185 0.3282563 0.3049181 0.2965828 0.2629286 0.1147461 0.2427081 1.2739340 0.0000000 0.3105739 0.3646423 0.7255409 0.7346296 0.8917905 0.7898267 0.7121766 0.2996026 0.8910519 0.7161892 0.7167131 0.2391984 0.7391205 0.2963254 0.7265825 0.3518470 0.3105957 0.8349320 0.7159143 0.3154178 0.7385313 0.7159143 0.2321903 0.7361438 0.3093500 0.1177910 0.7308780 0.3697398 0.8962798 0.3646423 0.3624185 0.3518470 0.6905983 0.7228529 0.2793317 0.6810317 0.2867747 0.7346296 0.7192543 0.7255409 0.8988725 0.2793317 0.6810317 0.2994091 0.3093500 0.2965828 0.2865206 0.3412618 0.3453318 0.2867747 0.0024835 0.7389511 0.7083406 0.3003488 0.2010908 0.2887366 0.2830747 0.8994696 0.2819236 0.2255922 0.7256398 0.6886568 0.7121766 1.2698987 0.7315614 0.2963254 0.7208768 0.0000010 0.2582012 0.3583301 0.2893001 0.2391984 0.7239895 0.7391205 0.3663157 0.7356933 0.3687431 0.3497066 0.3394955 0.7244783 0.3511469 1.3785980 0.9086421 0.3583301 0.1964930 0.2935351 0.0024835 0.2985984 0.2255922 0.3193735 0.7114569 0.7111965 0.8962798 0.0028648 0.7769847 0.7239895 0.1473933 0.3067571 0.3161922 0.1995754 0.2427081 0.6963575 0.2859654 0.7470077 0.3087292 0.2925713 0.6886568 0.2959052 0.7354913 0.2865206 0.7167131 0.2944948 0.2856528 
StsW00     0.8564300 0.8368268 0.3332401 0.8471934 1.0166256 0.3299519 0.8870944 0.3332401 1.0166256 0.2461501 0.1603675 0.1963895 0.2251121 0.2363424 0.0727898 0.2210206 0.8710867 1.0154480 1.0281915 1.0105826 1.5863724 0.2312430 0.1489529 0.3148282 0.2392325 0.2210206 1.0107636 0.1791983 0.1568136 0.2461501 0.2401588 0.3148282 0.3038746 0.2281752 1.3252810 0.3105739 0.0000000 0.1949461 0.8633198 0.8564433 1.0281915 0.8749565 0.8415626 0.2391929 0.9978743 0.8710867 0.8676185 0.2311954 0.8727088 0.2333399 0.8762792 0.1855097 0.1489529 0.9571344 0.8596504 0.1603675 0.8806193 0.8596504 0.2851297 0.9001774 0.1335491 0.3007282 0.8568519 0.1779410 1.0566340 0.1949461 0.1791983 0.1855097 0.8870944 0.8471934 0.1390245 0.8056208 0.2159500 0.8564433 0.8721352 0.8633198 1.0164346 0.1390245 0.8056208 0.2456654 0.1335491 0.2401588 0.2410256 0.3051402 0.3019703 0.2159500 0.3074682 0.8512940 0.8608835 0.2371522 0.3559266 0.0054114 0.2188814 1.0105826 0.2190715 0.2692608 0.8876009 0.8475213 0.8415626 1.3311722 0.8909641 0.2333399 0.8698866 0.3105739 0.2954139 0.1821310 0.0493727 0.2311954 0.8871749 0.8727088 0.1888049 0.8575174 0.1920039 0.1947258 0.1809056 0.8368268 0.1960891 1.4120669 1.0326352 0.1821310 0.1678895 0.0778774 0.3074682 0.2417991 0.2692608 0.1575284 0.8537790 0.8163812 1.0566340 0.2774421 0.9209260 0.8871749 0.2495214 0.1538601 0.1326747 0.3535431 0.2281752 0.8346163 0.0573357 0.8594502 0.2431260 0.2363424 0.8475213 0.2457062 0.8574416 0.2410256 0.8676185 0.2282436 0.2161217 
AmDeD9_2   0.9287116 0.8960763 0.3684786 0.9254007 1.1006556 0.3728066 0.8456513 0.3684786 1.1006556 0.2526949 0.1338608 0.1523851 0.2440182 0.2553617 0.1826337 0.2400356 0.9393592 1.0896442 1.1069485 1.0650243 1.5638272 0.2397077 0.1697191 0.3544820 0.2515636 0.2400356 1.0686437 0.0277529 0.1745129 0.2526949 0.2552572 0.3544820 0.3427180 0.2403134 1.3454498 0.3646423 0.1949461 0.0000000 0.8734994 0.8665634 1.1069485 0.8722662 0.8690471 0.2483889 1.0906181 0.9393592 0.9270516 0.2635834 0.8656083 0.2590463 0.9438477 0.1764963 0.1697191 1.0317025 0.9202864 0.1338608 0.8824607 0.9202864 0.3282984 0.9568930 0.1950202 0.3468210 0.8669688 0.1542729 1.1409985 0.0000010 0.0277529 0.1764963 0.8456513 0.9254007 0.2057138 0.8238022 0.2492763 0.8665634 0.9444518 0.8734994 1.1000555 0.2057138 0.8238022 0.2481096 0.1950202 0.2552572 0.2465748 0.3022019 0.3061300 0.2492763 0.3687431 0.8709783 0.9355191 0.2589429 0.3806915 0.1901994 0.2457032 1.0650243 0.2442513 0.3237665 0.9784520 0.9204783 0.8690471 1.3460707 0.9558455 0.2590463 0.9370942 0.3646423 0.3038858 0.0251701 0.1738827 0.2635834 0.8681379 0.8656083 0.0251850 0.8676402 0.0024717 0.1464713 0.1923708 0.8960763 0.1489193 1.5406219 1.1115824 0.0251701 0.2357135 0.1748103 0.3687431 0.2500696 0.3237665 0.1370168 0.9140554 0.9079093 1.1409985 0.3505487 0.8775024 0.8681379 0.3420730 0.2381697 0.1946926 0.3932570 0.2403134 0.9123362 0.1845378 0.8695909 0.2563827 0.2553617 0.9204783 0.2485343 0.8675748 0.2465748 0.9270516 0.2433233 0.2478545 
StsK_3     0.6854884 0.7040333 0.7642544 0.7380684 0.8336373 0.7654360 0.6966766 0.7642544 0.8336373 0.8017011 0.8162624 0.9228477 0.7516427 0.7809465 0.8397446 0.8184159 0.6898100 0.8274998 0.8233254 0.9029532 1.5892089 0.8007517 0.8250078 0.8288894 0.8079856 0.8184159 0.8463946 0.8802531 0.8277579 0.8017011 0.7838340 0.8288894 0.8035210 0.7504870 1.4253114 0.7255409 0.8633198 0.8734994 0.0000000 0.0104114 0.8233254 0.6921267 0.5946463 0.8021307 0.8689843 0.6898100 0.6769062 0.7365717 0.6542931 0.7821375 0.6849381 0.8456798 0.8250078 0.8224752 0.7243813 0.8162624 0.6694921 0.7243813 0.8287694 0.6861449 0.8871802 0.8047627 0.0025892 0.9035696 0.8879667 0.8734994 0.8802531 0.8456798 0.6966766 0.7380684 0.8528593 0.6143947 0.8170614 0.0104114 0.6891068 0.0000010 0.8607326 0.8528593 0.6143947 0.7998469 0.8871802 0.7838340 0.7653722 0.8529482 0.8542597 0.8170614 0.7266464 0.0157930 0.7621341 0.7850327 0.8032710 0.7651845 0.8158184 0.9029532 0.8289690 0.7869694 0.6822084 0.6816465 0.5946463 1.4290032 0.6937031 0.7821375 0.6795209 0.7255409 0.8328552 0.8789120 0.8304190 0.7365717 0.6567216 0.6542931 0.9000933 0.0130831 0.8748377 0.9172133 0.8302873 0.7040333 0.9114478 1.5524566 0.8591339 0.8789120 0.7844094 0.8340789 0.7266464 0.7895243 0.7869694 0.8174956 0.7234585 0.6548552 0.8879667 0.6273710 0.6826592 0.6567216 0.7806222 0.8975378 0.8886211 0.8416938 0.7504870 0.7530772 0.8201760 0.0104090 0.8029257 0.7809465 0.6816465 0.7953216 0.0051935 0.7653722 0.6769062 0.8019716 0.8302316 
StCar_2    0.6827987 0.7014803 0.7636297 0.7325104 0.8306638 0.7648093 0.6938642 0.7636297 0.8306638 0.7970463 0.8044639 0.9157040 0.7509853 0.7764021 0.8329421 0.8139129 0.6870740 0.8245296 0.8203714 0.8998563 1.5895249 0.7931133 0.8183588 0.8266294 0.8033096 0.8139129 0.8230477 0.8733132 0.8137909 0.7970463 0.7792632 0.8266294 0.8008041 0.7498311 1.4354791 0.7346296 0.8564433 0.8665634 0.0104114 0.0000000 0.8203714 0.6893872 0.6025183 0.7974771 0.8659644 0.6870740 0.6742015 0.7344834 0.6516387 0.7775844 0.6822599 0.8380181 0.8183588 0.8070507 0.7188967 0.8044639 0.6667919 0.7188967 0.8211631 0.6863069 0.8847708 0.8020404 0.0077931 0.8965983 0.8879851 0.8665634 0.8733132 0.8380181 0.6938642 0.7325104 0.8460495 0.6118168 0.8095721 0.0000010 0.6864154 0.0104114 0.8577060 0.8460495 0.6118168 0.7952081 0.8847708 0.7792632 0.7579053 0.8537170 0.8550281 0.8095721 0.7357493 0.0104847 0.7564474 0.7804530 0.8144906 0.7580802 0.8083393 0.8998563 0.8267207 0.7877734 0.6795240 0.6789337 0.6025183 1.4371173 0.6912016 0.7775844 0.6768526 0.7346296 0.8283083 0.8719811 0.8236726 0.7344834 0.6540571 0.6516387 0.8930943 0.0078172 0.8678926 0.9163347 0.8280626 0.7014803 0.9105690 1.5467101 0.8561144 0.8719811 0.7852149 0.8273110 0.7357493 0.7849183 0.7877734 0.8056811 0.7179763 0.6511596 0.8879851 0.6368286 0.6799426 0.6540571 0.7789075 0.8905228 0.8815399 0.8341007 0.7498311 0.7474398 0.8134973 0.0103945 0.7982620 0.7764021 0.6789337 0.7877029 0.0051863 0.7579053 0.6742015 0.7943218 0.8279804 
StAfJ3_1   0.7341321 0.8526677 0.9312221 0.8368267 0.0201230 0.9380096 0.8236629 0.9312221 0.0201230 0.9841547 0.9631621 1.0498000 0.9037558 0.9705108 0.9770048 0.9352645 0.7179519 0.0197644 0.0000010 0.0783843 1.5923042 0.9829888 0.9524083 0.9711454 0.9839489 0.9352645 1.0478122 1.1020023 0.9747415 0.9841547 0.9742812 0.9711454 0.9118077 0.8971051 1.5393527 0.8917905 1.0281915 1.1069485 0.8233254 0.8203714 0.0000000 0.7772492 0.7112420 0.9777059 0.0632082 0.7179519 0.7083598 0.8970153 0.7313570 0.9774503 0.7166393 1.0273643 0.9524083 1.0137353 0.8310488 0.9631621 0.7344841 0.8310488 0.9328466 0.7511167 1.0403792 0.9185602 0.8201380 1.0798493 0.6290609 1.1069485 1.1020023 1.0273643 0.8236629 0.8368267 1.0482900 0.6820118 0.9856812 0.8203714 0.7202804 0.8233254 0.0655011 1.0482900 0.6820118 0.9847993 1.0403792 0.9742812 1.0007254 0.9894453 0.9963877 0.9856812 0.8984063 0.8062338 0.8474601 0.9812544 0.9963508 0.9437804 0.9787247 0.0783843 0.9843447 0.9388252 0.7269679 0.7196000 0.7112420 1.5128716 0.8814620 0.9774503 0.7110761 0.8917905 0.9380429 1.0944311 0.9951239 0.8970153 0.7020569 0.7313570 1.1056226 0.8208921 1.1145997 1.0308324 0.9583852 0.8526677 1.0248406 1.6665148 0.0605742 1.0944311 0.9122395 0.9785259 0.8984063 0.9809265 0.9388252 0.9700770 0.8294944 0.8331450 0.6290609 0.8094033 0.7478434 0.7020569 0.9119126 0.9338487 1.0380329 0.9281634 0.8971051 0.8467506 0.9524095 0.8244488 0.9911764 0.9705108 0.7196000 0.9736736 0.8212965 1.0007254 0.7083598 0.9900023 0.9913449 
Sts1       0.4645807 0.5314305 0.7659515 0.5490648 0.7859494 0.7720866 0.4210506 0.7659515 0.7859494 0.8513162 0.8482781 0.9349160 0.8203009 0.8058798 0.8555963 0.8876744 0.4592070 0.7794528 0.7772492 0.7842649 1.3454898 0.8160564 0.8655764 0.8332249 0.8513538 0.8876744 0.6842653 0.8825200 0.8937359 0.8513162 0.8120632 0.8332249 0.8061659 0.8140571 1.1800819 0.7898267 0.8749565 0.8722662 0.6921267 0.6893872 0.7772492 0.0000000 0.2071574 0.8528333 0.8052843 0.4592070 0.4589874 0.8003414 0.0945880 0.8121004 0.4691307 0.9185370 0.8655764 0.6734224 0.5423439 0.8482781 0.1624092 0.5423439 0.8585426 0.5155773 0.8727577 0.8124558 0.6891582 0.9500227 0.7716195 0.8722662 0.8825200 0.9185370 0.4210506 0.5490648 0.8693513 0.2043467 0.8402523 0.6893872 0.4646330 0.6921267 0.7981610 0.8693513 0.2043467 0.8453454 0.8727577 0.8120632 0.8397857 0.9021612 0.9088085 0.8402523 0.7960028 0.6866882 0.5771909 0.8183155 0.8322397 0.8105170 0.8339493 0.7842649 0.8306970 0.8854663 0.4906350 0.4626207 0.2071574 1.1606316 0.4993485 0.8121004 0.4692097 0.7898267 0.9007929 0.8760360 0.8574273 0.8003414 0.1420482 0.0945880 0.8738477 0.6777149 0.8787581 0.8756085 0.8939135 0.5314305 0.8805582 1.2950352 0.8116548 0.8760360 0.7951089 0.8500478 0.7960028 0.8169931 0.8854663 0.8546721 0.5337033 0.5149205 0.7716195 0.7028422 0.1275961 0.1420482 0.7926251 0.8897635 0.8698850 0.8545753 0.8140571 0.5625949 0.8375901 0.6936133 0.8577439 0.8058798 0.4626207 0.8417802 0.6901708 0.8397857 0.4589874 0.8223269 0.8369980 
StVe_4     0.4276910 0.4795855 0.7191889 0.5044367 0.7137733 0.7250113 0.3568463 0.7191889 0.7137733 0.8081215 0.8071296 0.9050371 0.7665446 0.7678365 0.8104566 0.7994763 0.4170868 0.7092066 0.7112420 0.6955848 1.3171680 0.7776945 0.8404957 0.8238563 0.7974627 0.7994763 0.6533616 0.8944262 0.8648219 0.8081215 0.7671149 0.8238563 0.7276051 0.7606474 1.1633261 0.7121766 0.8415626 0.8690471 0.5946463 0.6025183 0.7112420 0.2071574 0.0000000 0.8096072 0.7314987 0.4170868 0.4226430 0.7625888 0.1764134 0.7737762 0.4347009 0.8575576 0.8404957 0.6345223 0.4908177 0.8071296 0.2314333 0.4908177 0.8289768 0.4690986 0.8719827 0.7334534 0.5918799 0.9169454 0.7312165 0.8690471 0.8944262 0.8575576 0.3568463 0.5044367 0.8365766 0.0387508 0.7961666 0.6025183 0.4304941 0.5946463 0.7207920 0.8365766 0.0387508 0.8024977 0.8719827 0.7671149 0.7796304 0.8471445 0.8535004 0.7961666 0.7179265 0.5988207 0.5273912 0.7730656 0.7720728 0.8047432 0.7901540 0.6955848 0.7887237 0.8309098 0.4396691 0.4187662 0.0000010 1.1538289 0.4548582 0.7737762 0.4347911 0.7121766 0.8261287 0.8879648 0.8313523 0.7625888 0.2018082 0.1764134 0.8778066 0.5916021 0.8754658 0.8831486 0.8434361 0.4795855 0.8778185 1.2759587 0.7284784 0.8879648 0.7505617 0.8176744 0.7179265 0.7724708 0.8309098 0.8132616 0.4842052 0.4747093 0.7312165 0.6687984 0.2131124 0.2018082 0.7339044 0.8537854 0.8691536 0.8203886 0.7606474 0.5096416 0.8047257 0.5915914 0.8142316 0.7678365 0.4187662 0.8019681 0.5927713 0.7796304 0.4226430 0.7836612 0.7947458 
AmsW97     0.8660908 0.7947321 0.3105147 0.8260448 0.9826587 0.3072823 0.7808591 0.3105147 0.9826587 0.0150853 0.2490706 0.2681528 0.2185524 0.0202970 0.2154022 0.2431373 0.8704816 0.9724962 0.9777059 0.9936955 1.5703277 0.0202184 0.2270892 0.3491814 0.0125433 0.2431373 0.9978484 0.2535354 0.2398306 0.0150853 0.0202856 0.3491814 0.2905989 0.2215343 1.3634277 0.2996026 0.2391929 0.2483889 0.8021307 0.7974771 0.9777059 0.8528333 0.8096072 0.0000000 0.9807501 0.8704816 0.8533447 0.2350063 0.8209930 0.0177588 0.8586407 0.2570374 0.2270892 0.9558631 0.8207702 0.2490706 0.8270147 0.8207702 0.3009031 0.8848674 0.2381009 0.2875065 0.7959428 0.2589434 1.0527693 0.2483889 0.2535354 0.2570374 0.7808591 0.8260448 0.2193683 0.7704677 0.0905115 0.7974771 0.8659006 0.8021307 0.9962078 0.2193683 0.7704677 0.0075028 0.2381009 0.0202856 0.0627496 0.2493964 0.2463328 0.0905115 0.2965205 0.8062476 0.8204421 0.0177489 0.3381103 0.2274093 0.0931687 0.9936955 0.0909503 0.2723185 0.8814462 0.8305791 0.8096072 1.3573236 0.8495050 0.0177588 0.8552979 0.2996026 0.2275306 0.2565916 0.2098670 0.2350063 0.8010269 0.8209930 0.2568009 0.7932979 0.2453396 0.2727939 0.2548925 0.7947321 0.2745322 1.4201831 0.9924435 0.2565916 0.1541154 0.2189700 0.2965205 0.0176220 0.2723185 0.2460222 0.8152101 0.7739506 1.0527693 0.2810641 0.8509755 0.8010269 0.2802675 0.2453504 0.2419069 0.3253644 0.2215343 0.8137909 0.2326999 0.7973960 0.0125702 0.0202970 0.8305791 0.0176331 0.7953993 0.0627496 0.8533447 0.0176899 0.0882836 
StMo_1     0.7540705 0.8811906 0.9603749 0.8618542 0.0624856 0.9672636 0.8233444 0.9603749 0.0624856 0.9838894 0.9635094 1.0193480 0.9106682 0.9696699 0.9740821 0.9241467 0.7210846 0.0548514 0.0632082 0.0355791 1.5834907 0.9694298 0.9529109 0.9649003 0.9716648 0.9241467 1.0816969 1.0758301 0.9763572 0.9838894 0.9734365 0.9649003 0.9198940 0.9040195 1.5256714 0.8910519 0.9978743 1.0906181 0.8689843 0.8659644 0.0632082 0.8052843 0.7314987 0.9807501 0.0000000 0.7210846 0.7187197 0.9064399 0.7568250 0.9766062 0.7249664 0.9865771 0.9529109 1.0295572 0.8650050 0.9635094 0.7445191 0.8650050 0.9222573 0.7446911 1.0177034 0.9266731 0.8657297 1.0541433 0.6382197 1.0906181 1.0758301 0.9865771 0.8233444 0.8618542 1.0536148 0.7015812 0.9918063 0.8659644 0.7286326 0.8689843 0.0202024 1.0536148 0.7015812 0.9845337 1.0177034 0.9734365 1.0015016 0.9759040 0.9827968 0.9918063 0.8976706 0.8592084 0.8844523 0.9804060 1.0063544 0.8984486 0.9848564 0.0355791 0.9904894 0.9334933 0.7361254 0.7299964 0.7314987 1.4995497 0.9248660 0.9766062 0.7193842 0.8910519 0.9405752 1.0684120 0.9840155 0.9064399 0.7398276 0.7568250 1.0683429 0.8664646 1.0981575 1.0025882 0.9640547 0.8811906 0.9967809 1.6869966 0.0203800 1.0684120 0.9096172 0.9683909 0.8976706 0.9800772 0.9334933 0.9703926 0.8633998 0.8814364 0.6382197 0.8084274 0.7665258 0.7398276 0.9324457 0.9421798 1.0154066 0.9414712 0.9040195 0.8720719 0.9373389 0.8706986 0.9909071 0.9696699 0.7299964 0.9734133 0.8669350 1.0015016 0.7187197 0.9763721 0.9974826 
StsC09_1   0.0872042 0.4872346 0.7557486 0.4579170 0.7274204 0.7617357 0.4586170 0.7557486 0.7274204 0.8689584 0.8780387 0.9804284 0.7576743 0.8575139 0.8476127 0.8159700 0.0000010 0.7245623 0.7179519 0.7061854 1.4046975 0.8478530 0.8824732 0.8246066 0.8608808 0.8159700 0.5969078 0.9369477 0.8809496 0.8689584 0.8558487 0.8246066 0.7499763 0.7516295 1.2563247 0.7161892 0.8710867 0.9393592 0.6898100 0.6870740 0.7179519 0.4592070 0.4170868 0.8704816 0.7210846 0.0000000 0.0161288 0.7621303 0.4796304 0.8639971 0.0842441 0.9149387 0.8824732 0.5250315 0.4526638 0.8780387 0.4405677 0.4526638 0.8438729 0.0863920 0.8670852 0.7560722 0.6868451 0.9818104 0.7415872 0.9393592 0.9369477 0.9149387 0.4586170 0.4579170 0.8308329 0.4235587 0.8405390 0.6870740 0.0809469 0.6898100 0.7234990 0.8308329 0.4235587 0.8628687 0.8670852 0.8558487 0.8539375 0.8911149 0.8977358 0.8405390 0.7220905 0.6778741 0.4775220 0.8623216 0.7084134 0.8058955 0.8341868 0.7061854 0.8419440 0.8305359 0.0861046 0.0472284 0.4170868 1.2459882 0.4999733 0.8639971 0.0812635 0.7161892 0.8722642 0.9301989 0.8684134 0.7621303 0.4136843 0.4796304 0.9420186 0.6876449 0.9461667 0.9657112 0.8690191 0.4872346 0.9597838 1.3058497 0.7296705 0.9301989 0.8013578 0.8357236 0.7220905 0.8618511 0.8305359 0.8845922 0.4482747 0.4669156 0.7415872 0.6520454 0.4544950 0.4136843 0.7940970 0.8628612 0.8642008 0.8417326 0.7516295 0.4656517 0.8183709 0.6986178 0.8754903 0.8575139 0.0472284 0.8592584 0.6878552 0.8539375 0.0161288 0.8542822 0.8483332 
StsW38_2   0.0840480 0.4859275 0.7457031 0.4528110 0.7176645 0.7516325 0.4474656 0.7457031 0.7176645 0.8518217 0.8688823 0.9676509 0.7433481 0.8460923 0.8362669 0.8041115 0.0161288 0.7148647 0.7083598 0.7087434 1.4032568 0.8365446 0.8703740 0.8133405 0.8518586 0.8041115 0.5987988 0.9236386 0.8768190 0.8518217 0.8444487 0.8133405 0.7633990 0.7373581 1.2520502 0.7167131 0.8676185 0.9270516 0.6769062 0.6742015 0.7083598 0.4589874 0.4226430 0.8533447 0.7187197 0.0161288 0.0000000 0.7509042 0.4792987 0.8525225 0.0803893 0.9106117 0.8703740 0.5348632 0.4476019 0.8688823 0.4404578 0.4476019 0.8318742 0.0744946 0.8549245 0.7695493 0.6739736 0.9776347 0.7481768 0.9270516 0.9236386 0.9106117 0.4474656 0.4528110 0.8191348 0.4271811 0.8342202 0.6742015 0.0778238 0.6769062 0.7260326 0.8191348 0.4271811 0.8458251 0.8549245 0.8444487 0.8414925 0.8877632 0.8943609 0.8342202 0.7226200 0.6658886 0.4722325 0.8508686 0.7009520 0.7958810 0.8279049 0.7087434 0.8356072 0.8191671 0.0924084 0.0355379 0.4226430 1.2417881 0.4995113 0.8525225 0.0774432 0.7167131 0.8687923 0.9169572 0.8562516 0.7509042 0.4087982 0.4792987 0.9286997 0.6747743 0.9338007 0.9531705 0.8649317 0.4859275 0.9473217 1.2844798 0.7272494 0.9169572 0.7902645 0.8276069 0.7226200 0.8503823 0.8191671 0.8753825 0.4432803 0.4666464 0.7481768 0.6463220 0.4554269 0.4087982 0.7863765 0.8512717 0.8520693 0.8438458 0.7373581 0.4604565 0.8121972 0.6855951 0.8582768 0.8460923 0.0355379 0.8422453 0.6749657 0.8414925 0.0000010 0.8429218 0.8419594 
A50        0.7589674 0.7238299 0.2896573 0.7276891 0.9007634 0.2936258 0.7487887 0.2896573 0.9007634 0.2375812 0.2041158 0.2727150 0.0679608 0.2321312 0.2135252 0.2330571 0.7621303 0.8863899 0.8970153 0.9105527 1.5343469 0.2316395 0.2205581 0.2539541 0.2382274 0.2330571 0.8715180 0.2637691 0.2325185 0.2375812 0.2350267 0.2539541 0.2535812 0.0650861 1.3579952 0.2391984 0.2311954 0.2635834 0.7365717 0.7344834 0.8970153 0.8003414 0.7625888 0.2350063 0.9064399 0.7621303 0.7509042 0.0000000 0.7739708 0.2357212 0.7612011 0.2691015 0.2205581 0.8283177 0.7232728 0.2041158 0.7446642 0.7232728 0.2391141 0.7721645 0.2124232 0.2573468 0.7306165 0.2666179 0.9969402 0.2635834 0.2637691 0.2691015 0.7487887 0.7276891 0.2074326 0.7284587 0.2211116 0.7344834 0.7588292 0.7365717 0.9206281 0.2074326 0.7284587 0.2348259 0.2124232 0.2350267 0.2165489 0.2821587 0.2860014 0.2211116 0.2428443 0.7409583 0.7220313 0.2386161 0.3119786 0.2222277 0.2176178 0.9105527 0.2159147 0.2421867 0.7815273 0.7193196 0.7625888 1.3528778 0.7863031 0.2357212 0.7552968 0.2391984 0.2764280 0.2600042 0.2087196 0.0000010 0.7625292 0.7739708 0.2673987 0.7350609 0.2673606 0.2657456 0.2450863 0.7238299 0.2639802 1.3241141 0.9225460 0.2600042 0.1707550 0.2005233 0.2428443 0.2366375 0.2421867 0.2076352 0.7183042 0.7281725 0.9969402 0.2461297 0.7945789 0.7625292 0.2344214 0.2155484 0.2188292 0.2915904 0.0650861 0.7080535 0.1946620 0.7468771 0.2411870 0.2321312 0.7193196 0.2404787 0.7352684 0.2165489 0.7509042 0.2352218 0.2194403 
StsW52_1   0.4882018 0.5172099 0.7332720 0.5355493 0.7339822 0.7391588 0.3933366 0.7332720 0.7339822 0.8194968 0.8326095 0.9287228 0.7871257 0.7820520 0.8536551 0.8522176 0.4796304 0.7279434 0.7313570 0.7393204 1.3227021 0.7856469 0.8648841 0.8044614 0.8195863 0.8522176 0.6744998 0.8815612 0.8913237 0.8194968 0.7879996 0.8044614 0.7572942 0.7811132 1.1723074 0.7391205 0.8727088 0.8656083 0.6542931 0.6516387 0.7313570 0.0945880 0.1764134 0.8209930 0.7568250 0.4796304 0.4792987 0.7739708 0.0000000 0.7880767 0.4927450 0.8796658 0.8648841 0.6752615 0.5289966 0.8326095 0.1486580 0.5289966 0.8517722 0.5303874 0.8851535 0.7632724 0.6514124 0.9316671 0.8019412 0.8656083 0.8815612 0.8796658 0.3933366 0.5355493 0.8456912 0.1753179 0.8301243 0.6516387 0.4881940 0.6542931 0.7500102 0.8456912 0.1753179 0.8137745 0.8851535 0.7879996 0.7986187 0.8702765 0.8766960 0.8301243 0.7449870 0.6491420 0.5544907 0.7940546 0.8089856 0.8305793 0.8239540 0.7393204 0.8167902 0.8729599 0.5143344 0.4790753 0.1764134 1.1644710 0.4710759 0.7880767 0.4928128 0.7391205 0.8689705 0.8751705 0.8524489 0.7739708 0.1294989 0.0000010 0.8650812 0.6403517 0.8719882 0.8676110 0.8915072 0.5172099 0.8724551 1.3153614 0.7627373 0.8751705 0.7803483 0.8482024 0.7449870 0.7926896 0.8729599 0.8388369 0.5220580 0.4904259 0.8019412 0.6754976 0.0716970 0.1294989 0.7601538 0.8758745 0.8823043 0.8290267 0.7811132 0.5487348 0.8359724 0.6575244 0.8256989 0.7820520 0.4790753 0.8103131 0.6523745 0.7986187 0.4792987 0.7916988 0.8229481 
AmsMJ_4    0.8502392 0.7790502 0.3086409 0.8094700 0.9823861 0.3054211 0.7568020 0.3086409 0.9823861 0.0280067 0.2469304 0.2680112 0.2223910 0.0024828 0.2165219 0.2368463 0.8639971 0.9689829 0.9774503 0.9706484 1.5830877 0.0228683 0.2238996 0.3451079 0.0254039 0.2368463 0.9754369 0.2665965 0.2316649 0.0280067 0.0074842 0.3451079 0.2844566 0.2253688 1.3542336 0.2963254 0.2333399 0.2590463 0.7821375 0.7775844 0.9774503 0.8121004 0.7737762 0.0177588 0.9766062 0.8639971 0.8525225 0.2357212 0.7880767 0.0000000 0.8601569 0.2524582 0.2238996 0.9283823 0.8101120 0.2469304 0.7865484 0.8101120 0.2958998 0.8850643 0.2343752 0.2813900 0.7760353 0.2511483 1.0231403 0.2590463 0.2665965 0.2524582 0.7568020 0.8094700 0.2192287 0.7360348 0.0884486 0.7775844 0.8500555 0.7821375 0.9731783 0.2192287 0.7360348 0.0202597 0.2343752 0.0074842 0.0662861 0.2417890 0.2387334 0.0884486 0.2932692 0.7727347 0.8039077 0.0049890 0.3319657 0.2211182 0.0911251 0.9706484 0.0888835 0.2721796 0.8868193 0.8297690 0.7737762 1.3481775 0.8271214 0.0000010 0.8568076 0.2963254 0.2267251 0.2696857 0.2057508 0.2357212 0.7895576 0.7880767 0.2699054 0.7734591 0.2559869 0.2662671 0.2484520 0.7790502 0.2680113 1.4144676 0.9888143 0.2696857 0.1489430 0.2200545 0.2932692 0.0100756 0.2721796 0.2439043 0.8046239 0.7585734 1.0231403 0.2775019 0.8294387 0.7895576 0.2768359 0.2362049 0.2381905 0.3205436 0.2253688 0.7973416 0.2269960 0.7774949 0.0254591 0.0024828 0.8297690 0.0306121 0.7754974 0.0662861 0.8525225 0.0203259 0.0861971 
StsCY      0.0159923 0.4969706 0.7402247 0.4849486 0.7259414 0.7460903 0.4618646 0.7402247 0.7259414 0.8571396 0.8840534 0.9720420 0.7484050 0.8537877 0.8468039 0.8260034 0.0842441 0.7231341 0.7166393 0.7211335 1.3661875 0.8448519 0.8812690 0.8149270 0.8571669 0.8260034 0.6131067 0.9393662 0.9002263 0.8571396 0.8489061 0.8149270 0.7685425 0.7424762 1.2583250 0.7265825 0.8762792 0.9438477 0.6849381 0.6822599 0.7166393 0.4691307 0.4347009 0.8586407 0.7249664 0.0842441 0.0803893 0.7612011 0.4927450 0.8601569 0.0000000 0.9370065 0.8812690 0.5280404 0.4850755 0.8840534 0.4577947 0.4850755 0.8458691 0.1083054 0.8554649 0.7746126 0.6820352 0.9907698 0.7854844 0.9438477 0.9393662 0.9370065 0.4618646 0.4849486 0.8412993 0.4363474 0.8420654 0.6822599 0.0105801 0.6849381 0.7311372 0.8412993 0.4363474 0.8512007 0.8554649 0.8489061 0.8416114 0.8744113 0.8809000 0.8420654 0.7324414 0.6760376 0.5050581 0.8552604 0.7339795 0.8194380 0.8358012 0.7211335 0.8466442 0.8137900 0.0408882 0.0901995 0.4347009 1.2485613 0.5233536 0.8601569 0.0026276 0.7265825 0.8755828 0.9326608 0.8798230 0.7612011 0.4163533 0.4927450 0.9364204 0.6774364 0.9506393 0.9526159 0.8883823 0.4969706 0.9468158 1.3257547 0.7268642 0.9326608 0.7944242 0.8356342 0.7324414 0.8547867 0.8137900 0.8905329 0.4803848 0.4746470 0.7854844 0.6760459 0.4586646 0.4163533 0.7804192 0.8439461 0.8526258 0.8258565 0.7424762 0.4929701 0.8216012 0.6935528 0.8635252 0.8537877 0.0901995 0.8476631 0.6830216 0.8416114 0.0803893 0.8511763 0.8529648 
AmRg_6     0.9271579 0.9167738 0.3691418 0.8991410 1.0158849 0.3734338 0.8910469 0.3691418 1.0158849 0.2615305 0.1441036 0.1304765 0.2699477 0.2487941 0.1934453 0.2529172 0.9149387 1.0147173 1.0273643 0.9976701 1.7025741 0.2504503 0.1775678 0.3735394 0.2532872 0.2529172 1.0467557 0.1733416 0.1580268 0.2615305 0.2530359 0.3735394 0.3630744 0.2661250 1.3989204 0.3518470 0.1855097 0.1764963 0.8456798 0.8380181 1.0273643 0.9185370 0.8575576 0.2570374 0.9865771 0.9149387 0.9106117 0.2691015 0.8796658 0.2524582 0.9370065 0.0000000 0.1775678 1.0016676 0.9003332 0.1441036 0.9206652 0.9003332 0.3311225 0.9618126 0.1948710 0.3672770 0.8392825 0.1147517 1.0952658 0.1764963 0.1733416 0.0000010 0.8910469 0.8991410 0.2016216 0.8135478 0.2465083 0.8380181 0.9340229 0.8456798 1.0164947 0.2016216 0.8135478 0.2568491 0.1948710 0.2530359 0.2544759 0.3276450 0.3315988 0.2465083 0.3558945 0.8519211 0.9068150 0.2567203 0.3757419 0.1830696 0.2428876 0.9976701 0.2492159 0.3219927 0.9597587 0.9042106 0.8575576 1.4046820 0.9826519 0.2524582 0.9303099 0.3518470 0.2902569 0.1700349 0.1763537 0.2691015 0.8854953 0.8796658 0.1701749 0.8461280 0.1798248 0.1187494 0.1725139 0.9167738 0.1205560 1.5415319 1.0209740 0.1700349 0.2105985 0.1925616 0.3558945 0.2547868 0.3219927 0.1473058 0.8941742 0.9290029 1.0952658 0.3352484 0.9222354 0.8854953 0.3550017 0.2211428 0.1972767 0.3781242 0.2661250 0.8837279 0.1779772 0.8463900 0.2652701 0.2487941 0.9042106 0.2572902 0.8443828 0.2544759 0.9106117 0.2541369 0.2529026 
KbArN5     0.8719473 0.8617681 0.3408828 0.8490945 0.9411867 0.3416614 0.8460807 0.3408828 0.9411867 0.2271292 0.1472324 0.1842994 0.1949568 0.2235875 0.1521479 0.2088199 0.8824732 0.9405316 0.9524083 0.9623758 1.5748317 0.2143955 0.0000010 0.3439313 0.2236089 0.2088199 1.0297388 0.1571911 0.1211215 0.2271292 0.2264216 0.3439313 0.3364510 0.1947373 1.3307225 0.3105957 0.1489529 0.1697191 0.8250078 0.8183588 0.9524083 0.8655764 0.8404957 0.2270892 0.9529109 0.8824732 0.8703740 0.2205581 0.8648841 0.2238996 0.8812690 0.1775678 0.0000000 0.9614041 0.8499775 0.1472324 0.8768851 0.8499775 0.2870795 0.9036915 0.1536184 0.3371893 0.8187779 0.1836342 1.0955798 0.1697191 0.1571911 0.1775678 0.8460807 0.8490945 0.1512434 0.7978341 0.2037604 0.8183588 0.8875849 0.8250078 0.9818729 0.1512434 0.7978341 0.2230974 0.1536184 0.2264216 0.2160775 0.2912501 0.2918133 0.2037604 0.3112282 0.8265303 0.8612305 0.2267423 0.3715021 0.1336391 0.2035200 0.9623758 0.2064973 0.2786972 0.8995469 0.8399477 0.8404957 1.3303859 0.9228177 0.2238996 0.8749259 0.3105957 0.2677988 0.1570851 0.1309762 0.2205581 0.8658984 0.8648841 0.1634136 0.8194209 0.1698597 0.1716879 0.1444330 0.8617681 0.1731974 1.4676778 0.9861669 0.1570851 0.1742567 0.1542894 0.3112282 0.2279408 0.2786972 0.1473139 0.8442209 0.8499731 1.0955798 0.2686500 0.9194460 0.8658984 0.2881834 0.1519843 0.1533640 0.3675619 0.1947373 0.8414897 0.1449054 0.8212875 0.2274527 0.2235875 0.8399477 0.2168462 0.8193063 0.2160775 0.8703740 0.2146764 0.2067483 
StSe_2     0.5104872 0.4147137 0.8695257 0.4269426 1.0205958 0.8721268 0.6873958 0.8695257 1.0205958 0.9584538 0.9467782 1.0508067 0.8397610 0.9257393 0.9307956 0.9254043 0.5250315 1.0060016 1.0137353 1.0132964 1.7015780 0.9409136 0.9614041 0.8626465 0.9582999 0.9254043 0.0893559 1.0173236 0.9585861 0.9584538 0.9252657 0.8626465 0.8555366 0.8372157 1.3855301 0.8349320 0.9571344 1.0317025 0.8224752 0.8070507 1.0137353 0.6734224 0.6345223 0.9558631 1.0295572 0.5250315 0.5348632 0.8283177 0.6752615 0.9283823 0.5280404 1.0016676 0.9614041 0.0000000 0.4410624 0.9467782 0.6567217 0.4410624 0.8539263 0.5648225 0.9529497 0.8581335 0.8161815 1.0432695 0.9517209 1.0317025 1.0173236 1.0016676 0.6873958 0.4269426 0.9182564 0.6382487 0.9191945 0.8070507 0.5230938 0.8224752 1.0302661 0.9182564 0.6382487 0.9520084 0.9529497 0.9252657 0.9296495 0.9715221 0.9742741 0.9191945 0.8374793 0.7917199 0.4465750 0.9279128 0.8548788 0.9021650 0.9165440 1.0132964 0.9256221 0.9128285 0.5609981 0.5391956 0.6345223 1.3900884 0.4511688 0.9283823 0.5280948 0.8349320 0.9368901 1.0145325 0.9451194 0.8283177 0.6439658 0.6752615 1.0107225 0.8035413 1.0345222 1.0658496 0.9525196 0.4147137 1.0593143 1.5513521 1.0449922 1.0145325 0.8705361 0.9164666 0.8374793 0.9315424 0.9128285 0.9494867 0.4346329 0.3578022 0.9517209 0.7895992 0.6608523 0.6439658 0.8509874 0.9230034 0.9574139 0.9253469 0.8372157 0.4302547 0.8992482 0.8285613 0.9611470 0.9257393 0.5391956 0.9629322 0.8162698 0.9296495 0.5348632 0.9435818 0.9282866 
StsW0_1    0.4841364 0.2260809 0.7901017 0.0189684 0.8415980 0.7943950 0.5328766 0.7901017 0.8415980 0.8212058 0.8310406 0.9802069 0.7817385 0.8058926 0.8325185 0.8356631 0.4526638 0.8347362 0.8310488 0.8415422 1.4127725 0.8003296 0.8499775 0.8263848 0.8212924 0.8356631 0.4426973 0.9110163 0.8541390 0.8212058 0.8106683 0.8263848 0.7486368 0.7775381 1.2078233 0.7159143 0.8596504 0.9202864 0.7243813 0.7188967 0.8310488 0.5423439 0.4908177 0.8207702 0.8650050 0.4526638 0.4476019 0.7232728 0.5289966 0.8101120 0.4850755 0.9003332 0.8499775 0.4410624 0.0000000 0.8310406 0.5223803 0.0000010 0.8193652 0.4922748 0.7712602 0.7527961 0.7185614 0.9429454 0.8238281 0.9202864 0.9110163 0.9003332 0.5328766 0.0189684 0.7999206 0.4660746 0.8245338 0.7188967 0.4917315 0.7243813 0.8603180 0.7999206 0.4660746 0.8154871 0.7712602 0.8106683 0.8148615 0.8880365 0.8925039 0.8245338 0.7199555 0.7126328 0.0447804 0.8149014 0.7819844 0.7694913 0.8203195 0.8415422 0.8093557 0.8301502 0.4984887 0.4563173 0.4908177 1.2115386 0.2574945 0.8101120 0.4851497 0.7159143 0.8385658 0.9065680 0.8391447 0.7232728 0.5504895 0.5289966 0.9067158 0.7066738 0.9247637 0.9544333 0.8463691 0.2260809 0.9555919 1.3202178 0.8687095 0.9065680 0.7764840 0.8280303 0.7199555 0.8162949 0.8301502 0.8353557 0.0053592 0.2399672 0.8238281 0.6409064 0.5281042 0.5504895 0.7138668 0.8382329 0.7714350 0.7885085 0.7775381 0.0274157 0.8115784 0.7309349 0.8254635 0.8058926 0.4563173 0.8159074 0.7196351 0.8148615 0.4476019 0.8045369 0.8135575 
AmBlFH     0.8817585 0.8153889 0.3073847 0.8302641 0.9570204 0.3114364 0.8304654 0.3073847 0.9570204 0.2528163 0.0000010 0.1603674 0.2089162 0.2433102 0.1579164 0.1933310 0.8780387 0.9515418 0.9631621 0.9597533 1.5623669 0.2449491 0.1472324 0.3182517 0.2447305 0.1933310 0.9840299 0.1391862 0.1049185 0.2528163 0.2474901 0.3182517 0.3321236 0.2053778 1.3304007 0.3154178 0.1603675 0.1338608 0.8162624 0.8044639 0.9631621 0.8482781 0.8071296 0.2490706 0.9635094 0.8780387 0.8688823 0.2041158 0.8326095 0.2469304 0.8840534 0.1441036 0.1472324 0.9467782 0.8310406 0.0000000 0.8479647 0.8310406 0.2768513 0.8858058 0.1648329 0.3361842 0.8100774 0.1444893 1.0509002 0.1338608 0.1391862 0.1441036 0.8304654 0.8302641 0.1660180 0.7755679 0.2291233 0.8044639 0.8814437 0.8162624 0.9859621 0.1660180 0.7755679 0.2482405 0.1648329 0.2474901 0.2346953 0.2955843 0.2994776 0.2291233 0.3193735 0.8186317 0.8380333 0.2511309 0.3253456 0.1483432 0.2256055 0.9597533 0.2333836 0.2827725 0.8911337 0.8334447 0.8071296 1.3310620 0.9012480 0.2469304 0.8776450 0.3154178 0.2533453 0.1360374 0.1449291 0.2041158 0.8224971 0.8326095 0.1422586 0.8101942 0.1370168 0.1320347 0.1220574 0.8153889 0.1369752 1.4553258 0.9822379 0.1360374 0.1814275 0.1535961 0.3193735 0.2491909 0.2827725 0.0024989 0.8253590 0.8204322 1.0509002 0.2946344 0.8683314 0.8224971 0.2981571 0.1628586 0.1645565 0.3483328 0.2053778 0.8155927 0.1399293 0.8125712 0.2564959 0.2433102 0.8334447 0.2486644 0.8105928 0.2346953 0.8688823 0.2485923 0.2369582 
StLtNB     0.4545649 0.5396900 0.7252001 0.5372437 0.7320566 0.7311635 0.4358815 0.7252001 0.7320566 0.8178073 0.8479647 0.9034676 0.7717251 0.7803789 0.8441939 0.8415479 0.4405677 0.7259475 0.7344841 0.7185891 1.3021292 0.7832592 0.8768851 0.7524110 0.8179016 0.8415479 0.6651327 0.8928156 0.8947606 0.8178073 0.7864667 0.7524110 0.7520006 0.7656231 1.1590735 0.7385313 0.8806193 0.8824607 0.6694921 0.6667919 0.7344841 0.1624092 0.2314333 0.8270147 0.7445191 0.4405677 0.4404578 0.7446642 0.1486580 0.7865484 0.4577947 0.9206652 0.8768851 0.6567217 0.5223803 0.8479647 0.0000000 0.5223803 0.8288288 0.4711525 0.8687243 0.7580688 0.6665635 0.9264535 0.7826852 0.8824607 0.8928156 0.9206652 0.4358815 0.5372437 0.8336000 0.2245689 0.8224524 0.6667919 0.4546231 0.6694921 0.7395620 0.8336000 0.2245689 0.8119675 0.8687243 0.7864667 0.7962405 0.8839199 0.8905353 0.8224524 0.7445017 0.6642041 0.5652007 0.7926668 0.7884279 0.8336728 0.8161898 0.7185891 0.8159258 0.8652092 0.4778064 0.4409535 0.2314333 1.1476899 0.5066856 0.7865484 0.4592329 0.7385313 0.8672887 0.8862461 0.8494043 0.7446642 0.1661667 0.1486580 0.8873822 0.6619745 0.8890383 0.9021576 0.9092311 0.5396900 0.9018084 1.3050393 0.7523402 0.8862461 0.7838111 0.8345614 0.7445017 0.7877576 0.8652092 0.8543819 0.5188989 0.5148149 0.7826852 0.6651927 0.1547938 0.1661667 0.7366413 0.8884071 0.8658313 0.8107206 0.7656231 0.5474549 0.8402990 0.6781562 0.8241392 0.7803789 0.4409535 0.8084323 0.6675501 0.7962405 0.4404578 0.7894384 0.8222075 
StsW0_2    0.4841364 0.2260809 0.7901017 0.0189684 0.8415980 0.7943950 0.5328766 0.7901017 0.8415980 0.8212058 0.8310406 0.9802069 0.7817385 0.8058926 0.8325185 0.8356631 0.4526638 0.8347362 0.8310488 0.8415422 1.4127725 0.8003296 0.8499775 0.8263848 0.8212924 0.8356631 0.4426973 0.9110163 0.8541390 0.8212058 0.8106683 0.8263848 0.7486368 0.7775381 1.2078233 0.7159143 0.8596504 0.9202864 0.7243813 0.7188967 0.8310488 0.5423439 0.4908177 0.8207702 0.8650050 0.4526638 0.4476019 0.7232728 0.5289966 0.8101120 0.4850755 0.9003332 0.8499775 0.4410624 0.0000010 0.8310406 0.5223803 0.0000000 0.8193652 0.4922748 0.7712602 0.7527961 0.7185614 0.9429454 0.8238281 0.9202864 0.9110163 0.9003332 0.5328766 0.0189684 0.7999206 0.4660746 0.8245338 0.7188967 0.4917315 0.7243813 0.8603180 0.7999206 0.4660746 0.8154871 0.7712602 0.8106683 0.8148615 0.8880365 0.8925039 0.8245338 0.7199555 0.7126328 0.0447804 0.8149014 0.7819844 0.7694913 0.8203195 0.8415422 0.8093557 0.8301502 0.4984887 0.4563173 0.4908177 1.2115386 0.2574945 0.8101120 0.4851497 0.7159143 0.8385658 0.9065680 0.8391447 0.7232728 0.5504895 0.5289966 0.9067158 0.7066738 0.9247637 0.9544333 0.8463691 0.2260809 0.9555919 1.3202178 0.8687095 0.9065680 0.7764840 0.8280303 0.7199555 0.8162949 0.8301502 0.8353557 0.0053592 0.2399672 0.8238281 0.6409064 0.5281042 0.5504895 0.7138668 0.8382329 0.7714350 0.7885085 0.7775381 0.0274157 0.8115784 0.7309349 0.8254635 0.8058926 0.4563173 0.8159074 0.7196351 0.8148615 0.4476019 0.8045369 0.8135575 
AmBr_2     0.8433798 0.8178085 0.2973038 0.8159495 0.9369050 0.3012498 0.8108159 0.2973038 0.9369050 0.2990861 0.2768513 0.3365558 0.2336318 0.2920594 0.2817189 0.3154899 0.8438729 0.9183184 0.9328466 0.9448358 1.5113011 0.2921959 0.2870795 0.1916521 0.2998691 0.3154899 0.8874435 0.3208982 0.2883032 0.2990861 0.2888802 0.1916521 0.2586861 0.2299818 1.2739811 0.2321903 0.2851297 0.3282984 0.8287694 0.8211631 0.9328466 0.8585426 0.8289768 0.3009031 0.9222573 0.8438729 0.8318742 0.2391141 0.8517722 0.2958998 0.8458691 0.3311225 0.2870795 0.8539263 0.8193652 0.2768513 0.8288288 0.8193652 0.0000000 0.8530947 0.2755554 0.2623608 0.8224228 0.3259835 0.9846707 0.3282984 0.3208982 0.3311225 0.8108159 0.8159495 0.2603944 0.7826307 0.3049102 0.8211631 0.8431969 0.8287694 0.9510379 0.2603944 0.7826307 0.2950708 0.2755554 0.2888802 0.2901285 0.3226374 0.3266703 0.3049102 0.2357518 0.8349922 0.8038484 0.2927148 0.3668835 0.2651541 0.3010699 0.9448358 0.3102535 0.1768112 0.8584096 0.7862209 0.8289768 1.2702635 0.8643251 0.2958998 0.8395571 0.2321903 0.2617684 0.3169097 0.2602473 0.2391141 0.8484971 0.8517722 0.3220333 0.8275750 0.3323238 0.3400518 0.3050589 0.8178085 0.3415551 1.4938435 0.9552370 0.3169097 0.1978432 0.2774918 0.2357518 0.2908935 0.1768112 0.2807090 0.8056703 0.7882300 0.9846707 0.2427442 0.8912241 0.8484971 0.2511648 0.3050924 0.2819471 0.2729071 0.2299818 0.7874676 0.2608900 0.8399260 0.3029559 0.2920594 0.7862209 0.2983739 0.8274721 0.2901285 0.8318742 0.2960345 0.3141532 
StsC3      0.1122961 0.4958226 0.7852924 0.4873938 0.7625188 0.7913705 0.4881099 0.7852924 0.7625188 0.8766865 0.8858058 0.9936709 0.7705005 0.8785491 0.8781880 0.8310092 0.0863920 0.7594909 0.7511167 0.7344655 1.3654241 0.8670646 0.9036915 0.8276166 0.8731223 0.8310092 0.6325494 0.9434223 0.8903895 0.8766865 0.8768616 0.8276166 0.7805998 0.7644411 1.2633488 0.7361438 0.9001774 0.9568930 0.6861449 0.6863069 0.7511167 0.5155773 0.4690986 0.8848674 0.7446911 0.0863920 0.0744946 0.7721645 0.5303874 0.8850643 0.1083054 0.9618126 0.9036915 0.5648225 0.4922748 0.8858058 0.4711525 0.4922748 0.8530947 0.0000000 0.8894778 0.7867582 0.6832011 0.9940855 0.7482440 0.9568930 0.9434223 0.9618126 0.4881099 0.4873938 0.8462690 0.4803150 0.8586906 0.6863069 0.1057966 0.6861449 0.7522421 0.8462690 0.4803150 0.8705966 0.8894778 0.8768616 0.8649971 0.8765681 0.8830716 0.8586906 0.7420846 0.6779791 0.5124420 0.8833664 0.7302992 0.8417447 0.8522975 0.7344655 0.8451865 0.8460734 0.1230298 0.0994288 0.4690986 1.2528697 0.5401828 0.8850643 0.1052725 0.7361438 0.8926829 0.9366650 0.8941440 0.7721645 0.4741967 0.5303874 0.9444110 0.6868743 0.9637579 0.9760375 0.8904514 0.4958226 0.9700810 1.3307385 0.7534622 0.9366650 0.8142265 0.8665637 0.7420846 0.8829282 0.8460734 0.8923467 0.4875055 0.5096085 0.7482440 0.6767458 0.4871811 0.4741967 0.8088041 0.8682909 0.8904775 0.8687361 0.7644411 0.5002646 0.8413983 0.6948830 0.8832088 0.8785491 0.0994288 0.8729450 0.6842020 0.8649971 0.0744946 0.8735315 0.8515634 
AmKeF      0.8491161 0.8172826 0.3302550 0.7623197 1.0286475 0.3343711 0.8671813 0.3302550 1.0286475 0.2429423 0.1648329 0.1987284 0.2169633 0.2308111 0.1477863 0.2301965 0.8670852 1.0277151 1.0403792 1.0536293 1.5865345 0.2344287 0.1536184 0.3024476 0.2412859 0.2301965 0.9999269 0.1852052 0.1651288 0.2429423 0.2277997 0.3024476 0.3181811 0.2133960 1.3931547 0.3093500 0.1335491 0.1950202 0.8871802 0.8847708 1.0403792 0.8727577 0.8719827 0.2381009 1.0177034 0.8670852 0.8549245 0.2124232 0.8851535 0.2343752 0.8554649 0.1948710 0.1536184 0.9529497 0.7712602 0.1648329 0.8687243 0.7712602 0.2755554 0.8894778 0.0000000 0.3221398 0.8805460 0.1814318 1.0752114 0.1950202 0.1852052 0.1948710 0.8671813 0.7623197 0.1340592 0.8273057 0.2156386 0.8847708 0.8594815 0.8871802 1.0483502 0.1340592 0.8273057 0.2379221 0.0000010 0.2277997 0.2451524 0.2960823 0.2999561 0.2156386 0.3132365 0.8934792 0.7854325 0.2313584 0.3661070 0.1258500 0.2122256 1.0536293 0.2051782 0.2795841 0.8828433 0.8288210 0.8719827 1.3929789 0.8994567 0.2343752 0.8520999 0.3093500 0.2890165 0.1818604 0.1319571 0.2124232 0.9032643 0.8851535 0.1884534 0.8802014 0.1984111 0.2023122 0.1850502 0.8172826 0.2036122 1.4070308 1.0530505 0.1818604 0.1798029 0.1469303 0.3132365 0.2262256 0.2795841 0.1680989 0.7660290 0.8207412 1.0752114 0.2904030 0.9253548 0.9032643 0.3001219 0.1558734 0.0048774 0.3596403 0.2133960 0.7551503 0.1255730 0.8878863 0.2465333 0.2308111 0.8288210 0.2435013 0.8858542 0.2451524 0.8549245 0.2379684 0.2085807 
ApsA3_2    0.7683470 0.7428737 0.2302966 0.7715279 0.9209079 0.2272968 0.7471121 0.2302966 0.9209079 0.2977375 0.3361842 0.3589727 0.2593219 0.2844566 0.3119348 0.3562454 0.7560722 0.9047719 0.9185602 0.9185529 1.4446832 0.2839346 0.3371893 0.2766975 0.2892808 0.3562454 0.9371859 0.3438669 0.3611384 0.2977375 0.2884681 0.2766975 0.0024736 0.2624664 1.3482895 0.1177910 0.3007282 0.3468210 0.8047627 0.8020404 0.9185602 0.8124558 0.7334534 0.2875065 0.9266731 0.7560722 0.7695493 0.2573468 0.7632724 0.2813900 0.7746126 0.3672770 0.3371893 0.8581335 0.7527961 0.3361842 0.7580688 0.7527961 0.2623608 0.7867582 0.3221398 0.0000000 0.8022346 0.3598497 0.9285129 0.3468210 0.3438669 0.3672770 0.7471121 0.7715279 0.2944577 0.7004140 0.2821287 0.8020404 0.7682033 0.8047627 0.9291256 0.2944577 0.7004140 0.2865776 0.3221398 0.2884681 0.2836560 0.3342822 0.3310482 0.2821287 0.1150241 0.7971668 0.7604879 0.2853979 0.2314934 0.2820866 0.2852099 0.9185529 0.2806764 0.2552693 0.7669000 0.7336966 0.7334534 1.3516396 0.7613836 0.2813900 0.7745445 0.1177910 0.2860638 0.3471443 0.2948720 0.2573468 0.7547394 0.7632724 0.3552291 0.7882824 0.3435608 0.3545204 0.3927914 0.7428737 0.3559552 1.4378370 0.9444363 0.3471443 0.2187465 0.3069237 0.1150241 0.2904438 0.2552693 0.3329419 0.7502528 0.7450376 0.9285129 0.1127405 0.7850961 0.7547394 0.1802422 0.3484108 0.3161309 0.2213316 0.2624664 0.7486956 0.2979802 0.8137273 0.2946392 0.2844566 0.7336966 0.2990132 0.8014489 0.2836560 0.7695493 0.2808453 0.2775684 
StsPA_1    0.6825732 0.6983313 0.7637833 0.7321892 0.8304298 0.7649643 0.6936297 0.7637833 0.8304298 0.7955105 0.8100774 0.9160878 0.7456064 0.7748530 0.8333615 0.8121317 0.6868451 0.8242953 0.8201380 0.8996186 1.5844327 0.7945817 0.8187779 0.8225767 0.8017816 0.8121317 0.8400427 0.8737143 0.8215370 0.7955105 0.7777122 0.8225767 0.8009970 0.7444592 1.4229008 0.7308780 0.8568519 0.8669688 0.0025892 0.0077931 0.8201380 0.6891582 0.5918799 0.7959428 0.8657297 0.6868451 0.6739736 0.7306165 0.6514124 0.7760353 0.6820352 0.8392825 0.8187779 0.8161815 0.7185614 0.8100774 0.6665635 0.7185614 0.8224228 0.6832011 0.8805460 0.8022346 0.0000000 0.8969856 0.8846383 0.8669688 0.8737143 0.8392825 0.6936297 0.7321892 0.8464609 0.6115917 0.8108169 0.0077931 0.6861901 0.0025892 0.8574701 0.8464609 0.6115917 0.7936732 0.8805460 0.7777122 0.7593296 0.8464888 0.8477911 0.8108169 0.7319913 0.0131348 0.7561499 0.7789020 0.8089375 0.7585668 0.8095828 0.8996186 0.8226779 0.7808060 0.6792986 0.6787057 0.5918799 1.4245547 0.6880768 0.7760353 0.6766282 0.7308780 0.8265304 0.8723826 0.8240945 0.7306165 0.6538302 0.6514124 0.8934855 0.0104458 0.8682976 0.9167174 0.8240614 0.6983313 0.9109537 1.5417510 0.8558789 0.8723826 0.7782540 0.8277318 0.7319913 0.7833694 0.7808060 0.8113017 0.7176398 0.6494489 0.8846383 0.6329854 0.6797145 0.6538302 0.7745364 0.8909167 0.8819865 0.8353548 0.7444592 0.7471336 0.8139213 0.0077913 0.7967262 0.7748530 0.6787057 0.7891658 0.0025916 0.7593296 0.6739736 0.7957927 0.8239315 
AmOv       0.9753336 0.9071336 0.3636355 0.9415202 1.0751110 0.3678722 0.9202388 0.3636355 1.0751110 0.2521530 0.1444893 0.0947611 0.2690438 0.2475154 0.1962168 0.2449285 0.9818104 1.0645003 1.0798493 1.0529202 1.7258322 0.2457138 0.1836342 0.3430563 0.2477225 0.2449285 1.0853521 0.1538004 0.1382534 0.2521530 0.2517185 0.3430563 0.3557318 0.2652852 1.4305540 0.3697398 0.1779410 0.1542729 0.9035696 0.8965983 1.0798493 0.9500227 0.9169454 0.2589434 1.0541433 0.9818104 0.9776347 0.2666179 0.9316671 0.2511483 0.9907698 0.1147517 0.1836342 1.0432695 0.9429454 0.1444893 0.9264535 0.9429454 0.3259835 0.9940855 0.1814318 0.3598497 0.8969856 0.0000000 1.1289564 0.1542729 0.1538004 0.1147517 0.9202388 0.9415202 0.1953284 0.8708893 0.2524402 0.8965983 0.9823523 0.9035696 1.0665095 0.1953284 0.8708893 0.2512588 0.1814318 0.2517185 0.2566042 0.3151490 0.3190746 0.2524402 0.3738540 0.9009578 0.9570033 0.2553717 0.3945407 0.1680776 0.2488223 1.0529202 0.2467924 0.3351198 1.0150432 0.9464204 0.9169454 1.4309470 1.0164585 0.2511483 0.9845744 0.3697398 0.2829018 0.1506146 0.1715690 0.2666179 0.9179836 0.9316671 0.1507371 0.8972755 0.1574803 0.0974994 0.1610913 0.9071336 0.1024403 1.6235300 1.0776210 0.1506146 0.2121689 0.1918969 0.3738540 0.2540153 0.3351198 0.1476486 0.9365664 0.9310241 1.1289564 0.3607940 0.9706702 0.9179836 0.3519973 0.2162299 0.1774458 0.4232836 0.2652852 0.9334327 0.1713740 0.8996264 0.2558486 0.2475154 0.9464204 0.2516898 0.8976272 0.2566042 0.9776347 0.2493552 0.2504343 
StVrN_B    0.7879021 0.7751560 0.9628517 0.8035211 0.6391019 0.9697261 0.7307130 0.9628517 0.6391019 1.0496771 1.0509002 1.1033573 1.0281172 1.0159748 1.0450282 1.0975882 0.7415872 0.6357634 0.6290609 0.6311209 1.6350053 1.0261797 1.0955798 0.9654902 1.0469955 1.0975882 1.0012130 1.1610802 1.0810663 1.0496771 1.0168201 0.9654902 0.9217361 1.0208074 1.3823526 0.8962798 1.0566340 1.1409985 0.8879667 0.8879851 0.6290609 0.7716195 0.7312165 1.0527693 0.6382197 0.7415872 0.7481768 0.9969402 0.8019412 1.0231403 0.7854844 1.0952658 1.0955798 0.9517209 0.8238281 1.0509002 0.7826852 0.8238281 0.9846707 0.7482440 1.0752114 0.9285129 0.8846383 1.1289564 0.0000000 1.1409985 1.1610802 1.0952658 0.7307130 0.8035211 1.0360894 0.7315294 1.0437059 0.8879851 0.7731484 0.8879667 0.6356436 1.0360894 0.7315294 1.0441941 1.0752114 1.0168201 1.0435750 1.0527174 1.0601174 1.0437059 0.9028403 0.8588388 0.8377458 1.0240137 0.9372733 0.9436223 1.0364554 0.6311209 1.0196713 0.9999099 0.7886313 0.7280457 0.7312165 1.3481585 0.8423486 1.0231403 0.7794967 0.8962798 1.0515417 1.1532425 1.0535680 0.9969402 0.7881924 0.8019412 1.1662051 0.8891212 1.1487988 1.1097071 1.1043322 0.7751560 1.1106997 1.3837723 0.6470287 1.1532425 0.9629332 1.0333095 0.9028403 1.0237262 0.9999099 1.0582953 0.8247998 0.7814613 0.0000010 0.7663148 0.8085918 0.7881924 0.9825129 1.0651341 1.0745563 0.9588978 1.0208074 0.8185086 0.9903543 0.8897382 1.0570318 1.0159748 0.7280457 1.0454975 0.8858798 1.0435750 0.7481768 1.0333960 1.0268741 
AmDeD9_1   0.9287116 0.8960763 0.3684786 0.9254007 1.1006556 0.3728066 0.8456513 0.3684786 1.1006556 0.2526949 0.1338608 0.1523851 0.2440182 0.2553617 0.1826337 0.2400356 0.9393592 1.0896442 1.1069485 1.0650243 1.5638272 0.2397077 0.1697191 0.3544820 0.2515636 0.2400356 1.0686437 0.0277529 0.1745129 0.2526949 0.2552572 0.3544820 0.3427180 0.2403134 1.3454498 0.3646423 0.1949461 0.0000010 0.8734994 0.8665634 1.1069485 0.8722662 0.8690471 0.2483889 1.0906181 0.9393592 0.9270516 0.2635834 0.8656083 0.2590463 0.9438477 0.1764963 0.1697191 1.0317025 0.9202864 0.1338608 0.8824607 0.9202864 0.3282984 0.9568930 0.1950202 0.3468210 0.8669688 0.1542729 1.1409985 0.0000000 0.0277529 0.1764963 0.8456513 0.9254007 0.2057138 0.8238022 0.2492763 0.8665634 0.9444518 0.8734994 1.1000555 0.2057138 0.8238022 0.2481096 0.1950202 0.2552572 0.2465748 0.3022019 0.3061300 0.2492763 0.3687431 0.8709783 0.9355191 0.2589429 0.3806915 0.1901994 0.2457032 1.0650243 0.2442513 0.3237665 0.9784520 0.9204783 0.8690471 1.3460707 0.9558455 0.2590463 0.9370942 0.3646423 0.3038858 0.0251701 0.1738827 0.2635834 0.8681379 0.8656083 0.0251850 0.8676402 0.0024717 0.1464713 0.1923708 0.8960763 0.1489193 1.5406219 1.1115824 0.0251701 0.2357135 0.1748103 0.3687431 0.2500696 0.3237665 0.1370168 0.9140554 0.9079093 1.1409985 0.3505487 0.8775024 0.8681379 0.3420730 0.2381697 0.1946926 0.3932570 0.2403134 0.9123362 0.1845378 0.8695909 0.2563827 0.2553617 0.9204783 0.2485343 0.8675748 0.2465748 0.9270516 0.2433233 0.2478545 
AmOrH      0.9337414 0.8844027 0.3663076 0.9161394 1.0957341 0.3629470 0.8856174 0.3663076 1.0957341 0.2646639 0.1391862 0.1595054 0.2385459 0.2696857 0.1764638 0.2371740 0.9369477 1.0848067 1.1020023 1.0780941 1.5543507 0.2536618 0.1571911 0.3470358 0.2634792 0.2371740 1.0471209 0.0000010 0.1619939 0.2646639 0.2695852 0.3470358 0.3471443 0.2416543 1.3328857 0.3624185 0.1791983 0.0277529 0.8802531 0.8733132 1.1020023 0.8825200 0.8944262 0.2535354 1.0758301 0.9369477 0.9236386 0.2637691 0.8815612 0.2665965 0.9393662 0.1733416 0.1571911 1.0173236 0.9110163 0.1391862 0.8928156 0.9110163 0.3208982 0.9434223 0.1852052 0.3438669 0.8737143 0.1538004 1.1610802 0.0277529 0.0000000 0.1733416 0.8856174 0.9161394 0.2027013 0.8484534 0.2469944 0.8733132 0.9501335 0.8802531 1.1133369 0.2027013 0.8484534 0.2599918 0.1852052 0.2695852 0.2613739 0.3027089 0.2995307 0.2469944 0.3591927 0.8912223 0.9202853 0.2664948 0.3843775 0.1761668 0.2499844 1.0780941 0.2485654 0.3165617 0.9699770 0.9171271 0.8944262 1.3335384 0.9517460 0.2665965 0.9326756 0.3624185 0.3030267 0.0024651 0.1580392 0.2637691 0.8576712 0.8815612 0.0124124 0.8743861 0.0252286 0.1551489 0.1828454 0.8844027 0.1575683 1.5229311 1.1128486 0.0024651 0.2263539 0.1686930 0.3591927 0.2642264 0.3165617 0.1363687 0.9048520 0.9084435 1.1610802 0.3434416 0.8998217 0.8576712 0.3327826 0.2382943 0.1848936 0.3935627 0.2416543 0.9031607 0.1751565 0.8763389 0.2615910 0.2696857 0.9171271 0.2604347 0.8743280 0.2613739 0.9236386 0.2506028 0.2455477 
dec_1      0.9271579 0.9167738 0.3691418 0.8991410 1.0158849 0.3734338 0.8910469 0.3691418 1.0158849 0.2615305 0.1441036 0.1304765 0.2699477 0.2487941 0.1934453 0.2529172 0.9149387 1.0147173 1.0273643 0.9976701 1.7025741 0.2504503 0.1775678 0.3735394 0.2532872 0.2529172 1.0467557 0.1733416 0.1580268 0.2615305 0.2530359 0.3735394 0.3630744 0.2661250 1.3989204 0.3518470 0.1855097 0.1764963 0.8456798 0.8380181 1.0273643 0.9185370 0.8575576 0.2570374 0.9865771 0.9149387 0.9106117 0.2691015 0.8796658 0.2524582 0.9370065 0.0000010 0.1775678 1.0016676 0.9003332 0.1441036 0.9206652 0.9003332 0.3311225 0.9618126 0.1948710 0.3672770 0.8392825 0.1147517 1.0952658 0.1764963 0.1733416 0.0000000 0.8910469 0.8991410 0.2016216 0.8135478 0.2465083 0.8380181 0.9340229 0.8456798 1.0164947 0.2016216 0.8135478 0.2568491 0.1948710 0.2530359 0.2544759 0.3276450 0.3315988 0.2465083 0.3558945 0.8519211 0.9068150 0.2567203 0.3757419 0.1830696 0.2428876 0.9976701 0.2492159 0.3219927 0.9597587 0.9042106 0.8575576 1.4046820 0.9826519 0.2524582 0.9303099 0.3518470 0.2902569 0.1700349 0.1763537 0.2691015 0.8854953 0.8796658 0.1701749 0.8461280 0.1798248 0.1187494 0.1725139 0.9167738 0.1205560 1.5415319 1.0209740 0.1700349 0.2105985 0.1925616 0.3558945 0.2547868 0.3219927 0.1473058 0.8941742 0.9290029 1.0952658 0.3352484 0.9222354 0.8854953 0.3550017 0.2211428 0.1972767 0.3781242 0.2661250 0.8837279 0.1779772 0.8463900 0.2652701 0.2487941 0.9042106 0.2572902 0.8443828 0.2544759 0.9106117 0.2541369 0.2529026 
StFo_2     0.4563114 0.5020786 0.7661756 0.5418251 0.8375626 0.7721991 0.0000010 0.7661756 0.8375626 0.7758854 0.8304654 0.9033150 0.7427231 0.7508370 0.8541216 0.7990207 0.4586170 0.8272030 0.8236629 0.7859714 1.2819893 0.7562846 0.8460807 0.8127293 0.7794994 0.7990207 0.7278997 0.8856174 0.8646553 0.7758854 0.7500730 0.8127293 0.7411950 0.7367828 1.1372974 0.6905983 0.8870944 0.8456513 0.6966766 0.6938642 0.8236629 0.4210506 0.3568463 0.7808591 0.8233444 0.4586170 0.4474656 0.7487887 0.3933366 0.7568020 0.4618646 0.8910469 0.8460807 0.6873958 0.5328766 0.8304654 0.4358815 0.5328766 0.8108159 0.4881099 0.8671813 0.7471121 0.6936297 0.9202388 0.7307130 0.8456513 0.8856174 0.8910469 0.0000000 0.5418251 0.8173999 0.3642143 0.8143213 0.6938642 0.4563681 0.6966766 0.8328526 0.8173999 0.3642143 0.7737641 0.8671813 0.7500730 0.7529166 0.8295659 0.8358560 0.8143213 0.6962826 0.6964678 0.5641573 0.7560496 0.7722764 0.7792040 0.8081708 0.7859714 0.8071364 0.8324557 0.4821175 0.4494886 0.3568463 1.1311285 0.5420025 0.7568020 0.4573371 0.6905983 0.8457890 0.8791294 0.8653197 0.7487887 0.3928543 0.3933366 0.8590369 0.6944463 0.8520464 0.8661614 0.8656805 0.5020786 0.8696772 1.3798141 0.8391218 0.8791294 0.7709483 0.8412140 0.6962826 0.7554150 0.8324557 0.8367594 0.5245378 0.5327392 0.7307130 0.5950007 0.3920793 0.3928543 0.7696809 0.8552446 0.8673623 0.7525548 0.7367828 0.5461649 0.8199331 0.6982017 0.7819770 0.7508370 0.4494886 0.7668907 0.6946716 0.7529166 0.4474656 0.7622746 0.8132944 
StFr_4     0.4840097 0.2235831 0.7944569 0.0000010 0.8474463 0.7987398 0.5418251 0.7944569 0.8474463 0.8264868 0.8302641 0.9689150 0.7860410 0.8052759 0.8378652 0.8258475 0.4579170 0.8405470 0.8368267 0.8473830 1.4163069 0.8056518 0.8490945 0.8216874 0.8265643 0.8258475 0.4427523 0.9161394 0.8532299 0.8264868 0.8100220 0.8216874 0.7673234 0.7818509 1.2216453 0.7228529 0.8471934 0.9254007 0.7380684 0.7325104 0.8368267 0.5490648 0.5044367 0.8260448 0.8618542 0.4579170 0.4528110 0.7276891 0.5355493 0.8094700 0.4849486 0.8991410 0.8490945 0.4269426 0.0189684 0.8302641 0.5372437 0.0189684 0.8159495 0.4873938 0.7623197 0.7715279 0.7321892 0.9415202 0.8035211 0.9254007 0.9161394 0.8991410 0.5418251 0.0000000 0.7958237 0.4793678 0.8297530 0.7325104 0.4916032 0.7380684 0.8571597 0.7958237 0.4793678 0.8207766 0.7623197 0.8100220 0.8141912 0.9048863 0.9093754 0.8297530 0.7269009 0.7261799 0.0359905 0.8142297 0.7817984 0.7670865 0.8255511 0.8473830 0.8146255 0.8404647 0.5039276 0.4672000 0.5044367 1.2253081 0.2746491 0.8094700 0.4850229 0.7228529 0.8609078 0.9117024 0.8354739 0.7276891 0.5630587 0.5355493 0.9118437 0.7201517 0.9298669 0.9503547 0.8455018 0.2235831 0.9515144 1.3308511 0.8655482 0.9117024 0.7760466 0.8333751 0.7269009 0.8156133 0.8404647 0.8345537 0.0189627 0.2431786 0.8035211 0.6507075 0.5382451 0.5630587 0.7239354 0.8374146 0.7624934 0.7940844 0.7818509 0.0135509 0.7997044 0.7447066 0.8307313 0.8052759 0.4672000 0.8212010 0.7332799 0.8141912 0.4528110 0.8098459 0.8188144 
NcTr_1     0.8321946 0.7894974 0.3108866 0.7958237 1.0366051 0.3148926 0.8173999 0.3108866 1.0366051 0.2170435 0.1660180 0.2151068 0.2173327 0.2157491 0.1420838 0.2490670 0.8308329 1.0312232 1.0482900 1.0544729 1.5585262 0.2065869 0.1512434 0.3129911 0.2155120 0.2490670 0.9683492 0.2027013 0.1599978 0.2170435 0.2194504 0.3129911 0.2906329 0.2138037 1.2936230 0.2793317 0.1390245 0.2057138 0.8528593 0.8460495 1.0482900 0.8693513 0.8365766 0.2193683 1.0536148 0.8308329 0.8191348 0.2074326 0.8456912 0.2192287 0.8412993 0.2016216 0.1512434 0.9182564 0.7999206 0.1660180 0.8336000 0.7999206 0.2603944 0.8462690 0.1340592 0.2944577 0.8464609 0.1953284 1.0360894 0.2057138 0.2027013 0.2016216 0.8173999 0.7958237 0.0000000 0.7935429 0.2147488 0.8460495 0.8386838 0.8528593 1.0732429 0.0000010 0.7935429 0.2122226 0.1340592 0.2194504 0.2046621 0.3079473 0.3118630 0.2147488 0.2830622 0.8545467 0.7940186 0.2229429 0.3327989 0.1420332 0.2113624 1.0544729 0.2115021 0.2676301 0.8636489 0.7931722 0.8365766 1.2943702 0.8758520 0.2192287 0.8351045 0.2793317 0.2753090 0.1992960 0.1167650 0.2074326 0.8636919 0.8456912 0.2060026 0.8471198 0.2091361 0.2197629 0.1906211 0.7894974 0.2209409 1.3658801 1.0780308 0.1992960 0.1624694 0.1370004 0.2830622 0.2209351 0.2676301 0.1693036 0.7945315 0.7693056 1.0360894 0.2523664 0.9016779 0.8636919 0.2565556 0.1719949 0.1338385 0.3244665 0.2138037 0.7838549 0.1290234 0.8490328 0.2205513 0.2157491 0.7931722 0.2151558 0.8470334 0.2046621 0.8191348 0.2100488 0.2149100 
StVe_3     0.4293343 0.4701121 0.6871769 0.4793678 0.6842753 0.6928434 0.3642143 0.6871769 0.6842753 0.7689927 0.7755679 0.8551059 0.7392342 0.7302919 0.7649361 0.7623554 0.4235587 0.6799019 0.6820118 0.6731403 1.3089462 0.7370290 0.7978341 0.7852372 0.7691582 0.7623554 0.6504968 0.8484534 0.8209205 0.7689927 0.7295086 0.7852372 0.6947530 0.7334906 1.1619655 0.6810317 0.8056208 0.8238022 0.6143947 0.6118168 0.6820118 0.2043467 0.0387508 0.7704677 0.7015812 0.4235587 0.4271811 0.7284587 0.1753179 0.7360348 0.4363474 0.8135478 0.7978341 0.6382487 0.4660746 0.7755679 0.2245689 0.4660746 0.7826307 0.4803150 0.8273057 0.7004140 0.6115917 0.8708893 0.7315294 0.8238022 0.8484534 0.8135478 0.3642143 0.4793678 0.7935429 0.0000000 0.7458202 0.6118168 0.4321362 0.6143947 0.6959476 0.7935429 0.0000010 0.7636056 0.8273057 0.7295086 0.7513495 0.8192044 0.8253807 0.7458202 0.6866072 0.6080891 0.5054443 0.7352627 0.7347782 0.7668675 0.7400336 0.6731403 0.7385366 0.7859420 0.4469785 0.4232971 0.0387508 1.1525233 0.4499381 0.7360348 0.4364369 0.6810317 0.7945168 0.8422207 0.7851433 0.7284587 0.1995621 0.1753179 0.8322725 0.6008465 0.8299935 0.8250352 0.8065237 0.4701121 0.8263488 1.2583479 0.7048187 0.8422207 0.7101051 0.7718707 0.6866072 0.7346054 0.7859420 0.7815159 0.4584053 0.4606500 0.7315294 0.6300746 0.2156229 0.1995621 0.6906542 0.8094296 0.8245937 0.7738400 0.7334906 0.4842702 0.7612154 0.6112906 0.7748968 0.7302919 0.4232971 0.7602788 0.6125060 0.7513495 0.4271811 0.7427973 0.7443329 
AmsW1_2    0.8262294 0.7936825 0.3290712 0.8297530 0.9890328 0.3258170 0.8143213 0.3290712 0.9890328 0.0988760 0.2291233 0.2675098 0.2144843 0.0911251 0.2024669 0.2332790 0.8405390 0.9720522 0.9856812 0.9818257 1.5740079 0.0817779 0.2037604 0.3528360 0.0938895 0.2332790 0.9540309 0.2469944 0.2118280 0.0988760 0.0937809 0.3528360 0.2852099 0.2174419 1.2953199 0.2867747 0.2159500 0.2492763 0.8170614 0.8095721 0.9856812 0.8402523 0.7961666 0.0905115 0.9918063 0.8405390 0.8342202 0.2211116 0.8301243 0.0884486 0.8420654 0.2465083 0.2037604 0.9191945 0.8245338 0.2291233 0.8224524 0.8245338 0.3049102 0.8586906 0.2156386 0.2821287 0.8108169 0.2524402 1.0437059 0.2492763 0.2469944 0.2465083 0.8143213 0.8297530 0.2147488 0.7458202 0.0000000 0.8095721 0.8292629 0.8170614 0.9991050 0.2147488 0.7458202 0.0959573 0.2156386 0.0937809 0.1166826 0.2778207 0.2747183 0.0000010 0.2837479 0.8097637 0.8241918 0.0911059 0.3286750 0.2063449 0.0024607 0.9818257 0.0224995 0.2710350 0.8598976 0.8149816 0.7961666 1.2896340 0.8342310 0.0884486 0.8358729 0.2867747 0.2328975 0.2499844 0.2063424 0.2211116 0.8045361 0.8301243 0.2570479 0.8159318 0.2462936 0.2660315 0.2445717 0.7936825 0.2677700 1.3654974 1.0149816 0.2499844 0.1455242 0.2086449 0.2837479 0.0904166 0.2710350 0.2261527 0.8190000 0.7898647 1.0437059 0.2712045 0.8509850 0.8045361 0.2576257 0.2102528 0.2218329 0.3029285 0.2174419 0.8175821 0.2018730 0.8177723 0.0962093 0.0911251 0.8149816 0.0958548 0.8157768 0.1166826 0.8342202 0.0791432 0.0199980 
StCar_4    0.6827987 0.7014803 0.7636297 0.7325104 0.8306638 0.7648093 0.6938642 0.7636297 0.8306638 0.7970463 0.8044639 0.9157040 0.7509853 0.7764021 0.8329421 0.8139129 0.6870740 0.8245296 0.8203714 0.8998563 1.5895249 0.7931133 0.8183588 0.8266294 0.8033096 0.8139129 0.8230477 0.8733132 0.8137909 0.7970463 0.7792632 0.8266294 0.8008041 0.7498311 1.4354791 0.7346296 0.8564433 0.8665634 0.0104114 0.0000010 0.8203714 0.6893872 0.6025183 0.7974771 0.8659644 0.6870740 0.6742015 0.7344834 0.6516387 0.7775844 0.6822599 0.8380181 0.8183588 0.8070507 0.7188967 0.8044639 0.6667919 0.7188967 0.8211631 0.6863069 0.8847708 0.8020404 0.0077931 0.8965983 0.8879851 0.8665634 0.8733132 0.8380181 0.6938642 0.7325104 0.8460495 0.6118168 0.8095721 0.0000000 0.6864154 0.0104114 0.8577060 0.8460495 0.6118168 0.7952081 0.8847708 0.7792632 0.7579053 0.8537170 0.8550281 0.8095721 0.7357493 0.0104847 0.7564474 0.7804530 0.8144906 0.7580802 0.8083393 0.8998563 0.8267207 0.7877734 0.6795240 0.6789337 0.6025183 1.4371173 0.6912016 0.7775844 0.6768526 0.7346296 0.8283083 0.8719811 0.8236726 0.7344834 0.6540571 0.6516387 0.8930943 0.0078172 0.8678926 0.9163347 0.8280626 0.7014803 0.9105690 1.5467101 0.8561144 0.8719811 0.7852149 0.8273110 0.7357493 0.7849183 0.7877734 0.8056811 0.7179763 0.6511596 0.8879851 0.6368286 0.6799426 0.6540571 0.7789075 0.8905228 0.8815399 0.8341007 0.7498311 0.7474398 0.8134973 0.0103945 0.7982620 0.7764021 0.6789337 0.7877029 0.0051863 0.7579053 0.6742015 0.7943218 0.8279804 
StsC25     0.0159721 0.4922031 0.7582224 0.4916032 0.7296436 0.7641509 0.4563681 0.7582224 0.7296436 0.8644006 0.8814437 0.9724943 0.7546362 0.8437414 0.8428139 0.8178874 0.0809469 0.7268153 0.7202804 0.7096990 1.3997339 0.8349034 0.8875849 0.8158183 0.8644154 0.8178874 0.6076218 0.9501335 0.8974075 0.8644006 0.8388984 0.8158183 0.7621662 0.7487058 1.2394188 0.7192543 0.8721352 0.9444518 0.6891068 0.6864154 0.7202804 0.4646330 0.4304941 0.8659006 0.7286326 0.0809469 0.0778238 0.7588292 0.4881940 0.8500555 0.0105801 0.9340229 0.8875849 0.5230938 0.4917315 0.8814437 0.4546231 0.4917315 0.8431969 0.1057966 0.8594815 0.7682033 0.6861901 0.9823523 0.7731484 0.9444518 0.9501335 0.9340229 0.4563681 0.4916032 0.8386838 0.4321362 0.8292629 0.6864154 0.0000000 0.6891068 0.7195726 0.8386838 0.4321362 0.8584277 0.8594815 0.8388984 0.8373222 0.8822757 0.8887850 0.8292629 0.7250768 0.6686847 0.5117580 0.8451978 0.7335239 0.8152550 0.8230552 0.7096990 0.8366962 0.8146839 0.0408522 0.0936995 0.4304941 1.2298953 0.5261007 0.8500555 0.0079258 0.7192543 0.8624268 0.9433799 0.8770498 0.7588292 0.4230608 0.4881940 0.9471488 0.6869774 0.9512290 0.9459156 0.8855950 0.4922031 0.9401650 1.3078707 0.7305506 0.9433799 0.7866033 0.8317155 0.7250768 0.8447109 0.8146839 0.8879239 0.4869971 0.4700053 0.7731484 0.6681387 0.4542039 0.4230608 0.7813912 0.8357900 0.8566468 0.8250204 0.7487058 0.4996643 0.8177833 0.6977698 0.8708132 0.8437414 0.0936995 0.8548803 0.6871834 0.8373222 0.0778238 0.8411735 0.8429624 
StsK_1     0.6854884 0.7040333 0.7642544 0.7380684 0.8336373 0.7654360 0.6966766 0.7642544 0.8336373 0.8017011 0.8162624 0.9228477 0.7516427 0.7809465 0.8397446 0.8184159 0.6898100 0.8274998 0.8233254 0.9029532 1.5892089 0.8007517 0.8250078 0.8288894 0.8079856 0.8184159 0.8463946 0.8802531 0.8277579 0.8017011 0.7838340 0.8288894 0.8035210 0.7504870 1.4253114 0.7255409 0.8633198 0.8734994 0.0000010 0.0104114 0.8233254 0.6921267 0.5946463 0.8021307 0.8689843 0.6898100 0.6769062 0.7365717 0.6542931 0.7821375 0.6849381 0.8456798 0.8250078 0.8224752 0.7243813 0.8162624 0.6694921 0.7243813 0.8287694 0.6861449 0.8871802 0.8047627 0.0025892 0.9035696 0.8879667 0.8734994 0.8802531 0.8456798 0.6966766 0.7380684 0.8528593 0.6143947 0.8170614 0.0104114 0.6891068 0.0000000 0.8607326 0.8528593 0.6143947 0.7998469 0.8871802 0.7838340 0.7653722 0.8529482 0.8542597 0.8170614 0.7266464 0.0157930 0.7621341 0.7850327 0.8032710 0.7651845 0.8158184 0.9029532 0.8289690 0.7869694 0.6822084 0.6816465 0.5946463 1.4290032 0.6937031 0.7821375 0.6795209 0.7255409 0.8328552 0.8789120 0.8304190 0.7365717 0.6567216 0.6542931 0.9000933 0.0130831 0.8748377 0.9172133 0.8302873 0.7040333 0.9114478 1.5524566 0.8591339 0.8789120 0.7844094 0.8340789 0.7266464 0.7895243 0.7869694 0.8174956 0.7234585 0.6548552 0.8879667 0.6273710 0.6826592 0.6567216 0.7806222 0.8975378 0.8886211 0.8416938 0.7504870 0.7530772 0.8201760 0.0104090 0.8029257 0.7809465 0.6816465 0.7953216 0.0051935 0.7653722 0.6769062 0.8019716 0.8302316 
StPo       0.7448814 0.8655127 0.9648184 0.8571597 0.0647633 0.9717264 0.8328526 0.9648184 0.0647633 0.9993614 0.9859621 1.0268123 0.9249582 0.9662856 0.9922405 0.9473157 0.7234990 0.0626365 0.0655011 0.0438514 1.6207617 0.9767117 0.9818729 0.9776490 0.9870451 0.9473157 1.0825895 1.1133369 1.0059478 0.9993614 0.9700194 0.9776490 0.9223339 0.9182515 1.5328083 0.8988725 1.0164346 1.1000555 0.8607326 0.8577060 0.0655011 0.7981610 0.7207920 0.9962078 0.0202024 0.7234990 0.7260326 0.9206281 0.7500102 0.9731783 0.7311372 1.0164947 0.9818729 1.0302661 0.8603180 0.9859621 0.7395620 0.8603180 0.9510379 0.7522421 1.0483502 0.9291256 0.8574701 1.0665095 0.6356436 1.1000555 1.1133369 1.0164947 0.8328526 0.8571597 1.0732429 0.6959476 0.9991050 0.8577060 0.7195726 0.8607326 0.0000000 1.0732429 0.6959476 1.0000086 1.0483502 0.9700194 1.0163722 0.9932739 1.0002378 0.9991050 0.9055276 0.8369670 0.8797624 0.9769450 1.0170711 0.9155706 0.9921322 0.0438514 0.9978052 0.9458389 0.7458388 0.7373768 0.7207920 1.5065876 0.9061263 0.9731783 0.7255031 0.8988725 0.9333310 1.1057313 1.0141307 0.9206281 0.7485943 0.7500102 1.1056026 0.8582131 1.1076456 1.0266641 0.9816132 0.8655127 1.0196096 1.6970948 0.0074206 1.1057313 0.9322023 0.9864997 0.9055276 0.9766141 0.9458389 0.9929624 0.8587135 0.8702145 0.6356436 0.8149771 0.7664413 0.7485943 0.9223812 0.9391671 1.0459970 0.9556105 0.9182515 0.8673685 0.9550208 0.8624435 1.0064315 0.9662856 0.7373768 0.9888001 0.8586744 1.0163722 0.7260326 0.9836762 1.0048214 
NcTr_2     0.8321946 0.7894974 0.3108866 0.7958237 1.0366051 0.3148926 0.8173999 0.3108866 1.0366051 0.2170435 0.1660180 0.2151068 0.2173327 0.2157491 0.1420838 0.2490670 0.8308329 1.0312232 1.0482900 1.0544729 1.5585262 0.2065869 0.1512434 0.3129911 0.2155120 0.2490670 0.9683492 0.2027013 0.1599978 0.2170435 0.2194504 0.3129911 0.2906329 0.2138037 1.2936230 0.2793317 0.1390245 0.2057138 0.8528593 0.8460495 1.0482900 0.8693513 0.8365766 0.2193683 1.0536148 0.8308329 0.8191348 0.2074326 0.8456912 0.2192287 0.8412993 0.2016216 0.1512434 0.9182564 0.7999206 0.1660180 0.8336000 0.7999206 0.2603944 0.8462690 0.1340592 0.2944577 0.8464609 0.1953284 1.0360894 0.2057138 0.2027013 0.2016216 0.8173999 0.7958237 0.0000010 0.7935429 0.2147488 0.8460495 0.8386838 0.8528593 1.0732429 0.0000000 0.7935429 0.2122226 0.1340592 0.2194504 0.2046621 0.3079473 0.3118630 0.2147488 0.2830622 0.8545467 0.7940186 0.2229429 0.3327989 0.1420332 0.2113624 1.0544729 0.2115021 0.2676301 0.8636489 0.7931722 0.8365766 1.2943702 0.8758520 0.2192287 0.8351045 0.2793317 0.2753090 0.1992960 0.1167650 0.2074326 0.8636919 0.8456912 0.2060026 0.8471198 0.2091361 0.2197629 0.1906211 0.7894974 0.2209409 1.3658801 1.0780308 0.1992960 0.1624694 0.1370004 0.2830622 0.2209351 0.2676301 0.1693036 0.7945315 0.7693056 1.0360894 0.2523664 0.9016779 0.8636919 0.2565556 0.1719949 0.1338385 0.3244665 0.2138037 0.7838549 0.1290234 0.8490328 0.2205513 0.2157491 0.7931722 0.2151558 0.8470334 0.2046621 0.8191348 0.2100488 0.2149100 
StVe_5     0.4293343 0.4701121 0.6871769 0.4793678 0.6842753 0.6928434 0.3642143 0.6871769 0.6842753 0.7689927 0.7755679 0.8551059 0.7392342 0.7302919 0.7649361 0.7623554 0.4235587 0.6799019 0.6820118 0.6731403 1.3089462 0.7370290 0.7978341 0.7852372 0.7691582 0.7623554 0.6504968 0.8484534 0.8209205 0.7689927 0.7295086 0.7852372 0.6947530 0.7334906 1.1619655 0.6810317 0.8056208 0.8238022 0.6143947 0.6118168 0.6820118 0.2043467 0.0387508 0.7704677 0.7015812 0.4235587 0.4271811 0.7284587 0.1753179 0.7360348 0.4363474 0.8135478 0.7978341 0.6382487 0.4660746 0.7755679 0.2245689 0.4660746 0.7826307 0.4803150 0.8273057 0.7004140 0.6115917 0.8708893 0.7315294 0.8238022 0.8484534 0.8135478 0.3642143 0.4793678 0.7935429 0.0000010 0.7458202 0.6118168 0.4321362 0.6143947 0.6959476 0.7935429 0.0000000 0.7636056 0.8273057 0.7295086 0.7513495 0.8192044 0.8253807 0.7458202 0.6866072 0.6080891 0.5054443 0.7352627 0.7347782 0.7668675 0.7400336 0.6731403 0.7385366 0.7859420 0.4469785 0.4232971 0.0387508 1.1525233 0.4499381 0.7360348 0.4364369 0.6810317 0.7945168 0.8422207 0.7851433 0.7284587 0.1995621 0.1753179 0.8322725 0.6008465 0.8299935 0.8250352 0.8065237 0.4701121 0.8263488 1.2583479 0.7048187 0.8422207 0.7101051 0.7718707 0.6866072 0.7346054 0.7859420 0.7815159 0.4584053 0.4606500 0.7315294 0.6300746 0.2156229 0.1995621 0.6906542 0.8094296 0.8245937 0.7738400 0.7334906 0.4842702 0.7612154 0.6112906 0.7748968 0.7302919 0.4232971 0.7602788 0.6125060 0.7513495 0.4271811 0.7427973 0.7443329 
AmRo_1     0.8586151 0.7895512 0.3060107 0.8207766 0.9898023 0.3100048 0.7737641 0.3060107 0.9898023 0.0074787 0.2482405 0.2604102 0.2248854 0.0176847 0.2152290 0.2429506 0.8628687 0.9762745 0.9847993 0.9975043 1.5500418 0.0125292 0.2230974 0.3364387 0.0049748 0.2429506 0.9938935 0.2599918 0.2364503 0.0074787 0.0176749 0.3364387 0.2828045 0.2213600 1.3524507 0.2994091 0.2456654 0.2481096 0.7998469 0.7952081 0.9847993 0.8453454 0.8024977 0.0075028 0.9845337 0.8628687 0.8458251 0.2348259 0.8137745 0.0202597 0.8512007 0.2568491 0.2230974 0.9520084 0.8154871 0.2482405 0.8119675 0.8154871 0.2950708 0.8705966 0.2379221 0.2865776 0.7936732 0.2512588 1.0441941 0.2481096 0.2599918 0.2568491 0.7737641 0.8207766 0.2122226 0.7636056 0.0959573 0.7952081 0.8584277 0.7998469 1.0000086 0.2122226 0.7636056 0.0000000 0.2379221 0.0176749 0.0544430 0.2380060 0.2416469 0.0959573 0.3032118 0.8039539 0.8209013 0.0202484 0.3286781 0.2311706 0.0930773 0.9975043 0.0908602 0.2721287 0.8739153 0.8159305 0.8024977 1.3464061 0.8499275 0.0202597 0.8478854 0.2994091 0.2203147 0.2563068 0.2125159 0.2348259 0.7938192 0.8137745 0.2565158 0.7910380 0.2517699 0.2726003 0.2508590 0.7895512 0.2743394 1.4040217 0.9962363 0.2563068 0.1600778 0.2187972 0.3032118 0.0150410 0.2721287 0.2518929 0.8099581 0.7688307 1.0441941 0.2851730 0.8435752 0.7938192 0.2868341 0.2451669 0.2417269 0.3209862 0.2213600 0.8085546 0.2325220 0.7951261 0.0099956 0.0176847 0.8159305 0.0099906 0.7931307 0.0544430 0.8458251 0.0150712 0.0937455 
AmKen_2    0.8491161 0.8172826 0.3302550 0.7623197 1.0286475 0.3343711 0.8671813 0.3302550 1.0286475 0.2429423 0.1648329 0.1987284 0.2169633 0.2308111 0.1477863 0.2301965 0.8670852 1.0277151 1.0403792 1.0536293 1.5865345 0.2344287 0.1536184 0.3024476 0.2412859 0.2301965 0.9999269 0.1852052 0.1651288 0.2429423 0.2277997 0.3024476 0.3181811 0.2133960 1.3931547 0.3093500 0.1335491 0.1950202 0.8871802 0.8847708 1.0403792 0.8727577 0.8719827 0.2381009 1.0177034 0.8670852 0.8549245 0.2124232 0.8851535 0.2343752 0.8554649 0.1948710 0.1536184 0.9529497 0.7712602 0.1648329 0.8687243 0.7712602 0.2755554 0.8894778 0.0000010 0.3221398 0.8805460 0.1814318 1.0752114 0.1950202 0.1852052 0.1948710 0.8671813 0.7623197 0.1340592 0.8273057 0.2156386 0.8847708 0.8594815 0.8871802 1.0483502 0.1340592 0.8273057 0.2379221 0.0000000 0.2277997 0.2451524 0.2960823 0.2999561 0.2156386 0.3132365 0.8934792 0.7854325 0.2313584 0.3661070 0.1258500 0.2122256 1.0536293 0.2051782 0.2795841 0.8828433 0.8288210 0.8719827 1.3929789 0.8994567 0.2343752 0.8520999 0.3093500 0.2890165 0.1818604 0.1319571 0.2124232 0.9032643 0.8851535 0.1884534 0.8802014 0.1984111 0.2023122 0.1850502 0.8172826 0.2036122 1.4070308 1.0530505 0.1818604 0.1798029 0.1469303 0.3132365 0.2262256 0.2795841 0.1680989 0.7660290 0.8207412 1.0752114 0.2904030 0.9253548 0.9032643 0.3001219 0.1558734 0.0048774 0.3596403 0.2133960 0.7551503 0.1255730 0.8878863 0.2465333 0.2308111 0.8288210 0.2435013 0.8858542 0.2451524 0.8549245 0.2379684 0.2085807 
risA       0.8390775 0.7722284 0.3089148 0.8100220 0.9792091 0.3129063 0.7500730 0.3089148 0.9792091 0.0253851 0.2474901 0.2686369 0.2251210 0.0049774 0.2167436 0.2373888 0.8558487 0.9658021 0.9742812 0.9674781 1.5795729 0.0202670 0.2264216 0.3414651 0.0227958 0.2373888 0.9757055 0.2695852 0.2356212 0.0253851 0.0000010 0.3414651 0.2847120 0.2216083 1.3241904 0.2965828 0.2401588 0.2552572 0.7838340 0.7792632 0.9742812 0.8120632 0.7671149 0.0202856 0.9734365 0.8558487 0.8444487 0.2350267 0.7879996 0.0074842 0.8489061 0.2530359 0.2264216 0.9252657 0.8106683 0.2474901 0.7864667 0.8106683 0.2888802 0.8768616 0.2277997 0.2884681 0.7777122 0.2517185 1.0168201 0.2552572 0.2695852 0.2530359 0.7500730 0.8100220 0.2194504 0.7295086 0.0937809 0.7792632 0.8388984 0.7838340 0.9700194 0.2194504 0.7295086 0.0176749 0.2277997 0.0000000 0.0634422 0.2404870 0.2441245 0.0937809 0.3003488 0.7743944 0.8101552 0.0024853 0.3273438 0.2252743 0.0908900 0.9674781 0.0886533 0.2724290 0.8754195 0.8186529 0.7671149 1.3183149 0.8349047 0.0074842 0.8455962 0.2965828 0.2188488 0.2658418 0.2124810 0.2350267 0.7881765 0.7879996 0.2660590 0.7751250 0.2589429 0.2668826 0.2471412 0.7722284 0.2686279 1.3951899 0.9856618 0.2658418 0.1551362 0.2202761 0.3003488 0.0025032 0.2724290 0.2511309 0.8051688 0.7517868 1.0168201 0.2820733 0.8294320 0.7881765 0.2841567 0.2364387 0.2315939 0.3208085 0.2216083 0.7978723 0.2272220 0.7791742 0.0279906 0.0049774 0.8186529 0.0279777 0.7771727 0.0634422 0.8444487 0.0228554 0.0915496 
AmsBJ_3    0.8427662 0.7931781 0.3090414 0.8141912 1.0058312 0.3130807 0.7529166 0.3090414 1.0058312 0.0598289 0.2346953 0.2526865 0.2064327 0.0634844 0.2218590 0.2659602 0.8539375 0.9921488 1.0007254 0.9954124 1.5815976 0.0493328 0.2160775 0.3334328 0.0570998 0.2659602 0.9599277 0.2613739 0.2362978 0.0598289 0.0634422 0.3334328 0.2798494 0.2029339 1.3385510 0.2865206 0.2410256 0.2465748 0.7653722 0.7579053 1.0007254 0.8397857 0.7796304 0.0627496 1.0015016 0.8539375 0.8414925 0.2165489 0.7986187 0.0662861 0.8416114 0.2544759 0.2160775 0.9296495 0.8148615 0.2346953 0.7962405 0.8148615 0.2901285 0.8649971 0.2451524 0.2836560 0.7593296 0.2566042 1.0435750 0.2465748 0.2613739 0.2544759 0.7529166 0.8141912 0.2046621 0.7513495 0.1166826 0.7579053 0.8373222 0.7653722 1.0163722 0.2046621 0.7513495 0.0544430 0.2451524 0.0634422 0.0000000 0.2566363 0.2603503 0.1166826 0.2902688 0.7741799 0.8143209 0.0662416 0.3326585 0.2315193 0.1137131 0.9954124 0.1167675 0.2903810 0.8576335 0.8147822 0.7796304 1.3414579 0.8520856 0.0662861 0.8354164 0.2865206 0.2418499 0.2576717 0.2049929 0.2165489 0.8070094 0.7986187 0.2508510 0.7589694 0.2502519 0.2614807 0.2615655 0.7931781 0.2594507 1.3954976 1.0143889 0.2576717 0.1713455 0.2173567 0.2902688 0.0603456 0.2903810 0.2383074 0.8093482 0.7827697 1.0435750 0.2701786 0.8394886 0.8070094 0.2788632 0.2532995 0.2489867 0.3124610 0.2029339 0.8020410 0.2243690 0.7607988 0.0625775 0.0634844 0.8147822 0.0570241 0.7587957 0.0000010 0.8414925 0.0520519 0.1197876 
AmAzD3_3   0.8732800 0.8508658 0.3679884 0.9048863 0.9810641 0.3722528 0.8295659 0.3679884 0.9810641 0.2451468 0.2955843 0.3251066 0.2616720 0.2381442 0.2954608 0.3282522 0.8911149 0.9776371 0.9894453 0.9941369 1.5904032 0.2455118 0.2912501 0.3362007 0.2344994 0.3282522 1.0367096 0.3027089 0.2801533 0.2451468 0.2404870 0.3362007 0.3302357 0.2579449 1.3952325 0.3412618 0.3051402 0.3022019 0.8529482 0.8537170 0.9894453 0.9021612 0.8471445 0.2493964 0.9759040 0.8911149 0.8877632 0.2821587 0.8702765 0.2417890 0.8744113 0.3276450 0.2912501 0.9715221 0.8880365 0.2955843 0.8839199 0.8880365 0.3226374 0.8765681 0.2960823 0.3342822 0.8464888 0.3151490 1.0527174 0.3022019 0.3027089 0.3276450 0.8295659 0.9048863 0.3079473 0.8192044 0.2778207 0.8537170 0.8822757 0.8529482 0.9932739 0.3079473 0.8192044 0.2380060 0.2960823 0.2404870 0.2566363 0.0000000 0.0024967 0.2778207 0.3453318 0.8643143 0.9114299 0.2441245 0.3724250 0.2774410 0.2740462 0.9941369 0.2526429 0.3088483 0.8935334 0.8537653 0.8471445 1.4071146 0.8935844 0.2417890 0.8709863 0.3412618 0.2529430 0.2987926 0.2858198 0.2821587 0.8735672 0.8702765 0.2990356 0.8493437 0.3061300 0.3326249 0.2847396 0.8508658 0.3373938 1.4602333 0.9989263 0.2987926 0.2020151 0.2934002 0.3453318 0.2421490 0.3088483 0.2994776 0.8819385 0.8457702 1.0527174 0.3392028 0.9240332 0.8735672 0.3154399 0.3018641 0.2987628 0.3717937 0.2579449 0.8933673 0.2837678 0.8536603 0.2488116 0.2381442 0.8537653 0.2454644 0.8516426 0.2566363 0.8877632 0.2491908 0.2563527 
AmAzD3_5   0.8797652 0.8552447 0.3722528 0.9093754 0.9879980 0.3689024 0.8358560 0.3722528 0.9879980 0.2488116 0.2994776 0.3291261 0.2585818 0.2417890 0.2993732 0.3322710 0.8977358 0.9845416 0.9963877 1.0010993 1.6009284 0.2491908 0.2918133 0.3402941 0.2381321 0.3322710 1.0395422 0.2995307 0.2803207 0.2488116 0.2441245 0.3402941 0.3342822 0.2616720 1.4048169 0.3453318 0.3019703 0.3061300 0.8542597 0.8550281 0.9963877 0.9088085 0.8535004 0.2463328 0.9827968 0.8977358 0.8943609 0.2860014 0.8766960 0.2387334 0.8809000 0.3315988 0.2918133 0.9742741 0.8925039 0.2994776 0.8905353 0.8925039 0.3266703 0.8830716 0.2999561 0.3310482 0.8477911 0.3190746 1.0601174 0.3061300 0.2995307 0.3315988 0.8358560 0.9093754 0.3118630 0.8253807 0.2747183 0.8550281 0.8887850 0.8542597 1.0002378 0.3118630 0.8253807 0.2416469 0.2999561 0.2441245 0.2603503 0.0024967 0.0000000 0.2747183 0.3420957 0.8656402 0.9099665 0.2410791 0.3766920 0.2774410 0.2778207 1.0010993 0.2563527 0.3127453 0.9000996 0.8601724 0.8535004 1.4166998 0.8920916 0.2387334 0.8774513 0.3453318 0.2565763 0.3027089 0.2826830 0.2860014 0.8800607 0.8766960 0.3029543 0.8506486 0.3029477 0.3366519 0.2884998 0.8552447 0.3414224 1.4700101 1.0059097 0.3027089 0.1990332 0.2972885 0.3420957 0.2458111 0.3127453 0.2963122 0.8863818 0.8501338 1.0601174 0.3392028 0.9306857 0.8800607 0.3122450 0.3057144 0.3026344 0.3759933 0.2616720 0.8978335 0.2875958 0.8549719 0.2457514 0.2417890 0.8601724 0.2491368 0.8529529 0.2603503 0.8943609 0.2461194 0.2532679 
AmsW5_2    0.8262294 0.7936825 0.3290712 0.8297530 0.9890328 0.3258170 0.8143213 0.3290712 0.9890328 0.0988760 0.2291233 0.2675098 0.2144843 0.0911251 0.2024669 0.2332790 0.8405390 0.9720522 0.9856812 0.9818257 1.5740079 0.0817779 0.2037604 0.3528360 0.0938895 0.2332790 0.9540309 0.2469944 0.2118280 0.0988760 0.0937809 0.3528360 0.2852099 0.2174419 1.2953199 0.2867747 0.2159500 0.2492763 0.8170614 0.8095721 0.9856812 0.8402523 0.7961666 0.0905115 0.9918063 0.8405390 0.8342202 0.2211116 0.8301243 0.0884486 0.8420654 0.2465083 0.2037604 0.9191945 0.8245338 0.2291233 0.8224524 0.8245338 0.3049102 0.8586906 0.2156386 0.2821287 0.8108169 0.2524402 1.0437059 0.2492763 0.2469944 0.2465083 0.8143213 0.8297530 0.2147488 0.7458202 0.0000010 0.8095721 0.8292629 0.8170614 0.9991050 0.2147488 0.7458202 0.0959573 0.2156386 0.0937809 0.1166826 0.2778207 0.2747183 0.0000000 0.2837479 0.8097637 0.8241918 0.0911059 0.3286750 0.2063449 0.0024607 0.9818257 0.0224995 0.2710350 0.8598976 0.8149816 0.7961666 1.2896340 0.8342310 0.0884486 0.8358729 0.2867747 0.2328975 0.2499844 0.2063424 0.2211116 0.8045361 0.8301243 0.2570479 0.8159318 0.2462936 0.2660315 0.2445717 0.7936825 0.2677700 1.3654974 1.0149816 0.2499844 0.1455242 0.2086449 0.2837479 0.0904166 0.2710350 0.2261527 0.8190000 0.7898647 1.0437059 0.2712045 0.8509850 0.8045361 0.2576257 0.2102528 0.2218329 0.3029285 0.2174419 0.8175821 0.2018730 0.8177723 0.0962093 0.0911251 0.8149816 0.0958548 0.8157768 0.1166826 0.8342202 0.0791432 0.0199980 
ApTi_4     0.7251929 0.7285235 0.2255517 0.7269009 0.9005976 0.2225068 0.6962826 0.2255517 0.9005976 0.3087292 0.3193735 0.3726195 0.2433118 0.2963254 0.2998130 0.3407092 0.7220905 0.8844197 0.8984063 0.9060979 1.4208787 0.2944948 0.3112282 0.2666095 0.3037548 0.3407092 0.8827403 0.3591927 0.3284493 0.3087292 0.3003488 0.2666095 0.1177910 0.2463922 1.2829925 0.0024835 0.3074682 0.3687431 0.7266464 0.7357493 0.8984063 0.7960028 0.7179265 0.2965205 0.8976706 0.7220905 0.7226200 0.2428443 0.7449870 0.2932692 0.7324414 0.3558945 0.3112282 0.8374793 0.7199555 0.3193735 0.7445017 0.7199555 0.2357518 0.7420846 0.3132365 0.1150241 0.7319913 0.3738540 0.9028403 0.3687431 0.3591927 0.3558945 0.6962826 0.7269009 0.2830622 0.6866072 0.2837479 0.7357493 0.7250768 0.7266464 0.9055276 0.2830622 0.6866072 0.3032118 0.3132365 0.3003488 0.2902688 0.3453318 0.3420957 0.2837479 0.0000000 0.7400748 0.7067617 0.2972892 0.2046111 0.2887366 0.2867747 0.9060979 0.2856528 0.2290281 0.7314929 0.6943860 0.7179265 1.2788864 0.7299655 0.2932692 0.7267136 0.0024835 0.2619069 0.3624185 0.2862345 0.2428443 0.7298664 0.7449870 0.3704245 0.7368138 0.3655164 0.3537740 0.3434733 0.7285235 0.3551976 1.3879845 0.9153471 0.3624185 0.1935433 0.2973377 0.0000010 0.3023888 0.2290281 0.3161887 0.7154798 0.7151869 0.9028403 0.0028648 0.7830318 0.7298664 0.1445814 0.3106386 0.3200926 0.2029826 0.2463922 0.7003320 0.2897435 0.7481471 0.3056458 0.2963254 0.6943860 0.2996946 0.7366128 0.2902688 0.7226200 0.2914341 0.2826003 
StsW2_2    0.6650889 0.6791961 0.7659738 0.7261799 0.8164417 0.7671591 0.6964678 0.7659738 0.8164417 0.8058198 0.8186317 0.9201188 0.7575338 0.7715619 0.8279166 0.8218657 0.6778741 0.8212995 0.8062338 0.8783656 1.6072515 0.7881784 0.8265303 0.8292858 0.8121148 0.8218657 0.8043512 0.8912223 0.8338708 0.8058198 0.7743944 0.8292858 0.7959406 0.7563718 1.4360435 0.7389511 0.8512940 0.8709783 0.0157930 0.0104847 0.8062338 0.6866882 0.5988207 0.8062476 0.8592084 0.6778741 0.6658886 0.7409583 0.6491420 0.7727347 0.6760376 0.8519211 0.8265303 0.7917199 0.7126328 0.8186317 0.6642041 0.7126328 0.8349922 0.6779791 0.8934792 0.7971668 0.0131348 0.9009578 0.8588388 0.8709783 0.8912223 0.8519211 0.6964678 0.7261799 0.8545467 0.6080891 0.8097637 0.0104847 0.6686847 0.0157930 0.8369670 0.8545467 0.6080891 0.8039539 0.8934792 0.7743944 0.7741799 0.8643143 0.8656402 0.8097637 0.7400748 0.0000000 0.7499986 0.7755746 0.8214867 0.7530585 0.8085334 0.8783656 0.8215943 0.7921627 0.6732807 0.6706054 0.5988207 1.4376770 0.6694206 0.7727347 0.6706400 0.7389511 0.8286348 0.8898646 0.8321315 0.7409583 0.6528249 0.6491420 0.9111865 0.0131754 0.8723099 0.9207408 0.8363995 0.6791961 0.9149676 1.5381049 0.8493556 0.8898646 0.7896043 0.8223273 0.7400748 0.7800110 0.7921627 0.8198712 0.7117139 0.6269174 0.8588388 0.6415356 0.6772968 0.6528249 0.7832662 0.8926871 0.8902384 0.8478891 0.7563718 0.7410365 0.8086188 0.0157672 0.8070506 0.7715619 0.6706054 0.7964037 0.0104895 0.7741799 0.6658886 0.7893772 0.8228439 
StsS0      0.5041081 0.2330638 0.7888038 0.0359905 0.8612823 0.7872428 0.5641573 0.7888038 0.8612823 0.8266073 0.8380333 0.9945637 0.7695720 0.8054128 0.8357096 0.8500851 0.4775220 0.8542854 0.8474601 0.8606230 1.4435416 0.8057885 0.8612305 0.8203015 0.8266846 0.8500851 0.4655396 0.9202853 0.8664930 0.8266073 0.8101552 0.8203015 0.7620564 0.7711196 1.2194361 0.7083406 0.8608835 0.9355191 0.7621341 0.7564474 0.8474601 0.5771909 0.5273912 0.8204421 0.8844523 0.4775220 0.4722325 0.7220313 0.5544907 0.8039077 0.5050581 0.9068150 0.8612305 0.4465750 0.0447804 0.8380333 0.5652007 0.0447804 0.8038484 0.5124420 0.7854325 0.7604879 0.7561499 0.9570033 0.8377458 0.9355191 0.9202853 0.9068150 0.5641573 0.0359905 0.7940186 0.5054443 0.8241918 0.7564474 0.5117580 0.7621341 0.8797624 0.7940186 0.5054443 0.8209013 0.7854325 0.8101552 0.8143209 0.9114299 0.9099665 0.8241918 0.7067617 0.7499986 0.0000000 0.8086519 0.7799283 0.7727228 0.8256712 0.8606230 0.8147542 0.8379521 0.5243961 0.4747998 0.5273912 1.2231103 0.2810911 0.8039077 0.5051233 0.7083406 0.8502088 0.9217217 0.8490251 0.7220313 0.5873315 0.5544907 0.9218514 0.7438474 0.9340917 0.9660760 0.8606408 0.2330638 0.9672156 1.3198051 0.8882603 0.9217217 0.7602801 0.8317669 0.7067617 0.8157424 0.8379521 0.8365343 0.0417710 0.2514055 0.8377458 0.6344364 0.5572313 0.5873315 0.7133063 0.8526884 0.7856067 0.7922175 0.7711196 0.0331936 0.8064062 0.7689213 0.8251141 0.8054128 0.4747998 0.8213256 0.7572699 0.8143209 0.4722325 0.8042838 0.8132641 
AmJaD4     0.8453796 0.7763581 0.3129063 0.8142297 0.9862283 0.3096834 0.7560496 0.3129063 0.9862283 0.0279906 0.2511309 0.2724274 0.2221477 0.0074842 0.2202499 0.2410514 0.8623216 0.9727514 0.9812544 0.9744142 1.5899911 0.0228554 0.2267423 0.3455097 0.0253894 0.2410514 0.9784202 0.2664948 0.2357620 0.0279906 0.0024853 0.3455097 0.2884681 0.2251210 1.3334444 0.3003488 0.2371522 0.2589429 0.7850327 0.7804530 0.9812544 0.8183155 0.7730656 0.0177489 0.9804060 0.8623216 0.8508686 0.2386161 0.7940546 0.0049890 0.8552604 0.2567203 0.2267423 0.9279128 0.8149014 0.2511309 0.7926668 0.8149014 0.2927148 0.8833664 0.2313584 0.2853979 0.7789020 0.2553717 1.0240137 0.2589429 0.2664948 0.2567203 0.7560496 0.8142297 0.2229429 0.7352627 0.0911059 0.7804530 0.8451978 0.7850327 0.9769450 0.2229429 0.7352627 0.0202484 0.2313584 0.0024853 0.0662416 0.2441245 0.2410791 0.0911059 0.2972892 0.7755746 0.8086519 0.0000000 0.3313696 0.2252743 0.0937809 0.9744142 0.0915496 0.2761251 0.8818629 0.8249250 0.7730656 1.3275169 0.8333941 0.0049890 0.8519276 0.3003488 0.2223367 0.2695852 0.2094819 0.2386161 0.7943277 0.7940546 0.2698050 0.7763091 0.2558825 0.2706279 0.2507303 0.7763581 0.2723579 1.4045620 0.9926641 0.2695852 0.1523065 0.2237612 0.2972892 0.0050186 0.2761251 0.2480947 0.8093780 0.7558668 1.0240137 0.2820733 0.8356900 0.7943277 0.2811405 0.2400310 0.2351664 0.3246626 0.2251210 0.8020571 0.2307402 0.7803645 0.0254446 0.0074842 0.8249250 0.0305943 0.7783619 0.0662416 0.8508686 0.0203146 0.0888649 
ApRc       0.7379264 0.7863672 0.2926463 0.7817984 0.9998285 0.2966228 0.7722764 0.2926463 0.9998285 0.3315365 0.3253456 0.3838279 0.3203654 0.3279328 0.3466637 0.3668262 0.7084134 0.9886945 0.9963508 1.0186290 1.4482911 0.3337613 0.3715021 0.3731334 0.3289489 0.3668262 0.9175839 0.3843775 0.3629223 0.3315365 0.3273438 0.3731334 0.2278389 0.3162501 1.2966693 0.2010908 0.3559266 0.3806915 0.8032710 0.8144906 0.9963508 0.8322397 0.7720728 0.3381103 1.0063544 0.7084134 0.7009520 0.3119786 0.8089856 0.3319657 0.7339795 0.3757419 0.3715021 0.8548788 0.7819844 0.3253456 0.7884279 0.7819844 0.3668835 0.7302992 0.3661070 0.2314934 0.8089375 0.3945407 0.9372733 0.3806915 0.3843775 0.3757419 0.7722764 0.7817984 0.3327989 0.7347782 0.3286750 0.8144906 0.7335239 0.8032710 1.0170711 0.3327989 0.7347782 0.3286781 0.3661070 0.3273438 0.3326585 0.3724250 0.3766920 0.3286750 0.2046111 0.8214867 0.7799283 0.3313696 0.0000000 0.3635396 0.3246688 1.0186290 0.3164027 0.3464999 0.7202305 0.6889471 0.7720728 1.2986963 0.7588716 0.3319657 0.7281779 0.2010908 0.3749429 0.3801641 0.3351279 0.3119786 0.7455542 0.8089856 0.3883795 0.8150340 0.3849117 0.3640054 0.3850081 0.7863672 0.3654077 1.2952698 1.0132120 0.3801641 0.2815739 0.3435916 0.2046111 0.3296568 0.3464999 0.3293994 0.7793336 0.7766284 0.9372733 0.1692645 0.8311049 0.7455542 0.2772144 0.3458843 0.3685471 0.3024905 0.3162501 0.7694543 0.3212442 0.8159218 0.3355840 0.3279328 0.6889471 0.3355016 0.8139160 0.3326585 0.7009520 0.3378229 0.3204104 
US8        0.7985640 0.7753013 0.3137850 0.7670865 0.9252427 0.3137850 0.7792040 0.3137850 0.9252427 0.2317463 0.1483432 0.1810932 0.2087705 0.2211182 0.0598031 0.2111056 0.8058955 0.9241661 0.9437804 0.9070156 1.5171326 0.2155540 0.1336391 0.2991988 0.2241878 0.2111056 0.9468091 0.1761668 0.1394998 0.2317463 0.2252743 0.2991988 0.2820866 0.2087705 1.1964680 0.2887366 0.0054114 0.1901994 0.7651845 0.7580802 0.9437804 0.8105170 0.8047432 0.2274093 0.8984486 0.8058955 0.7958810 0.2222277 0.8305793 0.2211182 0.8194380 0.1830696 0.1336391 0.9021650 0.7694913 0.1483432 0.8336728 0.7694913 0.2651541 0.8417447 0.1258500 0.2820866 0.7585668 0.1680776 0.9436223 0.1901994 0.1761668 0.1830696 0.7792040 0.7670865 0.1420332 0.7668675 0.2063449 0.7580802 0.8152550 0.7651845 0.9155706 0.1420332 0.7668675 0.2311706 0.1258500 0.2252743 0.2315193 0.2774410 0.2774410 0.2063449 0.2887366 0.7530585 0.7727228 0.2252743 0.3635396 0.0000000 0.2063449 0.9070156 0.2064652 0.2510427 0.8300743 0.7944610 0.8047432 1.1892316 0.8248166 0.2211182 0.8127323 0.2887366 0.2837057 0.1761668 0.0576818 0.2222277 0.8414330 0.8305793 0.1834677 0.7592525 0.1901994 0.1905841 0.1567155 0.7753013 0.1921213 1.3284411 0.9320562 0.1761668 0.1528939 0.0633688 0.2887366 0.2269769 0.2510427 0.1483432 0.7665829 0.7559618 0.9436223 0.2737054 0.8899400 0.8414330 0.2371929 0.1556404 0.1248718 0.3425017 0.2087705 0.7515631 0.0458677 0.7612535 0.2317463 0.2211182 0.7944610 0.2312902 0.7590569 0.2315193 0.7958810 0.2155540 0.2064652 
AmsW1_1    0.8200231 0.7895226 0.3250095 0.8255511 0.9820343 0.3290712 0.8081708 0.3250095 0.9820343 0.0959827 0.2256055 0.2638111 0.2174419 0.0882385 0.1990935 0.2296766 0.8341868 0.9651334 0.9787247 0.9749200 1.5636379 0.0789572 0.2035200 0.3488213 0.0909992 0.2296766 0.9513451 0.2499844 0.2117027 0.0959827 0.0908900 0.3488213 0.2814467 0.2139636 1.2862813 0.2830747 0.2188814 0.2457032 0.8158184 0.8083393 0.9787247 0.8339493 0.7901540 0.0931687 0.9848564 0.8341868 0.8279049 0.2176178 0.8239540 0.0911251 0.8358012 0.2428876 0.2035200 0.9165440 0.8203195 0.2256055 0.8161898 0.8203195 0.3010699 0.8522975 0.2122256 0.2852099 0.8095828 0.2488223 1.0364554 0.2457032 0.2499844 0.2428876 0.8081708 0.8255511 0.2113624 0.7400336 0.0024607 0.8083393 0.8230552 0.8158184 0.9921322 0.2113624 0.7400336 0.0930773 0.2122256 0.0908900 0.1137131 0.2740462 0.2778207 0.0024607 0.2867747 0.8085334 0.8256712 0.0937809 0.3246688 0.2063449 0.0000000 0.9749200 0.0199519 0.2673555 0.8535724 0.8088042 0.7901540 1.2806448 0.8357457 0.0911251 0.8296339 0.2830747 0.2293380 0.2464011 0.2092669 0.2176178 0.7983195 0.8239540 0.2534434 0.8146900 0.2492763 0.2623222 0.2410506 0.7895226 0.2640756 1.3562517 1.0079300 0.2464011 0.1483405 0.2052719 0.2867747 0.0875541 0.2673555 0.2291233 0.8148095 0.7856934 1.0364554 0.2712045 0.8446958 0.7983195 0.2605674 0.2068334 0.2184067 0.2991670 0.2139636 0.8134037 0.1985076 0.8165290 0.0988760 0.0882385 0.8088042 0.0929784 0.8145348 0.1137131 0.8279049 0.0817779 0.0224995 
StsC2_1    0.7347290 0.8466290 0.9711665 0.8473830 0.0803180 0.9781020 0.7859714 0.9711665 0.0803180 0.9968557 0.9597533 1.0344959 0.9076323 0.9637454 0.9769208 0.9455628 0.7061854 0.0724789 0.0783843 0.0000010 1.5829876 0.9635003 0.9623758 0.9982348 0.9845197 0.9455628 1.0658935 1.0780941 0.9811057 0.9968557 0.9674781 0.9982348 0.9118204 0.9010101 1.4671782 0.8994696 1.0105826 1.0650243 0.9029532 0.8998563 0.0783843 0.7842649 0.6955848 0.9936955 0.0355791 0.7061854 0.7087434 0.9105527 0.7393204 0.9706484 0.7211335 0.9976701 0.9623758 1.0132964 0.8415422 0.9597533 0.7185891 0.8415422 0.9448358 0.7344655 1.0536293 0.9185529 0.8996186 1.0529202 0.6311209 1.0650243 1.0780941 0.9976701 0.7859714 0.8473830 1.0544729 0.6731403 0.9818257 0.8998563 0.7096990 0.9029532 0.0438514 1.0544729 0.6731403 0.9975043 1.0536293 0.9674781 0.9954124 0.9941369 1.0010993 0.9818257 0.9060979 0.8783656 0.8606230 0.9744142 1.0186290 0.9070156 0.9749200 0.0000000 0.9804875 0.9576980 0.7356447 0.7247129 0.6955848 1.4456118 0.8622692 0.9706484 0.7155586 0.8994696 0.9316055 1.0706318 1.0019132 0.9105527 0.7258164 0.7393204 1.0705589 0.9003455 1.0724718 1.0076855 0.9803844 0.8466290 1.0018402 1.6425535 0.0497062 1.0706318 0.9175269 0.9712312 0.9060979 0.9740796 0.9576980 0.9666551 0.8399696 0.8426454 0.6311209 0.8009777 0.7431366 0.7258164 0.9295035 0.9474602 1.0512725 0.9437170 0.9010101 0.8574360 0.9496459 0.9047437 1.0039374 0.9637454 0.7247129 0.9862785 0.9008693 0.9954124 0.7087434 0.9704095 0.9874361 
AmsW6_1    0.8336554 0.7859116 0.3252391 0.8146255 0.9876983 0.3293424 0.8071364 0.3252391 0.9876983 0.0937700 0.2333836 0.2616004 0.2213357 0.0859914 0.1977814 0.2358010 0.8419440 0.9706820 0.9843447 0.9804875 1.5567400 0.0767121 0.2064973 0.3460562 0.0887634 0.2358010 0.9606180 0.2485654 0.2149292 0.0937700 0.0886533 0.3460562 0.2768892 0.2178204 1.2950735 0.2819236 0.2190715 0.2442513 0.8289690 0.8267207 0.9843447 0.8306970 0.7887237 0.0909503 0.9904894 0.8419440 0.8356072 0.2159147 0.8167902 0.0888835 0.8466442 0.2492159 0.2064973 0.9256221 0.8093557 0.2333836 0.8159258 0.8093557 0.3102535 0.8451865 0.2051782 0.2806764 0.8226779 0.2467924 1.0196713 0.2442513 0.2485654 0.2492159 0.8071364 0.8146255 0.2115021 0.7385366 0.0224995 0.8267207 0.8366962 0.8289690 0.9978052 0.2115021 0.7385366 0.0908602 0.2051782 0.0886533 0.1167675 0.2526429 0.2563527 0.0224995 0.2856528 0.8215943 0.8147542 0.0915496 0.3164027 0.2064652 0.0199519 0.9804875 0.0000000 0.2780891 0.8675268 0.8133736 0.7887237 1.2893871 0.8319914 0.0888835 0.8433557 0.2819236 0.2376604 0.2449519 0.2075044 0.2159147 0.8006385 0.8167902 0.2520538 0.8224608 0.2478545 0.2627930 0.2413783 0.7859116 0.2645545 1.3301475 1.0137137 0.2449519 0.1487588 0.2034978 0.2856528 0.0853223 0.2780891 0.2369582 0.8039019 0.7791842 1.0196713 0.2733987 0.8406160 0.8006385 0.2573510 0.2066562 0.2113546 0.3101604 0.2178204 0.8025265 0.1985643 0.8296779 0.0966684 0.0859914 0.8133736 0.0907636 0.8276832 0.1167675 0.8356072 0.0795386 0.0024715 
KbAr_3     0.8059559 0.8199305 0.2934013 0.8404647 0.9420951 0.2972638 0.8324557 0.2934013 0.9420951 0.2794599 0.2827725 0.3320847 0.2436159 0.2684958 0.2517324 0.3127229 0.8305359 0.9254909 0.9388252 0.9576980 1.5652351 0.2791065 0.2786972 0.1610623 0.2756440 0.3127229 0.9548687 0.3165617 0.2942577 0.2794599 0.2724290 0.1610623 0.2516946 0.2399856 1.3221145 0.2255922 0.2692608 0.3237665 0.7869694 0.7877734 0.9388252 0.8854663 0.8309098 0.2723185 0.9334933 0.8305359 0.8191671 0.2421867 0.8729599 0.2721796 0.8137900 0.3219927 0.2786972 0.9128285 0.8301502 0.2827725 0.8652092 0.8301502 0.1768112 0.8460734 0.2795841 0.2552693 0.7808060 0.3351198 0.9999099 0.3237665 0.3165617 0.3219927 0.8324557 0.8404647 0.2676301 0.7859420 0.2710350 0.7877734 0.8146839 0.7869694 0.9458389 0.2676301 0.7859420 0.2721287 0.2795841 0.2724290 0.2903810 0.3088483 0.3127453 0.2710350 0.2290281 0.7921627 0.8379521 0.2761251 0.3464999 0.2510427 0.2673555 0.9576980 0.2780891 0.0000000 0.8254058 0.7829355 0.8309098 1.3162678 0.8440523 0.2721796 0.8076395 0.2255922 0.2547250 0.3125873 0.2574934 0.2421867 0.8479878 0.8729599 0.3203733 0.7888487 0.3277784 0.3174036 0.3014610 0.8199305 0.3189811 1.4346581 0.9559164 0.3125873 0.1948100 0.2451195 0.2290281 0.2742866 0.0000010 0.2866081 0.8244813 0.8049440 0.9999099 0.2456956 0.8999153 0.8479878 0.2545397 0.2798849 0.2863159 0.2907307 0.2399856 0.8117009 0.2408769 0.7876876 0.2832106 0.2684958 0.7829355 0.2832655 0.7856765 0.2903810 0.8191671 0.2828575 0.2818133 
StsCT      0.0411964 0.5131830 0.7544518 0.5039276 0.7364275 0.7603831 0.4821175 0.7544518 0.7364275 0.8799510 0.8911337 1.0040212 0.7683830 0.8803602 0.8618045 0.8553232 0.0861046 0.7335637 0.7269679 0.7356447 1.3851983 0.8706660 0.8995469 0.8231108 0.8719527 0.8553232 0.6376005 0.9699770 0.9107008 0.8799510 0.8754195 0.8231108 0.7608612 0.7623773 1.2877489 0.7256398 0.8876009 0.9784520 0.6822084 0.6795240 0.7269679 0.4906350 0.4396691 0.8814462 0.7361254 0.0861046 0.0924084 0.7815273 0.5143344 0.8868193 0.0408882 0.9597587 0.8995469 0.5609981 0.4984887 0.8911337 0.4778064 0.4984887 0.8584096 0.1230298 0.8828433 0.7669000 0.6792986 1.0150432 0.7886313 0.9784520 0.9699770 0.9597587 0.4821175 0.5039276 0.8636489 0.4469785 0.8598976 0.6795240 0.0408522 0.6822084 0.7458388 0.8636489 0.4469785 0.8739153 0.8828433 0.8754195 0.8576335 0.8935334 0.9000996 0.8598976 0.7314929 0.6732807 0.5243961 0.8818629 0.7202305 0.8300743 0.8535724 0.7356447 0.8675268 0.8254058 0.0000000 0.1053050 0.4396691 1.2776001 0.5372163 0.8868193 0.0381188 0.7256398 0.8832218 0.9631529 0.8993414 0.7815273 0.4425770 0.5143344 0.9669284 0.6800891 0.9853722 0.9782076 0.8957773 0.5131830 0.9722612 1.3589333 0.7300208 0.9631529 0.8116577 0.8519431 0.7314929 0.8814265 0.8254058 0.8976577 0.4936700 0.4927700 0.7886313 0.6750289 0.4823564 0.4425770 0.7924668 0.8654796 0.8799510 0.8103804 0.7623773 0.5121550 0.8342732 0.6904770 0.8864106 0.8803602 0.1053050 0.8703531 0.6802858 0.8576335 0.0924084 0.8770703 0.8739125 
StsCM_2    0.1001086 0.4887398 0.7011784 0.4672000 0.7290297 0.7068831 0.4494886 0.7011784 0.7290297 0.8217330 0.8334447 0.9237930 0.7122671 0.8234824 0.8168179 0.7852728 0.0472284 0.7261816 0.7196000 0.7247129 1.4069498 0.8069651 0.8399477 0.7740472 0.8218200 0.7852728 0.6172256 0.9171271 0.8511428 0.8217330 0.8186529 0.7740472 0.7277662 0.7064631 1.2372362 0.6886568 0.8475213 0.9204783 0.6816465 0.6789337 0.7196000 0.4626207 0.4187662 0.8305791 0.7299964 0.0472284 0.0355379 0.7193196 0.4790753 0.8297690 0.0901995 0.9042106 0.8399477 0.5391956 0.4563173 0.8334447 0.4409535 0.4563173 0.7862209 0.0994288 0.8288210 0.7336966 0.6787057 0.9464204 0.7280457 0.9204783 0.9171271 0.9042106 0.4494886 0.4672000 0.7931722 0.4232971 0.8149816 0.6789337 0.0936995 0.6816465 0.7373768 0.7931722 0.4232971 0.8159305 0.8288210 0.8186529 0.8147822 0.8537653 0.8601724 0.8149816 0.6943860 0.6706054 0.4747998 0.8249250 0.6889471 0.7944610 0.8088042 0.7247129 0.8133736 0.7829355 0.1053050 0.0000000 0.4187662 1.2286442 0.5109544 0.8297690 0.0932357 0.6886568 0.8151970 0.9105116 0.8363473 0.7193196 0.4083002 0.4790753 0.9221581 0.6740500 0.9271605 0.9145269 0.8449334 0.4887398 0.9089596 1.2862159 0.7385887 0.9105116 0.7573935 0.8084334 0.6943860 0.8244037 0.7829355 0.8397343 0.4519231 0.4694759 0.7280457 0.6339868 0.4551901 0.4083002 0.7577318 0.8283369 0.8260432 0.8071611 0.7064631 0.4630541 0.7934889 0.6903678 0.8280193 0.8234824 0.0000010 0.8124237 0.6797031 0.8147822 0.0355379 0.8131769 0.8195847 
StVe_1     0.4276910 0.4795855 0.7191889 0.5044367 0.7137733 0.7250113 0.3568463 0.7191889 0.7137733 0.8081215 0.8071296 0.9050371 0.7665446 0.7678365 0.8104566 0.7994763 0.4170868 0.7092066 0.7112420 0.6955848 1.3171680 0.7776945 0.8404957 0.8238563 0.7974627 0.7994763 0.6533616 0.8944262 0.8648219 0.8081215 0.7671149 0.8238563 0.7276051 0.7606474 1.1633261 0.7121766 0.8415626 0.8690471 0.5946463 0.6025183 0.7112420 0.2071574 0.0000010 0.8096072 0.7314987 0.4170868 0.4226430 0.7625888 0.1764134 0.7737762 0.4347009 0.8575576 0.8404957 0.6345223 0.4908177 0.8071296 0.2314333 0.4908177 0.8289768 0.4690986 0.8719827 0.7334534 0.5918799 0.9169454 0.7312165 0.8690471 0.8944262 0.8575576 0.3568463 0.5044367 0.8365766 0.0387508 0.7961666 0.6025183 0.4304941 0.5946463 0.7207920 0.8365766 0.0387508 0.8024977 0.8719827 0.7671149 0.7796304 0.8471445 0.8535004 0.7961666 0.7179265 0.5988207 0.5273912 0.7730656 0.7720728 0.8047432 0.7901540 0.6955848 0.7887237 0.8309098 0.4396691 0.4187662 0.0000000 1.1538289 0.4548582 0.7737762 0.4347911 0.7121766 0.8261287 0.8879648 0.8313523 0.7625888 0.2018082 0.1764134 0.8778066 0.5916021 0.8754658 0.8831486 0.8434361 0.4795855 0.8778185 1.2759587 0.7284784 0.8879648 0.7505617 0.8176744 0.7179265 0.7724708 0.8309098 0.8132616 0.4842052 0.4747093 0.7312165 0.6687984 0.2131124 0.2018082 0.7339044 0.8537854 0.8691536 0.8203886 0.7606474 0.5096416 0.8047257 0.5915914 0.8142316 0.7678365 0.4187662 0.8019681 0.5927713 0.7796304 0.4226430 0.7836612 0.7947458 
StDa_1     1.2155706 1.2608756 1.3824351 1.2253081 1.5154223 1.3919821 1.1311285 1.3824351 1.5154223 1.3562522 1.3310620 1.4250333 1.4086605 1.3388693 1.2895206 1.3440674 1.2459882 1.4872706 1.5128716 1.4456118 0.7756381 1.3132289 1.3303859 1.3534476 1.3548071 1.3440674 1.5158662 1.3335384 1.3943830 1.3562522 1.3183149 1.3534476 1.3422334 1.3989548 0.0292991 1.2698987 1.3311722 1.3460707 1.4290032 1.4371173 1.5128716 1.1606316 1.1538289 1.3573236 1.4995497 1.2459882 1.2417881 1.3528778 1.1644710 1.3481775 1.2485613 1.4046820 1.3303859 1.3900884 1.2115386 1.3310620 1.1476899 1.2115386 1.2702635 1.2528697 1.3929789 1.3516396 1.4245547 1.4309470 1.3481585 1.3460707 1.3335384 1.4046820 1.1311285 1.2253081 1.2943702 1.1525233 1.2896340 1.4371173 1.2298953 1.4290032 1.5065876 1.2943702 1.1525233 1.3464061 1.3929789 1.3183149 1.3414579 1.4071146 1.4166998 1.2896340 1.2788864 1.4376770 1.2231103 1.3275169 1.2986963 1.1892316 1.2806448 1.4456118 1.2893871 1.3162678 1.2776001 1.2286442 1.1538289 0.0000000 1.2354589 1.3481775 1.2395881 1.2698987 1.2343933 1.3243656 1.3405031 1.3528778 1.1795101 1.1644710 1.3335763 1.4578641 1.3553460 1.4036841 1.3977035 1.2608756 1.4260217 0.7662831 1.5263816 1.3243656 1.2975737 1.2841816 1.2788864 1.3274544 1.3162678 1.3402970 1.2260715 1.2671614 1.3481585 1.1091827 1.1927390 1.1795101 1.3064207 1.3964837 1.3999831 1.2718690 1.3989548 1.2187629 1.2814015 1.4208680 1.3656508 1.3388693 1.2286442 1.3455379 1.4263661 1.3414579 1.2417881 1.3223779 1.2984178 
StAvMA_2   0.5184242 0.2351872 0.7931501 0.2746491 0.8932108 0.7915723 0.5420025 0.7931501 0.8932108 0.8591262 0.9012480 1.0652478 0.7979944 0.8286340 0.8661160 0.9145300 0.4999733 0.8934089 0.8814620 0.8622692 1.4318766 0.8440963 0.9228177 0.8261454 0.8591502 0.9145300 0.4560095 0.9517460 0.9322719 0.8591262 0.8349047 0.8261454 0.7629678 0.7995374 1.2450242 0.7315614 0.8909641 0.9558455 0.6937031 0.6912016 0.8814620 0.4993485 0.4548582 0.8495050 0.9248660 0.4999733 0.4995113 0.7863031 0.4710759 0.8271214 0.5233536 0.9826519 0.9228177 0.4511688 0.2574945 0.9012480 0.5066856 0.2574945 0.8643251 0.5401828 0.8994567 0.7613836 0.6880768 1.0164585 0.8423486 0.9558455 0.9517460 0.9826519 0.5420025 0.2746491 0.8758520 0.4499381 0.8342310 0.6912016 0.5261007 0.6937031 0.9061263 0.8758520 0.4499381 0.8499275 0.8994567 0.8349047 0.8520856 0.8935844 0.8920916 0.8342310 0.7299655 0.6694206 0.2810911 0.8333941 0.7588716 0.8248166 0.8357457 0.8622692 0.8319914 0.8440523 0.5372163 0.5109544 0.4548582 1.2354589 0.0000000 0.8271214 0.5234100 0.7315614 0.8664985 0.9531892 0.9006145 0.7863031 0.5210742 0.4710759 0.9532828 0.6793947 0.9544050 1.0248114 0.9407452 0.2351872 1.0258931 1.3176886 0.9209566 0.9531892 0.8119216 0.8610685 0.7299655 0.8407107 0.8440523 0.8997582 0.2519661 0.2177135 0.8423486 0.6477205 0.4844737 0.5210742 0.7420676 0.8920873 0.9043515 0.7982601 0.7995374 0.2773270 0.8447715 0.6999990 0.8576274 0.8286340 0.5109544 0.8665192 0.6891004 0.8520856 0.4995113 0.8425870 0.8304750 
AmsW9_2    0.8502392 0.7790502 0.3086409 0.8094700 0.9823861 0.3054211 0.7568020 0.3086409 0.9823861 0.0280067 0.2469304 0.2680112 0.2223910 0.0024828 0.2165219 0.2368463 0.8639971 0.9689829 0.9774503 0.9706484 1.5830877 0.0228683 0.2238996 0.3451079 0.0254039 0.2368463 0.9754369 0.2665965 0.2316649 0.0280067 0.0074842 0.3451079 0.2844566 0.2253688 1.3542336 0.2963254 0.2333399 0.2590463 0.7821375 0.7775844 0.9774503 0.8121004 0.7737762 0.0177588 0.9766062 0.8639971 0.8525225 0.2357212 0.7880767 0.0000010 0.8601569 0.2524582 0.2238996 0.9283823 0.8101120 0.2469304 0.7865484 0.8101120 0.2958998 0.8850643 0.2343752 0.2813900 0.7760353 0.2511483 1.0231403 0.2590463 0.2665965 0.2524582 0.7568020 0.8094700 0.2192287 0.7360348 0.0884486 0.7775844 0.8500555 0.7821375 0.9731783 0.2192287 0.7360348 0.0202597 0.2343752 0.0074842 0.0662861 0.2417890 0.2387334 0.0884486 0.2932692 0.7727347 0.8039077 0.0049890 0.3319657 0.2211182 0.0911251 0.9706484 0.0888835 0.2721796 0.8868193 0.8297690 0.7737762 1.3481775 0.8271214 0.0000000 0.8568076 0.2963254 0.2267251 0.2696857 0.2057508 0.2357212 0.7895576 0.7880767 0.2699054 0.7734591 0.2559869 0.2662671 0.2484520 0.7790502 0.2680113 1.4144676 0.9888143 0.2696857 0.1489430 0.2200545 0.2932692 0.0100756 0.2721796 0.2439043 0.8046239 0.7585734 1.0231403 0.2775019 0.8294387 0.7895576 0.2768359 0.2362049 0.2381905 0.3205436 0.2253688 0.7973416 0.2269960 0.7774949 0.0254591 0.0024828 0.8297690 0.0306121 0.7754974 0.0662861 0.8525225 0.0203259 0.0861971 
StsC8      0.0133111 0.4970394 0.7401736 0.4850229 0.7203042 0.7460365 0.4573371 0.7401736 0.7203042 0.8537987 0.8776450 0.9650435 0.7425993 0.8504614 0.8405298 0.8197724 0.0812635 0.7175245 0.7110761 0.7155586 1.3700985 0.8415646 0.8749259 0.8087705 0.8538316 0.8197724 0.6131187 0.9326756 0.8937734 0.8537987 0.8455962 0.8087705 0.7684773 0.7366918 1.2492350 0.7208768 0.8698866 0.9370942 0.6795209 0.6768526 0.7110761 0.4692097 0.4347911 0.8552979 0.7193842 0.0812635 0.0774432 0.7552968 0.4928128 0.8568076 0.0026276 0.9303099 0.8749259 0.5280948 0.4851497 0.8776450 0.4592329 0.4851497 0.8395571 0.1052725 0.8520999 0.7745445 0.6766282 0.9845744 0.7794967 0.9370942 0.9326756 0.9303099 0.4573371 0.4850229 0.8351045 0.4364369 0.8358729 0.6768526 0.0079258 0.6795209 0.7255031 0.8351045 0.4364369 0.8478854 0.8520999 0.8455962 0.8354164 0.8709863 0.8774513 0.8358729 0.7267136 0.6706400 0.5051233 0.8519276 0.7281779 0.8127323 0.8296339 0.7155586 0.8433557 0.8076395 0.0381188 0.0932357 0.4347911 1.2395881 0.5234100 0.8568076 0.0000000 0.7208768 0.8692299 0.9259998 0.8734009 0.7552968 0.4164527 0.4928128 0.9297537 0.6774160 0.9438555 0.9458493 0.8819591 0.4970394 0.9400899 1.3201386 0.7212527 0.9259998 0.7883959 0.8294251 0.7267136 0.8514499 0.8076395 0.8840975 0.4804607 0.4747257 0.7794967 0.6698336 0.4587482 0.4164527 0.7744305 0.8376972 0.8492725 0.8196422 0.7366918 0.4930410 0.8154914 0.6880956 0.8601613 0.8504614 0.0932357 0.8443581 0.6776082 0.8354164 0.0774432 0.8478663 0.8496536 
tei_1      0.7193666 0.7244783 0.2219537 0.7228529 0.8939368 0.2255517 0.6905983 0.2219537 0.8939368 0.3049181 0.3154178 0.3684468 0.2463922 0.2925713 0.2960005 0.3366702 0.7161892 0.8778335 0.8917905 0.8994696 1.4112872 0.2907386 0.3105957 0.2629286 0.2999511 0.3366702 0.8801327 0.3624185 0.3282563 0.3049181 0.2965828 0.2629286 0.1147461 0.2427081 1.2739340 0.0000010 0.3105739 0.3646423 0.7255409 0.7346296 0.8917905 0.7898267 0.7121766 0.2996026 0.8910519 0.7161892 0.7167131 0.2391984 0.7391205 0.2963254 0.7265825 0.3518470 0.3105957 0.8349320 0.7159143 0.3154178 0.7385313 0.7159143 0.2321903 0.7361438 0.3093500 0.1177910 0.7308780 0.3697398 0.8962798 0.3646423 0.3624185 0.3518470 0.6905983 0.7228529 0.2793317 0.6810317 0.2867747 0.7346296 0.7192543 0.7255409 0.8988725 0.2793317 0.6810317 0.2994091 0.3093500 0.2965828 0.2865206 0.3412618 0.3453318 0.2867747 0.0024835 0.7389511 0.7083406 0.3003488 0.2010908 0.2887366 0.2830747 0.8994696 0.2819236 0.2255922 0.7256398 0.6886568 0.7121766 1.2698987 0.7315614 0.2963254 0.7208768 0.0000000 0.2582012 0.3583301 0.2893001 0.2391984 0.7239895 0.7391205 0.3663157 0.7356933 0.3687431 0.3497066 0.3394955 0.7244783 0.3511469 1.3785980 0.9086421 0.3583301 0.1964930 0.2935351 0.0024835 0.2985984 0.2255922 0.3193735 0.7114569 0.7111965 0.8962798 0.0028648 0.7769847 0.7239895 0.1473933 0.3067571 0.3161922 0.1995754 0.2427081 0.6963575 0.2859654 0.7470077 0.3087292 0.2925713 0.6886568 0.2959052 0.7354913 0.2865206 0.7167131 0.2944948 0.2856528 
Kus        0.8593714 0.8012064 0.3028568 0.8609078 0.9412890 0.3068638 0.8457890 0.3028568 0.9412890 0.2271949 0.2533453 0.3083293 0.2706818 0.2232121 0.2840425 0.2895881 0.8722642 0.9246160 0.9380429 0.9316055 1.5668047 0.2243449 0.2677988 0.3005811 0.2169206 0.2895881 0.9998342 0.3030267 0.2692924 0.2271949 0.2188488 0.3005811 0.2822602 0.2669347 1.2334983 0.2582012 0.2954139 0.3038858 0.8328552 0.8283083 0.9380429 0.9007929 0.8261287 0.2275306 0.9405752 0.8722642 0.8687923 0.2764280 0.8689705 0.2267251 0.8755828 0.2902569 0.2677988 0.9368901 0.8385658 0.2533453 0.8672887 0.8385658 0.2617684 0.8926829 0.2890165 0.2860638 0.8265304 0.2829018 1.0515417 0.3038858 0.3030267 0.2902569 0.8457890 0.8609078 0.2753090 0.7945168 0.2328975 0.8283083 0.8624268 0.8328552 0.9333310 0.2753090 0.7945168 0.2203147 0.2890165 0.2188488 0.2418499 0.2529430 0.2565763 0.2328975 0.2619069 0.8286348 0.8502088 0.2223367 0.3749429 0.2837057 0.2293380 0.9316055 0.2376604 0.2547250 0.8832218 0.8151970 0.8261287 1.2343933 0.8664985 0.2267251 0.8692299 0.2582012 0.0000000 0.2991178 0.2910894 0.2764280 0.8554781 0.8689705 0.3121340 0.8347511 0.3078155 0.3036169 0.2696850 0.8012064 0.3057471 1.4931674 0.9484690 0.2991178 0.1822833 0.2832491 0.2619069 0.2203282 0.2547250 0.2570773 0.8328831 0.7872119 1.0515417 0.2674289 0.9108229 0.8554781 0.2822911 0.2988426 0.2958223 0.3210654 0.2669347 0.8396233 0.2709299 0.8335655 0.2307309 0.2232121 0.8151970 0.2273407 0.8315650 0.2418499 0.8687923 0.2278787 0.2412667 
AmKe_4     0.9270387 0.8799960 0.3620414 0.9117024 1.0881670 0.3663076 0.8791294 0.3620414 1.0881670 0.2609516 0.1360374 0.1562261 0.2416543 0.2659435 0.1731128 0.2335052 0.9301989 1.0773094 1.0944311 1.0706318 1.5440932 0.2499885 0.1570851 0.3429438 0.2597835 0.2335052 1.0443014 0.0024651 0.1618995 0.2609516 0.2658418 0.3429438 0.3430190 0.2379479 1.3236898 0.3583301 0.1821310 0.0251701 0.8789120 0.8719811 1.0944311 0.8760360 0.8879648 0.2565916 1.0684120 0.9301989 0.9169572 0.2600042 0.8751705 0.2696857 0.9326608 0.1700349 0.1570851 1.0145325 0.9065680 0.1360374 0.8862461 0.9065680 0.3169097 0.9366650 0.1818604 0.3471443 0.8723826 0.1506146 1.1532425 0.0251701 0.0024651 0.1700349 0.8791294 0.9117024 0.1992960 0.8422207 0.2499844 0.8719811 0.9433799 0.8789120 1.1057313 0.1992960 0.8422207 0.2563068 0.1818604 0.2658418 0.2576717 0.2987926 0.3027089 0.2499844 0.3624185 0.8898646 0.9217217 0.2695852 0.3801641 0.1761668 0.2464011 1.0706318 0.2449519 0.3125873 0.9631529 0.9105116 0.8879648 1.3243656 0.9531892 0.2696857 0.9259998 0.3583301 0.2991178 0.0000000 0.1609275 0.2600042 0.8512888 0.8751705 0.0099064 0.8730535 0.0277529 0.1519058 0.1795993 0.8799960 0.1543311 1.5129435 1.1052536 0.0000010 0.2293582 0.1653769 0.3624185 0.2605185 0.3125873 0.1391862 0.9004275 0.9039700 1.1532425 0.3434416 0.8933487 0.8512888 0.3359328 0.2347011 0.1815543 0.3893390 0.2379479 0.8987475 0.1717950 0.8750036 0.2646639 0.2659435 0.9105116 0.2567440 0.8729941 0.2576717 0.9169572 0.2536618 0.2485654 
Ue26       0.8703852 0.8339676 0.3123907 0.8354739 0.9836121 0.3091204 0.8653197 0.3123907 0.9836121 0.2174244 0.1449291 0.1882606 0.2071612 0.2087453 0.0776923 0.2142759 0.8684134 0.9860897 0.9951239 1.0019132 1.6035323 0.2064664 0.1309762 0.3037550 0.2158641 0.2142759 0.9831645 0.1580392 0.1279401 0.2174244 0.2124810 0.3037550 0.2980109 0.2101760 1.3398708 0.2893001 0.0493727 0.1738827 0.8304190 0.8236726 0.9951239 0.8574273 0.8313523 0.2098670 0.9840155 0.8684134 0.8562516 0.2087196 0.8524489 0.2057508 0.8798230 0.1763537 0.1309762 0.9451194 0.8391447 0.1449291 0.8494043 0.8391447 0.2602473 0.8941440 0.1319571 0.2948720 0.8240945 0.1715690 1.0535680 0.1738827 0.1580392 0.1763537 0.8653197 0.8354739 0.1167650 0.7851433 0.2063424 0.8236726 0.8770498 0.8304190 1.0141307 0.1167650 0.7851433 0.2125159 0.1319571 0.2124810 0.2049929 0.2858198 0.2826830 0.2063424 0.2862345 0.8321315 0.8490251 0.2094819 0.3351279 0.0576818 0.2092669 1.0019132 0.2075044 0.2574934 0.8993414 0.8363473 0.8313523 1.3405031 0.9006145 0.2057508 0.8734009 0.2893001 0.2910894 0.1609275 0.0000000 0.2087196 0.8460850 0.8524489 0.1674169 0.8247470 0.1709790 0.1806252 0.1514195 0.8339676 0.1820839 1.4303657 1.0186352 0.1609275 0.1456147 0.0787132 0.2862345 0.2139425 0.2574934 0.1421068 0.8419948 0.8146184 1.0535680 0.2583017 0.9038576 0.8460850 0.2468258 0.1491203 0.1310984 0.3271499 0.2101760 0.8230156 0.0745136 0.8266411 0.2143975 0.2087453 0.8363473 0.2155010 0.8246367 0.2049929 0.8562516 0.2034623 0.2045497 
NnCxD5_1   0.7589674 0.7238299 0.2896573 0.7276891 0.9007634 0.2936258 0.7487887 0.2896573 0.9007634 0.2375812 0.2041158 0.2727150 0.0679608 0.2321312 0.2135252 0.2330571 0.7621303 0.8863899 0.8970153 0.9105527 1.5343469 0.2316395 0.2205581 0.2539541 0.2382274 0.2330571 0.8715180 0.2637691 0.2325185 0.2375812 0.2350267 0.2539541 0.2535812 0.0650861 1.3579952 0.2391984 0.2311954 0.2635834 0.7365717 0.7344834 0.8970153 0.8003414 0.7625888 0.2350063 0.9064399 0.7621303 0.7509042 0.0000010 0.7739708 0.2357212 0.7612011 0.2691015 0.2205581 0.8283177 0.7232728 0.2041158 0.7446642 0.7232728 0.2391141 0.7721645 0.2124232 0.2573468 0.7306165 0.2666179 0.9969402 0.2635834 0.2637691 0.2691015 0.7487887 0.7276891 0.2074326 0.7284587 0.2211116 0.7344834 0.7588292 0.7365717 0.9206281 0.2074326 0.7284587 0.2348259 0.2124232 0.2350267 0.2165489 0.2821587 0.2860014 0.2211116 0.2428443 0.7409583 0.7220313 0.2386161 0.3119786 0.2222277 0.2176178 0.9105527 0.2159147 0.2421867 0.7815273 0.7193196 0.7625888 1.3528778 0.7863031 0.2357212 0.7552968 0.2391984 0.2764280 0.2600042 0.2087196 0.0000000 0.7625292 0.7739708 0.2673987 0.7350609 0.2673606 0.2657456 0.2450863 0.7238299 0.2639802 1.3241141 0.9225460 0.2600042 0.1707550 0.2005233 0.2428443 0.2366375 0.2421867 0.2076352 0.7183042 0.7281725 0.9969402 0.2461297 0.7945789 0.7625292 0.2344214 0.2155484 0.2188292 0.2915904 0.0650861 0.7080535 0.1946620 0.7468771 0.2411870 0.2321312 0.7193196 0.2404787 0.7352684 0.2165489 0.7509042 0.2352218 0.2194403 
StAfa_6    0.4229898 0.5625462 0.7041558 0.5630587 0.7041389 0.7100296 0.3928543 0.7041558 0.7041389 0.7995114 0.8224971 0.9043929 0.7795385 0.7834294 0.8540238 0.8252937 0.4136843 0.7084780 0.7020569 0.7258164 1.3308242 0.7820921 0.8658984 0.8335211 0.7996342 0.8252937 0.6527301 0.8576712 0.8800359 0.7995114 0.7881765 0.8335211 0.7487278 0.7734305 1.1890945 0.7239895 0.8871749 0.8681379 0.6567216 0.6540571 0.7020569 0.1420482 0.2018082 0.8010269 0.7398276 0.4136843 0.4087982 0.7625292 0.1294989 0.7895576 0.4163533 0.8854953 0.8658984 0.6439658 0.5504895 0.8224971 0.1661667 0.5504895 0.8484971 0.4741967 0.9032643 0.7547394 0.6538302 0.9179836 0.7881924 0.8681379 0.8576712 0.8854953 0.3928543 0.5630587 0.8636919 0.1995621 0.8045361 0.6540571 0.4230608 0.6567216 0.7485943 0.8636919 0.1995621 0.7938192 0.9032643 0.7881765 0.8070094 0.8735672 0.8800607 0.8045361 0.7298664 0.6528249 0.5873315 0.7943277 0.7455542 0.8414330 0.7983195 0.7258164 0.8006385 0.8479878 0.4425770 0.4083002 0.2018082 1.1795101 0.5210742 0.7895576 0.4164527 0.7239895 0.8554781 0.8512888 0.8460850 0.7625292 0.0000000 0.1294989 0.8635732 0.6427257 0.8746152 0.8492701 0.8907695 0.5625462 0.8541253 1.3434000 0.7456794 0.8512888 0.7734802 0.8427824 0.7298664 0.7964580 0.8479878 0.8288089 0.5482313 0.5167216 0.7881924 0.6633907 0.1475024 0.0000010 0.7461462 0.8932560 0.9003110 0.7918270 0.7734305 0.5735207 0.8435441 0.6652576 0.8057074 0.7834294 0.4083002 0.7903473 0.6547973 0.8070094 0.4087982 0.7882171 0.8068730 
StsW52_2   0.4882018 0.5172099 0.7332720 0.5355493 0.7339822 0.7391588 0.3933366 0.7332720 0.7339822 0.8194968 0.8326095 0.9287228 0.7871257 0.7820520 0.8536551 0.8522176 0.4796304 0.7279434 0.7313570 0.7393204 1.3227021 0.7856469 0.8648841 0.8044614 0.8195863 0.8522176 0.6744998 0.8815612 0.8913237 0.8194968 0.7879996 0.8044614 0.7572942 0.7811132 1.1723074 0.7391205 0.8727088 0.8656083 0.6542931 0.6516387 0.7313570 0.0945880 0.1764134 0.8209930 0.7568250 0.4796304 0.4792987 0.7739708 0.0000010 0.7880767 0.4927450 0.8796658 0.8648841 0.6752615 0.5289966 0.8326095 0.1486580 0.5289966 0.8517722 0.5303874 0.8851535 0.7632724 0.6514124 0.9316671 0.8019412 0.8656083 0.8815612 0.8796658 0.3933366 0.5355493 0.8456912 0.1753179 0.8301243 0.6516387 0.4881940 0.6542931 0.7500102 0.8456912 0.1753179 0.8137745 0.8851535 0.7879996 0.7986187 0.8702765 0.8766960 0.8301243 0.7449870 0.6491420 0.5544907 0.7940546 0.8089856 0.8305793 0.8239540 0.7393204 0.8167902 0.8729599 0.5143344 0.4790753 0.1764134 1.1644710 0.4710759 0.7880767 0.4928128 0.7391205 0.8689705 0.8751705 0.8524489 0.7739708 0.1294989 0.0000000 0.8650812 0.6403517 0.8719882 0.8676110 0.8915072 0.5172099 0.8724551 1.3153614 0.7627373 0.8751705 0.7803483 0.8482024 0.7449870 0.7926896 0.8729599 0.8388369 0.5220580 0.4904259 0.8019412 0.6754976 0.0716970 0.1294989 0.7601538 0.8758745 0.8823043 0.8290267 0.7811132 0.5487348 0.8359724 0.6575244 0.8256989 0.7820520 0.4790753 0.8103131 0.6523745 0.7986187 0.4792987 0.7916988 0.8229481 
AmsW69_1   0.9308060 0.8801736 0.3756501 0.9118437 1.0993704 0.3799564 0.8590369 0.3756501 1.0993704 0.2611646 0.1422586 0.1500467 0.2489630 0.2661607 0.1797202 0.2437907 0.9420186 1.0884407 1.1056226 1.0705589 1.5578318 0.2501936 0.1634136 0.3586880 0.2599950 0.2437907 1.0403994 0.0124124 0.1682180 0.2611646 0.2660590 0.3586880 0.3510841 0.2452347 1.3329256 0.3663157 0.1888049 0.0251850 0.9000933 0.8930943 1.1056226 0.8738477 0.8778066 0.2568009 1.0683429 0.9420186 0.9286997 0.2673987 0.8650812 0.2699054 0.9364204 0.1701749 0.1634136 1.0107225 0.9067158 0.1422586 0.8873822 0.9067158 0.3220333 0.9444110 0.1884534 0.3552291 0.8934855 0.1507371 1.1662051 0.0251850 0.0124124 0.1701749 0.8590369 0.9118437 0.2060026 0.8322725 0.2570479 0.8930943 0.9471488 0.9000933 1.1056026 0.2060026 0.8322725 0.2565158 0.1884534 0.2660590 0.2508510 0.2990356 0.3029543 0.2570479 0.3704245 0.9111865 0.9218514 0.2698050 0.3883795 0.1834677 0.2534434 1.0705589 0.2520538 0.3203733 0.9669284 0.9221581 0.8778066 1.3335763 0.9532828 0.2699054 0.9297537 0.3663157 0.3121340 0.0099064 0.1674169 0.2673987 0.8635732 0.8650812 0.0000000 0.8941632 0.0277693 0.1457881 0.1859982 0.8801736 0.1482283 1.5200043 1.1051258 0.0099064 0.2363788 0.1719180 0.3704245 0.2607310 0.3203733 0.1454306 0.9005819 0.9155629 1.1662051 0.3524135 0.8831901 0.8635732 0.3436721 0.2348936 0.1881365 0.3948514 0.2452347 0.8989035 0.1784232 0.8961360 0.2648794 0.2661607 0.9221581 0.2569536 0.8941259 0.2508510 0.9286997 0.2538695 0.2556882 
StCar_3    0.6833627 0.6895052 0.7507234 0.7201517 0.8311808 0.7518835 0.6944463 0.7507234 0.8311808 0.7928651 0.8101942 0.9171157 0.7515584 0.7722825 0.8340196 0.8199134 0.6876449 0.8250503 0.8208921 0.9003455 1.5791844 0.7889471 0.8194209 0.8277013 0.7991204 0.8199134 0.8195382 0.8743861 0.8265924 0.7928651 0.7751250 0.8277013 0.7870671 0.7504042 1.4562534 0.7356933 0.8575174 0.8676402 0.0130831 0.0078172 0.8208921 0.6777149 0.5916021 0.7932979 0.8664646 0.6876449 0.6747743 0.7350609 0.6403517 0.7734591 0.6774364 0.8461280 0.8194209 0.8035413 0.7066738 0.8101942 0.6619745 0.7066738 0.8275750 0.6868743 0.8802014 0.7882824 0.0104458 0.8972755 0.8891212 0.8676402 0.8743861 0.8461280 0.6944463 0.7201517 0.8471198 0.6008465 0.8159318 0.0078172 0.6869774 0.0130831 0.8582131 0.8471198 0.6008465 0.7910380 0.8802014 0.7751250 0.7589694 0.8493437 0.8506486 0.8159318 0.7368138 0.0131754 0.7438474 0.7763091 0.8150340 0.7592525 0.8146900 0.9003455 0.8224608 0.7888487 0.6800891 0.6740500 0.5916021 1.4578641 0.6793947 0.7734591 0.6774160 0.7356933 0.8347511 0.8730535 0.8247470 0.7350609 0.6427257 0.6403517 0.8941632 0.0000000 0.8689699 0.9168308 0.8291197 0.6895052 0.9110670 1.5361996 0.8566214 0.8730535 0.7878702 0.8283866 0.7368138 0.7807589 0.7888487 0.8114185 0.7057569 0.6398528 0.8891212 0.6379998 0.6683756 0.6427257 0.7799761 0.8910307 0.8769834 0.8411884 0.7504042 0.7349323 0.8145672 0.0130618 0.7940750 0.7722825 0.6740500 0.7835452 0.0078207 0.7589694 0.6747743 0.7901498 0.8237146 
AmDeD9_3   0.9354335 0.9005135 0.3728066 0.9298669 1.1083023 0.3694070 0.8520464 0.3728066 1.1083023 0.2563827 0.1370168 0.1556520 0.2409161 0.2590463 0.1860141 0.2437240 0.9461667 1.0972204 1.1145997 1.0724718 1.5742288 0.2433233 0.1698597 0.3586113 0.2552347 0.2437240 1.0714973 0.0252286 0.1746145 0.2563827 0.2589429 0.3586113 0.3468210 0.2440182 1.3547491 0.3687431 0.1920039 0.0024717 0.8748377 0.8678926 1.1145997 0.8787581 0.8754658 0.2453396 1.0981575 0.9461667 0.9338007 0.2673606 0.8719882 0.2559869 0.9506393 0.1798248 0.1698597 1.0345222 0.9247637 0.1370168 0.8890383 0.9247637 0.3323238 0.9637579 0.1984111 0.3435608 0.8682976 0.1574803 1.1487988 0.0024717 0.0252286 0.1798248 0.8520464 0.9298669 0.2091361 0.8299935 0.2462936 0.8678926 0.9512290 0.8748377 1.1076456 0.2091361 0.8299935 0.2517699 0.1984111 0.2589429 0.2502519 0.3061300 0.3029477 0.2462936 0.3655164 0.8723099 0.9340917 0.2558825 0.3849117 0.1901994 0.2492763 1.0724718 0.2478545 0.3277784 0.9853722 0.9271605 0.8754658 1.3553460 0.9544050 0.2559869 0.9438555 0.3687431 0.3078155 0.0277529 0.1709790 0.2673606 0.8746152 0.8719882 0.0277693 0.8689699 0.0000000 0.1497113 0.1956606 0.9005135 0.1521534 1.5507822 1.1192336 0.0277529 0.2327038 0.1781558 0.3655164 0.2537199 0.3277784 0.1341885 0.9185089 0.9123882 1.1487988 0.3505487 0.8839420 0.8746152 0.3389225 0.2417723 0.1980780 0.3974738 0.2440182 0.9167786 0.1879366 0.8709234 0.2533162 0.2590463 0.9271605 0.2522002 0.8689059 0.2502519 0.9338007 0.2402949 0.2448442 
AmOrD0     0.9367988 0.9538156 0.3424868 0.9503547 1.0246847 0.3467204 0.8661614 0.3424868 1.0246847 0.2774466 0.1320347 0.0651110 0.2580727 0.2625425 0.1917746 0.2571686 0.9657112 1.0166935 1.0308324 1.0076855 1.7414092 0.2633915 0.1716879 0.3414063 0.2761834 0.2571686 1.1240306 0.1551489 0.1720550 0.2774466 0.2668826 0.3414063 0.3504068 0.2543048 1.4075767 0.3497066 0.1947258 0.1464713 0.9172133 0.9163347 1.0308324 0.8756085 0.8831486 0.2727939 1.0025882 0.9657112 0.9531705 0.2657456 0.8676110 0.2662671 0.9526159 0.1187494 0.1716879 1.0658496 0.9544333 0.1320347 0.9021576 0.9544333 0.3400518 0.9760375 0.2023122 0.3545204 0.9167174 0.0974994 1.1097071 0.1464713 0.1551489 0.1187494 0.8661614 0.9503547 0.2197629 0.8250352 0.2660315 0.9163347 0.9459156 0.9172133 1.0266641 0.2197629 0.8250352 0.2726003 0.2023122 0.2668826 0.2614807 0.3326249 0.3366519 0.2660315 0.3537740 0.9207408 0.9660760 0.2706279 0.3640054 0.1905841 0.2623222 1.0076855 0.2627930 0.3174036 0.9782076 0.9145269 0.8831486 1.4036841 1.0248114 0.2662671 0.9458493 0.3497066 0.3036169 0.1519058 0.1806252 0.2657456 0.8492701 0.8676110 0.1457881 0.9168308 0.1497113 0.0000000 0.1985965 0.9538156 0.0074467 1.6023728 1.0374195 0.1519058 0.2102326 0.1871299 0.3537740 0.2681502 0.3174036 0.1351451 0.9478928 0.9637738 1.1097071 0.3410352 0.9046154 0.8492701 0.3336715 0.2144986 0.1981233 0.3902797 0.2543048 0.9421044 0.1716543 0.9194237 0.2812728 0.2625425 0.9145269 0.2730704 0.9173949 0.2614807 0.9531705 0.2671421 0.2665249 
KbPh       0.8759714 0.8531761 0.3511353 0.8455018 0.9559761 0.3552562 0.8656805 0.3511353 0.9559761 0.2517361 0.1220574 0.2019477 0.2335012 0.2448557 0.1811558 0.2063968 0.8690191 0.9592510 0.9583852 0.9803844 1.6036199 0.2523428 0.1444330 0.3535763 0.2473850 0.2063968 0.9918496 0.1828454 0.0432141 0.2517361 0.2471412 0.3535763 0.3886018 0.2299783 1.3972173 0.3394955 0.1809056 0.1923708 0.8302873 0.8280626 0.9583852 0.8939135 0.8434361 0.2548925 0.9640547 0.8690191 0.8649317 0.2450863 0.8915072 0.2484520 0.8883823 0.1725139 0.1444330 0.9525196 0.8463691 0.1220574 0.9092311 0.8463691 0.3050589 0.8904514 0.1850502 0.3927914 0.8240614 0.1610913 1.1043322 0.1923708 0.1828454 0.1725139 0.8656805 0.8455018 0.1906211 0.8065237 0.2445717 0.8280626 0.8855950 0.8302873 0.9816132 0.1906211 0.8065237 0.2508590 0.1850502 0.2471412 0.2615655 0.2847396 0.2884998 0.2445717 0.3434733 0.8363995 0.8606408 0.2507303 0.3850081 0.1567155 0.2410506 0.9803844 0.2413783 0.3014610 0.8957773 0.8449334 0.8434361 1.3977035 0.9407452 0.2484520 0.8819591 0.3394955 0.2696850 0.1795993 0.1514195 0.2450863 0.8907695 0.8915072 0.1859982 0.8291197 0.1956606 0.1985965 0.0000000 0.8531761 0.1912081 1.4789241 0.9852126 0.1795993 0.1947365 0.1802803 0.3434733 0.2488160 0.3014610 0.1251143 0.8405980 0.8668310 1.1043322 0.3110675 0.9497912 0.8907695 0.3148005 0.1572896 0.1910041 0.3845597 0.2299783 0.8378648 0.1672682 0.8272818 0.2553659 0.2448557 0.8449334 0.2478001 0.8290157 0.2615655 0.8649317 0.2559683 0.2449208 
StsBA_2    0.4921640 0.0000010 0.7729732 0.2235831 0.8635354 0.7772117 0.5020786 0.7729732 0.8635354 0.7951240 0.8153889 0.9566631 0.7911832 0.7749250 0.8147360 0.8210610 0.4872346 0.8640151 0.8526677 0.8466290 1.4311652 0.7825030 0.8617681 0.8336881 0.7918971 0.8210610 0.4477353 0.8844027 0.8526457 0.7951240 0.7722284 0.8336881 0.7387513 0.7869487 1.2596209 0.7244783 0.8368268 0.8960763 0.7040333 0.7014803 0.8526677 0.5314305 0.4795855 0.7947321 0.8811906 0.4872346 0.4859275 0.7238299 0.5172099 0.7790502 0.4969706 0.9167738 0.8617681 0.4147137 0.2260809 0.8153889 0.5396900 0.2260809 0.8178085 0.4958226 0.8172826 0.7428737 0.6983313 0.9071336 0.7751560 0.8960763 0.8844027 0.9167738 0.5020786 0.2235831 0.7894974 0.4701121 0.7936825 0.7014803 0.4922031 0.7040333 0.8655127 0.7894974 0.4701121 0.7895512 0.8172826 0.7722284 0.7931781 0.8508658 0.8552447 0.7936825 0.7285235 0.6791961 0.2330638 0.7763581 0.7863672 0.7753013 0.7895226 0.8466290 0.7859116 0.8199305 0.5131830 0.4887398 0.4795855 1.2608756 0.2351872 0.7790502 0.4970394 0.7244783 0.8012064 0.8799960 0.8339676 0.7238299 0.5625462 0.5172099 0.8801736 0.6895052 0.9005135 0.9538156 0.8531761 0.0000000 0.9480269 1.3195953 0.8782717 0.8799960 0.7359419 0.8111302 0.7285235 0.7776277 0.8199305 0.8196634 0.2224377 0.1021335 0.7751560 0.6511580 0.5042575 0.5625462 0.7295061 0.8404027 0.8174608 0.7681677 0.7869487 0.2257888 0.7853289 0.7104274 0.7993062 0.7749250 0.4887398 0.8019062 0.6993738 0.7931781 0.4859275 0.7866534 0.7900602 
AmOr_2     0.9310898 0.9480269 0.3440232 0.9515144 1.0110492 0.3482383 0.8696772 0.3440232 1.0110492 0.2791714 0.1369752 0.0705234 0.2563359 0.2643019 0.1931625 0.2593676 0.9597838 1.0107742 1.0248406 1.0018402 1.7393737 0.2651585 0.1731974 0.3429038 0.2779077 0.2593676 1.1171693 0.1575683 0.1708673 0.2791714 0.2686279 0.3429038 0.3518587 0.2525921 1.4300576 0.3511469 0.1960891 0.1489193 0.9114478 0.9105690 1.0248406 0.8805582 0.8778185 0.2745322 0.9967809 0.9597838 0.9473217 0.2639802 0.8724551 0.2680113 0.9468158 0.1205560 0.1731974 1.0593143 0.9555919 0.1369752 0.9018084 0.9555919 0.3415551 0.9700810 0.2036122 0.3559552 0.9109537 0.1024403 1.1106997 0.1489193 0.1575683 0.1205560 0.8696772 0.9515144 0.2209409 0.8263488 0.2677700 0.9105690 0.9401650 0.9114478 1.0196096 0.2209409 0.8263488 0.2743394 0.2036122 0.2686279 0.2594507 0.3373938 0.3414224 0.2677700 0.3551976 0.9149676 0.9672156 0.2723579 0.3654077 0.1921213 0.2640756 1.0018402 0.2645545 0.3189811 0.9722612 0.9089596 0.8778185 1.4260217 1.0258931 0.2680113 0.9400899 0.3511469 0.3057471 0.1543311 0.1820839 0.2639802 0.8541253 0.8724551 0.1482283 0.9110670 0.1521534 0.0074467 0.1912081 0.9480269 0.0000000 1.6005651 1.0327460 0.1543311 0.2121765 0.1858034 0.3551976 0.2698972 0.3189811 0.1400800 0.9490572 0.9649174 1.1106997 0.3425790 0.9096183 0.8541253 0.3351537 0.2157255 0.1994495 0.3915574 0.2525921 0.9432753 0.1731783 0.9136442 0.2829816 0.2643019 0.9089596 0.2748094 0.9116215 0.2594507 0.9473217 0.2688936 0.2682712 
StFu       1.3058022 1.3195953 1.4600036 1.3308511 1.6805596 1.4698218 1.3798141 1.4600036 1.6805596 1.3940980 1.4553258 1.6518466 1.4026307 1.4050416 1.3546451 1.4056634 1.3058497 1.6567220 1.6665148 1.6425535 0.8775978 1.3754554 1.4676778 1.4714125 1.4124568 1.4056634 1.6035127 1.5229311 1.4564481 1.3940980 1.3951899 1.4714125 1.4281200 1.3931754 0.7738302 1.3785980 1.4120669 1.5406219 1.5524566 1.5467101 1.6665148 1.2950352 1.2759587 1.4201831 1.6869966 1.3058497 1.2844798 1.3241141 1.3153614 1.4144676 1.3257547 1.5415319 1.4676778 1.5513521 1.3202178 1.4553258 1.3050393 1.3202178 1.4938435 1.3307385 1.4070308 1.4378370 1.5417510 1.6235300 1.3837723 1.5406219 1.5229311 1.5415319 1.3798141 1.3308511 1.3658801 1.2583479 1.3654974 1.5467101 1.3078707 1.5524566 1.6970948 1.3658801 1.2583479 1.4040217 1.4070308 1.3951899 1.3954976 1.4602333 1.4700101 1.3654974 1.3879845 1.5381049 1.3198051 1.4045620 1.2952698 1.3284411 1.3562517 1.6425535 1.3301475 1.4346581 1.3589333 1.2862159 1.2759587 0.7662831 1.3176886 1.4144676 1.3201386 1.3785980 1.4931674 1.5129435 1.4303657 1.3241141 1.3434000 1.3153614 1.5200043 1.5361996 1.5507822 1.6023728 1.4789241 1.3195953 1.6005651 0.0000000 1.7243794 1.5129435 1.3664104 1.3378850 1.3879845 1.4096262 1.4346581 1.4650688 1.3257358 1.3194234 1.3837723 1.2711816 1.3063284 1.3434000 1.4051483 1.3632554 1.4061193 1.4290524 1.3931754 1.3190536 1.3321981 1.5504662 1.4034608 1.4050416 1.2862159 1.3885755 1.5436420 1.3954976 1.2844798 1.3847113 1.3392309 
StCr       0.7445324 0.8782717 0.9611594 0.8655482 0.0598752 0.9680476 0.8391218 0.9611594 0.0598752 0.9955905 0.9822379 1.0359291 0.9268984 0.9818454 1.0065007 0.9575825 0.7296705 0.0577174 0.0605742 0.0497062 1.6037805 0.9924567 0.9861669 0.9880105 0.9833091 0.9575825 1.0980164 1.1128486 1.0103566 0.9955905 0.9856618 0.9880105 0.9375699 0.9201703 1.5529894 0.9086421 1.0326352 1.1115824 0.8591339 0.8561144 0.0605742 0.8116548 0.7284784 0.9924435 0.0203800 0.7296705 0.7272494 0.9225460 0.7627373 0.9888143 0.7268642 1.0209740 0.9861669 1.0449922 0.8687095 0.9822379 0.7523402 0.8687095 0.9552370 0.7534622 1.0530505 0.9444363 0.8558789 1.0776210 0.6470287 1.1115824 1.1128486 1.0209740 0.8391218 0.8655482 1.0780308 0.7048187 1.0149816 0.8561144 0.7305506 0.8591339 0.0074206 1.0780308 0.7048187 0.9962363 1.0530505 0.9856618 1.0143889 0.9989263 1.0059097 1.0149816 0.9153471 0.8493556 0.8882603 0.9926641 1.0132120 0.9320562 1.0079300 0.0497062 1.0137137 0.9559164 0.7300208 0.7385887 0.7284784 1.5263816 0.9209566 0.9888143 0.7212527 0.9086421 0.9484690 1.1052536 1.0186352 0.9225460 0.7456794 0.7627373 1.1051258 0.8566214 1.1192336 1.0374195 0.9852126 0.8782717 1.0327460 1.7243794 0.0000000 1.1052536 0.9421932 1.0022707 0.9153471 0.9923486 0.9559164 0.9892185 0.8670954 0.8844236 0.6470287 0.8252875 0.7794256 0.7456794 0.9307219 0.9491766 1.0506832 0.9458711 0.9201703 0.8758261 0.9703869 0.8602744 1.0026406 0.9818454 0.7385887 0.9850607 0.8570797 1.0143889 0.7272494 0.9994983 1.0208093 
AmKe_2     0.9270387 0.8799960 0.3620414 0.9117024 1.0881670 0.3663076 0.8791294 0.3620414 1.0881670 0.2609516 0.1360374 0.1562261 0.2416543 0.2659435 0.1731128 0.2335052 0.9301989 1.0773094 1.0944311 1.0706318 1.5440932 0.2499885 0.1570851 0.3429438 0.2597835 0.2335052 1.0443014 0.0024651 0.1618995 0.2609516 0.2658418 0.3429438 0.3430190 0.2379479 1.3236898 0.3583301 0.1821310 0.0251701 0.8789120 0.8719811 1.0944311 0.8760360 0.8879648 0.2565916 1.0684120 0.9301989 0.9169572 0.2600042 0.8751705 0.2696857 0.9326608 0.1700349 0.1570851 1.0145325 0.9065680 0.1360374 0.8862461 0.9065680 0.3169097 0.9366650 0.1818604 0.3471443 0.8723826 0.1506146 1.1532425 0.0251701 0.0024651 0.1700349 0.8791294 0.9117024 0.1992960 0.8422207 0.2499844 0.8719811 0.9433799 0.8789120 1.1057313 0.1992960 0.8422207 0.2563068 0.1818604 0.2658418 0.2576717 0.2987926 0.3027089 0.2499844 0.3624185 0.8898646 0.9217217 0.2695852 0.3801641 0.1761668 0.2464011 1.0706318 0.2449519 0.3125873 0.9631529 0.9105116 0.8879648 1.3243656 0.9531892 0.2696857 0.9259998 0.3583301 0.2991178 0.0000010 0.1609275 0.2600042 0.8512888 0.8751705 0.0099064 0.8730535 0.0277529 0.1519058 0.1795993 0.8799960 0.1543311 1.5129435 1.1052536 0.0000000 0.2293582 0.1653769 0.3624185 0.2605185 0.3125873 0.1391862 0.9004275 0.9039700 1.1532425 0.3434416 0.8933487 0.8512888 0.3359328 0.2347011 0.1815543 0.3893390 0.2379479 0.8987475 0.1717950 0.8750036 0.2646639 0.2659435 0.9105116 0.2567440 0.8729941 0.2576717 0.9169572 0.2536618 0.2485654 
Uc878      0.7867570 0.7359419 0.2575645 0.7760466 0.9167440 0.2544069 0.7709483 0.2575645 0.9167440 0.1664457 0.1814275 0.2203568 0.1643585 0.1517666 0.1529205 0.1891090 0.8013578 0.9002183 0.9122395 0.9175269 1.6196165 0.1593982 0.1742567 0.2346731 0.1631701 0.1891090 0.9386190 0.2263539 0.1737480 0.1664457 0.1551362 0.2346731 0.2217627 0.1672769 1.2956015 0.1964930 0.1678895 0.2357135 0.7844094 0.7852149 0.9122395 0.7951089 0.7505617 0.1541154 0.9096172 0.8013578 0.7902645 0.1707550 0.7803483 0.1489430 0.7944242 0.2105985 0.1742567 0.8705361 0.7764840 0.1814275 0.7838111 0.7764840 0.1978432 0.8142265 0.1798029 0.2187465 0.7782540 0.2121689 0.9629332 0.2357135 0.2263539 0.2105985 0.7709483 0.7760466 0.1624694 0.7101051 0.1455242 0.7852149 0.7866033 0.7844094 0.9322023 0.1624694 0.7101051 0.1600778 0.1798029 0.1551362 0.1713455 0.2020151 0.1990332 0.1455242 0.1935433 0.7896043 0.7602801 0.1523065 0.2815739 0.1528939 0.1483405 0.9175269 0.1487588 0.1948100 0.8116577 0.7573935 0.7505617 1.2975737 0.8119216 0.1489430 0.7883959 0.1964930 0.1822833 0.2293582 0.1456147 0.1707550 0.7734802 0.7803483 0.2363788 0.7878702 0.2327038 0.2102326 0.1947365 0.7359419 0.2121765 1.3664104 0.9421932 0.2293582 0.0000000 0.1550558 0.1935433 0.1561611 0.1948100 0.1784836 0.7711812 0.7352071 0.9629332 0.1929655 0.8227107 0.7734802 0.1936036 0.1928813 0.1859556 0.2529564 0.1672769 0.7558629 0.1482696 0.7851279 0.1635765 0.1517666 0.7573935 0.1665254 0.7831158 0.1713455 0.7902645 0.1565458 0.1459347 
StsAN      0.8116614 0.8111302 0.3115769 0.8333751 0.9638864 0.3156337 0.8412140 0.3115769 0.9638864 0.2236750 0.1535961 0.1912312 0.2182270 0.2165827 0.0175256 0.2223060 0.8357236 0.9636500 0.9785259 0.9712312 1.5838720 0.2077676 0.1542894 0.3026089 0.2221093 0.2223060 0.9714569 0.1686930 0.1584231 0.2236750 0.2202761 0.3026089 0.3030309 0.2146315 1.2870967 0.2935351 0.0778774 0.1748103 0.8340789 0.8273110 0.9785259 0.8500478 0.8176744 0.2189700 0.9683909 0.8357236 0.8276069 0.2005233 0.8482024 0.2200545 0.8356342 0.1925616 0.1542894 0.9164666 0.8280303 0.1535961 0.8345614 0.8280303 0.2774918 0.8665637 0.1469303 0.3069237 0.8277318 0.1918969 1.0333095 0.1748103 0.1686930 0.1925616 0.8412140 0.8333751 0.1370004 0.7718707 0.2086449 0.8273110 0.8317155 0.8340789 0.9864997 0.1370004 0.7718707 0.2187972 0.1469303 0.2202761 0.2173567 0.2934002 0.2972885 0.2086449 0.2973377 0.8223273 0.8317669 0.2237612 0.3435916 0.0633688 0.2052719 0.9712312 0.2034978 0.2451195 0.8519431 0.8084334 0.8176744 1.2841816 0.8610685 0.2200545 0.8294251 0.2935351 0.2832491 0.1653769 0.0787132 0.2005233 0.8427824 0.8482024 0.1719180 0.8283866 0.1781558 0.1871299 0.1802803 0.8111302 0.1858034 1.3378850 1.0022707 0.1653769 0.1550558 0.0000000 0.2973377 0.2217620 0.2451195 0.1568347 0.8223318 0.7837195 1.0333095 0.2697608 0.8707018 0.8427824 0.2609330 0.1770402 0.1460906 0.3362347 0.2146315 0.8208670 0.0643092 0.8302868 0.2272084 0.2165827 0.8084334 0.2217402 0.8282800 0.2173567 0.8276069 0.2112252 0.2069014 
ApTi_5     0.7251929 0.7285235 0.2255517 0.7269009 0.9005976 0.2225068 0.6962826 0.2255517 0.9005976 0.3087292 0.3193735 0.3726195 0.2433118 0.2963254 0.2998130 0.3407092 0.7220905 0.8844197 0.8984063 0.9060979 1.4208787 0.2944948 0.3112282 0.2666095 0.3037548 0.3407092 0.8827403 0.3591927 0.3284493 0.3087292 0.3003488 0.2666095 0.1177910 0.2463922 1.2829925 0.0024835 0.3074682 0.3687431 0.7266464 0.7357493 0.8984063 0.7960028 0.7179265 0.2965205 0.8976706 0.7220905 0.7226200 0.2428443 0.7449870 0.2932692 0.7324414 0.3558945 0.3112282 0.8374793 0.7199555 0.3193735 0.7445017 0.7199555 0.2357518 0.7420846 0.3132365 0.1150241 0.7319913 0.3738540 0.9028403 0.3687431 0.3591927 0.3558945 0.6962826 0.7269009 0.2830622 0.6866072 0.2837479 0.7357493 0.7250768 0.7266464 0.9055276 0.2830622 0.6866072 0.3032118 0.3132365 0.3003488 0.2902688 0.3453318 0.3420957 0.2837479 0.0000010 0.7400748 0.7067617 0.2972892 0.2046111 0.2887366 0.2867747 0.9060979 0.2856528 0.2290281 0.7314929 0.6943860 0.7179265 1.2788864 0.7299655 0.2932692 0.7267136 0.0024835 0.2619069 0.3624185 0.2862345 0.2428443 0.7298664 0.7449870 0.3704245 0.7368138 0.3655164 0.3537740 0.3434733 0.7285235 0.3551976 1.3879845 0.9153471 0.3624185 0.1935433 0.2973377 0.0000000 0.3023888 0.2290281 0.3161887 0.7154798 0.7151869 0.9028403 0.0028648 0.7830318 0.7298664 0.1445814 0.3106386 0.3200926 0.2029826 0.2463922 0.7003320 0.2897435 0.7481471 0.3056458 0.2963254 0.6943860 0.2996946 0.7366128 0.2902688 0.7226200 0.2914341 0.2826003 
AmsC0_2    0.8448928 0.7776277 0.3111156 0.8156133 0.9859044 0.3151337 0.7554150 0.3111156 0.9859044 0.0226816 0.2491909 0.2632323 0.2266496 0.0075384 0.2182195 0.2390448 0.8618511 0.9724140 0.9809265 0.9740796 1.5846537 0.0176056 0.2279408 0.3392665 0.0201169 0.2390448 0.9822483 0.2642264 0.2372339 0.0226816 0.0025032 0.3392665 0.2866629 0.2231133 1.3333860 0.2985984 0.2417991 0.2500696 0.7895243 0.7849183 0.9809265 0.8169931 0.7724708 0.0176220 0.9800772 0.8618511 0.8503823 0.2366375 0.7926896 0.0100756 0.8547867 0.2547868 0.2279408 0.9315424 0.8162949 0.2491909 0.7877576 0.8162949 0.2908935 0.8829282 0.2262256 0.2904438 0.7833694 0.2540153 1.0237262 0.2500696 0.2642264 0.2547868 0.7554150 0.8156133 0.2209351 0.7346054 0.0904166 0.7849183 0.8447109 0.7895243 0.9766141 0.2209351 0.7346054 0.0150410 0.2262256 0.0025032 0.0603456 0.2421490 0.2458111 0.0904166 0.3023888 0.7800110 0.8157424 0.0050186 0.3296568 0.2269769 0.0875541 0.9740796 0.0853223 0.2742866 0.8814265 0.8244037 0.7724708 1.3274544 0.8407107 0.0100756 0.8514499 0.2985984 0.2203282 0.2605185 0.2139425 0.2366375 0.7964580 0.7926896 0.2607310 0.7807589 0.2537199 0.2681502 0.2488160 0.7776277 0.2698972 1.4096262 0.9923486 0.2605185 0.1561611 0.2217620 0.3023888 0.0000000 0.2742866 0.2528564 0.8107507 0.7570730 1.0237262 0.2842904 0.8344269 0.7964580 0.2860717 0.2380584 0.2299995 0.3229911 0.2231133 0.8034046 0.2287594 0.7848316 0.0252618 0.0075384 0.8244037 0.0252501 0.7828276 0.0603456 0.8503823 0.0201690 0.0881901 
KbAr_1     0.8059559 0.8199305 0.2934013 0.8404647 0.9420951 0.2972638 0.8324557 0.2934013 0.9420951 0.2794599 0.2827725 0.3320847 0.2436159 0.2684958 0.2517324 0.3127229 0.8305359 0.9254909 0.9388252 0.9576980 1.5652351 0.2791065 0.2786972 0.1610623 0.2756440 0.3127229 0.9548687 0.3165617 0.2942577 0.2794599 0.2724290 0.1610623 0.2516946 0.2399856 1.3221145 0.2255922 0.2692608 0.3237665 0.7869694 0.7877734 0.9388252 0.8854663 0.8309098 0.2723185 0.9334933 0.8305359 0.8191671 0.2421867 0.8729599 0.2721796 0.8137900 0.3219927 0.2786972 0.9128285 0.8301502 0.2827725 0.8652092 0.8301502 0.1768112 0.8460734 0.2795841 0.2552693 0.7808060 0.3351198 0.9999099 0.3237665 0.3165617 0.3219927 0.8324557 0.8404647 0.2676301 0.7859420 0.2710350 0.7877734 0.8146839 0.7869694 0.9458389 0.2676301 0.7859420 0.2721287 0.2795841 0.2724290 0.2903810 0.3088483 0.3127453 0.2710350 0.2290281 0.7921627 0.8379521 0.2761251 0.3464999 0.2510427 0.2673555 0.9576980 0.2780891 0.0000010 0.8254058 0.7829355 0.8309098 1.3162678 0.8440523 0.2721796 0.8076395 0.2255922 0.2547250 0.3125873 0.2574934 0.2421867 0.8479878 0.8729599 0.3203733 0.7888487 0.3277784 0.3174036 0.3014610 0.8199305 0.3189811 1.4346581 0.9559164 0.3125873 0.1948100 0.2451195 0.2290281 0.2742866 0.0000000 0.2866081 0.8244813 0.8049440 0.9999099 0.2456956 0.8999153 0.8479878 0.2545397 0.2798849 0.2863159 0.2907307 0.2399856 0.8117009 0.2408769 0.7876876 0.2832106 0.2684958 0.7829355 0.2832655 0.7856765 0.2903810 0.8191671 0.2828575 0.2818133 
AmBlD59_2  0.8882436 0.8196634 0.3114364 0.8345537 0.9639365 0.3081624 0.8367594 0.3114364 0.9639365 0.2564959 0.0024989 0.1636454 0.2058917 0.2469304 0.1611777 0.1968483 0.8845922 0.9584197 0.9700770 0.9666551 1.5727233 0.2485923 0.1473139 0.3222390 0.2483744 0.1968483 0.9867732 0.1363687 0.1049800 0.2564959 0.2511309 0.3222390 0.3361842 0.2089162 1.3396594 0.3193735 0.1575284 0.1370168 0.8174956 0.8056811 0.9700770 0.8546721 0.8132616 0.2460222 0.9703926 0.8845922 0.8753825 0.2076352 0.8388369 0.2439043 0.8905329 0.1473058 0.1473139 0.9494867 0.8353557 0.0024989 0.8543819 0.8353557 0.2807090 0.8923467 0.1680989 0.3329419 0.8113017 0.1476486 1.0582953 0.1370168 0.1363687 0.1473058 0.8367594 0.8345537 0.1693036 0.7815159 0.2261527 0.8056811 0.8879239 0.8174956 0.9929624 0.1693036 0.7815159 0.2518929 0.1680989 0.2511309 0.2383074 0.2994776 0.2963122 0.2261527 0.3161887 0.8198712 0.8365343 0.2480947 0.3293994 0.1483432 0.2291233 0.9666551 0.2369582 0.2866081 0.8976577 0.8397343 0.8132616 1.3402970 0.8997582 0.2439043 0.8840975 0.3193735 0.2570773 0.1391862 0.1421068 0.2076352 0.8288089 0.8388369 0.1454306 0.8114185 0.1341885 0.1351451 0.1251143 0.8196634 0.1400800 1.4650688 0.9892185 0.1391862 0.1784836 0.1568347 0.3161887 0.2528564 0.2866081 0.0000000 0.8296498 0.8247202 1.0582953 0.2946344 0.8747071 0.8288089 0.2950677 0.1661921 0.1678171 0.3524231 0.2089162 0.8198503 0.1431452 0.8137988 0.2534365 0.2469304 0.8397343 0.2523225 0.8118192 0.2383074 0.8753825 0.2455498 0.2339532 
StsMU      0.4794531 0.2224377 0.7846016 0.0189627 0.8400234 0.7888698 0.5245378 0.7846016 0.8400234 0.8156353 0.8253590 0.9734898 0.7742082 0.8004284 0.8267778 0.8298842 0.4482747 0.8331733 0.8294944 0.8399696 1.4034136 0.7949014 0.8442209 0.8202915 0.8157306 0.8298842 0.4388508 0.9048520 0.8483468 0.8156353 0.8051688 0.8202915 0.7461027 0.7700404 1.2224011 0.7114569 0.8537790 0.9140554 0.7234585 0.7179763 0.8294944 0.5337033 0.4842052 0.8152101 0.8633998 0.4482747 0.4432803 0.7183042 0.5220580 0.8046239 0.4803848 0.8941742 0.8442209 0.4346329 0.0053592 0.8253590 0.5188989 0.0053592 0.8056703 0.4875055 0.7660290 0.7502528 0.7176398 0.9365664 0.8247998 0.9140554 0.9048520 0.8941742 0.5245378 0.0189627 0.7945315 0.4584053 0.8190000 0.7179763 0.4869971 0.7234585 0.8587135 0.7945315 0.4584053 0.8099581 0.7660290 0.8051688 0.8093482 0.8819385 0.8863818 0.8190000 0.7154798 0.7117139 0.0417710 0.8093780 0.7793336 0.7665829 0.8148095 0.8399696 0.8039019 0.8244813 0.4936700 0.4519231 0.4842052 1.2260715 0.2519661 0.8046239 0.4804607 0.7114569 0.8328831 0.9004275 0.8419948 0.7183042 0.5482313 0.5220580 0.9005819 0.7057569 0.9185089 0.9478928 0.8405980 0.2224377 0.9490572 1.3257358 0.8670954 0.9004275 0.7711812 0.8223318 0.7154798 0.8107507 0.8244813 0.8296498 0.0000000 0.2347903 0.8247998 0.6409091 0.5211806 0.5482313 0.7114411 0.8325158 0.7662031 0.7858482 0.7700404 0.0274080 0.8060556 0.7300096 0.8198694 0.8004284 0.4519231 0.8103704 0.7187129 0.8093482 0.4432803 0.7990848 0.8080798 
StDu       0.4699543 0.1021335 0.7383480 0.2431786 0.8437004 0.7424932 0.5327392 0.7383480 0.8437004 0.7743115 0.8204322 0.9683577 0.7593733 0.7544977 0.7864430 0.8353303 0.4669156 0.8478827 0.8331450 0.8426454 1.4844132 0.7585631 0.8499731 0.8178750 0.7744711 0.8353303 0.3775764 0.9084435 0.8486659 0.7743115 0.7517868 0.8178750 0.7409144 0.7552364 1.2702285 0.7111965 0.8163812 0.9079093 0.6548552 0.6511596 0.8331450 0.5149205 0.4747093 0.7739506 0.8814364 0.4669156 0.4666464 0.7281725 0.4904259 0.7585734 0.4746470 0.9290029 0.8499731 0.3578022 0.2399672 0.8204322 0.5148149 0.2399672 0.7882300 0.5096085 0.8207412 0.7450376 0.6494489 0.9310241 0.7814613 0.9079093 0.9084435 0.9290029 0.5327392 0.2431786 0.7693056 0.4606500 0.7898647 0.6511596 0.4700053 0.6548552 0.8702145 0.7693056 0.4606500 0.7688307 0.8207412 0.7517868 0.7827697 0.8457702 0.8501338 0.7898647 0.7151869 0.6269174 0.2514055 0.7558668 0.7766284 0.7559618 0.7856934 0.8426454 0.7791842 0.8049440 0.4927700 0.4694759 0.4747093 1.2671614 0.2177135 0.7585734 0.4747257 0.7111965 0.7872119 0.9039700 0.8146184 0.7281725 0.5167216 0.4904259 0.9155629 0.6398528 0.9123882 0.9637738 0.8668310 0.1021335 0.9649174 1.3194234 0.8844236 0.9039700 0.7352071 0.7837195 0.7151869 0.7570730 0.8049440 0.8247202 0.2347903 0.0000000 0.7814613 0.6602833 0.4953103 0.5167216 0.6898172 0.8419896 0.8248823 0.7783536 0.7552364 0.2455767 0.7810515 0.6608527 0.7784495 0.7544977 0.4694759 0.7775883 0.6504120 0.7827697 0.4666464 0.7626644 0.7833438 
StVr_1_A   0.7879021 0.7751560 0.9628517 0.8035211 0.6391019 0.9697261 0.7307130 0.9628517 0.6391019 1.0496771 1.0509002 1.1033573 1.0281172 1.0159748 1.0450282 1.0975882 0.7415872 0.6357634 0.6290609 0.6311209 1.6350053 1.0261797 1.0955798 0.9654902 1.0469955 1.0975882 1.0012130 1.1610802 1.0810663 1.0496771 1.0168201 0.9654902 0.9217361 1.0208074 1.3823526 0.8962798 1.0566340 1.1409985 0.8879667 0.8879851 0.6290609 0.7716195 0.7312165 1.0527693 0.6382197 0.7415872 0.7481768 0.9969402 0.8019412 1.0231403 0.7854844 1.0952658 1.0955798 0.9517209 0.8238281 1.0509002 0.7826852 0.8238281 0.9846707 0.7482440 1.0752114 0.9285129 0.8846383 1.1289564 0.0000010 1.1409985 1.1610802 1.0952658 0.7307130 0.8035211 1.0360894 0.7315294 1.0437059 0.8879851 0.7731484 0.8879667 0.6356436 1.0360894 0.7315294 1.0441941 1.0752114 1.0168201 1.0435750 1.0527174 1.0601174 1.0437059 0.9028403 0.8588388 0.8377458 1.0240137 0.9372733 0.9436223 1.0364554 0.6311209 1.0196713 0.9999099 0.7886313 0.7280457 0.7312165 1.3481585 0.8423486 1.0231403 0.7794967 0.8962798 1.0515417 1.1532425 1.0535680 0.9969402 0.7881924 0.8019412 1.1662051 0.8891212 1.1487988 1.1097071 1.1043322 0.7751560 1.1106997 1.3837723 0.6470287 1.1532425 0.9629332 1.0333095 0.9028403 1.0237262 0.9999099 1.0582953 0.8247998 0.7814613 0.0000000 0.7663148 0.8085918 0.7881924 0.9825129 1.0651341 1.0745563 0.9588978 1.0208074 0.8185086 0.9903543 0.8897382 1.0570318 1.0159748 0.7280457 1.0454975 0.8858798 1.0435750 0.7481768 1.0333960 1.0268741 
tei_2      0.6682268 0.6511580 0.2164017 0.6507075 0.7996026 0.2164017 0.5950007 0.2164017 0.7996026 0.2914947 0.2946344 0.3521951 0.2490398 0.2775019 0.2709833 0.3185828 0.6520454 0.7899344 0.8094033 0.8009777 1.3322342 0.2753756 0.2686500 0.2968990 0.2857938 0.3185828 0.8250823 0.3434416 0.2921065 0.2914947 0.2820733 0.2968990 0.1127405 0.2490398 1.1170550 0.0028648 0.2774421 0.3505487 0.6273710 0.6368286 0.8094033 0.7028422 0.6687984 0.2810641 0.8084274 0.6520454 0.6463220 0.2461297 0.6754976 0.2775019 0.6760459 0.3352484 0.2686500 0.7895992 0.6409064 0.2946344 0.6651927 0.6409064 0.2427442 0.6767458 0.2904030 0.1127405 0.6329854 0.3607940 0.7663148 0.3505487 0.3434416 0.3352484 0.5950007 0.6507075 0.2523664 0.6300746 0.2712045 0.6368286 0.6681387 0.6273710 0.8149771 0.2523664 0.6300746 0.2851730 0.2904030 0.2820733 0.2701786 0.3392028 0.3392028 0.2712045 0.0028648 0.6415356 0.6344364 0.2820733 0.1692645 0.2737054 0.2712045 0.8009777 0.2733987 0.2456956 0.6750289 0.6339868 0.6687984 1.1091827 0.6477205 0.2775019 0.6698336 0.0028648 0.2674289 0.3434416 0.2583017 0.2461297 0.6633907 0.6754976 0.3524135 0.6379998 0.3505487 0.3410352 0.3110675 0.6511580 0.3425790 1.2711816 0.8252875 0.3434416 0.1929655 0.2697608 0.0028648 0.2842904 0.2456956 0.2946344 0.6409091 0.6602833 0.7663148 0.0000000 0.7293086 0.6633907 0.1507865 0.2806768 0.2981387 0.2049054 0.2490398 0.6359332 0.2667179 0.6496923 0.2914947 0.2775019 0.6339868 0.2811857 0.6376662 0.2701786 0.6463220 0.2753756 0.2733987 
StAn_2     0.4541463 0.5042575 0.7711715 0.5382451 0.7559773 0.7772337 0.3920793 0.7711715 0.7559773 0.8494742 0.8683314 0.9639548 0.8284445 0.8232125 0.8763436 0.8904940 0.4544950 0.7497553 0.7478434 0.7431366 1.3264375 0.8146299 0.9194460 0.8340653 0.8495145 0.8904940 0.6715937 0.8998217 0.9498130 0.8494742 0.8294320 0.8340653 0.7789754 0.8222495 1.2008335 0.7769847 0.9209260 0.8775024 0.6826592 0.6799426 0.7478434 0.1275961 0.2131124 0.8509755 0.7665258 0.4544950 0.4554269 0.7945789 0.0716970 0.8294387 0.4586646 0.9222354 0.9194460 0.6608523 0.5281042 0.8683314 0.1547938 0.5281042 0.8912241 0.4871811 0.9253548 0.7850961 0.6797145 0.9706702 0.8085918 0.8775024 0.8998217 0.9222354 0.3920793 0.5382451 0.9016779 0.2156229 0.8509850 0.6799426 0.4542039 0.6826592 0.7664413 0.9016779 0.2156229 0.8435752 0.9253548 0.8294320 0.8394886 0.9240332 0.9306857 0.8509850 0.7830318 0.6772968 0.5572313 0.8356900 0.8311049 0.8899400 0.8446958 0.7431366 0.8406160 0.8999153 0.4823564 0.4551901 0.2131124 1.1927390 0.4844737 0.8294387 0.4587482 0.7769847 0.9108229 0.8933487 0.9038576 0.7945789 0.1475024 0.0716970 0.8831901 0.6683756 0.8839420 0.9046154 0.9497912 0.5042575 0.9096183 1.3063284 0.7794256 0.8933487 0.8227107 0.8707018 0.7830318 0.8344269 0.8999153 0.8747071 0.5211806 0.4953103 0.8085918 0.7293086 0.0000000 0.1475024 0.8098055 0.9192092 0.9224008 0.8704478 0.8222495 0.5514588 0.8707630 0.6841355 0.8558268 0.8232125 0.4551901 0.8400501 0.6807138 0.8394886 0.4554269 0.8208290 0.8468970 
StFr_3     0.4229898 0.5625462 0.7041558 0.5630587 0.7041389 0.7100296 0.3928543 0.7041558 0.7041389 0.7995114 0.8224971 0.9043929 0.7795385 0.7834294 0.8540238 0.8252937 0.4136843 0.7084780 0.7020569 0.7258164 1.3308242 0.7820921 0.8658984 0.8335211 0.7996342 0.8252937 0.6527301 0.8576712 0.8800359 0.7995114 0.7881765 0.8335211 0.7487278 0.7734305 1.1890945 0.7239895 0.8871749 0.8681379 0.6567216 0.6540571 0.7020569 0.1420482 0.2018082 0.8010269 0.7398276 0.4136843 0.4087982 0.7625292 0.1294989 0.7895576 0.4163533 0.8854953 0.8658984 0.6439658 0.5504895 0.8224971 0.1661667 0.5504895 0.8484971 0.4741967 0.9032643 0.7547394 0.6538302 0.9179836 0.7881924 0.8681379 0.8576712 0.8854953 0.3928543 0.5630587 0.8636919 0.1995621 0.8045361 0.6540571 0.4230608 0.6567216 0.7485943 0.8636919 0.1995621 0.7938192 0.9032643 0.7881765 0.8070094 0.8735672 0.8800607 0.8045361 0.7298664 0.6528249 0.5873315 0.7943277 0.7455542 0.8414330 0.7983195 0.7258164 0.8006385 0.8479878 0.4425770 0.4083002 0.2018082 1.1795101 0.5210742 0.7895576 0.4164527 0.7239895 0.8554781 0.8512888 0.8460850 0.7625292 0.0000010 0.1294989 0.8635732 0.6427257 0.8746152 0.8492701 0.8907695 0.5625462 0.8541253 1.3434000 0.7456794 0.8512888 0.7734802 0.8427824 0.7298664 0.7964580 0.8479878 0.8288089 0.5482313 0.5167216 0.7881924 0.6633907 0.1475024 0.0000000 0.7461462 0.8932560 0.9003110 0.7918270 0.7734305 0.5735207 0.8435441 0.6652576 0.8057074 0.7834294 0.4083002 0.7903473 0.6547973 0.8070094 0.4087982 0.7882171 0.8068730 
Uc37       0.7713264 0.7295061 0.2481185 0.7239354 0.9134179 0.2449979 0.7696809 0.2481185 0.9134179 0.2868194 0.2981571 0.3522220 0.2314588 0.2798428 0.2492074 0.3107011 0.7940970 0.9039497 0.9119126 0.9295035 1.5405318 0.2797178 0.2881834 0.3082864 0.2871910 0.3107011 0.8950445 0.3327826 0.2946017 0.2868194 0.2841567 0.3082864 0.1831374 0.2344964 1.2987373 0.1473933 0.2495214 0.3420730 0.7806222 0.7789075 0.9119126 0.7926251 0.7339044 0.2802675 0.9324457 0.7940970 0.7863765 0.2344214 0.7601538 0.2768359 0.7804192 0.3550017 0.2881834 0.8509874 0.7138668 0.2981571 0.7366413 0.7138668 0.2511648 0.8088041 0.3001219 0.1802422 0.7745364 0.3519973 0.9825129 0.3420730 0.3327826 0.3550017 0.7696809 0.7239354 0.2565556 0.6906542 0.2576257 0.7789075 0.7813912 0.7806222 0.9223812 0.2565556 0.6906542 0.2868341 0.3001219 0.2841567 0.2788632 0.3154399 0.3122450 0.2576257 0.1445814 0.7832662 0.7133063 0.2811405 0.2772144 0.2371929 0.2605674 0.9295035 0.2573510 0.2545397 0.7924668 0.7577318 0.7339044 1.3064207 0.7420676 0.2768359 0.7744305 0.1473933 0.2822911 0.3359328 0.2468258 0.2344214 0.7461462 0.7601538 0.3436721 0.7799761 0.3389225 0.3336715 0.3148005 0.7295061 0.3351537 1.4051483 0.9307219 0.3359328 0.1936036 0.2609330 0.1445814 0.2860717 0.2545397 0.2950677 0.7114411 0.6898172 0.9825129 0.1507865 0.8098055 0.7461462 0.0000000 0.3095404 0.3065884 0.2299460 0.2344964 0.7021911 0.2556175 0.7739509 0.2837868 0.2798428 0.7577318 0.2890617 0.7793397 0.2788632 0.7863765 0.2767179 0.2543993 
UME        0.8292619 0.8404027 0.3382077 0.8374146 0.9226922 0.3422888 0.8552446 0.3382077 0.9226922 0.2383678 0.1628586 0.2267563 0.2274812 0.2326253 0.1720214 0.2190931 0.8628612 0.9241397 0.9338487 0.9474602 1.5488030 0.2411679 0.1519843 0.3451403 0.2452324 0.2190931 0.9852880 0.2382943 0.1589206 0.2383678 0.2364387 0.3451403 0.3443479 0.2239291 1.3864743 0.3067571 0.1538601 0.2381697 0.8975378 0.8905228 0.9338487 0.8897635 0.8537854 0.2453504 0.9421798 0.8628612 0.8512717 0.2155484 0.8758745 0.2362049 0.8439461 0.2211428 0.1519843 0.9230034 0.8382329 0.1628586 0.8884071 0.8382329 0.3050924 0.8682909 0.1558734 0.3484108 0.8909167 0.2162299 1.0651341 0.2381697 0.2382943 0.2211428 0.8552446 0.8374146 0.1719949 0.8094296 0.2102528 0.8905228 0.8357900 0.8975378 0.9391671 0.1719949 0.8094296 0.2451669 0.1558734 0.2364387 0.2532995 0.3018641 0.3057144 0.2102528 0.3106386 0.8926871 0.8526884 0.2400310 0.3458843 0.1556404 0.2068334 0.9474602 0.2066562 0.2798849 0.8654796 0.8283369 0.8537854 1.3964837 0.8920873 0.2362049 0.8376972 0.3067571 0.2988426 0.2347011 0.1491203 0.2155484 0.8932560 0.8758745 0.2348936 0.8910307 0.2417723 0.2144986 0.1572896 0.8404027 0.2157255 1.3632554 0.9491766 0.2347011 0.1928813 0.1770402 0.3106386 0.2380584 0.2798849 0.1661921 0.8325158 0.8419896 1.0651341 0.2806768 0.9192092 0.8932560 0.3095404 0.0000000 0.1556157 0.3691325 0.2239291 0.8298189 0.1505497 0.8935728 0.2419877 0.2326253 0.8283369 0.2313145 0.8915558 0.2532995 0.8512717 0.2447882 0.2100898 
ker        0.8462953 0.8174608 0.3313602 0.7624934 1.0263168 0.3354679 0.8673623 0.3313602 1.0263168 0.2467787 0.1645565 0.1945215 0.2234343 0.2346126 0.1469494 0.2369332 0.8642008 1.0253873 1.0380329 1.0512725 1.5942277 0.2382060 0.1533640 0.3093774 0.2451034 0.2369332 1.0023074 0.1848936 0.1710668 0.2467787 0.2315939 0.3093774 0.3121962 0.2198534 1.4001767 0.3161922 0.1326747 0.1946926 0.8886211 0.8815399 1.0380329 0.8698850 0.8691536 0.2419069 1.0154066 0.8642008 0.8520693 0.2188292 0.8823043 0.2381905 0.8526258 0.1972767 0.1533640 0.9574139 0.7714350 0.1645565 0.8658313 0.7714350 0.2819471 0.8904775 0.0048774 0.3161309 0.8819865 0.1774458 1.0745563 0.1946926 0.1848936 0.1972767 0.8673623 0.7624934 0.1338385 0.8245937 0.2218329 0.8815399 0.8566468 0.8886211 1.0459970 0.1338385 0.8245937 0.2417269 0.0048774 0.2315939 0.2489867 0.2987628 0.3026344 0.2218329 0.3200926 0.8902384 0.7856067 0.2351664 0.3685471 0.1248718 0.2184067 1.0512725 0.2113546 0.2863159 0.8799510 0.8260432 0.8691536 1.3999831 0.9043515 0.2381905 0.8492725 0.3161922 0.2958223 0.1815543 0.1310984 0.2188292 0.9003110 0.8823043 0.1881365 0.8769834 0.1980780 0.1981233 0.1910041 0.8174608 0.1994495 1.4061193 1.0506832 0.1815543 0.1859556 0.1460906 0.3200926 0.2299995 0.2863159 0.1678171 0.7662031 0.8248823 1.0745563 0.2981387 0.9224008 0.9003110 0.3065884 0.1556157 0.0000000 0.3666821 0.2198534 0.7553235 0.1253613 0.8846488 0.2503834 0.2346126 0.8260432 0.2473132 0.8826178 0.2489867 0.8520693 0.2417595 0.2147700 
NnsW4_1    0.8109407 0.7681677 0.2840039 0.7940844 0.9296097 0.2879063 0.7525548 0.2840039 0.9296097 0.3250388 0.3483328 0.4114881 0.3048923 0.3167012 0.3299789 0.3890096 0.8417326 0.9164875 0.9281634 0.9437170 1.5540244 0.3110120 0.3675619 0.3038650 0.3194261 0.3890096 0.9583746 0.3935627 0.3748901 0.3250388 0.3208085 0.3038650 0.2178045 0.3009565 1.2615406 0.1995754 0.3535431 0.3932570 0.8416938 0.8341007 0.9281634 0.8545753 0.8203886 0.3253644 0.9414712 0.8417326 0.8438458 0.2915904 0.8290267 0.3205436 0.8258565 0.3781242 0.3675619 0.9253469 0.7885085 0.3483328 0.8107206 0.7885085 0.2729071 0.8687361 0.3596403 0.2213316 0.8353548 0.4232836 0.9588978 0.3932570 0.3935627 0.3781242 0.7525548 0.7940844 0.3244665 0.7738400 0.3029285 0.8341007 0.8250204 0.8416938 0.9556105 0.3244665 0.7738400 0.3209862 0.3596403 0.3208085 0.3124610 0.3717937 0.3759933 0.3029285 0.2029826 0.8478891 0.7922175 0.3246626 0.3024905 0.3425017 0.2991670 0.9437170 0.3101604 0.2907307 0.8103804 0.8071611 0.8203886 1.2718690 0.7982601 0.3205436 0.8196422 0.1995754 0.3210654 0.3893390 0.3271499 0.2915904 0.7918270 0.8290267 0.3948514 0.8411884 0.3974738 0.3902797 0.3845597 0.7681677 0.3915574 1.4290524 0.9458711 0.3893390 0.2529564 0.3362347 0.2029826 0.3229911 0.2907307 0.3524231 0.7858482 0.7783536 0.9588978 0.2049054 0.8704478 0.7918270 0.2299460 0.3691325 0.3666821 0.0000000 0.3009565 0.7817137 0.3308288 0.8418436 0.3289260 0.3167012 0.8071611 0.3204774 0.8404062 0.3124610 0.8438458 0.3148470 0.3139876 
A40        0.7403059 0.7869487 0.2794220 0.7818509 0.9008770 0.2834082 0.7367828 0.2794220 0.9008770 0.2240791 0.2053778 0.2600181 0.0025471 0.2218503 0.2277186 0.2196864 0.7516295 0.8864130 0.8971051 0.9010101 1.5909228 0.2204997 0.1947373 0.2487726 0.2246898 0.2196864 0.9088634 0.2416543 0.2191773 0.2240791 0.2216083 0.2487726 0.2586722 0.0000010 1.3994739 0.2427081 0.2281752 0.2403134 0.7504870 0.7498311 0.8971051 0.8140571 0.7606474 0.2215343 0.9040195 0.7516295 0.7373581 0.0650861 0.7811132 0.2253688 0.7424762 0.2661250 0.1947373 0.8372157 0.7775381 0.2053778 0.7656231 0.7775381 0.2299818 0.7644411 0.2133960 0.2624664 0.7444592 0.2652852 1.0208074 0.2403134 0.2416543 0.2661250 0.7367828 0.7818509 0.2138037 0.7334906 0.2174419 0.7498311 0.7487058 0.7504870 0.9182515 0.2138037 0.7334906 0.2213600 0.2133960 0.2216083 0.2029339 0.2579449 0.2616720 0.2174419 0.2463922 0.7563718 0.7711196 0.2251210 0.3162501 0.2087705 0.2139636 0.9010101 0.2178204 0.2399856 0.7623773 0.7064631 0.7606474 1.3989548 0.7995374 0.2253688 0.7366918 0.2427081 0.2669347 0.2379479 0.2101760 0.0650861 0.7734305 0.7811132 0.2452347 0.7504042 0.2440182 0.2543048 0.2299783 0.7869487 0.2525921 1.3931754 0.9201703 0.2379479 0.1672769 0.2146315 0.2463922 0.2231133 0.2399856 0.2089162 0.7700404 0.7552364 1.0208074 0.2490398 0.8222495 0.7734305 0.2344964 0.2239291 0.2198534 0.3009565 0.0000000 0.7614664 0.2024994 0.7609469 0.2276068 0.2218503 0.7064631 0.2292435 0.7491849 0.2029339 0.7373581 0.2240393 0.2213357 
StX        0.4920236 0.2257888 0.7757720 0.0135509 0.8575133 0.7800065 0.5461649 0.7757720 0.8575133 0.8142129 0.8155927 0.9605581 0.7656122 0.7931707 0.8252958 0.8181909 0.4656517 0.8505331 0.8467506 0.8574360 1.4228485 0.7935463 0.8414897 0.7930085 0.8143103 0.8181909 0.4462594 0.9031607 0.8455935 0.8142129 0.7978723 0.7930085 0.7445517 0.7614664 1.2150776 0.6963575 0.8346163 0.9123362 0.7530772 0.7474398 0.8467506 0.5625949 0.5096416 0.8137909 0.8720719 0.4656517 0.4604565 0.7080535 0.5487348 0.7973416 0.4929701 0.8837279 0.8414897 0.4302547 0.0274157 0.8155927 0.5474549 0.0274157 0.7874676 0.5002646 0.7551503 0.7486956 0.7471336 0.9334327 0.8185086 0.9123362 0.9031607 0.8837279 0.5461649 0.0135509 0.7838549 0.4842702 0.8175821 0.7474398 0.4996643 0.7530772 0.8673685 0.7838549 0.4842702 0.8085546 0.7551503 0.7978723 0.8020410 0.8933673 0.8978335 0.8175821 0.7003320 0.7410365 0.0331936 0.8020571 0.7694543 0.7515631 0.8134037 0.8574360 0.8025265 0.8117009 0.5121550 0.4630541 0.5096416 1.2187629 0.2773270 0.7973416 0.4930410 0.6963575 0.8396233 0.8987475 0.8230156 0.7080535 0.5735207 0.5487348 0.8989035 0.7349323 0.9167786 0.9421044 0.8378648 0.2257888 0.9432753 1.3190536 0.8758261 0.8987475 0.7558629 0.8208670 0.7003320 0.8034046 0.8117009 0.8198503 0.0274080 0.2455767 0.8185086 0.6359332 0.5514588 0.5735207 0.7021911 0.8298189 0.7553235 0.7817137 0.7614664 0.0000000 0.7875566 0.7598070 0.8184348 0.7931707 0.4630541 0.8089643 0.7482425 0.8020410 0.4604565 0.7977172 0.8066921 
StsMC      0.8025772 0.7853289 0.3022790 0.7997044 0.9444107 0.3063224 0.8199331 0.3022790 0.9444107 0.2359048 0.1399293 0.1678528 0.2060567 0.2234908 0.0622972 0.2128338 0.8183709 0.9433924 0.9524095 0.9496459 1.5574974 0.2212726 0.1449054 0.2728231 0.2340861 0.2128338 0.9501585 0.1751565 0.1422084 0.2359048 0.2272220 0.2728231 0.2941101 0.2024994 1.2842982 0.2859654 0.0573357 0.1845378 0.8201760 0.8134973 0.9524095 0.8375901 0.8047257 0.2326999 0.9373389 0.8183709 0.8121972 0.1946620 0.8359724 0.2269960 0.8216012 0.1779772 0.1449054 0.8992482 0.8115784 0.1399293 0.8402990 0.8115784 0.2608900 0.8413983 0.1255730 0.2979802 0.8139213 0.1713740 0.9903543 0.1845378 0.1751565 0.1779772 0.8199331 0.7997044 0.1290234 0.7612154 0.2018730 0.8134973 0.8177833 0.8201760 0.9550208 0.1290234 0.7612154 0.2325220 0.1255730 0.2272220 0.2243690 0.2837678 0.2875958 0.2018730 0.2897435 0.8086188 0.8064062 0.2307402 0.3212442 0.0458677 0.1985076 0.9496459 0.1985643 0.2408769 0.8342732 0.7934889 0.8047257 1.2814015 0.8447715 0.2269960 0.8154914 0.2859654 0.2709299 0.1717950 0.0745136 0.1946620 0.8435441 0.8359724 0.1784232 0.8145672 0.1879366 0.1716543 0.1672682 0.7853289 0.1731783 1.3321981 0.9703869 0.1717950 0.1482696 0.0643092 0.2897435 0.2287594 0.2408769 0.1431452 0.8060556 0.7810515 0.9903543 0.2667179 0.8707630 0.8435441 0.2556175 0.1505497 0.1253613 0.3308288 0.2024994 0.7875566 0.0000000 0.8164422 0.2394753 0.2234908 0.7934889 0.2354860 0.8144467 0.2243690 0.8121972 0.2247832 0.2019519 
StsTu      0.6937757 0.7104274 0.7650230 0.7447066 0.8352614 0.7662045 0.6982017 0.7650230 0.8352614 0.7969649 0.8125712 0.9187981 0.7621197 0.7763122 0.8282224 0.8191304 0.6986178 0.8291246 0.8244488 0.9047437 1.5799136 0.7960325 0.8212875 0.8296008 0.8032311 0.8191304 0.8462769 0.8763389 0.8284597 0.7969649 0.7791742 0.8296008 0.8124713 0.7609469 1.4192104 0.7470077 0.8594502 0.8695909 0.0104090 0.0103945 0.8244488 0.6936133 0.5915914 0.7973960 0.8706986 0.6986178 0.6855951 0.7468771 0.6575244 0.7774949 0.6935528 0.8463900 0.8212875 0.8285613 0.7309349 0.8125712 0.6781562 0.7309349 0.8399260 0.6948830 0.8878863 0.8137273 0.0077913 0.8996264 0.8897382 0.8695909 0.8763389 0.8463900 0.6982017 0.7447066 0.8490328 0.6112906 0.8177723 0.0103945 0.6977698 0.0104090 0.8624435 0.8490328 0.6112906 0.7951261 0.8878863 0.7791742 0.7607988 0.8536603 0.8549719 0.8177723 0.7481471 0.0157672 0.7689213 0.7803645 0.8159218 0.7612535 0.8165290 0.9047437 0.8296779 0.7876876 0.6904770 0.6903678 0.5915914 1.4208680 0.6999990 0.7774949 0.6880956 0.7470077 0.8335655 0.8750036 0.8266411 0.7468771 0.6652576 0.6575244 0.8961360 0.0130618 0.8709234 0.9194237 0.8272818 0.7104274 0.9136442 1.5504662 0.8602744 0.8750036 0.7851279 0.8302868 0.7481471 0.7848316 0.7876876 0.8137988 0.7300096 0.6608527 0.8897382 0.6496923 0.6841355 0.6652576 0.7739509 0.8935728 0.8846488 0.8418436 0.7609469 0.7598070 0.8164422 0.0000000 0.7981812 0.7763122 0.6903678 0.7906204 0.0051851 0.7607988 0.6855951 0.7972440 0.8309407 
AmLrN2_2   0.8710053 0.7993062 0.3152541 0.8307313 0.9962220 0.3120091 0.7819770 0.3152541 0.9962220 0.0024836 0.2564959 0.2651191 0.2246252 0.0280067 0.2208517 0.2460450 0.8754903 0.9826286 0.9911764 1.0039374 1.5551247 0.0176277 0.2274527 0.3484744 0.0099988 0.2460450 1.0033173 0.2615910 0.2374260 0.0024836 0.0279906 0.3484744 0.2977375 0.2276068 1.3718177 0.3087292 0.2431260 0.2563827 0.8029257 0.7982620 0.9911764 0.8577439 0.8142316 0.0125702 0.9909071 0.8754903 0.8582768 0.2411870 0.8256989 0.0254591 0.8635252 0.2652701 0.2274527 0.9611470 0.8254635 0.2564959 0.8241392 0.8254635 0.3029559 0.8832088 0.2465333 0.2946392 0.7967262 0.2558486 1.0570318 0.2563827 0.2615910 0.2652701 0.7819770 0.8307313 0.2205513 0.7748968 0.0962093 0.7982620 0.8708132 0.8029257 1.0064315 0.2205513 0.7748968 0.0099956 0.2465333 0.0279906 0.0625775 0.2488116 0.2457514 0.0962093 0.3056458 0.8070506 0.8251141 0.0254446 0.3355840 0.2317463 0.0988760 1.0039374 0.0966684 0.2832106 0.8864106 0.8280193 0.8142316 1.3656508 0.8576274 0.0254591 0.8601613 0.3087292 0.2307309 0.2646639 0.2143975 0.2411870 0.8057074 0.8256989 0.2648794 0.7940750 0.2533162 0.2812728 0.2553659 0.7993062 0.2829816 1.4034608 1.0026406 0.2646639 0.1635765 0.2272084 0.3056458 0.0252618 0.2832106 0.2534365 0.8198694 0.7784495 1.0570318 0.2914947 0.8558268 0.8057074 0.2837868 0.2419877 0.2503834 0.3289260 0.2276068 0.8184348 0.2394753 0.7981812 0.0000000 0.0280067 0.8280193 0.0100121 0.7961817 0.0625775 0.8582768 0.0151084 0.0939925 
AmsW9_1    0.8439225 0.7749250 0.3046616 0.8052759 0.9754007 0.3086409 0.7508370 0.3046616 0.9754007 0.0253996 0.2433102 0.2642413 0.2253688 0.0000010 0.2130288 0.2332043 0.8575139 0.9620670 0.9705108 0.9637454 1.5726877 0.0202783 0.2235875 0.3410660 0.0228087 0.2332043 0.9727279 0.2696857 0.2315266 0.0253996 0.0049774 0.3410660 0.2807127 0.2218503 1.3448718 0.2925713 0.2363424 0.2553617 0.7809465 0.7764021 0.9705108 0.8058798 0.7678365 0.0202970 0.9696699 0.8575139 0.8460923 0.2321312 0.7820520 0.0024828 0.8537877 0.2487941 0.2235875 0.9257393 0.8058926 0.2433102 0.7803789 0.8058926 0.2920594 0.8785491 0.2308111 0.2844566 0.7748530 0.2475154 1.0159748 0.2553617 0.2696857 0.2487941 0.7508370 0.8052759 0.2157491 0.7302919 0.0911251 0.7764021 0.8437414 0.7809465 0.9662856 0.2157491 0.7302919 0.0176847 0.2308111 0.0049774 0.0634844 0.2381442 0.2417890 0.0911251 0.2963254 0.7715619 0.8054128 0.0074842 0.3279328 0.2211182 0.0882385 0.9637454 0.0859914 0.2684958 0.8803602 0.8234824 0.7678365 1.3388693 0.8286340 0.0024828 0.8504614 0.2925713 0.2232121 0.2659435 0.2087453 0.2321312 0.7834294 0.7820520 0.2661607 0.7722825 0.2590463 0.2625425 0.2448557 0.7749250 0.2643019 1.4050416 0.9818454 0.2659435 0.1517666 0.2165827 0.2963254 0.0075384 0.2684958 0.2469304 0.8004284 0.7544977 1.0159748 0.2775019 0.8232125 0.7834294 0.2798428 0.2326253 0.2346126 0.3167012 0.2218503 0.7931707 0.2234908 0.7763122 0.0280067 0.0000000 0.8234824 0.0279938 0.7743158 0.0634844 0.8460923 0.0228683 0.0888835 
StsCM_1    0.1001086 0.4887398 0.7011784 0.4672000 0.7290297 0.7068831 0.4494886 0.7011784 0.7290297 0.8217330 0.8334447 0.9237930 0.7122671 0.8234824 0.8168179 0.7852728 0.0472284 0.7261816 0.7196000 0.7247129 1.4069498 0.8069651 0.8399477 0.7740472 0.8218200 0.7852728 0.6172256 0.9171271 0.8511428 0.8217330 0.8186529 0.7740472 0.7277662 0.7064631 1.2372362 0.6886568 0.8475213 0.9204783 0.6816465 0.6789337 0.7196000 0.4626207 0.4187662 0.8305791 0.7299964 0.0472284 0.0355379 0.7193196 0.4790753 0.8297690 0.0901995 0.9042106 0.8399477 0.5391956 0.4563173 0.8334447 0.4409535 0.4563173 0.7862209 0.0994288 0.8288210 0.7336966 0.6787057 0.9464204 0.7280457 0.9204783 0.9171271 0.9042106 0.4494886 0.4672000 0.7931722 0.4232971 0.8149816 0.6789337 0.0936995 0.6816465 0.7373768 0.7931722 0.4232971 0.8159305 0.8288210 0.8186529 0.8147822 0.8537653 0.8601724 0.8149816 0.6943860 0.6706054 0.4747998 0.8249250 0.6889471 0.7944610 0.8088042 0.7247129 0.8133736 0.7829355 0.1053050 0.0000010 0.4187662 1.2286442 0.5109544 0.8297690 0.0932357 0.6886568 0.8151970 0.9105116 0.8363473 0.7193196 0.4083002 0.4790753 0.9221581 0.6740500 0.9271605 0.9145269 0.8449334 0.4887398 0.9089596 1.2862159 0.7385887 0.9105116 0.7573935 0.8084334 0.6943860 0.8244037 0.7829355 0.8397343 0.4519231 0.4694759 0.7280457 0.6339868 0.4551901 0.4083002 0.7577318 0.8283369 0.8260432 0.8071611 0.7064631 0.4630541 0.7934889 0.6903678 0.8280193 0.8234824 0.0000000 0.8124237 0.6797031 0.8147822 0.0355379 0.8131769 0.8195847 
AmsTN      0.8550665 0.8019062 0.3126174 0.8212010 0.9786015 0.3166573 0.7668907 0.3126174 0.9786015 0.0074910 0.2486644 0.2608597 0.2328067 0.0279938 0.2154136 0.2455774 0.8592584 0.9651898 0.9736736 0.9862785 1.5388727 0.0125177 0.2168462 0.3423817 0.0099938 0.2455774 0.9946097 0.2604347 0.2368554 0.0074910 0.0279777 0.3423817 0.2951894 0.2292435 1.3515796 0.2959052 0.2457062 0.2485343 0.7953216 0.7877029 0.9736736 0.8417802 0.8019681 0.0176331 0.9734133 0.8592584 0.8422453 0.2404787 0.8103131 0.0306121 0.8476631 0.2572902 0.2168462 0.9629322 0.8159074 0.2486644 0.8084323 0.8159074 0.2983739 0.8729450 0.2435013 0.2990132 0.7891658 0.2516898 1.0454975 0.2485343 0.2604347 0.2572902 0.7668907 0.8212010 0.2151558 0.7602788 0.0958548 0.7877029 0.8548803 0.7953216 0.9888001 0.2151558 0.7602788 0.0099906 0.2435013 0.0279777 0.0570241 0.2454644 0.2491368 0.0958548 0.2996946 0.7964037 0.8213256 0.0305943 0.3355016 0.2312902 0.0929784 0.9862785 0.0907636 0.2832655 0.8703531 0.8124237 0.8019681 1.3455379 0.8665192 0.0306121 0.8443581 0.2959052 0.2273407 0.2567440 0.2155010 0.2404787 0.7903473 0.8103131 0.2569536 0.7835452 0.2522002 0.2730704 0.2478001 0.8019062 0.2748094 1.3885755 0.9850607 0.2567440 0.1665254 0.2217402 0.2996946 0.0252501 0.2832655 0.2523225 0.8103704 0.7775883 1.0454975 0.2811857 0.8400501 0.7903473 0.2890617 0.2313145 0.2473132 0.3204774 0.2292435 0.8089643 0.2354860 0.7906204 0.0100121 0.0279938 0.8124237 0.0000000 0.7886245 0.0570241 0.8422453 0.0150573 0.0936452 
StLaN18    0.6835640 0.6993738 0.7629975 0.7332799 0.8316008 0.7641779 0.6946716 0.7629975 0.8316008 0.7949667 0.8105928 0.9167656 0.7503401 0.7743158 0.8339188 0.8171242 0.6878552 0.8254621 0.8212965 0.9008693 1.5863599 0.7940396 0.8193063 0.8275992 0.8012373 0.8171242 0.8338962 0.8743280 0.8264857 0.7949667 0.7771727 0.8275992 0.8002117 0.7491849 1.4247151 0.7354913 0.8574416 0.8675748 0.0051935 0.0051863 0.8212965 0.6901708 0.5927713 0.7953993 0.8669350 0.6878552 0.6749657 0.7352684 0.6523745 0.7754974 0.6830216 0.8443828 0.8193063 0.8162698 0.7196351 0.8105928 0.6675501 0.7196351 0.8274721 0.6842020 0.8858542 0.8014489 0.0025916 0.8976272 0.8858798 0.8675748 0.8743280 0.8443828 0.6946716 0.7332799 0.8470334 0.6125060 0.8157768 0.0051863 0.6871834 0.0051935 0.8586744 0.8470334 0.6125060 0.7931307 0.8858542 0.7771727 0.7587957 0.8516426 0.8529529 0.8157768 0.7366128 0.0104895 0.7572699 0.7783619 0.8139160 0.7590569 0.8145348 0.9008693 0.8276832 0.7856765 0.6802858 0.6797031 0.5927713 1.4263661 0.6891004 0.7754974 0.6776082 0.7354913 0.8315650 0.8729941 0.8246367 0.7352684 0.6547973 0.6523745 0.8941259 0.0078207 0.8689059 0.9173949 0.8290157 0.6993738 0.9116215 1.5436420 0.8570797 0.8729941 0.7831158 0.8282800 0.7366128 0.7828276 0.7856765 0.8118192 0.7187129 0.6504120 0.8858798 0.6376662 0.6807138 0.6547973 0.7793397 0.8915558 0.8826178 0.8404062 0.7491849 0.7482425 0.8144467 0.0051851 0.7961817 0.7743158 0.6797031 0.7886245 0.0000000 0.7587957 0.6749657 0.7952499 0.8289448 
AmsBJ_4    0.8427662 0.7931781 0.3090414 0.8141912 1.0058312 0.3130807 0.7529166 0.3090414 1.0058312 0.0598289 0.2346953 0.2526865 0.2064327 0.0634844 0.2218590 0.2659602 0.8539375 0.9921488 1.0007254 0.9954124 1.5815976 0.0493328 0.2160775 0.3334328 0.0570998 0.2659602 0.9599277 0.2613739 0.2362978 0.0598289 0.0634422 0.3334328 0.2798494 0.2029339 1.3385510 0.2865206 0.2410256 0.2465748 0.7653722 0.7579053 1.0007254 0.8397857 0.7796304 0.0627496 1.0015016 0.8539375 0.8414925 0.2165489 0.7986187 0.0662861 0.8416114 0.2544759 0.2160775 0.9296495 0.8148615 0.2346953 0.7962405 0.8148615 0.2901285 0.8649971 0.2451524 0.2836560 0.7593296 0.2566042 1.0435750 0.2465748 0.2613739 0.2544759 0.7529166 0.8141912 0.2046621 0.7513495 0.1166826 0.7579053 0.8373222 0.7653722 1.0163722 0.2046621 0.7513495 0.0544430 0.2451524 0.0634422 0.0000010 0.2566363 0.2603503 0.1166826 0.2902688 0.7741799 0.8143209 0.0662416 0.3326585 0.2315193 0.1137131 0.9954124 0.1167675 0.2903810 0.8576335 0.8147822 0.7796304 1.3414579 0.8520856 0.0662861 0.8354164 0.2865206 0.2418499 0.2576717 0.2049929 0.2165489 0.8070094 0.7986187 0.2508510 0.7589694 0.2502519 0.2614807 0.2615655 0.7931781 0.2594507 1.3954976 1.0143889 0.2576717 0.1713455 0.2173567 0.2902688 0.0603456 0.2903810 0.2383074 0.8093482 0.7827697 1.0435750 0.2701786 0.8394886 0.8070094 0.2788632 0.2532995 0.2489867 0.3124610 0.2029339 0.8020410 0.2243690 0.7607988 0.0625775 0.0634844 0.8147822 0.0570241 0.7587957 0.0000000 0.8414925 0.0520519 0.1197876 
StsW38_1   0.0840480 0.4859275 0.7457031 0.4528110 0.7176645 0.7516325 0.4474656 0.7457031 0.7176645 0.8518217 0.8688823 0.9676509 0.7433481 0.8460923 0.8362669 0.8041115 0.0161288 0.7148647 0.7083598 0.7087434 1.4032568 0.8365446 0.8703740 0.8133405 0.8518586 0.8041115 0.5987988 0.9236386 0.8768190 0.8518217 0.8444487 0.8133405 0.7633990 0.7373581 1.2520502 0.7167131 0.8676185 0.9270516 0.6769062 0.6742015 0.7083598 0.4589874 0.4226430 0.8533447 0.7187197 0.0161288 0.0000010 0.7509042 0.4792987 0.8525225 0.0803893 0.9106117 0.8703740 0.5348632 0.4476019 0.8688823 0.4404578 0.4476019 0.8318742 0.0744946 0.8549245 0.7695493 0.6739736 0.9776347 0.7481768 0.9270516 0.9236386 0.9106117 0.4474656 0.4528110 0.8191348 0.4271811 0.8342202 0.6742015 0.0778238 0.6769062 0.7260326 0.8191348 0.4271811 0.8458251 0.8549245 0.8444487 0.8414925 0.8877632 0.8943609 0.8342202 0.7226200 0.6658886 0.4722325 0.8508686 0.7009520 0.7958810 0.8279049 0.7087434 0.8356072 0.8191671 0.0924084 0.0355379 0.4226430 1.2417881 0.4995113 0.8525225 0.0774432 0.7167131 0.8687923 0.9169572 0.8562516 0.7509042 0.4087982 0.4792987 0.9286997 0.6747743 0.9338007 0.9531705 0.8649317 0.4859275 0.9473217 1.2844798 0.7272494 0.9169572 0.7902645 0.8276069 0.7226200 0.8503823 0.8191671 0.8753825 0.4432803 0.4666464 0.7481768 0.6463220 0.4554269 0.4087982 0.7863765 0.8512717 0.8520693 0.8438458 0.7373581 0.4604565 0.8121972 0.6855951 0.8582768 0.8460923 0.0355379 0.8422453 0.6749657 0.8414925 0.0000000 0.8429218 0.8419594 
AmsW8_2    0.8413532 0.7866534 0.3213697 0.8098459 0.9950376 0.3181025 0.7622746 0.3213697 0.9950376 0.0176277 0.2485923 0.2584101 0.2210413 0.0228683 0.2049075 0.2422166 0.8542822 0.9814628 0.9900023 0.9704095 1.5645853 0.0024863 0.2146764 0.3419186 0.0150760 0.2422166 0.9747335 0.2506028 0.2303962 0.0176277 0.0228554 0.3419186 0.2839346 0.2240393 1.3282568 0.2944948 0.2282436 0.2433233 0.8019716 0.7943218 0.9900023 0.8223269 0.7836612 0.0176899 0.9763721 0.8542822 0.8429218 0.2352218 0.7916988 0.0203259 0.8511763 0.2541369 0.2146764 0.9435818 0.8045369 0.2485923 0.7894384 0.8045369 0.2960345 0.8735315 0.2379684 0.2808453 0.7957927 0.2493552 1.0333960 0.2433233 0.2506028 0.2541369 0.7622746 0.8098459 0.2100488 0.7427973 0.0791432 0.7943218 0.8411735 0.8019716 0.9836762 0.2100488 0.7427973 0.0150712 0.2379684 0.0228554 0.0520519 0.2491908 0.2461194 0.0791432 0.2914341 0.7893772 0.8042838 0.0203146 0.3378229 0.2155540 0.0817779 0.9704095 0.0795386 0.2828575 0.8770703 0.8131769 0.7836612 1.3223779 0.8425870 0.0203259 0.8478663 0.2944948 0.2278787 0.2536618 0.2034623 0.2352218 0.7882171 0.7916988 0.2538695 0.7901498 0.2402949 0.2671421 0.2559683 0.7866534 0.2688936 1.3847113 0.9994983 0.2536618 0.1565458 0.2112252 0.2914341 0.0201690 0.2828575 0.2455498 0.7990848 0.7626644 1.0333960 0.2753756 0.8208290 0.7882171 0.2767179 0.2447882 0.2417595 0.3148470 0.2240393 0.7977172 0.2247832 0.7972440 0.0151084 0.0228683 0.8131769 0.0150573 0.7952499 0.0520519 0.8429218 0.0000000 0.0768938 
AmsW6_2    0.8399197 0.7900602 0.3293424 0.8188144 0.9947408 0.3260552 0.8132944 0.3293424 0.9947408 0.0966684 0.2369582 0.2653210 0.2183535 0.0888835 0.2011747 0.2394700 0.8483332 0.9776444 0.9913449 0.9874361 1.5670426 0.0795386 0.2067483 0.3500850 0.0916592 0.2394700 0.9633173 0.2455477 0.2150570 0.0966684 0.0915496 0.3500850 0.2806764 0.2213357 1.3041542 0.2856528 0.2161217 0.2478545 0.8302316 0.8279804 0.9913449 0.8369980 0.7947458 0.0882836 0.9974826 0.8483332 0.8419594 0.2194403 0.8229481 0.0861971 0.8529648 0.2529026 0.2067483 0.9282866 0.8135575 0.2369582 0.8222075 0.8135575 0.3141532 0.8515634 0.2085807 0.2775684 0.8239315 0.2504343 1.0268741 0.2478545 0.2455477 0.2529026 0.8132944 0.8188144 0.2149100 0.7443329 0.0199980 0.8279804 0.8429624 0.8302316 1.0048214 0.2149100 0.7443329 0.0937455 0.2085807 0.0915496 0.1197876 0.2563527 0.2532679 0.0199980 0.2826003 0.8228439 0.8132641 0.0888649 0.3204104 0.2064652 0.0224995 0.9874361 0.0024715 0.2818133 0.8739125 0.8195847 0.7947458 1.2984178 0.8304750 0.0861971 0.8496536 0.2856528 0.2412667 0.2485654 0.2045497 0.2194403 0.8068730 0.8229481 0.2556882 0.8237146 0.2448442 0.2665249 0.2449208 0.7900602 0.2682712 1.3392309 1.0208093 0.2485654 0.1459347 0.2069014 0.2826003 0.0881901 0.2818133 0.2339532 0.8080798 0.7833438 1.0268741 0.2733987 0.8468970 0.8068730 0.2543993 0.2100898 0.2147700 0.3139876 0.2213357 0.8066921 0.2019519 0.8309407 0.0939925 0.0888835 0.8195847 0.0936452 0.8289448 0.1197876 0.8419594 0.0768938 0.0000000 
```
