## Supplementary Data 7 for "Structural and evolutionary analyses support reclassification of glycopeptide antibiotics as xyclopeptides": OG_4_oxyB_trimal_iqtree.treefile

```
(StAc:0.0098940581,((((((((((StsBA_1:0.0000010000,StsBA_2:0.0000010000)100:0.0655238191,StDu:0.0501669106)100:0.0454659231,StAvMA_2:0.1586993869)100:0.0258123991,(StsY_B:0.0598735146,StSe_2:0.0351136300)100:0.2730765479)94:0.0154602495,(((((((StX_4:0.0000000000,StX_1:0.0000000000):0.0000000000,StX_3:0.0000000000):0.0000000000,StX_2:0.0000000000):0.0000010000,StFr_4:0.0000010000)100:0.0031425421,(StsS0:0.0297598497,StX:0.0060780555)98:0.0059297566)99:0.0145367862,(StsW0_1:0.0000010000,StsW0_2:0.0000029285)100:0.0028966239)93:0.0029074259,StsMU:0.0000024104)100:0.1169998919)100:0.1524831530,((((((A47:0.0000010000,StTo:0.0000010000)54:0.0000010001,StToN1:0.0027262835)100:0.1238642226,((((((((((((((((ris:0.0000000000,AmLr_2:0.0000000000):0.0000000000,AmLr_1:0.0000000000):0.0000010000,AmLrN2_1:0.0000010000)52:0.0000025794,AmLrN2_2:0.0025914717)99:0.0025891820,AmsTN:0.0051940690)88:0.0025852025,(((((((((AmsMJ_2:0.0000010000,AmsW9_1:0.0000010000)60:0.0000022516,((AmsMJ_4:0.0000000000,AmsMJ_3:0.0000000000):0.0000010000,AmsW9_2:0.0000010000)99:0.0025945123)92:0.0051961782,AmJaD4:0.0026012988)55:0.0000022772,risA:0.0000010000)17:0.0000020899,(AmJa_1:0.0000000000,AmJa_2:0.0000000000):0.0000010000)92:0.0026125630,AmsC0_2:0.0000023383)100:0.0131737383,AmsW97:0.0052906614)64:0.0025622328,AmRo_1:0.0000027633)65:0.0025868978,AmRo_2:0.0025860647)44:0.0000020481)99:0.0104399888,(AmsW8_1:0.0000028008,AmsW8_2:0.0025974843)65:0.0000010001)99:0.0079137668,(AmsBJ_3:0.0000010000,AmsBJ_4:0.0000010000)100:0.0438878969)99:0.0462946922,(((AmsW1_2:0.0000010000,AmsW5_2:0.0000010000)100:0.0025590788,AmsW1_1:0.0000010000)100:0.0083715236,(AmsW6_1:0.0000010000,AmsW6_2:0.0025768886)100:0.0123281744)100:0.0219365212)100:0.0794990931,(((((((((AmBlD4:0.0000000000,bal:0.0000000000):0.0000000000,AmBlD59_1:0.0000000000):0.0000010000,AmBlFH:0.0000010000)57:0.0000020834,AmBlD59_2:0.0026378640)100:0.0600510542,((((AmAaD2_3:0.0409744518,(AmOrD0:0.0000029774,AmOr_2:0.0078644989)100:0.0304176354)98:0.0288828004,AmOv:0.0534317551)97:0.0152483706,((((AmRg_6:0.0000000000,AmRg_4:0.0000000000):0.0000000000,AmRg_5:0.0000000000):0.0000000000,AmRgN0:0.0000000000):0.0000010000,dec_1:0.0000010000)100:0.0640106587)98:0.0339014587,((((van:0.0000010000,AmOrH:0.0000010000)100:0.0026049126,(AmKe_4:0.0000010000,AmKe_2:0.0000010000)53:0.0000010001)99:0.0050011809,AmsW69_1:0.0054163972)85:0.0098573117,(((AmDeD9_2:0.0000000000,dec_2:0.0000000000):0.0000010000,AmDeD9_1:0.0000010000)55:0.0000010001,AmDeD9_3:0.0026064943)100:0.0117580553)100:0.0802313073)92:0.0184979093)88:0.0112176895,(UsB:0.0130297139,KbPh:0.0321759755)100:0.0441916996)93:0.0233553658,(KbAr_2:0.0000010000,KbArN5:0.0000010000)100:0.0585505415)92:0.0185216573,((((((StsY_A:0.0079562036,StsAN:0.0104297606)100:0.0296174068,StsMC:0.0282598262)94:0.0140283770,(StsW00:0.0000026732,US8:0.0059817822)100:0.0298851841)61:0.0134794467,Ue26:0.0194653083)100:0.0342430604,(NcTr_1:0.0000010000,NcTr_2:0.0000010000)100:0.0647130902)79:0.0149032713,((((AmKeF:0.0000000000,AmKe_3:0.0000000000):0.0000010000,AmKen_2:0.0000010000)100:0.0026090976,ker:0.0024096111)100:0.0669275700,UME:0.0980962773)33:0.0000022550)63:0.0093649291)92:0.0428194276,(((NnGeA9:0.0026849825,(NnGe:0.0000010000,A40:0.0000010000)55:0.0000010001)100:0.0333516316,(A50:0.0000010000,NnCxD5_1:0.0000010000)100:0.0383536816)100:0.0799887362,(AkAan_1:0.0000010000,AkAan_2:0.0000010000)100:0.1397937542)66:0.0068205430)75:0.0186785863)70:0.0158269776,Uc878:0.0377337485)29:0.0134824671,((AmAzD3_3:0.0000010000,AmAzD3_5:0.0025937422)100:0.1533326362,Kus:0.1058892407)96:0.0408979814)100:0.0287335119,(((AmVs_1:0.0000010000,AmVs_2:0.0000010000)100:0.1084555122,(KbAr_3:0.0000010000,KbAr_1:0.0000010000)100:0.0612825495)99:0.0216455621,AmBr_2:0.1021704182)100:0.0369106510)100:0.0560336736,Uc37:0.0867650026)35:0.0124738648,((UK6:0.0000010000,ApsA3_2:0.0025682215)100:0.0818673134,(((ApTi:0.0000010000,tei_1:0.0000010000)53:0.0000027575,((ApTi_4:0.0000010000,ApTi_5:0.0000024143)98:0.0000021062,tei_2:0.0032051361)81:0.0025786705)100:0.0291765034,ApRc:0.1851452715)73:0.0170036006)87:0.0284841483)35:0.0149130077,NnsW4_1:0.1369196479)81:0.0345098616)100:0.2938368602,((StVrN_A:0.4740362880,StFu:0.4310224605)96:0.0523114968,(US5:0.0275790675,StDa_1:0.0038132994)100:0.3277682943)100:0.6403354112)43:0.0725143731,(((((((((((((((((StsW25_2:0.0000000000,StRi_6:0.0000000000):0.0000000000,StRi_3:0.0000000000):0.0000000000,StRi1:0.0000000000):0.0000000000,StRi_5:0.0000000000):0.0000000000,rim:0.0000000000):0.0000000000,StsW83_2:0.0000000000):0.0000000000,StRi_1:0.0000000000):0.0000000000,StsW83_1:0.0000000000):0.0000000000,StRir_1:0.0000000000):0.0000000000,StRiR_1:0.0000000000):0.0000010000,StRir_20:0.0000010000)100:0.0078665521,(StAfJ3_2:0.0000010000,StAfJ3_1:0.0000010000)100:0.0129963426)67:0.0077121714,StAua_2:0.0000027760)98:0.0464289579,(StMo_1:0.0027769468,(StPo:0.0027914358,StCr:0.0050769013)99:0.0157612487)69:0.0074111818)70:0.0100442482,(StsC2_2:0.0000026887,StsC2_1:0.0000023966)100:0.0176488303)100:0.3035981204,(StVrN_B:0.0000010000,StVr_1_A:0.0000010000)100:0.3449915358)100:0.1929390311,((((((StsK_3:0.0000010000,StsK_1:0.0000010000)100:0.0028429814,StsPA_1:0.0000021550)100:0.0028480774,StsTu:0.0056994956)50:0.0000023832,StLaN18:0.0000025300)99:0.0028538671,(((StCar_2:0.0000000000,StCar_1:0.0000000000):0.0000010000,StCar_4:0.0000010000)100:0.0028518479,StCar_3:0.0057470041)47:0.0000024118)97:0.0086688117,StsW2_2:0.0000023701)100:0.4210467307)36:0.0156753875)98:0.1023682721,((StFo_1:0.0000026841,StFo_2:0.0000023097)100:0.2287871266,(((Sts1:0.0574018221,(((StsW52_1:0.0000010000,StsW52_2:0.0000010000)100:0.0262653103,StAn_2:0.0499172312)100:0.0213625156,StLtNB:0.1136978783)56:0.0090228306)60:0.0139002041,((StAfa_6:0.0000000000,StAfa_2:0.0000000000):0.0000010000,StFr_3:0.0000010000)100:0.0823746540)100:0.0716707867,((StVe_4:0.0000023534,StVe_1:0.0000010000)100:0.0209291337,(StVe_3:0.0000010000,StVe_5:0.0000010000)100:0.0206060279)100:0.0603322312)100:0.0897069287)99:0.0533504354)99:0.0421839345)100:0.1947842864,(StsCM_2:0.0000026697,StsCM_1:0.0000010000)100:0.0138568522)67:0.0157550445,((StsC09_2:0.0000020680,StsC09_1:0.0000023370)100:0.0174022612,(StsW38_2:0.0000010000,StsW38_1:0.0000010000)86:0.0000020582)98:0.0087399486)67:0.0198623361,StsC3:0.0576888831)100:0.0463347568,StsCT:0.0278598170)98:0.0081317771,((StsCY:0.0028096725,StsC8:0.0000010000)99:0.0000024496,StsC25:0.0084709017)96:0.0043034940);
```
