## Supplementary Data 7 for "Structural and evolutionary analyses support reclassification of glycopeptide antibiotics as xyclopeptides": OG_5_ferredoxin_trimal_iqtree.bionj

```
(((StAc:5e-07,StsCY:5e-07):0.017854329,StsC3:0.042159587):0.01094868,((((((StsBA_1:5e-07,StsBA_2:5e-07):0.059431948,StDu:0.068722136):0.011804655,(((StX_4:-0.0018298347,(StsW0_1:5e-07,StsW0_2:5e-07):0.020412089):0.00058017939,StFr_4:-0.00057967927):0.003460425,(StX:0.023621179,StsS0:-0.004736363):0.015839674):0.15340547):0.023153856,(StAvMA_2:0.031874046,(StsY_B:0.03545199,(StSe_2:4.5458694e-07,StSe_1:5.4541306e-07):0.045351971):0.29812253):0.068170696):0.080358751,((((StVe_5:5e-07,StVe_3:5e-07):0.014103703,(StVe_1:5e-07,StVe_4:5e-07):0.0229211):0.081632614,((((StAfa_6:5e-07,StFr_3:5e-07):0.14423954,(StsW52_2:5e-07,StsW52_1:5e-07):0.076111265):0.01472424,Sts1:0.052078709):0.040104181,StAn_2:0.05795677):0.084814668):0.061419308,StFu:0.23971921):0.026361639):0.072163969,((((StsW25_2:5e-07,StRir_20:5e-07):0.0122687,(StAua_2:-0.011625977,(StAfJ3_2:5e-07,StAfJ3_1:5e-07):0.046709716):0.005557958):0.020396363,((StsC2_2:-0.026711131,((StCr:5.8669764e-07,StPo:4.1330233e-07):0.044701058,StMo_1:-0.026530918):0.045273878):0.013576733,StsC2_1:-0.013576234):0.044992875):0.41127163,(((StsY_A:-0.0053502079,StsAN:0.061323345):0.097580418,((Ue26:0.01864291,StsMC:0.10336857):0.037732184,Uc37:0.56266052):0.082801268):0.90604889,(((StAq:0.040180333,StsTL_1:-0.020924371):0.037980501,StsTL_3:-0.018447325):0.59497565,(StsK_3:-0.00011881088,(((((StCar_2:-0.0072653173,StLaN18:0.02591835):0.0035168563,StCar_4:-0.0035163553):0.017411046,StsW2_2:0.010900788):0.013718419,StCar_3:0.010289088):0.0093338843,StsPA_1:-0.00017142901):0.000119311):0.48162156):0.019761711):0.053606376):0.10474333):0.1194626,((StsCM_1:5e-07,StsCM_2:5e-07):0.015471317,((StsW38_1:-0.0019388972,(StsC09_2:5e-07,StsC09_1:5e-07):0.02062485):-0.0018205745,StsW38_2:0.0018210756):0.022152767):0.00063698739);
```
