## Supplementary Data 7 for "Structural and evolutionary analyses support reclassification of glycopeptide antibiotics as xyclopeptides": OG_5_ferredoxin_trimal_iqtree.ckp

```
--- # IQ-TREE Checkpoint ver >= 1.6
CandidateSet:
 00: -1261.6659335 (0:0.0000009995,(((((((((1:0.0000009995,44:0.0000009995):0.05908145325,((((2:0.0000009995,28:0.0000009995):9.99498053e-07,(35:0.0000027904,53:0.0188904635):0.01888342684):9.99498053e-07,(23:0.0000009995,25:0.0000009995):0.0185979107):0.1794793797,49:0.0246661425):0.03439190633):0.02315023017,((11:0.0000021081,(22:0.0000009995,47:0.0000009995):0.07970188021):0.3036309143,39:0.0362678681):0.07306150367):0.07143768991,((((15:0.0721405263,(41:0.0000009995,51:0.0000009995):0.144744312):0.07232920229,(20:0.0000009995,42:0.0000009995):0.03556076492):0.06830771612,50:0.0202765086):0.08179475389,((16:0.0000009995,38:0.0000009995):9.99498053e-07,(29:0.0000009995,32:0.0000009995):0.03605153585):0.1176386864):0.05541876016):0.08170836736,((((3:0.0000009995,4:0.0000009995):0.01633258794,(7:0.0000009995,(9:0.0000009995,14:0.0000009995):0.03294128279):2.849623167e-06):0.02515730763,((10:0.0000009995,36:0.0000009995):9.99498053e-07,(17:0.0000021635,(31:0.0000009995,46:0.0000009995):0.01740366606):0.01731517658):0.04603773814):0.4117830824,45:0.2161260658):2.050477727e-06):0.1322245526,(((5:0.0286641839,48:0.0259841748):0.1203646357,((40:0.0397888759,52:0.6082126237):0.03739515932,54:0.0399495343):0.0321885274):0.8891192944,(((8:0.0183177325,33:0.0000009995):0.01816202352,24:0.0000022128):0.5646044864,((12:0.0000009995,27:0.0000028980):2.305581277e-06,((((13:0.0000009995,30:0.0000009995):9.99498053e-07,43:0.0182046464):0.01809023642,56:0.0000022113):0.01722458916,34:0.0000021434):0.01814650234):0.4206565288):2.640718746e-06):0.1569740104):0.04489719799,((6:0.0000009995,18:0.0000009995):0.01856902965,(19:0.0000009995,57:0.0000009995):9.99498053e-07):0.01947751151):0.01908513693,(37:0.0000009995,55:0.0000009995):0.01993793755):2.053775078e-06,26:0.0389831024):0.01949471521,21:0.0000009995);
 01: -1261.66611699 (0:0.0000010000,(((((((((1:0.0000010000,44:0.0000010000):0.05913880924,((((2:0.0000010000,28:0.0000010000):1e-06,(35:0.0000027918,53:0.0189108099):0.0189038885):1e-06,(23:0.0000010000,25:0.0000010000):0.01861787903):0.1796921006,49:0.0246823696):0.03442644119):0.02316540817,((11:0.0000020970,(22:0.0000010000,47:0.0000010000):0.07978126218):0.3039606973,39:0.0363052706):0.07312557397):0.0715037459,((((15:0.0721919324,(41:0.0000010000,51:0.0000010000):0.1449021326):0.07237602731,(20:0.0000010000,42:0.0000010000):0.03563816297):0.06825449562,50:0.0203056914):0.08185800841,((16:0.0000010000,38:0.0000010000):2.934743078e-06,(29:0.0000010000,32:0.0000021150):0.03608391814):0.1177525552):0.05546322437):0.0817777875,((((3:0.0000010000,4:0.0000010000):0.01634780223,(7:0.0000010000,(9:0.0000010000,14:0.0000010000):0.03297010003):2.842123839e-06):0.02517729576,((10:0.0000010000,36:0.0000010000):1e-06,(17:0.0000020448,(31:0.0000010000,46:0.0000010000):0.01742003157):0.01733140343):0.04608160962):0.4121747164,45:0.2163475111):2.333550045e-06):0.1323627976,((((5:0.0286680207,48:0.0260106208):0.1204139267,((40:0.0398448957,52:0.6086616727):0.0373621371,54:0.0399822639):0.03222232219):0.8898333867,((8:0.0183310161,33:0.0000010000):0.01817529519,24:0.0000022139):0.5651392539):2.774975805e-06,((12:0.0000010000,27:0.0000028995):2.306739138e-06,((((13:0.0000010000,30:0.0000010000):1e-06,43:0.0182161995):0.01810177766,56:0.0000022124):0.01723523512,34:0.0000020494):0.01815813374):0.4209861176):0.1570224488):0.04490911648,((6:0.0000010000,18:0.0000010000):0.01858476507,(19:0.0000010000,57:0.0000010000):1e-06):0.01949352586):0.01910284953,(37:0.0000010000,55:0.0000010000):0.01995636811):2.054806482e-06,26:0.0390161141):0.01951120218,21:0.0000010000);
 02: -1261.66619215 (0:0.0000010000,(((((((((1:0.0000010000,44:0.0000010000):0.05915862492,((((2:0.0000010000,28:0.0000010000):1e-06,(35:0.0000027918,53:0.0189209775):0.01891405398):2.248973702e-06,(23:0.0000010000,25:0.0000010000):0.01862758448):0.1797577376,49:0.0247069910):0.03444416006):0.02317053484,((11:0.0000026008,(22:0.0000010000,47:0.0000010000):0.07981778209):0.3041131229,39:0.0363199119):0.07316853242):0.07154023298,((((15:0.0722431890,(41:0.0000010000,51:0.0000010000):0.1449501229):0.07239177738,(20:0.0000010000,42:0.0000010000):0.03560505915):0.06838957421,50:0.0203035418):0.08190766226,((16:0.0000010000,38:0.0000010000):1e-06,(29:0.0000010000,32:0.0000010000):0.03610023987):0.1178094312):0.05547216076):0.08181428633,(((((3:0.0000010000,4:0.0000010000):0.01635418147,7:0.0000010000):2.984513111e-06,(9:0.0000010000,14:0.0000010000):0.0329828485):0.02517439154,((10:0.0000010000,36:0.0000010000):1e-06,(17:0.0000021646,(31:0.0000010000,46:0.0000010000):0.01742683098):0.01733811359):0.04613484461):0.4123756919,45:0.2164412267):2.752915884e-06):0.1324204485,((((5:0.0286976011,48:0.0260016848):0.1204606993,((40:0.0398433606,52:0.6088514610):0.03740478291,54:0.0399814031):0.0322339551):0.8902135899,((8:0.0183373431,33:0.0000021316):0.01818160066,24:0.0000022158):0.5653905364):2.996620468e-06,((12:0.0000010000,27:0.0000028995):2.244359378e-06,((((13:0.0000010000,30:0.0000010000):1e-06,43:0.0182213671):0.01810695427,56:0.0000021734):0.01723995115,34:0.0000021445):0.01816337149):0.4211381415):0.1570454019):0.04491851889,((6:0.0000010000,18:0.0000010000):0.01859168471,(19:0.0000010000,57:0.0000010000):1e-06):0.01950058748):0.01911038329,(37:0.0000010000,55:0.0000010000):0.01996415188):2.506599954e-06,26:0.0390308087):0.01951850859,21:0.0000010000);
 03: -1261.66624073 (0:0.0000010000,((((((((((1:0.0000010000,44:0.0000010000):0.05918142657,((((2:0.0000010000,(35:0.0000027918,53:0.0189331340):0.01892592363):1e-06,28:0.0000010000):2.248973702e-06,(23:0.0000010000,25:0.0000010000):0.0186395509):0.1798671239,49:0.0247290834):0.03445939183):0.02318773008,((11:0.0000021092,(22:0.0000010000,47:0.0000010000):0.07986371952):0.3043017609,39:0.0363357026):0.07321545737):0.07156591349,((((15:0.0722643494,(41:0.0000010000,51:0.0000010000):0.1450283878):0.0723995265,(20:0.0000010000,42:0.0000010000):0.03563934455):0.06836970066,50:0.0203120161):0.08194814493,((16:0.0000010000,38:0.0000010000):1e-06,(29:0.0000010000,32:0.0000010000):0.03611824361):0.1178694618):0.05548874883):0.08183030991,(((3:0.0000010000,4:0.0000010000):0.01636128778,(7:0.0000010000,(9:0.0000010000,14:0.0000010000):0.03299748532):2.851054245e-06):0.02519674361,((10:0.0000010000,36:0.0000010000):1e-06,(17:0.0000021646,(31:0.0000010000,46:0.0000010000):0.01743483138):0.01734613218):0.04612826326):0.4125577567):2.244359378e-06,45:0.2165430289):0.1325024115,((((5:0.0286715703,48:0.0260338334):0.1204778647,((40:0.0399092497,52:0.6090587318):0.03730378536,54:0.0400173409):0.03224589178):0.8904876517,((8:0.0183435308,33:0.0000021316):0.01818777115,24:0.0000022158):0.5656241479):2.70564013e-06,((12:0.0000010000,27:0.0000028995):2.306739138e-06,((((13:0.0000010000,30:0.0000010000):1e-06,43:0.0182262984):0.01811192283,56:0.0000021734):0.0172445086,34:0.0000021445):0.01816842576):0.4212693364):0.1571059581):0.0449094913,((6:0.0000010000,18:0.0000010000):0.01859913398,(19:0.0000010000,57:0.0000010000):1e-06):0.01950793494):0.01911827469,(37:0.0000010000,55:0.0000010000):0.01997240924):2.506599954e-06,26:0.0390461505):0.01952609444,21:0.0000010000);
 04: -1261.66624629 (0:0.0000010000,(((((((((1:0.0000010000,44:0.0000010000):0.05916660939,((((2:0.0000010000,28:0.0000010000):1e-06,(23:0.0000010000,25:0.0000010000):0.01863443393):2.9111405e-06,(35:0.0000027918,53:0.0189272405):0.01892048413):0.1797957373,49:0.0247258463):0.03445016072):0.02322814748,((11:0.0000022706,(22:0.0000010000,47:0.0000010000):0.07983793327):0.3042002424,39:0.0363023322):0.07319398151):0.0714988144,((((15:0.0722437183,(41:0.0000010000,51:0.0000010000):0.1449928482):0.07239428082,(20:0.0000010000,42:0.0000010000):0.03563777897):0.06833542651,50:0.0203118969):0.0819229704,((16:0.0000010000,38:0.0000010000):2.021308599e-06,(29:0.0000010000,32:0.0000021150):0.03610835066):0.1178346083):0.05549524141):0.0818110325,((((3:0.0000010000,4:0.0000010000):0.01635713516,(7:0.0000010000,(9:0.0000010000,14:0.0000010000):0.03298876975):2.572317949e-06):0.02517968785,((10:0.0000010000,(17:0.0000020448,(31:0.0000010000,46:0.0000010000):0.0174298159):0.01734116703):1e-06,36:0.0000010000):0.04611421692):0.4124402065,45:0.2165061103):2.077304312e-06):0.1324824424,(((5:0.0286671755,48:0.0260311658):0.1204271325,((40:0.0398934427,52:0.6089830897):0.03732387741,54:0.0400077578):0.03225230023):0.8903833704,(((8:0.0183365362,33:0.0000010000):0.01818086156,24:0.0000022139):0.565341083,((12:0.0000010000,27:0.0000028995):2.903401598e-06,((((13:0.0000010000,30:0.0000010000):1e-06,43:0.0182232880):0.01810890714,56:0.0000022124):0.01724175892,34:0.0000020494):0.01816521259):0.421180724):2.310318504e-06):0.1570877773):0.04490052222,(((6:0.0000010000,18:0.0000010000):0.01859432613,57:0.0000010000):1e-06,19:0.0000010000):0.01950443953):0.01911332113,(37:0.0000010000,55:0.0000010000):0.01996786512):2.167655539e-06,26:0.0390375475):0.01952181446,21:0.0000010000);
 05: -1261.66629729 (0:0.0000010000,(((((((((1:0.0000010000,44:0.0000010000):0.05916256274,((((2:0.0000010000,(35:0.0000028444,53:0.0189184163):0.01891128012):1e-06,28:0.0000010000):2.248973702e-06,(23:0.0000010000,25:0.0000010000):0.01862510074):0.1797458097,49:0.0246936597):0.03444844498):0.0231407894,((11:0.0000021092,(22:0.0000010000,47:0.0000010000):0.0798089914):0.3040781407,39:0.0363282340):0.07314462422):0.07154267158,((((15:0.0722362031,(41:0.0000010000,51:0.0000010000):0.1449327895):0.07238469288,(20:0.0000010000,42:0.0000010000):0.03560340726):0.06839360723,50:0.0203016617):0.08190433385,((16:0.0000010000,38:0.0000010000):2.691654509e-06,(29:0.0000010000,32:0.0000010000):0.03609550409):0.1177909501):0.0554633355):0.08178594705,((((3:0.0000010000,4:0.0000010000):0.0163516375,(7:0.0000010000,(9:0.0000010000,14:0.0000010000):0.03297796094):2.629931577e-06):0.02517753605,((10:0.0000010000,36:0.0000010000):2.992358955e-06,(17:0.0000021646,(31:0.0000010000,46:0.0000010000):0.01742409172):0.01733543222):0.04609524907):0.4122827605,45:0.2164163465):2.721341627e-06):0.132388635,((((5:0.0286836897,48:0.0260137616):0.1204768054,((40:0.0398125269,52:0.6087699678):0.03745663646,54:0.0399601859):0.03222406366):0.8901603803,((8:0.0183354244,33:0.0000021316):0.0181796647,24:0.0000022158):0.5652760763):2.462263984e-06,((12:0.0000010000,27:0.0000028995):2.306739138e-06,((((13:0.0000010000,30:0.0000010000):1e-06,43:0.0182198618):0.01810544638,56:0.0000021734):0.01723857855,34:0.0000021445):0.01816183589):0.4210811771):0.1570862327):0.04491353273,((6:0.0000010000,18:0.0000010000):0.01858904799,(19:0.0000010000,57:0.0000010000):1e-06):0.01949805025):0.01910746474,(37:0.0000010000,55:0.0000010000):0.01996122563):2.144903149e-06,26:0.0390252611):0.01951576614,21:0.0000010000);
 06: -1261.6663345 (0:0.0000010000,(((((((((1:0.0000010000,44:0.0000010000):0.05903142576,((((2:0.0000010000,28:0.0000010000):2.977106926e-06,(35:0.0000027918,53:0.0188710011):0.01886390569):2.526082101e-06,(23:0.0000010000,25:0.0000010000):0.01857872607):0.1792963699,49:0.0246448764):0.03435916124):0.0231446435,((11:0.0000025204,(22:0.0000010000,47:0.0000010000):0.07962706374):0.303325395,39:0.0362325634):0.07299889988):0.07138205494,((((15:0.0720830465,(41:0.0000010000,51:0.0000010000):0.1446225693):0.07230686716,(20:0.0000010000,42:0.0000010000):0.03553120236):0.06827159831,50:0.0202632209):0.08172507501,((16:0.0000010000,38:0.0000010000):1e-06,(29:0.0000010000,32:0.0000010000):0.03602314815):0.1175369793):0.05539270293):0.08167816223,((((3:0.0000010000,4:0.0000010000):0.01632255357,(7:0.0000010000,(9:0.0000010000,14:0.0000010000):0.03291936329):2.851054245e-06):0.02514860281,((10:0.0000010000,36:0.0000010000):1e-06,(17:0.0000021646,(31:0.0000010000,46:0.0000010000):0.01739306804):0.01730473452):0.04600259119):0.4114954591,45:0.2159369312):2.049647675e-06):0.132112281,((((5:0.0286690193,48:0.0259638027):0.120289364,((40:0.0397609820,52:0.6079411210):0.03740650844,54:0.0399346070):0.03218221548):0.8885862731,((12:0.0000010000,27:0.0000028995):2.121664618e-06,((((13:0.0000010000,30:0.0000010000):1e-06,43:0.0181976738):0.0180831804,56:0.0000022124):0.01721824766,34:0.0000021445):0.01813934731):0.4204396286):2.940959716e-06,((8:0.0183081008,33:0.0000010000):0.01815237917,24:0.0000022139):0.5642094946):0.1569455613):0.04489895124,((6:0.0000010000,18:0.0000010000):0.01855805697,(19:0.0000010000,57:0.0000010000):2.675091047e-06):0.01946624281):0.01907394264,(37:0.0000010000,55:0.0000010000):0.01992626096):2.921208361e-06,26:0.0389599603):0.01948329366,21:0.0000010000);
 07: -1261.66638586 (0:0.0000010000,(((((((((1:0.0000010000,44:0.0000010000):0.05914399378,((((2:0.0000010000,28:0.0000010000):2.977106926e-06,(35:0.0000022240,53:0.0189220412):0.01891606881):2.526082101e-06,(23:0.0000010000,25:0.0000010000):0.01862855905):0.1797417929,49:0.0247287966):0.03443566795):0.02319724983,((11:0.0000020073,(22:0.0000010000,47:0.0000010000):0.07982194408):0.3041235544,39:0.0363115803):0.07319504699):0.07153455902,((((15:0.0722414969,(41:0.0000010000,51:0.0000010000):0.1449615544):0.07239623536,(20:0.0000010000,42:0.0000010000):0.03561806218):0.06836548595,50:0.0203036854):0.08190973226,((16:0.0000010000,38:0.0000010000):1e-06,(29:0.0000010000,32:0.0000010000):0.03610247367):0.1178179757):0.0554752473):0.08177997686,((((3:0.0000010000,4:0.0000010000):0.01635366819,(7:0.0000010000,(9:0.0000010000,14:0.0000010000):0.03298195073):2.851054245e-06):0.02518206522,((10:0.0000010000,(17:0.0000021646,(31:0.0000010000,46:0.0000010000):0.01742625704):0.01733758964):1e-06,36:0.0000010000):0.04610048216):0.412326947,45:0.2164628011):2.100455641e-06):0.1324216804,((((5:0.0286750574,48:0.0260193578):0.1204464433,((40:0.0398604630,52:0.6088416519):0.03736717571,54:0.0399904010):0.03223425589):0.8901421466,((8:0.0183364474,33:0.0000010000):0.01818070474,24:0.0000022139):0.5653260745):2.940959716e-06,((12:0.0000010000,27:0.0000028995):2.178208934e-06,((((13:0.0000010000,30:0.0000010000):2.760331027e-06,43:0.0182211596):0.01810674508,56:0.0000021153):0.01723976454,34:0.0000023835):0.0181631876):0.421111951):0.1570946925):0.04491046288,((6:0.0000010000,18:0.0000010000):0.01859056174,(19:0.0000010000,57:0.0000010000):2.675091047e-06):0.01949937886):0.01910917685,(37:0.0000010000,55:0.0000010000):0.01996286905):2.503832685e-06,26:0.0390283781):0.01951728926,21:0.0000010000);
 08: -1261.66641181 (0:0.0000010000,(((((((((1:0.0000010000,44:0.0000010000):0.05924321266,((((2:0.0000010000,28:0.0000010000):2.748034438e-06,(23:0.0000010000,25:0.0000010000):0.01865955928):2.729611431e-06,(35:0.0000024528,53:0.0189526555):0.01894587578):0.1800567521,49:0.0247302802):0.03450026748):0.02316236246,((11:0.0000025731,(22:0.0000010000,47:0.0000010000):0.07993278245):0.3045864511,39:0.0363801227):0.0732563749):0.07164096366,((((15:0.0723207805,(41:0.0000010000,51:0.0000010000):0.1451368503):0.0724182293,(20:0.0000010000,42:0.0000010000):0.03565570928):0.06842973629,50:0.0203226942):0.08201433506,((16:0.0000010000,(29:0.0000010000,32:0.0000010000):0.03614551781):1e-06,38:0.0000010000):0.1179660068):0.05550491029):0.08188468153,((((3:0.0000010000,4:0.0000010000):0.01637195736,(7:0.0000010000,(9:0.0000010000,14:0.0000010000):0.0330184373):2.144020967e-06):0.02511886094,((10:0.0000010000,36:0.0000010000):1e-06,(17:0.0000021646,(31:0.0000010000,46:0.0000010000):0.01744488953):0.01735601795):0.04619783003):0.4128677298,45:0.2167288701):2.98255352e-06):0.1326010863,((((5:0.0286596812,48:0.0260616220):0.1204058312,((40:0.0399304085,52:0.6093445072):0.03733556029,54:0.0400077492):0.03230435422):0.8911097419,((12:0.0000010000,27:0.0000028995):2.18278611e-06,((((13:0.0000010000,30:0.0000010000):1e-06,43:0.0182339070):0.01811956692,56:0.0000022780):0.01725149944,34:0.0000022780):0.01817621989):0.421494728):2.625790346e-06,((8:0.0183524136,33:0.0000010000):0.01819671274,24:0.0000021829):0.5659983568):0.1571503591):0.04491295652,((6:0.0000010000,18:0.0000010000):0.01860957346,(19:0.0000010000,57:0.0000010000):2.38777765e-06):0.01951858683):0.01912960071,(37:0.0000010000,55:0.0000010000):0.01998421231):2.300469904e-06,26:0.0390681739):0.01953701943,21:0.0000010000);
 09: -1261.6664138 (0:0.0000010000,((((((((((1:0.0000010000,44:0.0000010000):0.05918834901,((((2:0.0000010000,28:0.0000010000):1e-06,(35:0.0000021652,53:0.0189380995):0.01893135084):2.181771072e-06,(23:0.0000010000,25:0.0000010000):0.01864421474):0.1798829032,49:0.0247362793):0.03447201069):0.02315708096,((11:0.0000029767,(22:0.0000010000,47:0.0000010000):0.07987569382):0.3043489529,39:0.0363493531):0.07322300866):0.07156713628,((((15:0.0722677716,(41:0.0000010000,51:0.0000010000):0.1450421194):0.07239395586,(20:0.0000010000,42:0.0000010000):0.03564488332):0.06838265955,50:0.0203148272):0.08196025957,((16:0.0000010000,38:0.0000010000):2.021308599e-06,(29:0.0000010000,32:0.0000021150):0.03612093518):0.1178775397):0.05547824301):0.08180376644,45:0.2165647073):2.788859062e-06,(((3:0.0000010000,4:0.0000010000):0.01635956863,(7:0.0000010000,(9:0.0000010000,14:0.0000010000):0.03299367456):2.572317949e-06):0.02511522509,(10:0.0000010000,((17:0.0000020957,(31:0.0000010000,46:0.0000010000):0.01743207454):0.01734325313,36:0.0000010000):2.839778965e-06):0.04615569351):0.4125481212):0.1324748314,(((5:0.0287171599,48:0.0259969784):0.1200690395,((40:0.0399239150,52:0.6091008056):0.03729543313,54:0.0400053002):0.03238293638):0.8905935013,(((8:0.0183388432,33:0.0000010000):0.01818315115,24:0.0000022139):0.5654480463,((12:0.0000010000,27:0.0000028995):2.903401598e-06,((((13:0.0000010000,30:0.0000010000):1e-06,43:0.0182252768):0.01811090137,56:0.0000022124):0.0172435807,34:0.0000020494):0.01816723308):0.4212421012):2.853161971e-06):0.157069903):0.04491604304,((6:0.0000010000,18:0.0000010000):0.0185968082,(19:0.0000010000,57:0.0000010000):1e-06):0.01950616208):0.01911607738,(37:0.0000010000,55:0.0000010000):0.01996999689):2.224874389e-06,26:0.0390418812):0.01952404739,21:0.0000010000);
 10: -1261.66641794 (0:0.0000010000,(((((((((1:0.0000010000,44:0.0000010000):0.05916137893,((((2:0.0000010000,(35:0.0000027918,53:0.0189200490):0.01891289581):1e-06,28:0.0000010000):2.842232117e-06,(23:0.0000010000,25:0.0000010000):0.01862662566):0.1797650302,49:0.0246977142):0.03444468657):0.02316035946,((11:0.0000028710,(22:0.0000010000,47:0.0000010000):0.07981432512):0.3040999836,39:0.0363231352):0.07315728707):0.07154050929,((((15:0.0722306591,(41:0.0000010000,51:0.0000010000):0.144943294):0.0723822519,(20:0.0000010000,42:0.0000010000):0.03561431248):0.06835837196,50:0.0203022176):0.08190226056,((16:0.0000010000,38:0.0000010000):2.978500576e-06,(29:0.0000010000,32:0.0000010000):0.03609767217):0.1178013887):0.05546418028):0.08179780613,((((3:0.0000010000,4:0.0000010000):0.01635289119,(7:0.0000010000,(9:0.0000010000,14:0.0000010000):0.03298030941):2.851054245e-06):0.02517320449,((10:0.0000010000,(17:0.0000021646,(31:0.0000010000,46:0.0000010000):0.01742532501):0.0173366849):1e-06,36:0.0000010000):0.04610190091):0.4123165694,45:0.2164312997):2.078996154e-06):0.132413883,(((5:0.0286726939,48:0.0260204704):0.1204270248,((40:0.0398477919,52:0.6088551031):0.03738435445,54:0.0399872391):0.03224022218):0.8901845334,(((8:0.0183334740,33:0.0000010000):0.01817778674,24:0.0000022139):0.5652132183,((12:0.0000010000,27:0.0000028995):2.307513573e-06,((((13:0.0000010000,30:0.0000010000):2.467651231e-06,43:0.0182202903):0.01810588489,56:0.0000022124):0.01723899033,34:0.0000021445):0.01816230278):0.4210926525):2.706244606e-06):0.1570751802):0.04490842741,((6:0.0000010000,18:0.0000010000):0.01859012671,(19:0.0000022982,57:0.0000010000):2.229417206e-06):0.01949882195):0.01910859943,(37:0.0000010000,55:0.0000010000):0.01996232144):2.625387334e-06,26:0.0390273338):0.0195167516,21:0.0000010000);
 11: -1261.66643934 (0:0.0000010000,((((((((((1:0.0000010000,44:0.0000010000):0.05922449747,((((2:0.0000010000,(35:0.0000027918,53:0.0189478058):0.01894053911):2.142694257e-06,28:0.0000010000):1e-06,(23:0.0000010000,25:0.0000010000):0.01865359577):0.1800033644,49:0.0247307067):0.03448818051):0.02316030171,((11:0.0000020816,(22:0.0000010000,47:0.0000010000):0.0799140257):0.3045083254,39:0.0363722484):0.07324682026):0.07163106503,((((15:0.0723090212,(41:0.0000010000,51:0.0000010000):0.1451067775):0.07241606461,(20:0.0000010000,42:0.0000010000):0.03564832134):0.06842329598,50:0.0203207767):0.08199506839,((16:0.0000010000,38:0.0000010000):2.021308599e-06,(29:0.0000010000,32:0.0000021150):0.03613712974):0.1179401191):0.05549879702):0.08187296423,(((3:0.0000010000,4:0.0000010000):0.0163696735,(7:0.0000010000,(9:0.0000010000,14:0.0000010000):0.03301404088):2.759217917e-06):0.0251328689,((10:0.0000010000,36:0.0000010000):1e-06,(17:0.0000020448,(31:0.0000010000,46:0.0000010000):0.01744269111):0.01735383048):0.04618263372):0.4128035575):2.114081794e-06,45:0.2166493854):0.1325746699,(((5:0.0286792056,48:0.0260507044):0.1204921182,((40:0.0399080603,52:0.6093254844):0.03737094617,54:0.0400068649):0.03227572507):0.8910837241,(((8:0.0183453140,33:0.0000026215):0.01818964576,24:0.0000022139):0.5656894406,((12:0.0000010000,27:0.0000028995):2.152222887e-06,((((13:0.0000010000,30:0.0000010000):1e-06,43:0.0182320203):0.01811766926,56:0.0000026751):0.01724976033,34:0.0000023584):0.01817429428):0.4214351652):2.97187067e-06):0.1571421412):0.04491185085,((6:0.0000010000,18:0.0000010000):0.01860711987,(19:0.0000010000,57:0.0000010000):1e-06):0.01951616469):0.01912683215,(37:0.0000010000,55:0.0000010000):0.01998136425):2.372678898e-06,26:0.0390628716):0.01953440331,21:0.0000010000);
 12: -1261.66644114 (0:0.0000010000,((((((((((1:0.0000010000,44:0.0000010000):0.05918176719,((((2:0.0000010000,28:0.0000010000):1e-06,(35:0.0000027918,53:0.0189299043):0.01892308889):2.045683659e-06,(23:0.0000010000,25:0.0000010000):0.01863624641):0.1798340678,49:0.0247102081):0.03446321408):0.02311649203,((11:0.0000021092,(22:0.0000010000,47:0.0000010000):0.07984538682):0.3042269437,39:0.0363565305):0.07317466866):0.07160206382,((((15:0.0722525848,(41:0.0000010000,51:0.0000010000):0.1449830933):0.07238146066,(20:0.0000010000,42:0.0000010000):0.03561326712):0.06840277629,50:0.0203057510):0.08193212818,((16:0.0000010000,38:0.0000010000):2.102897751e-06,(29:0.0000010000,32:0.0000010000):0.03610918632):0.1178403354):0.05544876928):0.08181287893,(((3:0.0000010000,4:0.0000010000):0.0163571179,(7:0.0000024184,(9:0.0000022364,14:0.0000023441):0.03298851985):2.034874932e-06):0.02518733246,((10:0.0000010000,36:0.0000010000):1e-06,(17:0.0000021646,(31:0.0000010000,46:0.0000010000):0.01742971923):0.01734112311):0.04611058719):0.4124079487):2.317456934e-06,45:0.2164764780):0.1323771773,((((5:0.0286765669,48:0.0260238131):0.1204523858,((40:0.0398496331,52:0.6089237338):0.03739389875,54:0.0399876150):0.03224253461):0.8903098461,((8:0.0183391920,33:0.0000010000):0.01818344695,24:0.0000022139):0.5654308052):2.642044912e-06,((12:0.0000010000,27:0.0000028995):2.306739138e-06,((((13:0.0000010000,30:0.0000010000):1e-06,43:0.0182231174):0.01810871976,56:0.0000022124):0.01724157518,34:0.0000021445):0.01816516651):0.4211702029):0.1570983518):0.04492685762,(((6:0.0000010000,18:0.0000010000):0.01859335883,57:0.0000010000):2.210141498e-06,19:0.0000010000):0.01950238142):0.01911209867,(37:0.0000010000,55:0.0000010000):0.01996604402):2.295120658e-06,26:0.0390343080):0.01952025252,21:0.0000010000);
 13: -1261.66647287 (0:0.0000010000,((((((((((1:0.0000010000,44:0.0000010000):0.05920953253,((((2:0.0000010000,28:0.0000010000):1e-06,(35:0.0000027918,53:0.0189434542):0.01893672417):1e-06,(23:0.0000010000,25:0.0000010000):0.0186500732):0.1799684671,49:0.0247356451):0.03447729853):0.02318995294,((11:0.0000020970,(22:0.0000010000,47:0.0000010000):0.07990238879):0.3044651971,39:0.0363499363):0.07326037352):0.07159957453,((((15:0.0723039251,(41:0.0000010000,51:0.0000010000):0.1451004661):0.07241478396,(20:0.0000010000,42:0.0000010000):0.03565109048):0.0684083078,50:0.0203191859):0.08198990407,((16:0.0000010000,38:0.0000010000):2.934743078e-06,(29:0.0000010000,32:0.0000021150):0.03613542115):0.1179315565):0.05551470975):0.08186606053,(((3:0.0000010000,4:0.0000010000):0.01636886491,(7:0.0000020305,(9:0.0000029466,14:0.0000022423):0.03301230006):2.113308445e-06):0.02518414753,((10:0.0000010000,36:0.0000010000):1e-06,(17:0.0000020932,(31:0.0000010000,46:0.0000010000):0.01744224916):0.01735350899):0.046155127):0.4127628922):2.090360852e-06,45:0.2166467378):0.1325720666,((((5:0.0286733825,48:0.0260472599):0.1204793013,((40:0.0398885076,52:0.6092666386):0.03737394926,54:0.0400050010):0.03227240685):0.8909387922,((8:0.0183501839,33:0.0000010000):0.01819442354,24:0.0000022139):0.5658867224):2.774975805e-06,((12:0.0000010000,27:0.0000028995):2.306739138e-06,((((13:0.0000010000,30:0.0000010000):1e-06,43:0.0182315196):0.01811716456,56:0.0000022124):0.01724929686,34:0.0000020494):0.01817373446):0.4214242447):0.1571437897):0.04490961539,(((6:0.0000010000,18:0.0000010000):0.01860672993,19:0.0000010000):1e-06,57:0.0000010000):0.01951574969):0.01912639874,(37:0.0000010000,55:0.0000010000):0.01998094424):2.054806482e-06,26:0.0390620496):0.01953399727,21:0.0000010000);
 14: -1261.66661337 (0:0.0000010000,(((((((((1:0.0000010000,44:0.0000010000):0.05916163198,(((2:0.0000010000,(35:0.0000027918,53:0.0189336221):0.01892645624):1e-06,((23:0.0000010000,25:0.0000010000):0.01864001518,28:0.0000010000):2.140855066e-06):0.1798385243,49:0.0247487566):0.03445682719):0.02306200581,((11:0.0000024712,(22:0.0000010000,47:0.0000021076):0.07986257881):0.3042886148,39:0.0363879166):0.07321524789):0.07166556228,((((15:0.0722534715,(41:0.0000010000,51:0.0000010000):0.1449871632):0.07235890374,(20:0.0000010000,42:0.0000010000):0.03558686126):0.06839239655,50:0.0203004264):0.0819493552,((16:0.0000010000,(29:0.0000010000,32:0.0000021150):0.03611552616):2.934743078e-06,38:0.0000010000):0.1178591833):0.05542126783):0.08181092293,(((((3:0.0000010000,4:0.0000010000):0.01635631772,7:0.0000020265):2.075141305e-06,(9:0.0000027249,14:0.0000010000):0.03298758025):0.02510277857,((10:0.0000010000,36:0.0000010000):1e-06,(17:0.0000020448,(31:0.0000010000,46:0.0000010000):0.01742804922):0.01733946766):0.04615006552):0.4123775339,45:0.2165188217):2.292244844e-06):0.1322038221,((((5:0.0286810791,48:0.0260185930):0.120454288,((40:0.0398478938,52:0.6088672832):0.03739720413,54:0.0399873695):0.03223610254):0.8901719409,((8:0.0183372678,33:0.0000010000):0.0181815284,24:0.0000022139):0.5653380573):2.443827882e-06,((12:0.0000010000,27:0.0000028995):2.808110569e-06,((((13:0.0000010000,30:0.0000010000):1e-06,43:0.0182223679):0.01810795296,56:0.0000021348):0.01724086179,34:0.0000021834):0.01816422334):0.4211350987):0.1570979615):0.04495782106,((6:0.0000010000,18:0.0000010000):0.0185905283,(19:0.0000010000,57:0.0000010000):2.189729362e-06):0.0194995136):0.01910909703,(37:0.0000010000,55:0.0000010000):0.01996292445):2.184837864e-06,26:0.0390285511):0.01951743333,21:0.0000010000);
 15: -1261.66667326 (0:0.0000010000,(((((((((1:0.0000010000,44:0.0000010000):0.0591862104,(((2:0.0000010000,(28:0.0000010000,(35:0.0000027918,53:0.0189116654):0.01890457876):2.154912652e-06):2.929889117e-06,(23:0.0000010000,25:0.0000010000):0.01861909609):0.1797971078,49:0.0246141274):0.03443941317):0.02315583515,((11:0.0000029277,(22:0.0000010000,47:0.0000010000):0.07978781333):0.3039890136,39:0.0363251722):0.07307314994):0.07151687203,((((15:0.0722107517,(41:0.0000010000,51:0.0000010000):0.144898962):0.07237536503,(20:0.0000010000,42:0.0000010000):0.03560315798):0.06834028653,50:0.0202967881):0.08187729265,((16:0.0000010000,38:0.0000010000):2.102897751e-06,(29:0.0000010000,32:0.0000010000):0.036087469):0.1177627186):0.05545592299):0.08176112187,((((3:0.0000010000,4:0.0000010000):0.01634789476,(7:0.0000024184,(9:0.0000022364,14:0.0000023441):0.03297034493):2.966335173e-06):0.02516465227,((10:0.0000010000,36:0.0000010000):1e-06,(17:0.0000021646,(31:0.0000010000,46:0.0000010000):0.01741999226):0.01733135901):0.04608768087):0.4121718272,45:0.2163607597):2.166546592e-06):0.13235805,((((5:0.0286739450,48:0.0260091026):0.1204208435,((40:0.0398314288,52:0.6086719384):0.03739581551,54:0.0399743864):0.03222373752):0.8898696809,((8:0.0183311241,33:0.0000010000):0.01817539427,24:0.0000022139):0.5651166358):2.822106119e-06,((12:0.0000010000,27:0.0000028995):2.928923739e-06,((((13:0.0000010000,30:0.0000010000):1e-06,43:0.0182168133):0.01810238638,56:0.0000020602):0.01723578364,34:0.0000029979):0.01815856529):0.4209902152):0.1570635909):0.0449101277,((6:0.0000010000,18:0.0000010000):0.01858444336,(19:0.0000010000,57:0.0000010000):2.210141498e-06):0.01949319233):0.01910255099,(37:0.0000021642,55:0.0000010000):0.0199559924):2.480988989e-06,26:0.0390155179):0.01951090701,21:0.0000010000);
 16: -1261.66667757 (0:0.0000010000,(((((((((1:0.0000010000,44:0.0000010000):0.05916188997,((((2:0.0000010000,(35:0.0000027918,53:0.0189206656):0.0189135119):1e-06,28:0.0000010000):2.733797784e-06,(23:0.0000010000,25:0.0000010000):0.01862724298):0.1797694753,49:0.0246995995):0.03444503016):0.02316220977,((11:0.0000022224,(22:0.0000010000,47:0.0000010000):0.0798170108):0.3041096179,39:0.0363234862):0.07316050535):0.07154120413,((((15:0.0722322883,(41:0.0000010000,51:0.0000010000):0.1449476829):0.07238320101,(20:0.0000010000,42:0.0000010000):0.0356162717):0.06835684142,50:0.0203030756):0.08190392074,((16:0.0000010000,38:0.0000010000):2.102897751e-06,(29:0.0000010000,32:0.0000010000):0.03609900223):0.1178044941):0.05546604091):0.08179961966,((((3:0.0000010000,4:0.0000010000):0.01635331122,(7:0.0000024184,(9:0.0000022364,14:0.0000023441):0.03298112126):2.648576219e-06):0.02517301266,((10:0.0000010000,36:0.0000010000):2.601789487e-06,(17:0.0000023865,(31:0.0000010000,46:0.0000010000):0.01742573375):0.01733708193):0.04610341249):0.4123286182,45:0.2164374156):2.264115815e-06):0.1324181,(((5:0.0287007654,48:0.0259959852):0.1204554132,((40:0.0398540575,52:0.6088568574):0.03737957045,54:0.0399898474):0.03223556024):0.8901928503,(((8:0.0183337745,33:0.0000029956):0.01817806978,24:0.0000021888):0.5652224483,((12:0.0000010000,27:0.0000028995):2.252852482e-06,((((13:0.0000010000,30:0.0000010000):1e-06,43:0.0182205947):0.01810619413,56:0.0000021735):0.01723927207,34:0.0000021445):0.01816263039):0.4210995342):2.390253394e-06):0.1570807706):0.04490906311,((6:0.0000010000,18:0.0000010000):0.01859057935,(19:0.0000010000,57:0.0000010000):2.210141498e-06):0.01949925809):0.01910909054,(37:0.0000010000,55:0.0000010000):0.01996282286):2.673297772e-06,26:0.0390282734):0.01951721585,21:0.0000010000);
 17: -1261.66669127 (0:0.0000010000,((((((((((1:0.0000010000,44:0.0000010000):0.05919945233,((2:0.0000010000,((23:0.0000010000,25:0.0000010000):0.01865208575,(28:0.0000010000,(35:0.0000027918,53:0.0189456091):0.01893835285):1e-06):2.045683659e-06):0.1799579329,49:0.0247644758):0.03447725493):0.02318639934,((11:0.0000021092,(22:0.0000010000,47:0.0000010000):0.07991023518):0.3044941729,39:0.0363554963):0.07327249765):0.0716091401,((((15:0.0723100373,(41:0.0000010000,51:0.0000010000):0.1451127721):0.07241740773,(20:0.0000010000,42:0.0000010000):0.03565504273):0.06841072022,50:0.0203217170):0.08199568713,((16:0.0000010000,38:0.0000010000):2.102897751e-06,(29:0.0000010000,32:0.0000010000):0.03613843033):0.1179409343):0.05551415097):0.08187239855,(((3:0.0000010000,4:0.0000010000):0.01637032166,(7:0.0000029562,(9:0.0000023768,14:0.0000028111):0.03301561617):2.037183264e-06):0.02519643668,((10:0.0000010000,(17:0.0000020457,(31:0.0000010000,46:0.0000010000):0.0174439456):0.01735521721):2.151500634e-06,36:0.0000010000):0.04615479298):0.4127967743):2.417439128e-06,45:0.2166699376):0.1325858429,((((5:0.0286723199,48:0.0260521945):0.1205043681,((40:0.0399056429,52:0.6092865853):0.03737799453,54:0.0399970005):0.0322714115):0.8910625856,((8:0.0183517973,33:0.0000010000):0.01819600411,24:0.0000027981):0.5659481371):2.451996851e-06,((12:0.0000010000,27:0.0000028995):2.306739138e-06,((((13:0.0000010000,30:0.0000010000):1e-06,43:0.0182325940):0.01811824429,56:0.0000022124):0.01725028418,34:0.0000021445):0.01817483034):0.4214571613):0.1571509217):0.04491130513,(((6:0.0000010000,18:0.0000010000):0.01860752846,19:0.0000010000):2.210141498e-06,57:0.0000010000):0.01951857556):0.01912753928,(37:0.0000010000,55:0.0000010000):0.01998305041):2.232912162e-06,26:0.0390659704):0.0195359209,21:0.0000010000);
 18: -1261.66681685 (0:0.0000010000,(((((((((1:0.0000010000,44:0.0000010000):0.05915932167,((((2:0.0000010000,28:0.0000010000):1e-06,(23:0.0000010000,25:0.0000010000):0.01862698524):2.797106493e-06,(35:0.0000025588,53:0.0189198028):0.01891289594):0.1797611281,49:0.0247000244):0.03444330775):0.02316423313,((11:0.0000022431,(22:0.0000010000,47:0.0000010000):0.07981469953):0.3040991657,39:0.0363212335):0.07315997549):0.07153639069,((((15:0.0722282320,(41:0.0000020592,51:0.0000020656):0.1449465398):0.07238432569,(20:0.0000010000,42:0.0000010000):0.03562157152):0.06834097106,50:0.0203043342):0.0818999306,((16:0.0000026777,38:0.0000025989):2.251890505e-06,(29:0.0000010000,32:0.0000025572):0.03609794475):0.1178008518):0.05546869022):0.08179741246,((((3:0.0000022807,4:0.0000021630):0.01635258819,(7:0.0000010000,(9:0.0000010000,14:0.0000010000):0.03297960683):2.32239862e-06):0.02519111245,((10:0.0000010000,36:0.0000010000):2.39168618e-06,(17:0.0000020448,(31:0.0000010000,46:0.0000010000):0.01742553581):0.01733686364):0.04608093205):0.4123188225,45:0.2164334233):2.485338643e-06):0.1324119125,(((5:0.0286704696,48:0.0260218493):0.120428945,((40:0.0398601824,52:0.6088409817):0.03736917544,54:0.0399875861):0.03223911132):0.8901766259,(((8:0.0183334135,33:0.0000010000):0.01817772633,24:0.0000022139):0.5652098135,((12:0.0000010000,27:0.0000028995):2.306739138e-06,((((13:0.0000010000,30:0.0000010000):1e-06,43:0.0182202594):0.018105856,56:0.0000022124):0.01723896272,34:0.0000020494):0.01816227126):0.4210901855):2.985464287e-06):0.1570757003):0.04490820572,((6:0.0000010000,18:0.0000010000):0.01858997022,(19:0.0000010000,57:0.0000010000):2.189729362e-06):0.01949870801):0.01910843234,(37:0.0000010000,55:0.0000010000):0.01996215538):2.52263372e-06,26:0.0390270032):0.01951659098,21:0.0000010000);
 19: -1261.66711795 (0:0.0000010000,(((((((((1:0.0000010000,44:0.0000010000):0.05926426499,((((2:0.0000010000,28:0.0000010000):1e-06,(35:0.0000027918,53:0.0189648061):0.01895753805):2.817568418e-06,(23:0.0000010000,25:0.0000010000):0.01867000412):0.180167827,49:0.0247432878):0.03452366529):0.02311017137,((11:0.0000023087,(22:0.0000010000,47:0.0000010000):0.07997393624):0.3047540996,39:0.0364239886):0.07326045827):0.07172122895,((((15:0.0723451618,(41:0.0000010000,51:0.0000010000):0.1451797808):0.07237938085,(20:0.0000010000,42:0.0000010000):0.03561184853):0.06841854822,50:0.0203169270):0.08214469343,((16:0.0000010000,38:0.0000010000):2.021308599e-06,(29:0.0000010000,32:0.0000021150):0.0361632279):0.1179838214):0.05560786735):0.0818606808,((((3:0.0000010000,4:0.0000010000):0.01636758585,(7:0.0000021576,(9:0.0000022033,14:0.0000028076):0.03301038251):2.106685507e-06):0.02508225014,(10:0.0000010000,((17:0.0000020448,(31:0.0000010000,46:0.0000010000):0.01743994825):0.01735036769,36:0.0000025501):1e-06):0.0462015244):0.4128664728,45:0.2167321893):2.484414e-06):0.1324527358,((((5:0.0286955324,48:0.0260471185):0.1205448263,((40:0.0398950407,52:0.6094209341):0.03741950211,54:0.0400101289):0.03227186698):0.8912016048,((8:0.0183556265,33:0.0000010000):0.01819981396,24:0.0000022139):0.5660970432):2.320151934e-06,((12:0.0000010000,27:0.0000028995):2.903401598e-06,((((13:0.0000010000,30:0.0000010000):1e-06,43:0.0182361788):0.01812184751,56:0.0000022124):0.01725357944,34:0.0000020494):0.01817831636):0.4215554442):0.1571503256):0.04496519241,((6:0.0000010000,18:0.0000010000):0.01861033729,(19:0.0000021318,57:0.0000025155):2.808632986e-06):0.01951966):0.01913032883,(37:0.0000022918,55:0.0000023162):0.01998513742):2.987305796e-06,26:0.0390702669):0.01953812448,21:0.0000010000);
PhyloTree:
 newick: (0:0.0000009995,(((((((((1:0.0000009995,44:0.0000009995)98:0.05908145325,((((2:0.0000009995,28:0.0000009995)53:9.99498053e-07,(35:0.0000027904,53:0.0188904635)97:0.01888342684)49:9.99498053e-07,(23:0.0000009995,25:0.0000009995)99:0.0185979107)100:0.1794793797,49:0.0246661425)70:0.03439190633)80:0.02315023017,((11:0.0000021081,(22:0.0000009995,47:0.0000009995)100:0.07970188021)100:0.3036309143,39:0.0362678681)97:0.07306150367)79:0.07143768991,((((15:0.0721405263,(41:0.0000009995,51:0.0000009995)100:0.144744312)73:0.07232920229,(20:0.0000009995,42:0.0000009995)98:0.03556076492)94:0.06830771612,50:0.0202765086)97:0.08179475389,((16:0.0000009995,38:0.0000009995)61:9.99498053e-07,(29:0.0000009995,32:0.0000009995)97:0.03605153585)97:0.1176386864)89:0.05541876016)75:0.08170836736,((((3:0.0000009995,4:0.0000009995)97:0.01633258794,(7:0.0000009995,(9:0.0000009995,14:0.0000009995)98:0.03294128279)50:2.849623167e-06)84:0.02515730763,((10:0.0000009995,36:0.0000009995)54:9.99498053e-07,(17:0.0000021635,(31:0.0000009995,46:0.0000009995)98:0.01740366606)96:0.01731517658)95:0.04603773814)97:0.4117830824,45:0.2161260658)40:2.050477727e-06)77:0.1322245526,(((5:0.0286641839,48:0.0259841748)90:0.1203646357,((40:0.0397888759,52:0.6082126237)68:0.03739515932,54:0.0399495343)53:0.0321885274)100:0.8891192944,(((8:0.0183177325,33:0.0000009995)99:0.01816202352,24:0.0000022128)100:0.5646044864,((12:0.0000009995,27:0.0000028980)68:2.305581277e-06,((((13:0.0000009995,30:0.0000009995)70:9.99498053e-07,43:0.0182046464)52:0.01809023642,56:0.0000022113)58:0.01722458916,34:0.0000021434)52:0.01814650234)100:0.4206565288)32:2.640718746e-06)83:0.1569740104)80:0.04489719799,((6:0.0000009995,18:0.0000009995)100:0.01856902965,(19:0.0000009995,57:0.0000009995)57:9.99498053e-07)87:0.01947751151)50:0.01908513693,(37:0.0000009995,55:0.0000009995)98:0.01993793755)57:2.053775078e-06,26:0.0389831024)97:0.01949471521,21:0.0000009995);
RateGammaInvar:
 gamma_shape: 1.493202622
 p_invar: 0.1420184625
StopRule:
 curIteration: 130
 start_real_time: 2363430.849
 time_vec: 29, 21, 16, 9, 7, 1
UFBoot:
 000: 5 -1286.609253 -1268.166297 (0,((((((((((1,44),((((2,28),(35,53)),(23,25)),49)),((11,(22,47)),39)),((((15,(20,42)),(41,51)),50),(16,((29,32),38)))),((((3,4),7),((10,36),(17,(31,46)))),(9,14))),45),((((5,48),((40,52),54)),((8,33),24)),(((12,(((13,30),43),56)),34),27))),(((6,18),57),19)),26),(37,55)),21);
 001: 1 -1448.561279 -1270.815466 (0,(((((((((1,44),((((2,(35,53)),(23,25)),28),49)),((11,(22,47)),39)),(((((15,(41,51)),42),20),50),((16,(29,32)),38))),(((((3,4),(9,14)),7),(10,((17,(31,46)),36))),((((((5,48),54),(40,52)),((8,33),24)),((12,27),(((13,30),43),(34,56)))),45))),((6,18),(19,57))),37),55),26),21);
 002: 2 -1126.259277 -1270.888442 (0,((((((((1,44),(((2,((23,25),28)),(35,53)),49)),((11,(22,47)),39)),((((15,(41,51)),(20,42)),50),((16,38),(29,32)))),((((((3,4),(5,(((40,52),54),48))),(7,(9,14))),((10,(17,(31,46))),36)),45),(((8,33),24),(((12,27),((13,30),(43,56))),34)))),(((6,18),19),57)),(37,55)),26),21);
 003: 1 -1201.506592 -1266.618045 (0,(((((((1,44),(((((2,(35,53)),28),(23,25)),49),((11,(22,47)),39))),((((3,4),(7,(9,14))),((10,36),(17,(31,46)))),(((((15,(41,51)),(20,42)),50),45),((16,38),(29,32))))),((((5,48),((40,52),54)),((8,33),24)),((12,27),((13,((34,56),43)),30)))),(((6,18),19),57)),26),(37,55)),21);
 004: 2 -1512.517334 -1265.544222 (0,(((((((1,44),((11,(22,47)),39)),(((2,(23,25)),(28,(35,53))),49)),((((15,(41,51)),(20,42)),50),((16,38),(29,32)))),((((3,4),(7,(9,14))),((10,(17,(31,46))),36)),45)),(((5,(((40,52),54),48)),((12,27),((13,((34,56),43)),30))),((8,33),24))),(((((6,18),19),57),(37,55)),26)),21);
 005: 1 -1429.668701 -1264.042984 (0,(((((((((1,44),((2,(35,53)),((23,25),28))),49),((11,(22,47)),39)),((((15,(41,51)),(20,42)),50),(16,((29,32),38)))),((((3,4),(7,(9,14))),((10,(17,(31,46))),36)),45)),((((5,48),((40,52),54)),((8,33),24)),((12,27),((13,30),((34,56),43))))),((((6,18),19),57),(37,55))),26),21);
 006: 2 -1271.787354 -1266.618045 (0,(((((((1,44),(((((2,(35,53)),28),(23,25)),49),((11,(22,47)),39))),((((3,4),(7,(9,14))),((10,36),(17,(31,46)))),(((((15,(41,51)),(20,42)),50),45),((16,38),(29,32))))),((((5,48),((40,52),54)),((8,33),24)),((12,27),((13,((34,56),43)),30)))),(((6,18),19),57)),26),(37,55)),21);
 007: 2 -1029.483643 -1268.598738 (0,((((((((((1,44),((((2,(35,53)),28),(23,25)),49)),((11,(22,47)),39)),(((15,((20,42),(41,51))),50),((16,38),(29,32)))),((((3,4),(7,(9,14))),((10,36),(17,(31,46)))),(((((5,48),54),52),40),45))),((8,33),24)),((12,((13,((30,56),43)),27)),34)),((6,18),(19,57))),(37,55)),26),21);
 008: 4 -1267.214722 -1270.697166 (0,((((((((((1,44),((((2,28),(35,53)),(23,25)),49)),((11,(22,47)),39)),((((15,(41,51)),(20,42)),50),((16,38),(29,32)))),((((3,4),(7,(9,14))),((10,36),(17,(31,46)))),((((((5,48),54),52),40),((8,33),24)),45))),((12,(((13,30),43),27)),(34,56))),((6,18),19)),57),(37,55)),26),21);
 009: 3 -1165.307007 -1272.329182 (0,(((((((((((1,44),((2,((23,25),(35,53))),28)),49),((11,(22,47)),39)),(((15,(20,((41,51),42))),50),((16,(29,32)),38))),45),((3,(4,(7,(9,14)))),((10,36),(17,(31,46))))),(((((5,48),54),40),52),(((8,33),24),(((12,(13,((30,56),43))),34),27)))),26),(37,55)),(((6,18),19),57)),21);
 010: 1 -1293.518799 -1267.86012 (0,((((((((1,44),((((2,28),(35,53)),(23,25)),49)),((11,(22,47)),39)),(((((3,4),(7,(9,14))),((10,(17,(31,46))),36)),45),((((15,(41,51)),(20,42)),50),(16,((29,32),38))))),((5,(((40,52),54),48)),(((8,33),24),(((12,27),(((13,43),30),56)),34)))),(((6,18),57),19)),(37,55)),26),21);
 011: 3 -1026.351685 -1266.386168 (0,((((((((1,44),(((2,(28,(35,53))),(23,25)),49)),((11,(22,47)),39)),((((3,4),(7,(9,14))),((10,(17,(31,46))),36)),((((15,((20,42),(41,51))),50),((16,38),(29,32))),45))),((((5,48),((40,52),54)),((8,33),24)),((12,27),((((13,30),43),56),34)))),((6,18),(19,57))),26),(37,55)),21);
 012: 3 -1162.420044 -1268.180836 (0,(((((((((((1,44),((((2,28),(23,25)),(35,53)),49)),((11,(22,47)),39)),((((15,(20,42)),50),(41,51)),((16,38),(29,32)))),(((((3,4),((10,36),(17,(31,46)))),7),(9,14)),45)),((12,27),((((13,30),43),56),34))),((8,33),24)),(((5,48),54),(40,52))),((6,18),(19,57))),(37,55)),26),21);
 013: 2 -1409.751953 -1262.504096 (0,((((((((((1,44),((((2,28),(23,25)),(35,53)),49)),((11,(22,47)),39)),((((15,(20,42)),(41,51)),50),(16,((29,32),38)))),(((3,4),(7,(9,14))),((10,(17,(31,46))),36))),45),((((5,48),((40,52),54)),((12,27),((((13,30),43),56),34))),((8,33),24))),(((6,18),57),19)),(37,55)),26),21);
 014: 1 -1319.757324 -1270.367663 (0,(((((((((1,44),((((15,(41,51)),(20,42)),50),((16,(29,32)),38))),((((2,(35,53)),28),(23,25)),49)),((11,(22,47)),39)),45),(((3,4),(7,(9,14))),((10,36),(17,(31,46))))),(((5,(((40,52),54),48)),((8,33),24)),((12,(((13,30),43),27)),(34,56)))),(((6,18),(19,57)),(37,55))),26),21);
 015: 1 -1161.602051 -1268.101629 (0,(((((((((1,44),((((2,(35,53)),28),(23,25)),49)),((11,(22,47)),39)),((((15,(20,42)),(41,51)),50),((16,38),(29,32)))),(((((3,4),(7,(9,14))),((10,36),(17,(31,46)))),45),((((((5,48),54),52),40),((12,27),((((13,30),43),56),34))),((8,33),24)))),(6,18)),(19,57)),(37,55)),26),21);
 016: 4 -1116.130127 -1271.951872 (0,(((((((((1,44),((2,(28,(35,53))),(23,25))),49),((11,(22,47)),39)),(((15,50),((20,42),(41,51))),((16,38),(29,32)))),(((((3,4),7),(9,14)),(10,((17,(31,46)),36))),45)),((((((5,48),54),40),52),((8,33),24)),(((12,(34,56)),27),((13,43),30)))),(((((6,18),19),57),37),55)),26),21);
 017: 4 -1345.29541 -1275.383878 (0,(((((((1,44),((((2,28),(35,53)),(23,25)),49)),((11,(22,47)),39)),((((15,(41,51)),(20,42)),50),((16,38),(29,32)))),(((((3,4),(7,(9,14))),((10,36),((17,46),31))),45),((((((5,48),54),52),40),((12,27),((((13,30),43),56),34))),((8,33),24)))),(((6,18),(19,57)),(37,55))),26),21);
 018: 4 -1181.747803 -1265.838151 (0,((((((((1,44),((2,((23,25),(28,(35,53)))),49)),((11,(22,47)),39)),((((15,(41,51)),(20,42)),50),((16,38),(29,32)))),(((((3,4),7),(9,14)),((10,36),(17,(31,46)))),45)),((6,18),((19,57),(37,55)))),26),((((5,48),((40,52),54)),((8,33),24)),((12,27),((((13,30),43),56),34)))),21);
 019: 2 -1232.974121 -1267.96378 (0,(((((((((1,44),(2,(((23,25),(35,53)),28))),49),((11,(22,47)),39)),(((((15,20),42),(41,51)),50),((16,38),(29,32)))),(((((3,4),7),(9,14)),((10,(17,(31,46))),36)),45)),(((((5,48),54),40),52),(((8,33),24),(((12,(((13,30),56),43)),34),27)))),26),((((6,18),57),19),(37,55))),21);
 020: 2 -1221.74707 -1272.941529 (0,((((((((1,44),((((2,28),(35,53)),(23,25)),49)),((11,(22,47)),39)),(((((15,(41,51)),(20,42)),50),45),((16,38),(29,32)))),(((5,48),((40,52),54)),(((8,33),24),((12,27),((((13,30),43),56),34))))),((6,18),(19,57))),(37,55)),21),((((3,4),(7,(9,14))),((10,36),(17,(31,46)))),26));
 021: 1 -1311.499023 -1264.322788 (0,((((((((1,44),(((2,(23,25)),(28,(35,53))),49)),((11,(22,47)),39)),((((15,(20,42)),(41,51)),50),((16,(29,32)),38))),(((3,4),(7,(9,14))),((10,36),(17,(31,46))))),45),((((((5,48),54),52),40),(((12,(34,56)),((13,30),43)),27)),((8,33),24))),((((6,18),(19,57)),(37,55)),26)),21);
 022: 2 -1170.449707 -1265.189511 (0,((((((((1,44),((2,(28,(35,53))),(23,25))),49),((11,(22,47)),39)),((((15,(41,51)),(20,42)),50),((16,(29,32)),38))),((((3,4),(7,(9,14))),((10,(17,(31,46))),36)),45)),(((((6,18),19),57),(37,55)),26)),21),(((5,48),((40,52),54)),(((8,33),24),((12,27),((((13,30),43),56),34)))));
 023: 2 -1264.612305 -1270.143263 (0,(((((((((1,44),((((2,28),(35,53)),(23,25)),49)),((11,(22,47)),39)),((((15,(20,42)),(41,51)),50),(((16,38),32),29))),(((((3,4),7),(9,14)),((10,36),(17,(31,46)))),45)),((((5,48),((40,52),54)),((8,33),24)),(((12,27),((13,30),(43,56))),34))),((6,18),(19,57))),(37,55)),26),21);
 024: 2 -1287.519287 -1274.351992 (0,((((((((1,44),(((2,(23,25)),(28,(35,53))),49)),((11,(22,47)),39)),(((((15,41),51),(20,42)),50),((16,(29,32)),38))),(((3,4),(7,(9,14))),((10,36),(17,(31,46))))),45),((((((5,48),54),52),40),(((12,(34,56)),((13,30),43)),27)),((8,33),24))),((((6,18),(19,57)),(37,55)),26)),21);
 025: 3 -1252.964478 -1269.184695 (0,((((((((1,44),((((2,28),(35,53)),(23,25)),49)),((((((3,4),7),((9,14),((10,(17,(31,46))),36))),(((((5,48),54),40),52),(((8,33),24),(((12,27),(((13,43),30),56)),34)))),45),((((15,(41,51)),(20,42)),50),((16,38),(29,32))))),((11,(22,47)),39)),(6,18)),(19,57)),(37,55)),26),21);
 026: 5 -1296.062622 -1267.396996 (0,(((((((((1,44),49),(((2,(35,53)),(23,25)),28)),((11,(22,47)),39)),((((((3,4),7),(9,14)),((10,(17,(31,46))),36)),45),((((15,(41,51)),(20,42)),50),((16,38),(29,32))))),((((5,48),((40,52),54)),((12,(((13,(34,56)),43),30)),27)),((8,33),24))),((6,18),(19,57))),(37,55)),26),21);
 027: 2 -1449.251221 -1276.805653 (0,((((((((((1,44),((((2,28),(35,53)),(23,25)),49)),((11,(22,47)),39)),((((15,(41,51)),(20,42)),50),((16,38),(29,32)))),((((3,4),7),(9,14)),(10,((17,(31,46)),36)))),45),(((((5,(((40,52),54),48)),8),33),24),((12,27),(((13,30),43),(34,56))))),(((6,18),57),19)),26),(37,55)),21);
 028: 4 -1158.253662 -1267.587713 (0,(((((((1,44),((((2,28),(23,25)),(35,53)),49)),((((((3,4),7),(9,14)),((10,36),(17,(31,46)))),45),((((15,(41,51)),(20,42)),50),((16,(29,32)),38)))),((11,(22,47)),39)),(((6,18),57),19)),(37,55)),((((5,48),((40,52),54)),((8,33),24)),((12,27),((((13,43),30),56),34)))),(21,26));
 029: 2 -1197.696533 -1272.586298 (0,(((((((1,((((2,(35,53)),28),(23,25)),49)),44),(((((((3,4),((10,36),(17,(31,46)))),(7,(9,14))),45),(((15,(41,51)),(20,42)),50)),((16,38),(29,32))),((11,(22,47)),39))),((((5,48),((40,52),54)),((8,33),24)),((12,27),(((13,43),(30,56)),34)))),((6,18),(19,57))),(37,55)),26),21);
 030: 4 -1338.206909 -1270.337218 (0,((((((((((1,44),((((2,(23,25)),(35,53)),28),49)),((11,(22,47)),39)),((((15,(41,51)),(20,42)),50),((16,(29,32)),38))),((((3,4),7),(9,14)),(((10,(31,46)),17),36))),45),((((((5,48),54),52),40),((8,33),24)),((12,((((13,43),30),56),34)),27))),((6,18),(19,57))),26),(37,55)),21);
 031: 4 -1319.967651 -1270.053705 (0,((((((((1,44),(((2,(28,(35,53))),(23,25)),49)),(((((((3,4),7),(9,14)),((10,36),(17,(31,46)))),((((((5,48),54),52),40),(((12,27),34),(((13,43),56),30))),((8,33),24))),45),((((15,(41,51)),(20,42)),50),((16,38),(29,32))))),(11,(22,47))),39),((6,18),(19,57))),(37,55)),26),21);
 032: 1 -1364.471436 -1276.316043 (0,((((((((1,((((2,28),(35,53)),(23,25)),49)),44),((11,(22,47)),39)),((((15,(41,51)),(20,42)),50),((16,38),(29,32)))),(((((3,4),((10,36),(17,(31,46)))),7),(9,14)),45)),(((5,48),((40,52),54)),(((8,33),24),(((12,27),34),((13,30),(43,56)))))),(6,(18,(19,((37,55),57))))),26),21);
 033: 4 -1290.092407 -1269.477688 (0,((((((((1,44),((((2,28),(35,53)),(23,25)),49)),((11,(22,47)),39)),((((((3,4),7),((9,14),((10,(17,(31,46))),36))),((((5,48),54),(40,52)),(((8,33),24),(((12,27),(((13,43),30),56)),34)))),45),((((15,(41,51)),(20,42)),50),((16,38),(29,32))))),(6,18)),(19,57)),(37,55)),26),21);
 034: 2 -1349.121094 -1276.75822 (0,((((((1,44),((((2,28),(35,53)),(23,25)),49)),((11,(22,47)),39)),((((15,(20,42)),(41,51)),((16,(29,32)),38)),50)),(((((((3,4),7),(9,14)),36),(10,(17,(31,46)))),45),(((((5,48),54),40),52),(((8,33),24),((12,27),(((13,(30,43)),56),34)))))),(((((6,18),19),57),(37,55)),26)),21);
 035: 2 -1337.582886 -1265.344031 (0,(((((((((1,44),((11,(22,47)),39)),((((2,28),(23,25)),(35,53)),49)),((16,(29,32)),38)),(((15,(41,51)),(20,42)),50)),(((3,4),(7,(9,14))),((10,36),(17,(31,46))))),45),(((((5,48),54),(40,52)),((8,33),24)),((12,34),(((13,(43,56)),30),27)))),(((((6,18),19),57),(37,55)),26)),21);
 036: 2 -1206.116943 -1267.472093 (0,(((((((((1,44),(((2,28),(35,53)),(23,25))),((11,(22,47)),39)),49),((((15,(41,51)),(20,42)),50),((16,38),(29,32)))),(((((3,4),(7,(9,14))),(17,(31,46))),(10,36)),45)),(((((5,48),54),(40,52)),((12,27),((13,30),((34,56),43)))),((8,33),24))),(((6,18),19),((37,55),57))),26),21);
 037: 3 -1419.16333 -1272.899874 (0,((((((((1,44),((((15,(41,51)),(20,42)),50),((16,38),(29,32)))),((11,(22,47)),39)),(((((2,28),(35,53)),25),23),49)),(((((3,4),7),(9,14)),((10,(17,(31,46))),36)),45)),((((5,48),54),(40,52)),(((8,33),24),(12,((((13,43),30),27),(34,56)))))),26),((((6,18),19),57),(37,55))),21);
 038: 4 -1172.490234 -1269.613179 (0,((((((((1,44),(((((2,(35,53)),(23,25)),28),((((3,4),(7,(9,14))),((10,36),(17,(31,46)))),45)),49)),((11,(22,47)),39)),((((15,(41,51)),(20,42)),50),((16,38),(29,32)))),((6,18),(19,57))),(((((5,48),(52,54)),40),(((((12,27),(34,56)),13),30),43)),((8,33),24))),(37,55)),26),21);
 039: 2 -1255.473877 -1262.504096 (0,((((((((((1,44),((((2,28),(23,25)),(35,53)),49)),((11,(22,47)),39)),((((15,(20,42)),(41,51)),50),(16,((29,32),38)))),(((3,4),(7,(9,14))),((10,(17,(31,46))),36))),45),((((5,48),((40,52),54)),((12,27),((((13,30),43),56),34))),((8,33),24))),(((6,18),57),19)),(37,55)),26),21);
 040: 2 -1269.311646 -1268.267521 (0,((((((((((1,44),(2,(((23,25),(35,53)),28))),49),((11,(22,47)),39)),(((15,(20,42)),(41,51)),50)),((16,38),(29,32))),(((((3,4),7),(9,14)),((10,(17,(31,46))),36)),45)),(((((5,48),54),40),52),(((8,33),24),(((12,(((13,30),56),43)),34),27)))),26),((((6,18),57),19),(37,55))),21);
 041: 1 -1255.770508 -1269.134173 (0,((((((((1,44),(((((2,28),(23,25)),(35,53)),49),(11,(22,47)))),((((15,(41,51)),(20,42)),50),((16,38),(29,32)))),39),((((3,4),(7,(9,14))),((10,36),(17,(31,46)))),45)),((((((5,48),54),52),40),((12,27),((13,((34,56),43)),30))),((8,33),24))),((((6,18),19),57),(37,55))),26),21);
 042: 1 -1383.282104 -1266.559982 (0,((((((((1,44),((((2,(35,53)),(23,25)),28),49)),((11,(22,47)),39)),((((3,4),7),(9,14)),((10,(17,(31,46))),36))),(((((15,(41,51)),(20,42)),50),45),((16,(29,32)),38))),(((((5,48),((40,52),54)),((12,((13,30),((34,56),43))),27)),((8,33),24)),((6,18),(19,57)))),(37,55)),26),21);
 043: 1 -1137.550659 -1266.228373 (0,(((((((((((1,44),((((2,28),(23,25)),(35,53)),49)),((11,(22,47)),39)),((((15,(20,42)),50),(41,51)),(16,((29,32),38)))),(((3,4),(7,(9,14))),((10,(17,(31,46))),36))),45),((8,33),24)),(((5,48),((40,52),54)),((12,27),((((13,30),43),56),34)))),(((6,18),57),19)),(37,55)),26),21);
 044: 1 -1252.015503 -1270.815466 (0,(((((((((1,44),((((2,(35,53)),(23,25)),28),49)),((11,(22,47)),39)),(((((15,(41,51)),42),20),50),((16,(29,32)),38))),(((((3,4),(9,14)),7),(10,((17,(31,46)),36))),((((((5,48),54),(40,52)),((8,33),24)),((12,27),(((13,30),43),(34,56)))),45))),((6,18),(19,57))),37),55),26),21);
 045: 1 -1184.278198 -1268.453014 (0,((((((((((1,44),((((2,28),(35,53)),(23,25)),49)),((((15,(41,51)),(20,42)),50),((16,38),(29,32)))),(11,(22,47))),39),(((((3,4),7),(9,14)),((10,36),(17,(31,46)))),45)),(((5,48),((40,52),54)),(((8,33),24),(((12,27),((13,30),43)),(34,56))))),((6,18),(19,57))),(37,55)),26),21);
 046: 6 -1342.442383 -1269.487837 (0,((((((((((1,44),((((15,(41,51)),(20,42)),50),((16,(29,32)),38))),49),((11,(22,47)),39)),((((2,28),(23,25)),(35,53)),45)),((3,4),((7,(9,14)),((10,36),(17,(31,46)))))),(((6,18),57),19)),((((5,48),((40,52),54)),((8,33),24)),(((12,27),((13,30),(43,56))),34))),(37,55)),26),21);
 047: 2 -1130.463989 -1268.70918 (0,((((((((1,44),((((15,(41,51)),(20,42)),50),((16,(29,32)),38))),((((2,(35,53)),28),(23,25)),49)),((11,(22,47)),39)),45),(((3,4),(7,(9,14))),((10,36),(17,(31,46))))),(((((5,48),((40,52),54)),((8,33),24)),((12,(((13,30),43),27)),(34,56))),(((6,18),(19,57)),(37,55)))),26),21);
 048: 4 -1200.775879 -1274.99985 (0,(((((((((1,44),(((2,((23,25),28)),(35,53)),49)),((11,(22,47)),39)),((((15,(41,51)),(20,42)),50),((16,38),(29,32)))),(((((3,4),(5,(((40,52),54),48))),(7,(9,14))),(((10,(31,46)),17),36)),45)),(((8,33),24),(((12,27),((13,30),(43,56))),34))),(((6,18),19),57)),(37,55)),26),21);
 049: 2 -1404.218506 -1278.48452 (0,(((((((1,44),((((15,(41,51)),(20,42)),50),((16,38),(29,32)))),(((11,(22,47)),39),49)),((((((2,28),(35,53)),(23,25)),45),((((3,4),7),(9,14)),((10,(17,(31,46))),36))),((((5,48),54),(40,52)),(((8,33),24),(((12,27),(13,(30,(43,56)))),34))))),((6,18),(19,57))),26),(37,55)),21);
 050: 1 -1375.290283 -1265.500808 (0,((((((((((1,44),((((2,28),(35,53)),(23,25)),49)),((11,(22,47)),39)),((((15,(20,42)),(41,51)),50),(16,((29,32),38)))),((((3,4),7),((10,36),(17,(31,46)))),(9,14))),45),((((5,48),((40,52),54)),((8,33),24)),((12,(((13,30),43),(34,56))),27))),(((6,18),57),19)),26),(37,55)),21);
 051: 2 -1250.885498 -1265.465168 (0,(((((((((1,44),((((2,28),(35,53)),(23,25)),49)),((11,(22,47)),39)),((((15,(41,51)),(20,42)),50),((16,38),(29,32)))),(((3,4),(7,(9,14))),((10,36),(17,(31,46))))),45),(((((5,48),54),(40,52)),(((12,27),34),(((13,30),43),56))),((8,33),24))),(((6,18),(19,57)),(37,55))),26),21);
 052: 4 -1225.948486 -1272.033022 (0,(((((((((((1,44),((2,((23,25),(35,53))),28)),49),((11,(22,47)),39)),(((15,((20,42),(41,51))),50),((16,(29,32)),38))),45),((3,(4,(7,(9,14)))),((10,36),(17,(31,46))))),(((((5,48),40),54),52),(((8,33),24),(((12,(13,((30,56),43))),34),27)))),26),(37,55)),(((6,18),19),57)),21);
 053: 2 -1446.749512 -1271.931991 (0,((((((((((1,((((15,(41,51)),(20,42)),50),((16,(29,32)),38))),44),((11,(22,47)),39)),49),(((3,4),(7,(9,14))),((10,36),(17,(31,46))))),(((2,28),((23,25),(35,53))),45)),(((6,18),19),57)),((((((5,48),54),52),40),((8,33),24)),((12,((13,((30,43),56)),27)),34))),(37,55)),26),21);
 054: 2 -1201.007568 -1269.745608 (0,(((((((((1,44),(((2,28),(35,53)),(23,25))),((11,(22,47)),39)),49),((((15,(41,51)),(20,42)),50),((16,38),(29,32)))),((((3,4),(7,(9,14))),((10,36),(17,(31,46)))),45)),(((((5,48),54),(40,52)),((12,27),((13,30),((34,43),56)))),((8,33),24))),(((6,18),19),((37,55),57))),26),21);
 055: 1 -1115.716675 -1276.162428 (0,((((((((((1,44),((((2,28),(23,25)),(35,53)),49)),((11,(22,47)),39)),((((15,(20,42)),50),(41,51)),((16,38),(29,32)))),(((((3,4),((10,36),((17,46),31))),7),(9,14)),45)),((12,27),((((13,30),43),56),34))),((((5,48),54),(40,52)),((8,33),24))),((6,18),(19,57))),(37,55)),26),21);
 056: 1 -1160.395264 -1272.019957 (0,((((((((1,((((2,28),(35,53)),(23,25)),49)),((11,(22,47)),39)),44),((((15,(41,51)),(20,42)),50),((16,38),(29,32)))),(((((3,4),((10,36),(17,(31,46)))),7),(9,14)),45)),(((5,48),((40,52),54)),(((8,33),24),(((12,27),34),((13,30),(43,56)))))),((6,18),(19,((37,55),57)))),26),21);
 057: 1 -1342.062256 -1277.154696 (0,((((((((1,((((2,28),(35,53)),(23,25)),49)),44),((11,(22,47)),39)),((((15,(41,51)),(20,42)),50),((16,38),(29,32)))),((((((3,4),((10,36),(17,(31,46)))),7),14),9),45)),(((5,48),((40,52),54)),(((8,33),24),(((12,27),34),((13,30),(43,56)))))),((6,18),(19,((37,55),57)))),26),21);
 058: 3 -1391.260986 -1268.088387 (0,((((((1,44),((((2,28),(35,53)),(23,25)),49)),((11,(22,47)),39)),((((15,(41,51)),(20,42)),50),((16,38),(29,32)))),((((((3,4),7),(9,14)),((10,36),(17,(31,46)))),45),((((((5,48),54),52),40),((8,33),24)),(12,((13,((30,(34,56)),43)),27))))),((((6,18),(19,57)),(37,55)),26)),21);
 059: 6 -1112.220947 -1277.417614 (0,((((((1,44),((((((2,(35,53)),(23,25)),28),45),49),((((3,4),7),(9,14)),((10,(17,(31,46))),36)))),((11,(22,47)),39)),((((15,(41,51)),(20,42)),50),(((16,38),32),29))),(((5,48),((40,52),54)),(((8,33),24),(((12,27),((13,30),(43,56))),34)))),(((((6,18),57),19),(37,55)),26)),21);
 060: 1 -1404.742676 -1273.231163 (0,(((((((1,44),(((((2,28),(35,53)),25),23),49)),((11,(22,47)),39)),((((15,(41,51)),(20,42)),50),((16,(29,32)),38))),((((3,4),(7,(9,14))),((10,36),(17,(31,46)))),((((((5,48),54),52),40),((8,33),24)),45))),((12,(((13,30),43),27)),(34,56))),(((((6,18),19),57),(37,55)),26)),21);
 061: 2 -1322.503906 -1272.551754 (0,((((((((1,44),((((2,28),(35,53)),(23,25)),49)),((11,(22,47)),39)),(((15,(20,42)),(41,51)),(((16,38),(29,32)),50))),((((3,4),(7,(9,14))),(10,((17,(31,46)),36))),45)),((5,(((40,52),54),48)),(((8,33),24),((12,(27,(34,56))),((13,30),43))))),((((6,18),19),57),(37,55))),26),21);
 062: 1 -1466.114502 -1263.986244 (0,((((((((1,44),((((2,28),(35,53)),(23,25)),49)),((11,(22,47)),39)),(((15,((20,42),(41,51))),50),((16,38),(29,32)))),((((3,4),(7,(9,14))),((10,36),(17,(31,46)))),45)),((((((5,48),54),52),40),(12,(((((13,30),43),56),34),27))),((8,33),24))),(((6,18),(19,57)),(37,55))),26),21);
 063: 1 -1354.309814 -1265.500808 (0,((((((((((1,44),((((2,28),(35,53)),(23,25)),49)),((11,(22,47)),39)),((((15,(20,42)),(41,51)),50),(16,((29,32),38)))),((((3,4),7),((10,36),(17,(31,46)))),(9,14))),45),((((5,48),((40,52),54)),((8,33),24)),((12,(((13,30),43),(34,56))),27))),(((6,18),57),19)),26),(37,55)),21);
 064: 1 -1182.978638 -1278.186357 (0,(((((((((1,44),(((2,(35,53)),(23,25)),28)),49),((11,(22,47)),39)),((((((15,(41,51)),(20,42)),50),(16,38)),32),29)),((((3,4),(7,(9,14))),((10,36),(17,(31,46)))),(((8,33),24),45))),(((12,27),34),(((13,30),43),56))),((5,48),((40,52),54))),((((6,18),(19,57)),(37,55)),26)),21);
 065: 1 -1087.30896 -1271.045125 (0,(((((((((((1,44),((((2,28),(35,53)),(23,25)),49)),((11,(22,47)),39)),((((15,(41,51)),(20,42)),50),((16,(29,32)),38))),(((3,4),(7,(9,14))),((10,36),(17,(31,46))))),45),((8,33),24)),(((((5,((40,52),54)),48),34),(((13,30),43),56)),(12,27))),(((6,18),57),19)),26),(37,55)),21);
 066: 1 -1314.862061 -1269.476425 (0,((((((((1,((((2,28),(35,53)),(23,25)),49)),44),((11,(22,47)),39)),((((15,(20,42)),(41,51)),50),((16,38),(29,32)))),(((((3,4),((10,36),(17,(31,46)))),7),(9,14)),45)),(((5,48),((40,52),54)),(((8,33),24),(((12,27),34),((13,30),(43,56)))))),((6,18),(19,((37,55),57)))),26),21);
 067: 1 -1443.447021 -1269.945828 (0,((((((1,44),((11,(22,47)),39)),(((2,(23,25)),(28,(35,53))),49)),((((15,(41,51)),(20,42)),50),((16,38),(29,32)))),(((((3,4),(7,(9,14))),((10,(17,(31,46))),36)),45),((((5,48),((40,52),54)),((12,27),((13,((34,56),43)),30))),((8,33),24)))),(((((6,18),19),57),(37,55)),26)),21);
 068: 2 -1366.535889 -1268.108351 (0,(((((((((1,44),((11,(22,47)),39)),(((2,(35,53)),((23,25),28)),49)),(((((15,(41,51)),(20,42)),50),((16,(29,32)),38)),45)),(((3,4),(7,(9,14))),((10,(17,(31,46))),36))),(((((5,48),(52,54)),40),(((((12,27),(34,56)),13),30),43)),((8,33),24))),((6,18),(19,57))),26),(37,55)),21);
 069: 2 -1229.220337 -1266.386168 (0,((((((((1,44),(((2,(28,(35,53))),(23,25)),49)),((11,(22,47)),39)),((((3,4),(7,(9,14))),((10,(17,(31,46))),36)),((((15,((20,42),(41,51))),50),((16,38),(29,32))),45))),((((5,48),((40,52),54)),((8,33),24)),((12,27),((((13,30),43),56),34)))),((6,18),(19,57))),26),(37,55)),21);
 070: 4 -1345.909546 -1266.604304 (0,(((((((((1,44),(((2,28),(23,25)),(35,53))),49),(((((3,4),(7,(9,14))),(10,((17,(31,46)),36))),45),((((15,(41,51)),(20,42)),50),((16,(29,32)),38)))),((11,(22,47)),39)),((6,18),(19,57))),(37,55)),26),(((5,48),((40,52),54)),(((8,33),24),((12,27),((13,30),((34,56),43)))))),21);
 071: 6 -1351.623413 -1269.670543 (0,((((((((1,44),((((2,(23,25)),(35,53)),28),49)),((11,(22,47)),39)),((((15,(41,51)),(20,42)),50),((16,38),(29,32)))),(((((3,4),(7,(9,14))),((10,(17,(31,46))),36)),45),(((5,48),((40,52),54)),(((8,33),24),(((12,27),((13,30),43)),(34,56)))))),(((6,18),19),57)),(37,55)),26),21);
 072: 1 -1302.75293 -1270.358407 (0,(((((((((1,44),((((2,(35,53)),((23,25),28)),49),((11,(22,47)),39))),((((15,(41,51)),(20,42)),50),((16,(29,32)),38))),((((3,4),(7,(9,14))),((10,36),(17,(31,46)))),45)),((8,33),24)),(((5,48),((40,52),54)),(((12,27),(34,(43,56))),(13,30)))),((6,18),(19,57))),(37,55)),26),21);
 073: 2 -1341.711914 -1266.562068 (0,((((((((((1,44),(((2,28),(23,25)),(35,53))),49),((11,(22,47)),39)),((((15,(41,51)),(20,42)),50),((16,(29,32)),38))),(((((3,4),7),(9,14)),10),((17,(31,46)),36))),45),((((5,48),((40,52),54)),((8,33),24)),((12,27),(13,(30,((34,56),43)))))),((((6,18),19),57),(37,55))),26),21);
 074: 1 -1001.531372 -1269.282053 (0,((((((((((((1,44),((2,(23,25)),(28,(35,53)))),49),((11,(22,47)),39)),((((15,(41,51)),(20,42)),50),((16,38),(29,32)))),(((((((3,4),(9,14)),7),36),(17,(31,46))),10),45)),((8,33),24)),((((5,48),54),52),40)),(((12,27),((13,30),(43,56))),34)),(((6,18),19),57)),(37,55)),26),21);
 075: 1 -1183.172119 -1266.746207 (0,((((((((((1,44),(((2,28),(23,25)),(35,53))),49),((11,(22,47)),39)),((((15,(41,51)),(20,42)),50),((16,(29,32)),38))),((((3,4),7),(9,14)),(10,((17,(31,46)),36)))),45),(((5,(((40,52),54),48)),((8,33),24)),((12,27),(13,(30,((34,56),43)))))),((((6,18),19),57),(37,55))),26),21);
 076: 5 -1316.241699 -1265.322623 (0,(((((((1,44),((11,(22,47)),39)),(((2,(23,25)),(28,(35,53))),49)),((((15,(41,51)),(20,42)),50),((16,38),(29,32)))),((((3,4),(7,(9,14))),((10,(17,(31,46))),36)),45)),((((5,48),((40,52),54)),((12,27),((13,((34,56),43)),30))),((8,33),24))),((((6,18),19),((37,55),57)),26)),21);
 077: 5 -1316.527954 -1266.588856 (0,((((((((1,44),((((2,(35,53)),28),(23,25)),49)),((11,(22,47)),39)),((16,38),(29,32))),(((15,(41,51)),(20,42)),50)),(((((3,4),7),(9,14)),((10,(17,(31,46))),36)),45)),((((((5,48),54),(40,52)),((12,((((13,43),30),56),34)),27)),((8,33),24)),(((6,18),(19,57)),(37,55)))),26),21);
 078: 1 -1434.041748 -1273.251097 (0,((((((((1,44),((((2,28),(35,53)),(23,25)),49)),((11,(22,47)),39)),((((15,(20,42)),(41,51)),50),(((16,38),32),29))),((((3,4),(7,(9,14))),(10,((17,(31,46)),36))),45)),((5,(((40,52),54),48)),(((8,33),24),((12,(27,(34,56))),((13,30),43))))),((((6,18),19),57),(37,55))),26),21);
 079: 1 -1253.638062 -1266.618045 (0,(((((((1,44),(((((2,(35,53)),28),(23,25)),49),((11,(22,47)),39))),((((3,4),(7,(9,14))),((10,36),(17,(31,46)))),(((((15,(41,51)),(20,42)),50),45),((16,38),(29,32))))),((((5,48),((40,52),54)),((8,33),24)),((12,27),((13,((34,56),43)),30)))),(((6,18),19),57)),26),(37,55)),21);
 080: 3 -1236.678467 -1267.832291 (0,(((((((((1,44),(((2,(35,53)),((23,25),28)),49)),((11,(22,47)),39)),((((15,(41,51)),(20,42)),50),((16,38),(29,32)))),(((3,4),((7,(9,14)),((10,36),(17,(31,46))))),(((((5,48),54),52),40),45))),(((8,33),24),(((12,27),((13,30),43)),(34,56)))),((6,18),(19,57))),(37,55)),26),21);
 081: 5 -1250.511475 -1265.248074 (0,(((((((((1,44),(((2,28),(35,53)),(23,25))),49),((11,(22,47)),39)),((((15,(41,51)),(20,42)),50),((16,(29,32)),38))),((((3,4),7),(9,14)),((10,36),(17,(31,46))))),45),((((5,48),((40,52),54)),(((12,27),(13,(30,(43,56)))),34)),((8,33),24))),(((((6,18),(19,57)),55),37),26)),21);
 082: 2 -1229.715698 -1270.135432 (0,((((((((1,44),(((((2,(35,53)),28),(23,25)),(((((3,4),7),(9,14)),((10,(17,(31,46))),36)),45)),49)),((11,(22,47)),39)),((((15,(41,51)),(20,42)),50),((16,(29,32)),38))),(((((5,48),54),(40,52)),((8,33),24)),((((12,27),(34,56)),(13,30)),43))),(((6,18),19),57)),26),(37,55)),21);
 083: 2 -1098.177612 -1266.257329 (0,(((((((((1,44),(2,(((23,25),(35,53)),28))),49),((11,(22,47)),39)),((((15,(20,42)),(41,51)),50),((16,38),(29,32)))),(((((3,4),7),(9,14)),((10,(17,(31,46))),36)),45)),(((((5,48),54),52),40),(((8,33),24),(((12,(((13,30),56),43)),34),27)))),26),((((6,18),57),19),(37,55))),21);
 084: 9 -1241.73999 -1277.02494 (0,((((((((1,44),((2,(((23,25),28),(35,53))),49)),((11,(22,47)),39)),((((15,(41,51)),(20,42)),50),(16,((29,32),38)))),(((((3,4),7),(9,14)),((10,36),((17,46),31))),45)),((8,33),24)),((((6,18),(19,57)),(37,55)),((((((12,27),34),56),(13,30)),43),26))),((((5,48),54),52),40)),21);
 085: 7 -1183.348999 -1268.904934 (0,((((((((((1,44),((((15,(41,51)),(20,42)),50),((16,(29,32)),38))),49),((11,(22,47)),39)),((((2,28),(23,25)),(35,53)),45)),(((3,4),(7,(9,14))),((10,36),(17,(31,46))))),((6,18),(19,57))),((((5,48),((40,52),54)),((8,33),24)),(((12,27),((13,30),(43,56))),34))),(37,55)),26),21);
 086: 5 -1314.001099 -1264.414936 (0,(((((((((1,44),((((2,28),(35,53)),(23,25)),49)),((11,(22,47)),39)),((((15,(20,42)),(41,51)),50),((16,38),(29,32)))),(((((3,4),7),(9,14)),((10,36),(17,(31,46)))),45)),((5,(((40,52),54),48)),(((8,33),24),((12,27),((((13,30),43),56),34))))),((6,18),(19,57))),26),(37,55)),21);
 087: 2 -1155.919189 -1269.748132 (0,((((((((((1,44),((((15,(41,51)),(20,42)),50),((16,(29,32)),38))),((11,(22,47)),39)),49),(((3,4),(7,(9,14))),((10,36),(17,(31,46))))),(((2,28),((23,25),(35,53))),45)),(((6,18),19),57)),(((((5,48),(52,54)),40),((8,33),24)),((12,((13,((30,43),56)),27)),34))),(37,55)),26),21);
 088: 4 -1207.311523 -1265.666592 (0,(((((((((((1,44),((((2,28),(35,53)),(23,25)),49)),((11,(22,47)),39)),((((15,(20,42)),(41,51)),50),(16,((29,32),38)))),((((3,4),7),((10,36),(17,(31,46)))),(9,14))),45),((((5,48),((40,52),54)),((8,33),24)),((12,((((13,30),43),56),34)),27))),19),((6,18),57)),26),(37,55)),21);
 089: 2 -1126.630859 -1267.585293 (0,((((((((1,44),((((2,28),(23,25)),(35,53)),49)),((((((3,4),7),(9,14)),((10,(17,(31,46))),36)),((((15,(41,51)),(20,42)),50),((16,(29,32)),38))),45)),((11,(22,47)),39)),(((5,48),((40,52),54)),(((8,33),24),((12,27),((((13,30),43),56),34))))),(((6,18),57),19)),(37,55)),26),21);
 090: 1 -1395.324707 -1263.986244 (0,((((((((1,44),((((2,28),(35,53)),(23,25)),49)),((11,(22,47)),39)),(((15,((20,42),(41,51))),50),((16,38),(29,32)))),((((3,4),(7,(9,14))),((10,36),(17,(31,46)))),45)),((((((5,48),54),52),40),(12,(((((13,30),43),56),34),27))),((8,33),24))),(((6,18),(19,57)),(37,55))),26),21);
 091: 1 -1293.513916 -1281.70093 (0,(((((((1,44),((((((2,(35,53)),28),(23,25)),45),((((3,4),(9,14)),7),(10,((17,(31,46)),36)))),49)),(((11,(22,47)),39),(((15,((20,42),(41,51))),50),((16,(29,32)),38)))),((((((5,48),54),40),52),((8,33),24)),(((12,(34,56)),((13,30),27)),43))),(((6,18),57),19)),26),(37,55)),21);
 092: 3 -1387.639893 -1274.801056 (0,(((((((1,44),((((2,28),(23,25)),(35,53)),49)),((11,(22,47)),39)),((((3,(4,(7,((9,14),((10,36),(17,(31,46))))))),((((5,48),((40,52),54)),((12,27),(((13,43),(30,56)),34))),((8,33),24))),45),((((15,(41,51)),(20,42)),50),((16,(29,32)),38)))),((6,18),(19,57))),(37,55)),26),21);
 093: 2 -1381.231445 -1270.48289 (0,((((((((1,44),((((2,28),(23,25)),(35,53)),49)),((11,(22,47)),39)),((((15,(41,51)),(20,42)),50),((16,38),(29,32)))),(((((3,4),7),(9,14)),((10,(17,(31,46))),36)),((((((5,48),54),52),40),((8,33),24)),45))),((12,(34,56)),(((13,43),30),27))),((6,18),((19,57),(37,55)))),26),21);
 094: 4 -1254.858276 -1272.575976 (0,(((((((((1,44),((((2,28),(23,25)),(35,53)),49)),((11,(22,47)),39)),((((15,(20,42)),(41,51)),50),((16,(29,32)),38))),45),((((3,4),7),(9,14)),((10,36),((17,46),31)))),(((((5,48),54),(40,52)),((8,33),24)),(((12,27),((13,30),(43,56))),34))),((((6,18),57),19),(37,55))),26),21);
 095: 1 -1360.666626 -1267.469236 (0,(((((((((1,44),((2,(((23,25),28),(35,53))),49)),((11,(22,47)),39)),((((15,(41,51)),(20,42)),50),((16,(29,32)),38))),((((3,4),(7,(9,14))),(5,(((40,52),54),48))),((10,36),(17,(31,46))))),45),(((8,33),24),(((12,27),(((13,30),43),56)),34))),(((6,18),(19,57)),(37,55))),26),21);
 096: 3 -1393.651611 -1269.321742 (0,(((((((1,44),(((2,(35,53)),((23,25),28)),49)),((11,(22,47)),39)),((((15,(41,51)),(20,42)),50),((16,(29,32)),38))),(((((3,4),7),(9,14)),((10,(17,(31,46))),36)),45)),((((5,48),((40,52),54)),((8,33),24)),(((12,34),(((13,43),30),56)),27))),((((6,18),(19,57)),(37,55)),26)),21);
 097: 1 -1131.700195 -1268.583157 (0,((((((((1,44),(2,(((23,25),(35,53)),28))),49),((11,(22,47)),39)),((((15,(20,42)),(41,51)),50),((16,38),(29,32)))),(((((3,4),7),(9,14)),((10,(17,(31,46))),36)),45)),((((((5,48),54),40),52),(((8,33),24),(((12,(((13,30),56),43)),34),27))),26)),((((6,18),57),19),(37,55))),21);
 098: 1 -1222.723633 -1272.136864 (0,(((((((((1,44),(((2,(35,53)),((23,25),28)),49)),((11,(22,47)),39)),((((15,(41,51)),(20,42)),50),((16,38),(29,32)))),(((3,(4,(7,(9,14)))),((10,36),(17,(31,46)))),(((((5,48),54),52),40),45))),(((8,33),24),(((12,27),((13,30),43)),(34,56)))),((6,18),(19,57))),(37,55)),26),21);
 099: 2 -1373.199951 -1266.492069 (0,(((((((((1,44),((((2,(35,53)),28),(23,25)),49)),((11,(22,47)),39)),(((15,(41,51)),((20,42),50)),((16,38),(29,32)))),45),(((3,4),(7,(9,14))),(10,((17,(31,46)),36)))),(((5,48),((40,52),54)),(((8,33),24),((12,27),((((13,30),43),56),34))))),((((6,18),57),19),(37,55))),26),21);
 100: 2 -1280.456421 -1266.467132 (0,(((((((((1,44),((((2,28),(35,53)),(23,25)),49)),((11,(22,47)),39)),((((15,(20,42)),50),(41,51)),((16,38),(29,32)))),((((3,4),(7,(9,14))),((10,(17,(31,46))),36)),45)),(((((5,48),52),54),40),(((8,33),24),(((12,27),(13,(30,(43,56)))),34)))),((6,18),(19,57))),(37,55)),26),21);
 101: 1 -1363.661377 -1266.89681 (0,((((((((1,44),((((2,(35,53)),(23,25)),28),49)),((((3,4),7),(9,14)),((10,(17,(31,46))),36))),((11,(22,47)),39)),(((((15,(41,51)),(20,42)),50),((16,(29,32)),38)),45)),(((((5,48),((40,52),54)),((12,((13,30),((34,56),43))),27)),((8,33),24)),((6,18),(19,57)))),(37,55)),26),21);
 102: 4 -1203.947998 -1269.373087 (0,((((((((((((1,44),(((2,(28,(35,53))),(23,25)),49)),((11,(22,47)),39)),((((15,(20,42)),(41,51)),50),((16,(29,32)),38))),45),(((((3,4),(7,(9,14))),36),10),(17,(31,46)))),((((5,48),54),52),40)),((8,33),24)),((12,(((13,(43,56)),30),27)),34)),((6,18),(19,57))),26),(37,55)),21);
 103: 2 -1236.367432 -1268.72136 (0,((((((1,44),((((2,28),(35,53)),(23,25)),49)),((11,(22,47)),39)),((((15,(41,51)),(20,42)),50),((16,38),(29,32)))),((((3,4),(7,(9,14))),((10,36),(17,(31,46)))),(((((((5,48),54),52),40),((8,33),24)),((12,(((13,30),43),(34,56))),27)),45))),((((6,18),(19,57)),(37,55)),26)),21);
 104: 1 -1208.361938 -1276.242456 (0,((((((((((1,44),(((2,((23,25),28)),(35,53)),49)),((11,(22,47)),39)),((((15,(41,51)),(20,42)),50),((16,(29,32)),38))),(((((5,48),54),52),40),45)),((((3,4),7),(9,14)),(((10,(31,46)),17),36))),(((8,33),24),(((12,((13,30),43)),27),(34,56)))),(((6,18),57),19)),26),(37,55)),21);
 105: 1 -1225.833984 -1265.710882 (0,((((((((((1,44),(((2,28),(23,25)),(35,53))),49),((11,(22,47)),39)),((((15,(41,51)),(20,42)),50),((16,(29,32)),38))),((((3,4),7),(9,14)),(10,((17,(31,46)),36)))),45),((((5,48),((40,52),54)),((8,33),24)),((12,27),(13,(30,((34,56),43)))))),26),((((6,18),19),57),(37,55))),21);
 106: 1 -1215.281738 -1282.850362 (0,((((((((1,44),((((2,28),(35,53)),(23,25)),49)),((((11,47),22),39),((((15,(41,51)),(20,42)),50),((16,38),(29,32))))),((((3,4),(7,(9,14))),((10,(17,(31,46))),36)),45)),((((5,48),((40,52),54)),(((12,27),((13,30),(43,56))),34)),((8,33),24))),(((6,18),19),57)),26),(37,55)),21);
 107: 2 -1246.300171 -1273.609055 (0,(((((((1,44),((((((2,(35,53)),28),(23,25)),45),((((3,4),(9,14)),7),(10,((17,(31,46)),36)))),49)),(((11,(22,47)),39),(((15,((20,42),(41,51))),50),((16,(29,32)),38)))),(((((5,48),54),40),52),(((8,33),24),((((12,(34,56)),27),(13,30)),43)))),(((6,18),57),19)),26),(37,55)),21);
 108: 1 -1169.658325 -1268.518559 (0,(((((((((1,44),(((2,28),((23,25),(35,53))),49)),((11,(22,47)),39)),((((15,(41,51)),(20,42)),50),((16,38),(29,32)))),((((((3,4),(7,(9,14))),(17,(31,46))),10),36),45)),((8,33),24)),((((5,48),54),(40,52)),(((((12,27),(34,56)),30),13),43))),(((6,18),(19,57)),(37,55))),26),21);
 109: 1 -1202.111572 -1273.540703 (0,(((((((1,44),((((((2,(35,53)),28),(23,25)),45),((((3,4),(9,14)),7),(10,((17,(31,46)),36)))),49)),(((11,(22,47)),39),((((15,(20,42)),(41,51)),50),((16,(29,32)),38)))),((((((5,48),54),40),52),((8,33),24)),((((12,(34,56)),27),(13,30)),43))),(((6,18),57),19)),26),(37,55)),21);
 110: 3 -1344.928223 -1267.834354 (0,(((((((((1,44),(((2,(35,53)),((23,25),28)),49)),((11,(22,47)),39)),((((15,(41,51)),(20,42)),50),((16,38),(29,32)))),((((3,4),((10,36),(17,(31,46)))),(7,(9,14))),(((((5,48),54),52),40),45))),(((8,33),24),(((12,27),((13,30),43)),(34,56)))),((6,18),(19,57))),(37,55)),26),21);
 111: 2 -1380.387207 -1269.017232 (0,((((((((1,44),((((2,28),(35,53)),(23,25)),49)),((11,(22,47)),39)),((((15,(41,51)),(20,42)),50),((16,38),(29,32)))),((((((5,48),54),52),40),(12,(((((13,30),43),56),34),27))),((8,33),24))),((((3,4),(7,(9,14))),((10,36),(17,(31,46)))),45)),((((6,18),19),57),(37,55))),26),21);
 112: 3 -1226.622559 -1266.010231 (0,((((((((((1,(((2,28),(23,25)),(35,53))),44),49),((11,(22,47)),39)),((((15,(41,51)),(20,42)),50),((16,(29,32)),38))),((((3,4),7),(9,14)),(10,((17,(31,46)),36)))),45),((((5,48),((40,52),54)),((8,33),24)),((12,27),(13,(30,((34,56),43)))))),((((6,18),19),57),(37,55))),26),21);
 113: 1 -1258.499878 -1267.531338 (0,((((((((((1,44),(((2,28),(35,53)),(23,25))),49),((11,(22,47)),39)),((((15,(20,42)),50),(41,51)),((16,38),(29,32)))),((((3,4),(7,(9,14))),((10,(17,(31,46))),36)),45)),(((((5,48),54),52),40),(((8,33),24),(((12,27),(13,(30,(43,56)))),34)))),((6,18),(19,57))),(37,55)),26),21);
 114: 2 -1106.480591 -1271.72439 (0,(((((((((1,44),((((2,(23,25)),28),(35,53)),49)),((11,(22,47)),39)),((((15,(41,51)),(20,42)),50),((16,38),(29,32)))),(((3,4),(7,(9,14))),(((10,(31,46)),17),36))),45),(((((5,48),54),(40,52)),((12,27),(13,(30,((34,56),43))))),((8,33),24))),((6,18),(19,57))),(26,(37,55))),21);
 115: 1 -1327.383545 -1266.618045 (0,(((((((1,44),(((((2,(35,53)),28),(23,25)),49),((11,(22,47)),39))),((((3,4),(7,(9,14))),((10,36),(17,(31,46)))),(((((15,(41,51)),(20,42)),50),45),((16,38),(29,32))))),((((5,48),((40,52),54)),((8,33),24)),((12,27),((13,((34,56),43)),30)))),(((6,18),19),57)),26),(37,55)),21);
 116: 1 -1181.945068 -1277.757725 (0,((((((1,44),(((2,((23,25),28)),(35,53)),49)),((11,(22,47)),39)),(((((15,((20,42),(41,51))),50),38),16),(29,32))),((((3,4),(7,(9,14))),((10,36),(17,(31,46)))),(((((5,48),54),(40,52)),(((8,33),24),((12,27),((13,30),((34,56),43))))),45))),((((6,18),(19,57)),(37,55)),26)),21);
 117: 2 -1417.710571 -1264.646565 (0,((((((((1,44),((((2,28),(35,53)),(23,25)),49)),((11,(22,47)),39)),((((15,(41,51)),(20,42)),50),((16,38),(29,32)))),((((3,4),(7,(9,14))),((10,36),(17,(31,46)))),45)),((((((5,48),54),52),40),(12,(((((13,30),43),56),34),27))),((8,33),24))),(((6,18),(37,55)),(19,57))),26),21);
 118: 3 -1153.977783 -1267.947386 (0,((((((((1,44),((((2,28),(35,53)),(23,25)),49)),((((((3,4),7),(9,14)),((10,36),(17,(31,46)))),45),((((15,(41,51)),(20,42)),50),((16,38),(29,32))))),((11,(22,47)),39)),(((6,18),19),57)),(37,55)),26),(((5,(((40,52),54),48)),((8,33),24)),((12,27),((13,30),((34,56),43))))),21);
 119: 4 -1288.706909 -1266.683519 (0,((((((((1,((((2,28),(35,53)),(23,25)),44)),((11,(22,47)),39)),49),((((15,(41,51)),(20,42)),50),((16,38),(29,32)))),((((3,4),(7,(9,14))),((10,36),(17,(31,46)))),45)),(((((5,48),54),(40,52)),((12,27),((13,30),((34,56),43)))),((8,33),24))),(((6,18),19),((37,55),57))),26),21);
 120: 2 -1084.676758 -1266.559982 (0,((((((((1,44),((((2,(35,53)),(23,25)),28),49)),((11,(22,47)),39)),((((3,4),7),(9,14)),((10,(17,(31,46))),36))),(((((15,(41,51)),(20,42)),50),45),((16,(29,32)),38))),(((((5,48),((40,52),54)),((12,((13,30),((34,56),43))),27)),((8,33),24)),((6,18),(19,57)))),(37,55)),26),21);
 121: 1 -1216.285156 -1270.567991 (0,((((((((1,44),((((15,(41,51)),(20,42)),50),((16,38),(29,32)))),((11,(22,47)),39)),((((2,28),(35,53)),(23,25)),49)),((((((3,4),7),(9,14)),36),(10,(17,(31,46)))),45)),((((5,48),54),(40,52)),(((8,33),24),(12,((((13,43),30),27),(34,56)))))),26),((((6,18),19),57),(37,55))),21);
 122: 1 -1327.2854 -1267.76084 (0,((((((((((1,44),((((2,(35,53)),28),(23,25)),49)),((11,(22,47)),39)),((((15,(20,42)),(41,51)),50),((16,38),(29,32)))),((((3,4),(7,(9,14))),((10,36),(17,(31,46)))),(((((5,48),54),52),40),45))),((8,33),24)),((12,((13,((30,56),43)),27)),34)),((6,18),(19,57))),(37,55)),26),21);
 123: 1 -1351.062256 -1269.821916 (0,((((((((1,44),(((2,28),(35,53)),(23,25))),49),((11,(22,47)),39)),((((15,(41,51)),(20,42)),50),((16,38),(29,32)))),(((((3,4),(7,(9,14))),((10,36),(17,(31,46)))),((((5,48),((40,52),54)),((12,27),((((13,30),43),56),34))),((8,33),24))),45)),(((6,18),(19,57)),(37,55))),26),21);
 124: 7 -1399.169922 -1264.497146 (0,((((((((((1,44),(((2,28),(35,53)),(23,25))),49),((11,(22,47)),39)),((((15,(41,51)),(20,42)),50),((16,(29,32)),38))),((((3,4),7),(9,14)),((10,36),(17,(31,46))))),45),((((5,48),((40,52),54)),(((12,27),(13,(30,(43,56)))),34)),((8,33),24))),(((6,18),(19,57)),(37,55))),26),21);
 125: 1 -1091.218994 -1277.417614 (0,((((((1,44),((((((2,(35,53)),(23,25)),28),45),49),((((3,4),7),(9,14)),((10,(17,(31,46))),36)))),((11,(22,47)),39)),((((15,(41,51)),(20,42)),50),(((16,38),32),29))),(((5,48),((40,52),54)),(((8,33),24),(((12,27),((13,30),(43,56))),34)))),(((((6,18),57),19),(37,55)),26)),21);
 126: 2 -1215.063965 -1270.29041 (0,(((((((((1,44),(((2,((23,25),28)),(35,53)),49)),((11,(22,47)),39)),((((15,(41,51)),(20,42)),50),((16,38),(29,32)))),(((((3,4),(7,((10,36),(17,(31,46))))),14),9),45)),((((5,48),((40,52),54)),((8,33),24)),((12,27),((((13,30),43),56),34)))),(((6,18),57),19)),(37,55)),26),21);
 127: 2 -1366.71936 -1263.420083 (0,(((((((((1,44),((((2,(23,25)),28),(35,53)),49)),((11,(22,47)),39)),((((15,(20,42)),(41,51)),50),((16,38),(29,32)))),(((3,4),(7,(9,14))),((10,(17,(31,46))),36))),45),(((((5,48),54),(40,52)),((12,27),(13,(30,((34,56),43))))),((8,33),24))),((6,18),(19,57))),(26,(37,55))),21);
 128: 1 -1102.775879 -1267.363919 (0,(((((((((1,44),(2,(((23,25),(35,53)),28))),49),((11,(22,47)),39)),(((15,((20,42),(41,51))),50),((16,38),(29,32)))),(((((3,4),7),(9,14)),((10,(17,(31,46))),36)),45)),(((((5,48),54),40),52),(((8,33),24),(((12,(((13,30),56),43)),34),27)))),26),((((6,18),57),19),(37,55))),21);
 129: 3 -1227.235596 -1267.140958 (0,((((((((((((1,44),((((2,28),(23,25)),(35,53)),49)),((11,(22,47)),39)),((((15,(41,51)),(20,42)),50),((16,38),(29,32)))),(((((3,4),7),(9,14)),((10,36),(17,(31,46)))),45)),((8,33),24)),((12,(((13,30),43),(34,56))),27)),((5,48),((40,52),54))),(19,57)),(6,18)),(37,55)),26),21);
 130: 1 -1133.366333 -1271.31916 (0,(((((((((1,44),((2,(((23,25),28),(35,53))),49)),((11,(22,47)),39)),((((15,(20,42)),(41,51)),50),(((16,38),32),29))),((((3,4),(7,(9,14))),((10,36),(17,(31,46)))),45)),((((5,48),((40,52),54)),((8,33),24)),(((12,27),((13,30),(43,56))),34))),(((6,18),57),19)),(37,55)),26),21);
 131: 4 -1263.951172 -1268.826994 (0,(((((((((1,44),(((((2,53),35),28),(23,25)),49)),((11,(22,47)),39)),((((15,(41,51)),(20,42)),50),((16,38),(29,32)))),((((3,4),(7,(9,14))),(10,((17,(31,46)),36))),45)),((((5,48),((40,52),54)),((8,33),24)),((12,27),((13,30),((34,56),43))))),((6,18),(19,57))),(37,55)),26),21);
 132: 1 -1229.115601 -1266.002773 (0,((((((((((1,44),((((2,28),(23,25)),(35,53)),49)),((11,(22,47)),39)),((16,(29,32)),38)),(((15,(20,42)),(41,51)),50)),45),((((3,4),7),(9,14)),((10,36),(17,(31,46))))),(((((5,48),54),(40,52)),((8,33),24)),(((12,27),((13,30),(43,56))),34))),((((6,18),57),19),(37,55))),26),21);
 133: 1 -1360.503662 -1263.119473 (0,((((((((1,44),((((2,(35,53)),(23,25)),28),49)),((11,(22,47)),39)),((((15,(41,51)),(20,42)),50),((16,(29,32)),38))),(((((3,4),7),(9,14)),(10,((17,(31,46)),36))),45)),(((((5,48),54),52),40),(((8,33),24),((12,27),((((13,30),43),56),34))))),(((6,18),(19,57)),(37,55))),26),21);
 134: 5 -1441.854492 -1263.878172 (0,(((((((1,44),((11,(22,47)),39)),(((2,(23,25)),(28,(35,53))),49)),((((15,(41,51)),(20,42)),50),((16,38),(29,32)))),((((3,4),((10,(17,(31,46))),36)),(7,(9,14))),45)),((((5,48),((40,52),54)),((12,27),((13,((34,56),43)),30))),((8,33),24))),(((((6,18),19),57),(37,55)),26)),21);
 135: 1 -1461.264404 -1265.327777 (0,((((((((1,44),((((2,28),(35,53)),(23,25)),49)),((11,(22,47)),39)),((((15,(41,51)),(20,42)),50),((16,38),(29,32)))),((((3,4),(7,(9,14))),((10,36),(17,(31,46)))),45)),(((5,(((40,52),54),48)),((12,27),((13,30),((34,56),43)))),((8,33),24))),(((6,18),(19,57)),(37,55))),26),21);
 136: 4 -1176.404297 -1271.441675 (0,(((((((1,(((((15,(41,51)),(20,42)),50),((16,38),(29,32))),44)),(((11,(22,47)),39),49)),(((((2,28),(35,53)),(23,25)),45),((((3,4),7),(9,14)),((10,(17,(31,46))),36)))),(((5,48),((40,52),54)),(((8,33),24),(((12,27),34),(((13,30),43),56))))),((6,18),(19,57))),26),(37,55)),21);
 137: 1 -1191.46875 -1267.840489 (0,((((((((1,44),(((2,(35,53)),((23,25),28)),49)),((11,(22,47)),39)),((((15,(41,51)),(20,42)),50),((16,38),(29,32)))),((((3,4),(7,(9,14))),((10,36),(17,(31,46)))),(((((5,48),54),52),40),45))),(((8,33),24),(((12,27),((13,30),43)),(34,56)))),(((6,18),(19,57)),(37,55))),26),21);
 138: 2 -1171.459717 -1289.50411 (0,(((((((((1,44),(((2,(35,53)),((23,25),28)),49)),((11,(22,47)),39)),(((15,((20,42),(41,51))),50),((16,(29,32)),38))),((((((3,4),(9,14)),7),((10,(17,(31,46))),36)),((((5,54),48),40),52)),45)),((8,33),24)),(12,((((13,(30,56)),43),27),34))),(((6,18),57),19)),(26,(37,55))),21);
 139: 1 -1292.064941 -1272.384586 (0,(((((((((1,44),49),(((2,28),(35,53)),(23,25))),((11,(22,47)),39)),((((((3,4),7),(9,14)),((10,36),(17,(31,46)))),45),((((15,(41,51)),(20,42)),((16,38),(29,32))),50))),((((5,48),((40,52),54)),((8,33),24)),((12,27),((((13,30),43),56),34)))),(((6,18),19),57)),(37,55)),26),21);
 140: 1 -1172.31958 -1267.573259 (0,((((((((((((1,44),((((2,28),(35,53)),(23,25)),49)),(11,(22,47))),39),((((15,(41,51)),(20,42)),50),(16,((29,32),38)))),((((3,4),7),(9,14)),((10,(17,(31,46))),36))),45),(((((5,48),54),(40,52)),((8,33),24)),((12,27),((13,30),((34,56),43))))),(19,57)),(6,18)),(37,55)),26),21);
 141: 3 -1228.039795 -1267.506269 (0,(((((((((((1,44),((((2,28),(23,25)),(35,53)),49)),((11,(22,47)),39)),((((15,(41,51)),(20,42)),50),((16,(29,32)),38))),(((3,4),(7,(9,14))),((10,36),(17,(31,46))))),45),((8,33),24)),(((12,27),34),(((13,30),43),56))),(((5,48),((40,52),54)),((6,18),(19,57)))),(37,55)),26),21);
 142: 1 -1410.578369 -1263.374988 (0,((((((((((1,44),((((2,28),(23,25)),(35,53)),49)),((11,(22,47)),39)),((((15,(20,42)),(41,51)),50),((16,(29,32)),38))),((((3,4),7),(9,14)),((10,36),(17,(31,46))))),45),((((5,48),((40,52),54)),((8,33),24)),(((12,27),(34,56)),((13,30),43)))),((6,18),(19,57))),(37,55)),26),21);
 143: 2 -1215.978638 -1267.803965 (0,(((((((((1,44),((((2,28),(35,53)),(23,25)),49)),((((((3,4),7),(9,14)),((10,36),(17,(31,46)))),45),((((15,(41,51)),(20,42)),50),((16,38),(29,32))))),((11,(22,47)),39)),(6,18)),(37,55)),(19,57)),26),21),((((5,48),((40,52),54)),((8,33),24)),((12,27),((13,((34,56),43)),30))));
 144: 1 -1339.526367 -1267.118003 (0,(((((((((1,44),((((2,28),(23,25)),(35,53)),49)),((11,(22,47)),39)),((((15,(41,51)),(20,42)),50),((16,38),(29,32)))),((((((3,4),7),(9,14)),((10,36),(17,(31,46)))),45),((8,33),24))),((12,(((13,30),43),(34,56))),27)),(((5,48),((40,52),54)),((6,18),(19,57)))),(37,55)),26),21);
 145: 3 -1042.444946 -1264.668676 (0,((((((((1,44),(((2,28),(35,53)),(23,25))),49),((11,(22,47)),39)),((((15,(41,51)),(20,42)),50),((16,(29,32)),38))),(((((3,4),7),(9,14)),((10,36),(17,(31,46)))),45)),((((5,48),54),(40,52)),(((8,33),24),(((12,27),((13,30),(43,56))),34)))),(((((6,18),57),19),(37,55)),26)),21);
 146: 3 -1460.234131 -1274.808951 (0,(((((((1,44),(((2,28),(35,53)),(23,25))),49),((11,(22,47)),39)),((((15,(41,51)),(20,42)),50),((16,(29,32)),38))),((((((3,4),7),(((10,36),17),(31,46))),(9,14)),((((((5,48),54),52),40),((8,33),24)),((12,((((13,30),43),56),34)),27))),45)),((((6,18),(19,57)),(37,55)),26)),21);
 147: 4 -1188.635254 -1263.778774 (0,((((((((((1,44),((((2,(35,53)),28),(23,25)),49)),((11,(22,47)),39)),((16,38),(29,32))),(((15,(41,51)),(20,42)),50)),45),(((3,4),(7,(9,14))),(10,((17,(31,46)),36)))),(((5,48),((40,52),54)),(((8,33),24),((12,27),((((13,30),43),56),34))))),((((6,18),57),19),(37,55))),26),21);
 148: 2 -1223.584717 -1266.299805 (0,(((((((((((1,44),(((2,28),(35,53)),(23,25))),49),((11,(22,47)),39)),((((15,(41,51)),(20,42)),50),((16,38),(29,32)))),(((3,4),(7,(9,14))),((10,36),(17,(31,46))))),45),((5,(((40,52),54),48)),(((8,33),24),(((12,27),((13,30),(43,56))),34)))),(((6,18),57),19)),(37,55)),26),21);
 149: 3 -1410.389648 -1271.281509 (0,((((((((1,44),((((2,(35,53)),28),(23,25)),45)),49),(((3,4),(7,(9,14))),((10,36),(17,(31,46))))),((11,(22,47)),39)),((((15,(41,51)),(20,42)),50),((16,38),(29,32)))),((((5,48),((40,52),54)),((8,33),24)),(((12,27),(13,(30,(43,56)))),34))),((((6,18),(19,57)),(37,55)),26)),21);
 150: 4 -1336.32959 -1277.887842 (0,(((((((((((1,44),((((2,28),(23,25)),(35,53)),49)),((11,(22,47)),39)),16),(29,32)),38),(((15,(41,51)),(20,42)),50)),45),((((3,4),7),(9,14)),((10,36),(17,(31,46))))),((((5,48),((40,52),54)),((8,33),24)),((12,27),((((13,30),43),56),34)))),(((6,18),((19,57),(37,55))),26)),21);
 151: 5 -1266.868408 -1268.89755 (0,(((((((((1,44),((((2,(35,53)),28),(23,25)),49)),((11,(22,47)),39)),(((15,((20,42),(41,51))),50),((16,38),(29,32)))),(((((3,4),(7,(9,14))),((10,36),(17,(31,46)))),45),((((((5,48),54),52),40),((12,27),((((13,30),43),56),34))),((8,33),24)))),(6,18)),(19,57)),(37,55)),26),21);
 152: 3 -1275.017578 -1267.658204 (0,(((((((((1,44),(((2,(28,(35,53))),(23,25)),49)),((11,(22,47)),39)),((((3,4),(7,(9,14))),((10,(17,(31,46))),36)),(((((15,(41,51)),(20,42)),50),((16,38),(29,32))),45))),((((5,48),((40,52),54)),((8,33),24)),((12,27),((((13,30),43),56),34)))),(19,57)),(6,18)),26),(37,55)),21);
 153: 2 -1226.717163 -1270.802697 (0,(((((((((1,44),((((2,28),(35,53)),(23,25)),49)),((11,(22,47)),39)),((((15,(20,42)),(41,51)),50),(((16,38),32),29))),(((((3,4),7),(9,14)),((10,36),(17,(31,46)))),45)),(((5,48),((40,52),54)),(((8,33),24),((12,27),((((13,30),43),56),34))))),((6,18),(19,57))),26),(37,55)),21);
 154: 1 -1371.780762 -1269.036071 (0,(((((((((((1,44),(2,(((23,25),28),(35,53)))),49),((11,(22,47)),39)),((((15,(41,51)),(20,42)),50),((16,(29,32)),38))),((((3,4),(7,(9,14))),(5,(((40,52),54),48))),((10,36),(17,(31,46))))),45),(((8,33),24),(((12,27),(((13,30),43),56)),34))),((6,18),(19,57))),(37,55)),26),21);
 155: 4 -1152.759399 -1272.350892 (0,(((((((1,44),((11,(22,47)),39)),((((2,28),(23,25)),(35,53)),49)),(((((3,4),(7,((9,14),((10,36),(17,(31,46)))))),((((5,48),((40,52),54)),((12,27),(((13,43),(30,56)),34))),((8,33),24))),45),((((15,(41,51)),(20,42)),50),((16,(29,32)),38)))),((6,18),(19,57))),(37,55)),26),21);
 156: 17 -1111.956055 -1265.500525 (0,(((((((((((1,44),(((2,((23,25),(35,53))),28),49)),((11,(22,47)),39)),((((15,(41,51)),(20,42)),50),((16,(29,32)),38))),((((3,4),7),(9,14)),((10,36),(17,(31,46))))),45),((((5,48),((40,52),54)),((8,33),24)),(((12,27),((13,30),43)),(34,56)))),(6,18)),(19,57)),(37,55)),26),21);
 157: 1 -1151.598633 -1264.578576 (0,(((((((((1,44),((((2,28),(35,53)),(23,25)),49)),((11,(22,47)),39)),((((15,(20,42)),(41,51)),50),((16,38),(29,32)))),((((3,4),(7,(9,14))),((10,(17,(31,46))),36)),45)),(((((5,48),54),52),40),(((8,33),24),(((12,27),(13,(30,(43,56)))),34)))),((6,18),(19,57))),(37,55)),26),21);
 158: 2 -1595.182373 -1264.696528 (0,((((((((1,44),((((2,28),(35,53)),(23,25)),49)),((11,(22,47)),39)),((((15,(41,51)),(20,42)),50),((16,38),(29,32)))),(((((3,4),(7,(9,14))),(10,36)),(17,(31,46))),45)),((((((5,48),54),52),40),(12,(((((13,30),43),56),34),27))),((8,33),24))),(((6,18),(19,57)),(37,55))),26),21);
 159: 3 -1237.494141 -1267.968953 (0,(((((((((1,44),(2,(((23,25),(35,53)),28))),49),((11,(22,47)),39)),(((((15,42),20),(41,51)),50),((16,38),(29,32)))),(((((3,4),7),(9,14)),((10,(17,(31,46))),36)),45)),(((((5,48),54),40),52),(((8,33),24),(((12,(((13,30),56),43)),34),27)))),26),((((6,18),57),19),(37,55))),21);
 160: 4 -1339.367065 -1274.2956 (0,((((((((1,44),((((2,28),(23,25)),(35,53)),49)),((11,(22,47)),39)),((((15,(41,51)),(20,42)),50),((16,(29,32)),38))),(((((3,4),7),(9,14)),((10,36),(17,(31,46)))),45)),(((((5,48),((40,52),54)),(((12,27),(30,(34,56))),(13,43))),((8,33),24)),((6,18),(19,57)))),(37,55)),26),21);
 161: 3 -1201.111328 -1272.157323 (0,(((((((1,44),((((2,28),(23,25)),(35,53)),49)),((11,(22,47)),39)),(((((15,(41,51)),(20,42)),50),45),((16,38),(29,32)))),((((5,48),((40,52),54)),((8,33),24)),((12,27),(((13,30),43),(34,56))))),((6,18),(19,57))),(((((3,4),(7,(9,14))),((10,36),(17,(31,46)))),26),(37,55))),21);
 162: 1 -1513.65332 -1270.136729 (0,((((((((((1,44),(((2,28),(23,25)),(35,53))),49),((11,(22,47)),39)),((((15,(41,51)),(20,42)),50),((16,(29,32)),38))),((((3,4),7),(9,14)),(10,((17,(31,46)),36)))),45),((((5,48),((40,52),54)),((8,33),24)),((12,27),(13,(30,((34,56),43)))))),(((((6,18),19),57),55),37)),26),21);
 163: 1 -1493.88623 -1275.975941 (0,(((((((((((1,44),(((((2,28),35),53),(23,25)),49)),((11,(22,47)),39)),((((15,(41,51)),(20,42)),50),((16,(29,32)),38))),(((3,4),(7,(9,14))),((10,36),(17,(31,46))))),45),((8,33),24)),((((5,((40,52),54)),48),((((13,30),43),56),34)),(12,27))),(((6,18),57),19)),26),(37,55)),21);
 164: 3 -1237.165405 -1263.449334 (0,(((((((((((1,44),(((2,28),(35,53)),(23,25))),49),((11,(22,47)),39)),((((15,(41,51)),(20,42)),50),((16,(29,32)),38))),(((3,4),(7,(9,14))),((10,36),(17,(31,46))))),45),((((5,48),((40,52),54)),((12,27),((((13,30),43),56),34))),((8,33),24))),(((6,18),19),57)),26),(37,55)),21);
 165: 1 -1384.038086 -1278.002549 (0,((((((((((1,44),(((((2,(35,53)),28),25),23),49)),((11,(22,47)),39)),((((15,(41,51)),(20,42)),50),((16,38),(29,32)))),((((3,4),(7,(9,14))),((10,36),(17,(31,46)))),(((((5,48),54),52),40),45))),((8,33),24)),(((12,27),((13,30),(43,56))),34)),((6,18),(19,57))),(37,55)),26),21);
 166: 7 -1273.311035 -1263.508296 (0,(((((((((1,44),(((2,28),(35,53)),(23,25))),49),((11,(22,47)),39)),((((15,(41,51)),(20,42)),50),((16,38),(29,32)))),(((3,4),(7,(9,14))),((10,36),(17,(31,46))))),45),(((5,48),((40,52),54)),(((8,33),24),((12,27),((((13,30),43),56),34))))),((((6,18),(19,57)),(37,55)),26)),21);
 167: 2 -1370.54248 -1264.233408 (0,(((((((((1,44),((((2,28),(35,53)),(23,25)),49)),((11,(22,47)),39)),((((15,(20,42)),(41,51)),50),((16,38),(29,32)))),((((((3,4),7),(9,14)),(10,36)),(17,(31,46))),45)),(((5,48),((40,52),54)),(((8,33),24),((12,27),((((13,30),43),56),34))))),((6,18),(19,57))),26),(37,55)),21);
 168: 2 -1328.125854 -1271.159203 (0,(((((((1,44),(((2,28),(35,53)),(23,25))),49),((11,(22,47)),39)),((((15,(41,51)),(20,42)),50),((16,(29,32)),38))),((((((3,4),7),((10,36),(17,(31,46)))),(9,14)),((((((5,48),54),52),40),((8,33),24)),((12,((((13,30),43),56),34)),27))),45)),((((6,18),(37,55)),(19,57)),26)),21);
 169: 1 -1315.528564 -1267.573259 (0,((((((((((((1,44),((((2,28),(35,53)),(23,25)),49)),(11,(22,47))),39),((((15,(41,51)),(20,42)),50),(16,((29,32),38)))),((((3,4),7),(9,14)),((10,(17,(31,46))),36))),45),(((((5,48),54),(40,52)),((8,33),24)),((12,27),((13,30),((34,56),43))))),(19,57)),(6,18)),(37,55)),26),21);
 170: 2 -1332.577271 -1270.154619 (0,(((((((1,44),(((((2,(35,53)),28),(23,25)),49),((11,(22,47)),39))),((((3,4),(7,(9,14))),((10,36),(17,(31,46)))),(((((15,(41,51)),(20,42)),((16,38),(29,32))),50),45))),((((5,48),((40,52),54)),((8,33),24)),((12,27),((13,((34,56),43)),30)))),(((6,18),19),57)),26),(37,55)),21);
 171: 11 -1375.205444 -1262.406432 (0,((((((((((1,44),((((2,(35,53)),28),(23,25)),49)),((11,(22,47)),39)),((((15,(41,51)),(20,42)),50),((16,(29,32)),38))),(((3,4),(7,(9,14))),(10,((17,(31,46)),36)))),45),(((((5,48),54),(40,52)),((8,33),24)),((12,27),((((13,30),43),56),34)))),(((6,18),19),57)),(37,55)),26),21);
 172: 1 -1277.332153 -1286.260692 (0,(((((((((1,44),((((2,(35,53)),28),(23,25)),49)),((11,(22,47)),39)),(((((15,(41,51)),(20,42)),50),16),38)),(29,32)),(((((3,4),7),(9,14)),(10,((17,(31,46)),36))),(((8,33),24),45))),(((5,48),((40,52),54)),(((12,27),((13,30),(43,56))),34))),((((6,18),19),57),(37,55))),26),21);
 173: 1 -1312.085693 -1277.955552 (0,((((((((1,44),((((15,(41,51)),(20,42)),50),((16,38),(29,32)))),(((11,(22,47)),39),49)),(((((2,28),(35,53)),(23,25)),45),((((3,4),7),(9,14)),(((10,17),(31,46)),36)))),((((5,48),54),(40,52)),(((8,33),24),(((12,27),(13,(30,(43,56)))),34)))),((6,18),(19,57))),26),(37,55)),21);
 174: 21 -1261.302979 -1264.183963 (0,(((((((1,44),((((2,28),(35,53)),(23,25)),49)),((11,(22,47)),39)),((((15,(41,51)),(20,42)),50),((16,38),(29,32)))),((((3,4),(7,(9,14))),((10,36),(17,(31,46)))),45)),26),(((((5,48),((40,52),54)),((8,33),24)),((12,27),((((13,30),43),56),34))),((((6,18),19),57),(37,55)))),21);
 175: 1 -1039.754028 -1267.07468 (0,(((((((1,44),((((2,(23,25)),28),(35,53)),49)),((11,(22,47)),39)),((((15,(20,42)),(41,51)),50),((16,38),(29,32)))),((((3,4),(7,(9,14))),(17,(31,46))),(10,36))),45),(((((5,48),54),(40,52)),((12,((((13,56),43),30),27)),34)),((8,33),24))),(((((6,18),(19,57)),(37,55)),26),21));
 176: 1 -1376.387573 -1273.774822 (0,((((((((1,(((((2,28),(35,53)),25),23),49)),44),((11,(22,47)),39)),((((15,(41,51)),(20,42)),50),((16,38),(29,32)))),(((((3,4),((10,36),(17,(31,46)))),7),(9,14)),45)),(((5,48),((40,52),54)),(((8,33),24),(((12,27),34),((13,30),(43,56)))))),((6,18),(19,((37,55),57)))),26),21);
 177: 2 -1402.912964 -1270.532315 (0,((((((1,((((2,28),(35,53)),(23,25)),44)),49),((11,(22,47)),39)),((((15,(41,51)),(20,42)),50),((16,(29,32)),38))),((((((3,4),7),((10,36),(17,(31,46)))),(9,14)),((((((5,48),54),52),40),((8,33),24)),((12,((((13,30),43),56),34)),27))),45)),((((6,18),(19,57)),(37,55)),26)),21);
 178: 2 -1003.190613 -1267.17089 (0,(((((((((1,44),((2,(((23,25),28),(35,53))),49)),((11,(22,47)),39)),((((15,(41,51)),(20,42)),50),((16,(29,32)),38))),(((((3,(5,(((40,52),54),48))),4),7),(9,14)),((10,36),(17,(31,46))))),45),(((8,33),24),(((12,27),34),(((13,30),43),56)))),(((6,18),(19,57)),(37,55))),26),21);
 179: 3 -1192.315674 -1263.097254 (0,((((((((((1,44),((((2,(35,53)),(23,25)),28),49)),((11,(22,47)),39)),((((15,(20,42)),(41,51)),50),((16,(29,32)),38))),(((3,4),(7,(9,14))),((10,(17,(31,46))),36))),45),((((5,48),((40,52),54)),((8,33),24)),((12,27),((((13,30),43),56),34)))),(((6,18),19),57)),(37,55)),26),21);
 180: 5 -1127.470215 -1276.406698 (0,((((((((((1,44),(2,(((23,25),(35,53)),28))),49),((11,(22,47)),39)),(((15,((20,42),(41,51))),50),((16,38),(29,32)))),(((((3,4),(9,14)),7),((10,(17,(31,46))),36)),45)),26),(((((5,48),54),40),52),(((8,33),24),(((12,((13,30),27)),(34,56)),43)))),(37,55)),(((6,18),19),57)),21);
 181: 2 -1331.006592 -1270.77959 (0,(((((((((1,44),((((2,28),(23,25)),(35,53)),49)),((11,(22,47)),39)),((((15,(41,51)),(20,42)),50),((16,38),(29,32)))),((((3,4),7),(9,14)),((10,((17,46),31)),36))),45),((((5,48),((40,52),54)),((12,27),((((13,30),43),56),34))),((8,33),24))),(((6,18),(19,57)),(37,55))),26),21);
 182: 1 -1423.805176 -1270.597304 (0,((((((1,44),(((2,28),(35,53)),(23,25))),49),((11,(22,47)),39)),(((((((3,4),7),((10,36),(17,(31,46)))),(9,14)),((((((5,48),54),52),40),((8,33),24)),((12,((((13,30),43),56),34)),27))),45),((((15,(41,51)),(20,42)),50),((16,(29,32)),38)))),((((6,18),(19,57)),(37,55)),26)),21);
 183: 5 -1246.904297 -1270.174522 (0,(((((((1,44),(((((2,35),53),28),(23,25)),49)),((11,(22,47)),39)),((((15,(41,51)),(20,42)),50),((16,38),(29,32)))),(((((3,4),7),(9,14)),((10,(17,(31,46))),36)),45)),((((((5,48),54),(40,52)),((12,((((13,43),30),56),34)),27)),((8,33),24)),(((6,18),(19,57)),(37,55)))),26),21);
 184: 1 -1190.126099 -1276.162428 (0,((((((((((1,44),((((2,28),(23,25)),(35,53)),49)),((11,(22,47)),39)),((((15,(20,42)),50),(41,51)),((16,38),(29,32)))),(((((3,4),((10,36),((17,46),31))),7),(9,14)),45)),((12,27),((((13,30),43),56),34))),((((5,48),54),(40,52)),((8,33),24))),((6,18),(19,57))),(37,55)),26),21);
 185: 3 -1450.280273 -1268.721872 (0,((((((((((1,44),((((2,(35,53)),(23,25)),28),49)),((11,(22,47)),39)),((((15,(41,51)),(20,42)),50),((16,(29,32)),38))),((((3,4),7),(9,14)),((10,(17,(31,46))),36))),((((((5,48),54),52),40),45),((8,33),24))),(((12,27),(13,(30,(43,56)))),34)),((6,18),(19,57))),(37,55)),26),21);
 186: 4 -990.0769043 -1268.506719 (0,(((((((((1,44),(2,(((23,25),(35,53)),28))),49),((11,(22,47)),39)),((((15,(20,42)),(41,51)),50),((16,38),(29,32)))),(((((3,4),7),(9,14)),((10,(17,(31,46))),36)),45)),(((((5,48),54),40),52),(((8,33),24),(((12,(((13,30),56),43)),34),27)))),26),((((6,18),57),(37,55)),19)),21);
 187: 1 -1392.029907 -1273.495195 (0,((((((((((1,44),(2,(((23,25),(35,53)),28))),49),((11,(22,47)),39)),((((15,(20,42)),(41,51)),50),((16,38),(29,32)))),(((((3,4),(9,14)),7),((10,(17,(31,46))),36)),45)),(((((5,48),54),40),52),(((8,33),24),(((12,((13,30),27)),(34,56)),43)))),26),(37,55)),(((6,18),19),57)),21);
 188: 2 -1055.460815 -1283.722304 (0,(((((((((1,44),((((2,35),53),((23,25),28)),49)),((11,(22,47)),39)),(((15,((20,42),(41,51))),50),((16,(29,32)),38))),((((((3,4),(9,14)),7),((10,(17,(31,46))),36)),((((5,48),54),40),52)),45)),((8,33),24)),(12,((((13,(30,56)),43),27),34))),(((6,18),57),19)),(26,(37,55))),21);
 189: 1 -1384.525391 -1271.409667 (0,((((((((((1,44),((((15,(41,51)),(20,42)),50),((16,(29,32)),38))),49),((11,(22,47)),39)),((2,28),((23,25),(35,53)))),45),(((3,4),(7,(9,14))),((10,36),(17,(31,46))))),26),((((((5,48),54),52),40),((8,33),24)),((12,(((13,30),43),27)),(34,56)))),(((6,18),(19,57)),(37,55))),21);
 190: 3 -1225.043945 -1266.752601 (0,((((((((((1,44),((((2,28),(35,53)),(23,25)),49)),((11,(22,47)),39)),((((15,(41,51)),(20,42)),50),((16,38),(29,32)))),((((3,4),(7,(9,14))),(17,(31,46))),(10,36))),45),((5,(((40,52),54),48)),(((8,33),24),(((12,27),((13,30),(43,56))),34)))),(((6,18),57),19)),(37,55)),26),21);
 191: 1 -1470.101318 -1267.291624 (0,((((((((1,44),(((2,((23,25),28)),(35,53)),49)),((11,(22,47)),39)),(((15,(41,51)),((20,42),50)),((16,38),(29,32)))),(((3,4),(7,(9,14))),((10,36),(17,(31,46))))),45),(((((5,48),54),(40,52)),((12,((13,30),((34,56),43))),27)),((8,33),24))),((((6,18),(19,57)),(37,55)),26)),21);
 192: 1 -1329.347656 -1266.618045 (0,(((((((1,44),(((((2,(35,53)),28),(23,25)),49),((11,(22,47)),39))),((((3,4),(7,(9,14))),((10,36),(17,(31,46)))),(((((15,(41,51)),(20,42)),50),45),((16,38),(29,32))))),((((5,48),((40,52),54)),((8,33),24)),((12,27),((13,((34,56),43)),30)))),(((6,18),19),57)),26),(37,55)),21);
 193: 2 -1340.982422 -1270.830926 (0,((((((((1,44),((2,(((23,25),28),(35,53))),49)),((11,(22,47)),39)),((((15,(41,51)),(20,42)),50),(16,((29,32),38)))),(((((3,4),7),(9,14)),((10,36),(17,(31,46)))),45)),((8,33),24)),(((6,18),((19,57),(37,55))),((((((12,27),34),56),(13,30)),43),26))),((((5,48),54),52),40)),21);
 194: 2 -1299.319824 -1263.374988 (0,((((((((((1,44),((((2,28),(23,25)),(35,53)),49)),((11,(22,47)),39)),((((15,(20,42)),(41,51)),50),((16,(29,32)),38))),((((3,4),7),(9,14)),((10,36),(17,(31,46))))),45),((((5,48),((40,52),54)),((8,33),24)),(((12,27),(34,56)),((13,30),43)))),((6,18),(19,57))),(37,55)),26),21);
 195: 1 -1199.776245 -1272.019957 (0,((((((((1,((((2,28),(35,53)),(23,25)),49)),((11,(22,47)),39)),44),((((15,(41,51)),(20,42)),50),((16,38),(29,32)))),(((((3,4),((10,36),(17,(31,46)))),7),(9,14)),45)),(((5,48),((40,52),54)),(((8,33),24),(((12,27),34),((13,30),(43,56)))))),((6,18),(19,((37,55),57)))),26),21);
 196: 1 -1112.092407 -1269.883212 (0,((((((((((1,44),((((15,(20,42)),(41,51)),50),((16,(29,32)),38))),((11,(22,47)),39)),49),(((3,4),(7,(9,14))),((10,36),(17,(31,46))))),(((2,28),((23,25),(35,53))),45)),(((6,18),19),57)),((((((5,48),54),52),40),((8,33),24)),((12,((13,((30,43),56)),27)),34))),(37,55)),26),21);
 197: 5 -1206.566162 -1267.999577 (0,(((((((((((1,44),(((2,28),((23,25),(35,53))),49)),((11,(22,47)),39)),((((15,(41,51)),(20,42)),50),((16,38),(29,32)))),((((((3,4),(7,(9,14))),(17,(31,46))),10),36),45)),((8,33),24)),(((((12,27),(34,56)),30),13),43)),(((5,48),54),(40,52))),((6,18),(19,57))),(37,55)),26),21);
 198: 4 -1247.307373 -1278.778695 (0,((((((((((1,44),(((15,(41,51)),(20,42)),50)),((16,(29,32)),38)),((((2,(35,53)),28),(23,25)),49)),((11,(22,47)),39)),45),(((3,4),(7,(9,14))),((10,36),(17,(31,46))))),((((5,48),((40,52),54)),((8,33),24)),((12,(((13,30),43),27)),(34,56)))),(((6,18),(19,57)),(37,55))),26),21);
 199: 1 -1192.434814 -1263.675107 (0,((((((((1,44),((((2,28),(35,53)),(23,25)),49)),((11,(22,47)),39)),((((15,(20,42)),(41,51)),50),((16,38),(29,32)))),(((((3,4),7),(9,14)),((10,36),(17,(31,46)))),45)),((((5,48),((40,52),54)),(((8,33),24),((12,27),((((13,30),43),56),34)))),((6,18),(19,57)))),26),(37,55)),21);
 200: 1 -1342.613647 -1265.62297 (0,(((((((((1,44),((((2,28),(23,25)),(35,53)),49)),((11,(22,47)),39)),((((15,(41,51)),(20,42)),50),((16,38),(29,32)))),(((((3,4),7),(9,14)),((10,36),(17,(31,46)))),45)),((8,33),24)),((12,(((13,30),43),(34,56))),27)),((((5,48),((40,52),54)),((6,18),(19,57))),(37,55))),26),21);
 201: 15 -1350.4646 -1264.472093 (0,(((((((((1,44),((((2,(35,53)),(23,25)),28),49)),((11,(22,47)),39)),((((15,(41,51)),(20,42)),50),((16,38),(29,32)))),(((3,4),7),((9,14),((10,36),(17,(31,46)))))),45),(((((5,48),54),(40,52)),((12,27),((((13,30),56),43),34))),((8,33),24))),((((6,18),19),57),(37,55))),26),21);
 202: 3 -1211.706787 -1269.38993 (0,((((((1,44),((((2,28),(35,53)),(23,25)),49)),((11,(22,47)),39)),((((15,(41,51)),(20,42)),50),((16,38),(29,32)))),((((3,4),(7,(9,14))),((10,36),(17,(31,46)))),(((((((5,48),54),52),40),((8,33),24)),((12,((((13,30),43),56),34)),27)),45))),((((6,18),(37,55)),(19,57)),26)),21);
 203: 2 -1087.017212 -1275.431281 (0,((((((((((1,44),(2,(((23,25),(35,53)),28))),49),((11,(22,47)),39)),(((15,((20,(41,51)),42)),50),((16,38),(29,32)))),(((((3,4),(9,14)),7),((10,(17,(31,46))),36)),45)),(((((5,48),54),40),52),(((8,33),24),(((12,((13,30),27)),(34,56)),43)))),26),(37,55)),(((6,18),19),57)),21);
 204: 7 -1253.980347 -1263.433106 (0,((((((((((1,44),(((2,(35,53)),(23,25)),28)),49),((11,(22,47)),39)),((((15,(41,51)),(20,42)),50),((16,(29,32)),38))),(((((3,4),7),(9,14)),(10,((17,(31,46)),36))),45)),(((5,48),((40,52),54)),(((8,33),24),((12,27),((((13,30),43),56),34))))),((6,18),(19,57))),(37,55)),26),21);
 205: 5 -1230.383789 -1274.224791 (0,(((((((1,44),((((2,28),(23,25)),(35,53)),49)),((11,(22,47)),39)),(((((15,(41,51)),(20,42)),50),(16,38)),(29,32))),(((((3,4),((10,36),(17,(31,46)))),7),(9,14)),45)),(((((5,48),54),40),52),(((8,33),24),(((12,27),(13,((30,56),43))),34)))),((((6,18),(19,57)),(37,55)),26)),21);
 206: 3 -1192.461914 -1265.42434 (0,(((((((((((1,44),((((2,28),(23,25)),(35,53)),49)),((11,(22,47)),39)),(16,((29,32),38))),(((15,(20,42)),50),(41,51))),(((3,4),(7,(9,14))),((10,(17,(31,46))),36))),45),((((5,48),((40,52),54)),((12,27),((((13,30),43),56),34))),((8,33),24))),(((6,18),57),19)),(37,55)),26),21);
 207: 4 -1266.219971 -1269.651451 (0,(((((((1,44),((((((2,(35,53)),(23,25)),28),45),49),((((3,4),7),(9,14)),((10,(17,(31,46))),36)))),((11,(22,47)),39)),(((15,(41,51)),(20,42)),50)),((16,38),(29,32))),(((5,48),((40,52),54)),(((8,33),24),(((12,27),((13,30),(43,56))),34)))),(((((6,18),57),19),(37,55)),26)),21);
 208: 1 -1391.355225 -1270.913835 (0,((((((((((1,44),(((2,(23,25)),(28,(35,53))),49)),((11,(22,47)),39)),((((15,(41,51)),(20,42)),50),((16,38),(29,32)))),((((3,4),(7,((10,36),(17,(31,46))))),9),14)),45),((((5,48),((40,52),54)),((12,27),((13,30),((34,56),43)))),((8,33),24))),((6,18),(19,57))),(37,55)),26),21);
 209: 1 -1154.901367 -1266.559982 (0,((((((((1,44),((((2,(35,53)),(23,25)),28),49)),((11,(22,47)),39)),((((3,4),7),(9,14)),((10,(17,(31,46))),36))),(((((15,(41,51)),(20,42)),50),45),((16,(29,32)),38))),(((((5,48),((40,52),54)),((12,((13,30),((34,56),43))),27)),((8,33),24)),((6,18),(19,57)))),(37,55)),26),21);
 210: 1 -1369.592163 -1275.636475 (0,((((((1,44),((((2,28),(35,53)),(23,25)),49)),((11,(22,47)),39)),(((((15,42),20),(41,51)),((16,(29,32)),38)),50)),((((((3,4),7),(9,14)),((10,(17,(31,46))),36)),45),(((((5,48),54),40),52),(((8,33),24),((12,27),(((13,(30,43)),56),34)))))),(((((6,18),19),57),(37,55)),26)),21);
 211: 1 -1483.468018 -1266.618045 (0,(((((((1,44),(((((2,(35,53)),28),(23,25)),49),((11,(22,47)),39))),((((3,4),(7,(9,14))),((10,36),(17,(31,46)))),(((((15,(41,51)),(20,42)),50),45),((16,38),(29,32))))),((((5,48),((40,52),54)),((8,33),24)),((12,27),((13,((34,56),43)),30)))),(((6,18),19),57)),26),(37,55)),21);
 212: 9 -1244.295288 -1269.29135 (0,((((((((((1,44),((((15,(41,51)),(20,42)),50),((16,(29,32)),38))),((11,(22,47)),39)),49),(((3,4),(7,(9,14))),((10,36),(17,(31,46))))),(((2,28),((23,25),(35,53))),45)),(((6,18),19),57)),((((((5,48),54),52),40),((8,33),24)),((12,(((13,56),(30,43)),27)),34))),(37,55)),26),21);
 213: 2 -1407.03418 -1266.89681 (0,((((((((1,44),((((2,(35,53)),(23,25)),28),49)),((((3,4),7),(9,14)),((10,(17,(31,46))),36))),((11,(22,47)),39)),(((((15,(41,51)),(20,42)),50),((16,(29,32)),38)),45)),(((((5,48),((40,52),54)),((12,((13,30),((34,56),43))),27)),((8,33),24)),((6,18),(19,57)))),(37,55)),26),21);
 214: 3 -1285.786377 -1263.659865 (0,(((((((((1,44),((((2,28),(35,53)),(23,25)),49)),((11,(22,47)),39)),((((15,(20,42)),(41,51)),50),((16,38),(29,32)))),(((((3,4),7),(9,14)),((10,36),(17,(31,46)))),45)),((6,18),(19,57))),(((5,48),((40,52),54)),(((8,33),24),((12,27),((((13,30),43),56),34))))),26),(37,55)),21);
 215: 3 -1273.371094 -1273.522274 (0,((((((((1,44),(((2,28),(23,25)),(35,53))),49),((11,(22,47)),39)),((((15,(41,51)),(20,42)),50),((16,38),(29,32)))),(((((3,4),7),(9,14)),((10,(17,(31,46))),36)),(((((5,48),54),52),40),(((8,33),24),45)))),((((12,27),(13,(30,43))),34),56)),((((6,18),(19,57)),26),(37,55))),21);
 216: 1 -1226.778442 -1265.62297 (0,(((((((((1,44),((((2,28),(23,25)),(35,53)),49)),((11,(22,47)),39)),((((15,(41,51)),(20,42)),50),((16,38),(29,32)))),(((((3,4),7),(9,14)),((10,36),(17,(31,46)))),45)),((8,33),24)),((12,(((13,30),43),(34,56))),27)),((((5,48),((40,52),54)),((6,18),(19,57))),(37,55))),26),21);
 217: 1 -1136.85083 -1272.811124 (0,((((((((1,44),((((2,28),(23,25)),(35,53)),49)),((((((3,4),7),(9,14)),((10,36),(17,(31,46)))),45),((((15,(41,51)),(20,42)),50),(((16,38),32),29)))),((11,(22,47)),39)),((((5,48),((40,52),54)),(12,((((13,30),43),56),(27,34)))),((8,33),24))),((6,18),(19,57))),(37,55)),26),21);
 218: 1 -1349.060303 -1272.213908 (0,(((((((1,44),((((2,28),(35,53)),(23,25)),49)),((11,(22,47)),39)),((((15,(20,42)),(41,51)),50),((16,38),(29,32)))),(((((3,4),(7,(9,14))),(10,((17,(31,46)),36))),45),((5,(((40,52),54),48)),(((8,33),24),((12,(27,(34,56))),((13,30),43)))))),((((6,18),19),57),(37,55))),26),21);
 219: 3 -1253.811279 -1267.725887 (0,(((((((1,44),((2,(28,(35,53))),(23,25))),49),(((11,(22,47)),39),((((15,(41,51)),(20,42)),50),((16,(29,32)),38)))),((((3,4),(7,(9,14))),((10,(17,(31,46))),36)),45)),((((6,18),19),57),(37,55))),((((5,48),((40,52),54)),(((8,33),24),((12,27),((((13,30),43),56),34)))),26)),21);
 220: 3 -1347.356445 -1269.669328 (0,(((((((1,44),(((2,28),(35,53)),(23,25))),((11,(22,47)),39)),49),((((15,(41,51)),(20,42)),50),((16,(29,32)),38))),((((((3,4),7),((10,36),(17,(31,46)))),(9,14)),((((((5,48),54),52),40),((8,33),24)),((12,((((13,30),43),56),34)),27))),45)),((((6,18),(19,57)),(37,55)),26)),21);
 221: 2 -1235.244141 -1273.970079 (0,(((((((((((1,44),((((2,28),(23,25)),(35,53)),49)),((11,(22,47)),39)),(((15,(20,42)),(41,51)),(((16,(29,32)),38),50))),(((3,4),(7,(9,14))),((10,(17,(31,46))),36))),45),((5,48),((40,52),54))),(((8,33),24),(((12,27),((13,30),(43,56))),34))),(((6,18),19),57)),(37,55)),26),21);
 222: 4 -1308.134033 -1277.662062 (0,(((((((1,44),(((((2,(35,53)),28),(23,25)),45),49)),(((3,4),(7,(9,14))),((10,36),(17,(31,46))))),((11,(22,47)),39)),((((5,48),((40,52),54)),((8,33),24)),(((12,27),(13,(30,(43,56)))),34))),((((15,(41,51)),(20,42)),50),((16,38),(29,32)))),((((6,18),(19,57)),(37,55)),26)),21);
 223: 22 -1247.984131 -1263.282846 (0,((((((((((1,44),((((2,28),(23,25)),(35,53)),49)),((11,(22,47)),39)),((16,(29,32)),38)),(((15,(41,51)),(20,42)),50)),((((3,4),(7,(9,14))),((10,(17,(31,46))),36)),45)),(((5,48),((40,52),54)),(((8,33),24),((12,27),((((13,30),43),56),34))))),((6,18),(19,57))),(37,55)),26),21);
 224: 3 -1348.10376 -1265.938663 (0,(((((((((1,44),((((2,28),(23,25)),(35,53)),49)),((11,(22,47)),39)),((((15,(20,42)),(41,51)),50),((16,(29,32)),38))),45),((((3,4),7),(9,14)),((10,36),(17,(31,46))))),((((6,18),57),19),(37,55))),(((((5,48),54),(40,52)),((8,33),24)),(((12,27),((13,30),(43,56))),34))),26),21);
 225: 1 -1279.701904 -1270.159696 (0,((((((((1,44),((((2,28),(35,53)),(23,25)),49)),(((((((3,4),7),((9,14),((10,(17,(31,46))),36))),((((5,48),54),(40,52)),(((8,33),24),(((12,27),(((13,43),30),56)),34)))),45),(((15,(41,51)),(20,42)),50)),((16,38),(29,32)))),((11,(22,47)),39)),(6,18)),(19,57)),(37,55)),26),21);
 226: 1 -1259.297363 -1271.72439 (0,(((((((((1,44),((((2,(23,25)),28),(35,53)),49)),((11,(22,47)),39)),((((15,(41,51)),(20,42)),50),((16,38),(29,32)))),(((3,4),(7,(9,14))),(((10,(31,46)),17),36))),45),(((((5,48),54),(40,52)),((12,27),(13,(30,((34,56),43))))),((8,33),24))),((6,18),(19,57))),(26,(37,55))),21);
 227: 2 -1119.767334 -1269.613179 (0,((((((((1,44),(((((2,(35,53)),(23,25)),28),((((3,4),(7,(9,14))),((10,36),(17,(31,46)))),45)),49)),((11,(22,47)),39)),((((15,(41,51)),(20,42)),50),((16,38),(29,32)))),((6,18),(19,57))),(((((5,48),(52,54)),40),(((((12,27),(34,56)),13),30),43)),((8,33),24))),(37,55)),26),21);
 228: 1 -1344.143433 -1271.301018 (0,(((((((((1,44),((((15,(41,51)),(20,42)),50),((16,(29,32)),38))),((11,(22,47)),39)),49),(((2,28),((23,25),(35,53))),45)),(((3,4),(7,(9,14))),((10,36),(17,(31,46))))),26),((((((5,48),54),52),40),((8,33),24)),((12,(((13,30),43),27)),(34,56)))),(((6,18),(19,57)),(37,55))),21);
 229: 3 -1108.446289 -1263.064708 (0,((((((((((1,44),((((2,28),(23,25)),(35,53)),49)),((11,(22,47)),39)),(((15,((20,42),(41,51))),50),(16,((29,32),38)))),(((3,4),(7,(9,14))),((10,(17,(31,46))),36))),45),((((5,48),((40,52),54)),((8,33),24)),((12,27),((((13,30),43),56),34)))),(((6,18),57),19)),(37,55)),26),21);
 230: 2 -1389.95752 -1272.324859 (0,(((((((((((1,44),((2,((23,25),(35,53))),28)),49),((11,(22,47)),39)),(((15,((20,(41,51)),42)),50),((16,(29,32)),38))),45),((3,(4,(7,(9,14)))),((10,36),(17,(31,46))))),(((((5,48),54),40),52),(((8,33),24),(((12,(13,((30,56),43))),34),27)))),26),(37,55)),(((6,18),19),57)),21);
 231: 1 -1305.96167 -1267.178725 (0,(((((((((1,44),((2,(28,(35,53))),(23,25))),49),((11,(22,47)),39)),((((15,(20,42)),(41,51)),50),((16,38),(29,32)))),(((((3,4),7),(9,14)),(10,((17,(31,46)),36))),45)),((((((5,48),54),40),52),((8,33),24)),(((12,(34,56)),27),((13,43),30)))),(((((6,18),19),57),37),55)),26),21);
 232: 1 -1230.830078 -1266.810285 (0,((((((((1,44),((((2,28),(35,53)),(23,25)),49)),((11,(22,47)),39)),(((15,(41,51)),((20,42),50)),((16,38),(29,32)))),((((3,4),(7,(9,14))),((10,36),(17,(31,46)))),45)),((((((5,48),54),52),40),(12,(((((13,30),43),56),34),27))),((8,33),24))),(((6,18),(19,57)),(37,55))),26),21);
 233: 1 -1188.772339 -1270.472139 (0,(((((((((((1,44),(((2,28),(35,53)),(23,25))),49),((11,(22,47)),39)),((((15,(41,51)),(20,42)),50),((16,(29,32)),38))),((((3,4),7),(9,14)),((10,36),(17,(31,46))))),45),((((5,48),((40,52),54)),((8,33),24)),((12,27),((((13,30),43),56),34)))),(19,57)),26),((6,18),(37,55))),21);
 234: 2 -1344.708496 -1263.452841 (0,(((((((((1,44),((((2,28),(35,53)),(23,25)),49)),((11,(22,47)),39)),(((((15,42),20),(41,51)),50),((16,38),(29,32)))),(((((3,4),7),(9,14)),((10,36),(17,(31,46)))),45)),(((5,48),((40,52),54)),(((8,33),24),((12,27),((((13,30),43),56),34))))),((6,18),(19,57))),26),(37,55)),21);
 235: 2 -1265.903442 -1268.752034 (0,(((((((((1,44),(((2,(35,53)),28),(23,25))),49),((11,(22,47)),39)),((((15,(41,51)),(20,42)),50),((16,(29,32)),38))),(((((3,4),7),(9,14)),(10,((17,(31,46)),36))),(((8,33),24),45))),(((5,48),((40,52),54)),(((12,27),((13,30),(43,56))),34))),(((6,18),(19,57)),(37,55))),26),21);
 236: 1 -1445.374512 -1266.761969 (0,((((((((((1,44),(((2,(28,(35,53))),(23,25)),49)),((11,(22,47)),39)),((((15,(41,51)),(20,42)),50),((16,(29,32)),38))),(((3,4),((7,((10,(17,(31,46))),36)),(9,14))),45)),((8,33),24)),(((5,48),((40,52),54)),((12,27),(((13,30),(34,56)),43)))),(((6,18),57),19)),(37,55)),26),21);
 237: 1 -1181.255005 -1282.862514 (0,(((((((1,44),((11,(22,47)),39)),((((2,28),((23,25),(35,53))),49),45)),((((3,4),7),(9,14)),((10,36),(17,(31,46))))),((((15,(41,51)),(20,42)),50),((16,38),(29,32)))),(((((5,48),((40,52),54)),((6,18),(19,57))),((8,33),24)),((12,27),(((13,30),43),(34,56))))),21),(26,(37,55)));
 238: 1 -1230.611816 -1273.688924 (0,((((((((1,44),(((11,(22,47)),39),(((15,((20,42),(41,51))),50),((16,38),(29,32))))),((((2,((23,25),(35,53))),28),45),49)),((((3,4),7),(9,14)),(10,((17,(31,46)),36)))),(((((5,48),54),40),52),(((8,33),24),(12,(((13,(30,(43,56))),27),34))))),(((6,18),57),19)),26),(37,55)),21);
 239: 2 -1222.568237 -1266.618045 (0,(((((((1,44),(((((2,(35,53)),28),(23,25)),49),((11,(22,47)),39))),((((3,4),(7,(9,14))),((10,36),(17,(31,46)))),(((((15,(41,51)),(20,42)),50),45),((16,38),(29,32))))),((((5,48),((40,52),54)),((8,33),24)),((12,27),((13,((34,56),43)),30)))),(((6,18),19),57)),26),(37,55)),21);
 240: 5 -1318.180054 -1270.242904 (0,(((((((1,44),((((2,28),(23,25)),(35,53)),49)),((11,(22,47)),39)),((((15,(41,51)),(20,42)),50),(((16,38),32),29))),((((3,4),(7,(9,14))),((10,(17,(31,46))),36)),45)),(((5,48),((40,52),54)),(((8,33),24),(((12,27),((13,30),(43,56))),34)))),(((((6,18),57),19),(37,55)),26)),21);
 241: 1 -1427.075562 -1273.740893 (0,((((((((1,44),((((2,(35,53)),28),(23,25)),49)),((11,(22,47)),39)),((((15,(41,51)),(20,42)),50),(((16,38),32),29))),(((((3,4),7),(9,14)),((10,36),(17,(31,46)))),45)),(((5,48),((40,52),54)),(((8,33),24),(((12,27),34),(((13,30),43),56))))),(((6,18),(19,57)),(37,55))),26),21);
 242: 13 -1178.229614 -1263.506866 (0,((((((((1,44),(((2,28),(23,25)),(35,53))),49),((11,(22,47)),39)),((((15,(41,51)),(20,42)),50),((16,38),(29,32)))),((((3,4),(7,(9,14))),((10,(17,(31,46))),36)),45)),((((5,48),((40,52),54)),((8,33),24)),((12,27),((((13,30),43),56),34)))),((((6,18),(19,57)),(37,55)),26)),21);
 243: 4 -1228.772217 -1267.57458 (0,((((((((1,44),((((2,28),(35,53)),(23,25)),49)),(((((((3,4),7),(9,14)),(17,(31,46))),(10,36)),45),((((15,(41,51)),(20,42)),50),((16,38),(29,32))))),((11,(22,47)),39)),(((6,18),19),57)),(37,55)),26),((((5,48),((40,52),54)),((8,33),24)),((12,27),((13,30),((34,56),43))))),21);
 244: 1 -1206.383545 -1263.675107 (0,((((((((1,44),((((2,28),(35,53)),(23,25)),49)),((11,(22,47)),39)),((((15,(20,42)),(41,51)),50),((16,38),(29,32)))),(((((3,4),7),(9,14)),((10,36),(17,(31,46)))),45)),((((5,48),((40,52),54)),(((8,33),24),((12,27),((((13,30),43),56),34)))),((6,18),(19,57)))),26),(37,55)),21);
 245: 5 -1218.609863 -1272.751736 (0,((((((((1,44),((((2,28),(35,53)),(23,25)),49)),((11,(22,47)),39)),(((((15,(41,51)),(20,42)),50),45),((16,38),(29,32)))),(((5,48),((40,52),54)),(((8,33),24),(((12,27),34),(((13,30),43),56))))),((6,18),(19,57))),(37,55)),((((3,4),(7,(9,14))),((10,36),(17,(31,46)))),26)),21);
 246: 2 -1427.958618 -1265.10992 (0,(((((((1,44),((((2,(35,53)),28),(23,25)),49)),((11,(22,47)),39)),((((15,(41,51)),(20,42)),50),((16,38),(29,32)))),((((3,4),7),((9,14),((10,(17,(31,46))),36))),45)),((((((5,48),54),(40,52)),((12,((((13,43),30),56),34)),27)),((8,33),24)),(((6,18),(19,57)),(37,55)))),26),21);
 247: 1 -1388.920654 -1272.229706 (0,(((((((((1,(((((15,(41,51)),(20,42)),50),((16,(29,32)),38)),44)),((11,(22,47)),39)),49),((2,28),((23,25),(35,53)))),45),(((3,4),(7,(9,14))),((10,36),(17,(31,46))))),26),((((((5,48),54),52),40),((8,33),24)),((12,(((13,30),43),27)),(34,56)))),(((6,18),(19,57)),(37,55))),21);
 248: 52 -1254.449829 -1261.666489 (0,((((((((((1,44),((((2,28),(35,53)),(23,25)),49)),((11,(22,47)),39)),((((15,(41,51)),(20,42)),50),((16,38),(29,32)))),(((3,4),(7,(9,14))),((10,36),(17,(31,46))))),45),((((5,48),((40,52),54)),((8,33),24)),((12,27),((((13,30),43),56),34)))),(((6,18),19),57)),(37,55)),26),21);
 249: 5 -1301.651611 -1272.250061 (0,(((((((1,44),(((((2,(35,53)),(23,25)),28),45),49)),((11,(22,47)),39)),((((3,4),7),(9,14)),((10,(17,(31,46))),36))),((((15,(41,51)),(20,42)),50),((16,38),(29,32)))),((((5,48),54),(40,52)),(((8,33),24),(((12,27),((13,30),(43,56))),34)))),21),(((((6,18),57),(37,55)),19),26));
 250: 1 -1284.53894 -1267.07468 (0,(((((((1,44),((((2,(23,25)),28),(35,53)),49)),((11,(22,47)),39)),((((15,(20,42)),(41,51)),50),((16,38),(29,32)))),((((3,4),(7,(9,14))),(17,(31,46))),(10,36))),45),(((((5,48),54),(40,52)),((12,((((13,56),43),30),27)),34)),((8,33),24))),(((((6,18),(19,57)),(37,55)),26),21));
 251: 15 -1325.163086 -1263.726346 (0,((((((((((1,44),((((2,28),(35,53)),(23,25)),49)),((11,(22,47)),39)),((((15,(41,51)),(20,42)),50),((16,38),(29,32)))),45),((3,4),(7,((9,14),((10,36),(17,(31,46))))))),((6,18),(19,57))),(((5,48),((40,52),54)),(((8,33),24),((12,27),((((13,30),43),56),34))))),(37,55)),26),21);
 252: 1 -1452.858887 -1270.305934 (0,((((((((1,44),((((15,(41,51)),(20,42)),50),((16,38),(29,32)))),(((11,(22,47)),39),49)),((((2,28),(35,53)),(23,25)),(((((3,4),7),(9,14)),((10,(17,(31,46))),36)),45))),((((5,48),54),(40,52)),(((8,33),24),(((12,27),(13,(30,(43,56)))),34)))),((6,18),(19,57))),26),(37,55)),21);
 253: 3 -1170.953125 -1272.994934 (0,(((((((1,44),((((((2,(35,53)),28),(23,25)),45),((((3,4),(9,14)),7),(10,((17,(31,46)),36)))),49)),(((11,(22,47)),39),((((15,(41,51)),(20,42)),50),((16,(29,32)),38)))),((((((5,48),54),40),52),((8,33),24)),((((12,(34,56)),27),(13,30)),43))),(((6,18),57),19)),26),(37,55)),21);
 254: 3 -1091.027588 -1268.959592 (0,(((((((1,44),(((2,(28,(35,53))),(23,25)),49)),((11,(22,47)),39)),(((((((3,4),7),(9,14)),((10,36),(17,(31,46)))),((((((5,48),54),52),40),(((12,27),34),(((13,43),56),30))),((8,33),24))),45),((((15,(41,51)),(20,42)),50),((16,38),(29,32))))),((6,18),(19,57))),(37,55)),26),21);
 255: 4 -1316.700317 -1270.136729 (0,((((((((((1,44),(((2,28),(23,25)),(35,53))),49),((11,(22,47)),39)),((((15,(41,51)),(20,42)),50),((16,(29,32)),38))),((((3,4),7),(9,14)),(10,((17,(31,46)),36)))),45),((((5,48),((40,52),54)),((8,33),24)),((12,27),(13,(30,((34,56),43)))))),(((((6,18),19),57),55),37)),26),21);
 256: 3 -1293.274658 -1265.365546 (0,(((((((((1,44),((((2,28),(35,53)),(23,25)),49)),((11,(22,47)),39)),((((15,(41,51)),(20,42)),50),((16,38),(29,32)))),45),(((3,4),(7,(9,14))),(10,((17,(31,46)),36)))),(((5,48),((40,52),54)),(((8,33),24),((12,27),(((13,30),43),(34,56)))))),(((6,18),(19,57)),(37,55))),26),21);
 257: 9 -1306.000732 -1264.502721 (0,(((((((((((1,44),((((2,28),(23,25)),(35,53)),49)),((11,(22,47)),39)),((((15,(41,51)),(20,42)),50),((16,(29,32)),38))),(((3,4),(7,(9,14))),((10,36),(17,(31,46))))),45),((8,33),24)),((12,27),((((13,30),43),56),34))),(((5,48),((40,52),54)),(((6,18),19),57))),(37,55)),26),21);
 258: 3 -1278.919678 -1275.109718 (0,((((((((((1,44),(((2,28),(23,25)),(35,53))),49),((11,(22,47)),39)),((((15,(41,51)),(20,42)),50),((16,(29,32)),38))),((((3,4),7),(9,14)),(10,((17,(31,46)),36)))),45),((((5,48),((40,52),54)),((8,33),24)),(((12,27),(30,((34,56),43))),13))),((((6,18),19),57),(37,55))),26),21);
 259: 2 -1204.789917 -1275.983981 (0,(((((((((1,44),((11,(22,47)),((((15,((20,42),(41,51))),50),((16,38),(29,32))),39))),49),(((2,((23,25),(35,53))),28),45)),((((3,4),7),(9,14)),(10,((17,(31,46)),36)))),(((((5,48),54),40),52),(((8,33),24),(12,(((13,(30,(43,56))),27),34))))),(((6,18),57),19)),26),(37,55)),21);
 260: 3 -1395.325684 -1275.109718 (0,((((((((((1,44),(((2,28),(23,25)),(35,53))),49),((11,(22,47)),39)),((((15,(41,51)),(20,42)),50),((16,(29,32)),38))),((((3,4),7),(9,14)),(10,((17,(31,46)),36)))),45),((((5,48),((40,52),54)),((8,33),24)),(((12,27),(30,((34,56),43))),13))),((((6,18),19),57),(37,55))),26),21);
 261: 2 -1314.379028 -1269.209796 (0,((((((((1,44),((((2,28),(35,53)),(23,25)),49)),((11,(22,47)),39)),((((15,(41,51)),(20,42)),50),(((16,38),32),29))),((((3,4),(7,(9,14))),((10,36),(17,(31,46)))),45)),((((((5,48),54),52),40),(12,(((((13,30),43),56),34),27))),((8,33),24))),(((6,18),(19,57)),(37,55))),26),21);
 262: 3 -1404.27478 -1266.618045 (0,(((((((1,44),(((((2,(35,53)),28),(23,25)),49),((11,(22,47)),39))),((((3,4),(7,(9,14))),((10,36),(17,(31,46)))),(((((15,(41,51)),(20,42)),50),45),((16,38),(29,32))))),((((5,48),((40,52),54)),((8,33),24)),((12,27),((13,((34,56),43)),30)))),(((6,18),19),57)),26),(37,55)),21);
 263: 2 -1165.009766 -1269.875781 (0,((((((((((1,44),((((15,(41,51)),(20,42)),50),((16,(29,32)),38))),((11,(22,47)),39)),49),((3,4),((7,(9,14)),((10,36),(17,(31,46)))))),(((2,28),((23,25),(35,53))),45)),(((6,18),19),57)),((((((5,48),54),52),40),((8,33),24)),((12,((13,((30,43),56)),27)),34))),(37,55)),26),21);
 264: 2 -1315.514893 -1272.897523 (0,((((((((((1,44),(2,(((23,25),(35,53)),28))),49),((11,(22,47)),39)),((((15,(41,51)),(20,42)),50),((16,38),(29,32)))),(((((3,4),(9,14)),7),((10,(17,(31,46))),36)),45)),(((((5,48),54),40),52),(((8,33),24),(((12,((13,30),27)),(34,56)),43)))),26),(37,55)),(((6,18),19),57)),21);
 265: 2 -1347.401489 -1273.479101 (0,((((((((1,44),(((11,(22,47)),39),(((15,((20,42),(41,51))),50),((16,38),(29,32))))),49),((2,(((23,25),(35,53)),28)),45)),((((3,4),(9,14)),7),((10,(17,(31,46))),36))),(((((5,48),54),52),40),(((8,33),24),(12,((((13,43),30),27),(34,56)))))),26),((((6,18),57),19),(37,55))),21);
 266: 2 -1244.559082 -1280.139014 (0,(((((((((1,44),((16,38),(29,32))),(((15,(41,51)),(20,42)),50)),(((11,(22,47)),39),49)),(((((2,28),(35,53)),(23,25)),45),((((3,4),7),(9,14)),((10,(17,(31,46))),36)))),(((5,48),((40,52),54)),(((8,33),24),(((12,27),34),(((13,30),43),56))))),((6,18),(19,57))),26),(37,55)),21);
 267: 1 -1188.00354 -1271.216829 (0,((((((((1,44),(((2,28),(35,53)),(23,25))),49),((11,(22,47)),39)),(((15,(41,51)),(20,42)),50)),((16,(29,32)),38)),((((((3,4),7),((10,36),(17,(31,46)))),(9,14)),((((((5,48),54),52),40),((8,33),24)),((12,((((13,30),43),56),34)),27))),45)),((((6,18),(19,57)),(37,55)),26)),21);
 268: 2 -1336.470703 -1274.797489 (0,(((((((((1,44),((((2,28),(23,25)),(35,53)),49)),((11,(22,47)),39)),((((15,(41,51)),(20,42)),50),((16,38),(29,32)))),(((((3,4),7),14),9),((10,(17,(31,46))),36))),45),((((5,48),((40,52),54)),((12,27),((((13,30),43),56),34))),((8,33),24))),(((6,18),(19,57)),(37,55))),26),21);
 269: 1 -1400.585693 -1271.117411 (0,(((((((1,44),((((2,28),(35,53)),(23,25)),49)),(((((3,4),(7,(9,14))),((10,(17,(31,46))),36)),((((((5,48),54),52),40),(((8,33),24),((((12,27),((13,43),30)),56),34))),45)),((((15,(41,51)),(20,42)),50),((16,38),(29,32))))),((11,(22,47)),39)),((6,18),(19,57))),(37,55)),26),21);
 270: 5 -1381.453003 -1264.990014 (0,(((((((1,44),((((2,28),(35,53)),(23,25)),49)),((11,(22,47)),39)),((((15,(41,51)),(20,42)),50),(16,((29,32),38)))),(((((3,4),7),(9,14)),(10,((17,(31,46)),36))),45)),(((((5,48),54),52),40),(((8,33),24),((12,27),(((13,30),43),(34,56)))))),((((6,18),(19,57)),(37,55)),26)),21);
 271: 2 -1267.810791 -1279.725151 (0,((((((1,44),((((2,(35,53)),28),(23,25)),49)),((11,(22,47)),39)),(((((15,(41,51)),((20,42),50)),38),16),(29,32))),(((((3,4),(7,(9,14))),((10,36),(17,(31,46)))),45),(((((5,48),54),52),40),(((8,33),24),((12,27),((13,30),((34,56),43))))))),((((6,18),(19,57)),(37,55)),26)),21);
 272: 1 -1228.364258 -1286.663655 (0,((((((((((((1,44),((2,(((23,25),(35,53)),28)),49)),((11,(22,47)),39)),((((15,(20,42)),50),(41,51)),(16,38))),(29,32)),45),((((3,4),7),(9,14)),((10,(17,(31,46))),36))),((((5,48),((40,54),52)),(((12,27),((13,(43,56)),30)),34)),((8,33),24))),((6,18),57)),19),(37,55)),26),21);
 273: 2 -1085.753418 -1270.99082 (0,((((((((((1,44),(((2,(35,53)),((23,25),28)),49)),(11,(22,47))),39),((((15,(41,51)),(20,42)),50),((16,38),(29,32)))),((((3,4),(7,(9,14))),((10,36),(17,(31,46)))),(((((5,48),52),54),40),45))),(((8,33),24),((12,((13,30),43)),(27,(34,56))))),((6,18),(19,57))),(37,55)),26),21);
 274: 3 -1247.201416 -1269.490561 (0,((((((((((1,44),((((2,28),(35,53)),(23,25)),49)),((11,(22,47)),39)),((((15,(41,51)),(20,42)),50),((16,38),(29,32)))),(((((3,4),(9,14)),7),(((10,36),17),(31,46))),45)),(((((5,48),54),(40,52)),((8,33),24)),((12,27),(13,(30,((34,56),43)))))),((6,18),19)),57),(37,55)),26),21);
 275: 1 -1271.091309 -1273.620625 (0,((((((((1,44),((((2,28),(35,53)),(23,25)),49)),((11,(22,47)),39)),(((((3,4),(7,(9,14))),(((10,17),(31,46)),36)),45),((((15,(41,51)),(20,42)),50),(16,((29,32),38))))),(((5,48),((40,52),54)),(((8,33),24),(((12,27),(((13,43),30),56)),34)))),(((6,18),57),19)),(37,55)),26),21);
 276: 2 -1205.000488 -1280.817154 (0,(((((((((1,44),((2,((28,35),53)),(23,25))),49),((11,(22,47)),39)),(((15,((20,42),(41,51))),50),((16,38),(29,32)))),(((((3,4),7),(9,14)),(10,((17,(31,46)),36))),45)),((((((5,48),54),40),52),((8,33),24)),(((12,(34,56)),27),((13,43),30)))),(((((6,18),19),57),37),55)),26),21);
 277: 4 -1211.313843 -1269.991428 (0,((((((((((1,44),((2,((23,25),28)),(35,53))),49),((11,(22,47)),39)),((((15,(41,51)),(20,42)),50),((16,38),(29,32)))),(((3,4),(7,(9,14))),((10,36),(17,(31,46))))),45),((8,33),24)),((((6,18),(19,57)),(37,55)),((((((12,27),34),56),(13,30)),43),26))),(((5,48),54),(40,52))),21);
 278: 3 -1338.885254 -1271.117411 (0,(((((((1,44),((((2,28),(35,53)),(23,25)),49)),(((((3,4),(7,(9,14))),((10,(17,(31,46))),36)),((((((5,48),54),52),40),(((8,33),24),((((12,27),((13,43),30)),56),34))),45)),((((15,(41,51)),(20,42)),50),((16,38),(29,32))))),((11,(22,47)),39)),((6,18),(19,57))),(37,55)),26),21);
 279: 1 -958.8424072 -1269.883212 (0,((((((((((1,44),((((15,(20,42)),(41,51)),50),((16,(29,32)),38))),((11,(22,47)),39)),49),(((3,4),(7,(9,14))),((10,36),(17,(31,46))))),(((2,28),((23,25),(35,53))),45)),(((6,18),19),57)),((((((5,48),54),52),40),((8,33),24)),((12,((13,((30,43),56)),27)),34))),(37,55)),26),21);
 280: 6 -1345.525879 -1264.376108 (0,((((((((((1,44),(((2,(23,25)),(35,53)),28)),49),((11,(22,47)),39)),((((15,(41,51)),(20,42)),50),((16,38),(29,32)))),((((3,4),(7,(9,14))),((10,(17,(31,46))),36)),45)),(((5,48),((40,52),54)),(((8,33),24),(((12,27),((13,30),43)),(34,56))))),(((6,18),19),57)),(37,55)),26),21);
 281: 1 -1337.591553 -1271.207695 (0,((((((((1,44),(2,(((23,25),(35,53)),28))),49),((11,(22,47)),39)),((((15,(20,42)),(41,51)),50),((16,38),(29,32)))),((((((3,4),7),(9,14)),((10,(17,(31,46))),36)),45),(((((5,48),54),40),52),(((8,33),24),(((12,(((13,30),56),43)),34),27))))),26),((((6,18),57),19),(37,55))),21);
 282: 1 -1319.811646 -1268.399961 (0,((((((((((1,44),((((2,(23,25)),(35,53)),28),49)),((11,(22,47)),39)),(((15,(41,51)),(20,42)),(((16,(29,32)),38),50))),((((3,4),7),(9,14)),((10,(17,(31,46))),36))),45),(((((5,48),54),(40,52)),((8,33),24)),((12,27),((((13,30),43),56),34)))),((6,18),(19,57))),26),(37,55)),21);
 283: 4 -1231.325317 -1273.609055 (0,(((((((1,44),((((((2,(35,53)),28),(23,25)),45),((((3,4),(9,14)),7),(10,((17,(31,46)),36)))),49)),(((11,(22,47)),39),(((15,((20,42),(41,51))),50),((16,(29,32)),38)))),(((((5,48),54),40),52),(((8,33),24),((((12,(34,56)),27),(13,30)),43)))),(((6,18),57),19)),26),(37,55)),21);
 284: 1 -1345.713379 -1269.962604 (0,((((((((1,44),(((((2,(35,53)),(23,25)),28),((((3,4),(7,(9,14))),((10,36),(17,(31,46)))),45)),49)),((11,(22,47)),39)),((((15,(20,42)),(41,51)),50),((16,38),(29,32)))),((6,18),(19,57))),((((((5,48),54),52),40),(((((12,27),(34,56)),13),30),43)),((8,33),24))),(37,55)),26),21);
 285: 2 -1317.777588 -1277.708152 (0,((((((((((1,44),((((15,(41,51)),(20,42)),50),((16,(29,32)),38))),((11,(22,47)),39)),49),((2,28),((23,25),(35,53)))),45),(((3,4),(7,(9,14))),((10,36),(17,(31,46))))),26),((((((5,48),54),52),40),((8,33),24)),((12,(((13,30),27),43)),(34,56)))),(((6,18),(19,57)),(37,55))),21);
 286: 2 -1103.249023 -1265.079516 (0,(((((((1,44),((11,(22,47)),39)),(((2,(23,25)),(28,(35,53))),49)),((((15,(41,51)),(20,42)),50),((16,38),(29,32)))),((((3,4),(7,(9,14))),((10,(17,(31,46))),36)),45)),(((((6,18),19),57),(37,55)),26)),((((5,48),((40,52),54)),((12,27),((13,((34,56),43)),30))),((8,33),24))),21);
 287: 3 -1218.005127 -1265.294135 (0,((((((((1,44),((2,((23,25),28)),(35,53))),49),((11,(22,47)),39)),((((15,(41,51)),(20,42)),50),((16,(29,32)),38))),((((3,4),(7,(9,14))),((10,(17,(31,46))),36)),45)),((((5,48),((40,52),54)),((8,33),24)),(((12,27),((13,30),(43,56))),34))),((((6,18),(19,57)),(37,55)),26)),21);
 288: 6 -1346.849365 -1262.743478 (0,(((((((((((1,44),((((2,28),(35,53)),(23,25)),49)),((11,(22,47)),39)),((((15,(41,51)),(20,42)),50),((16,38),(29,32)))),((((3,4),(7,(9,14))),(10,((17,(31,46)),36))),45)),((((5,48),((40,52),54)),((8,33),24)),((12,27),((((13,30),43),56),34)))),(19,57)),(6,18)),55),37),26),21);
 289: 5 -1277.496338 -1264.770028 (0,(((((((((((1,44),((2,(((23,25),28),(35,53))),49)),((11,(22,47)),39)),((((15,(41,51)),(20,42)),50),((16,(29,32)),38))),((3,4),((7,((10,(17,(31,46))),36)),(9,14)))),45),((8,33),24)),(((5,48),((40,52),54)),((12,27),((((13,30),43),56),34)))),((6,18),(19,57))),26),(37,55)),21);
 290: 2 -1201.590698 -1269.913352 (0,((((((((1,44),((((2,(35,53)),28),(23,25)),49)),(((((((3,4),((10,36),(17,(31,46)))),(7,(9,14))),45),(((15,(41,51)),(20,42)),50)),((16,38),(29,32))),((11,(22,47)),39))),((((5,48),((40,52),54)),((8,33),24)),((12,27),(((13,43),(30,56)),34)))),(6,18)),(19,57)),(37,55)),26),21);
 291: 2 -1096.674805 -1266.185092 (0,(((((((1,44),((11,(22,47)),39)),((((2,28),(23,25)),(35,53)),49)),((((15,(41,51)),(20,42)),50),((16,(29,32)),38))),(((3,4),(7,(9,14))),((10,36),(17,(31,46))))),45),((((((5,48),54),(40,52)),((8,33),24)),((12,34),(((13,(43,56)),30),27))),(((((6,18),19),57),(37,55)),26))),21);
 292: 4 -1185.467285 -1264.796524 (0,((((((((1,44),((((2,(23,25)),(35,53)),28),49)),((11,(22,47)),39)),((16,(29,32)),38)),(((15,(41,51)),(20,42)),50)),(((((3,4),(9,14)),7),((10,36),(17,(31,46)))),45)),((((5,48),((40,52),54)),((8,33),24)),(((12,27),((13,(43,56)),30)),34))),(((((6,18),19),57),(37,55)),26)),21);
 293: 1 -1373.621948 -1270.809523 (0,(((((((1,44),((((((2,28),(35,53)),25),23),49),(11,(22,47)))),39),((((15,(20,42)),(41,51)),50),((16,(29,32)),38))),((((3,4),(7,(9,14))),((10,(17,(31,46))),36)),45)),(((5,(((40,52),54),48)),((8,33),24)),(((12,34),27),((13,(30,56)),43)))),((((6,18),(19,57)),(37,55)),26)),21);
 294: 1 -1246.39502 -1273.251097 (0,((((((((1,44),((((2,28),(35,53)),(23,25)),49)),((11,(22,47)),39)),((((15,(20,42)),(41,51)),50),(((16,38),32),29))),((((3,4),(7,(9,14))),(10,((17,(31,46)),36))),45)),((5,(((40,52),54),48)),(((8,33),24),((12,(27,(34,56))),((13,30),43))))),((((6,18),19),57),(37,55))),26),21);
 295: 1 -1192.227783 -1265.331886 (0,((((((1,44),((((2,28),(35,53)),(23,25)),49)),((11,(22,47)),39)),((((15,(41,51)),(20,42)),50),(16,((29,32),38)))),(((((3,4),7),(9,14)),(10,((17,(31,46)),36))),45)),((((((5,48),54),52),40),(((8,33),24),((12,27),((((13,30),43),56),34)))),((((6,18),(19,57)),(37,55)),26))),21);
 296: 4 -1205.241699 -1268.017339 (0,((((((((1,44),((((2,28),(35,53)),(23,25)),49)),((11,(22,47)),39)),((((15,(20,42)),(41,51)),50),((16,38),(29,32)))),(((((3,4),(7,(9,14))),10),((17,(31,46)),36)),45)),((5,(((40,52),54),48)),(((8,33),24),((12,(27,(34,56))),((13,30),43))))),((((6,18),19),57),(37,55))),26),21);
 297: 1 -1301.67041 -1269.915266 (0,((((((((1,44),((((2,(35,53)),28),(23,25)),49)),(((((((3,4),((10,36),(17,(31,46)))),(7,(9,14))),45),(((15,(41,51)),(20,42)),50)),((16,38),(29,32))),((11,(22,47)),39))),((((5,48),((40,52),54)),((8,33),24)),((12,27),(((13,43),(30,56)),34)))),(19,57)),(6,18)),(37,55)),26),21);
 298: 3 -1286.933105 -1265.713018 (0,((((((((((1,44),((((2,28),(23,25)),(35,53)),49)),((11,(22,47)),39)),((((15,(20,42)),50),(41,51)),(16,((29,32),38)))),((((3,4),(7,(9,14))),36),(10,(17,(31,46))))),45),((((5,48),((40,52),54)),((12,27),((((13,30),43),56),34))),((8,33),24))),(((6,18),57),19)),(37,55)),26),21);
 299: 8 -1325.323242 -1268.724974 (0,(((((((((1,44),(((2,((23,25),28)),(35,53)),49)),((11,(22,47)),39)),((((15,(41,51)),(20,42)),((16,38),(29,32))),50)),((((3,4),(7,((10,36),(17,(31,46))))),(9,14)),45)),((((5,48),((40,52),54)),((8,33),24)),((12,27),((((13,30),43),56),34)))),(((6,18),57),19)),(37,55)),26),21);
 300: 1 -1093.184937 -1271.42731 (0,((((((((((1,44),((((15,(41,51)),(20,42)),50),((16,(29,32)),38))),((11,(22,47)),39)),49),((((3,4),(7,(9,14))),(10,36)),(17,(31,46)))),(((2,28),((23,25),(35,53))),45)),(((6,18),19),57)),((((((5,48),54),52),40),((8,33),24)),((12,((13,((30,43),56)),27)),34))),(37,55)),26),21);
 301: 1 -1304.248535 -1269.883212 (0,((((((((((1,44),((((15,(20,42)),(41,51)),50),((16,(29,32)),38))),((11,(22,47)),39)),49),(((3,4),(7,(9,14))),((10,36),(17,(31,46))))),(((2,28),((23,25),(35,53))),45)),(((6,18),19),57)),((((((5,48),54),52),40),((8,33),24)),((12,((13,((30,43),56)),27)),34))),(37,55)),26),21);
 302: 1 -1169.949219 -1267.672146 (0,((((((((1,44),((((2,(35,53)),(23,25)),28),49)),((11,(22,47)),39)),((((3,4),7),(9,14)),((10,(17,(31,46))),36))),((((15,((20,42),(41,51))),50),((16,(29,32)),38)),45)),(((((5,48),((40,52),54)),((12,((13,30),((34,56),43))),27)),((8,33),24)),((6,18),(19,57)))),(37,55)),26),21);
 303: 5 -1306.175781 -1265.355867 (0,(((((((((1,44),((11,(22,47)),39)),((((2,28),(23,25)),(35,53)),49)),(((15,(41,51)),(20,42)),50)),((16,(29,32)),38)),(((3,4),(7,(9,14))),((10,36),(17,(31,46))))),45),(((((5,48),54),(40,52)),((8,33),24)),((12,34),(((13,(43,56)),30),27)))),(((((6,18),19),57),(37,55)),26)),21);
 304: 3 -1332.27124 -1269.477574 (0,((((((((1,44),((((15,(41,51)),(20,42)),50),((16,38),(29,32)))),(((11,(22,47)),39),49)),(((((2,28),(35,53)),(23,25)),45),((((3,4),7),((10,(17,(31,46))),36)),(9,14)))),(((5,48),((40,52),54)),(((8,33),24),(((12,27),34),(((13,30),43),56))))),((6,18),(19,57))),26),(37,55)),21);
 305: 1 -1236.051636 -1278.48452 (0,(((((((1,44),((((15,(41,51)),(20,42)),50),((16,38),(29,32)))),(((11,(22,47)),39),49)),((((((2,28),(35,53)),(23,25)),45),((((3,4),7),(9,14)),((10,(17,(31,46))),36))),((((5,48),54),(40,52)),(((8,33),24),(((12,27),(13,(30,(43,56)))),34))))),((6,18),(19,57))),26),(37,55)),21);
 306: 1 -1292.590454 -1267.306771 (0,(((((((((((1,44),((11,(22,47)),39)),(((2,(23,25)),(28,(35,53))),49)),((15,((20,42),(41,51))),50)),((16,38),(29,32))),((((3,4),7),(9,14)),((10,(17,(31,46))),36))),45),((((5,48),((40,52),54)),((8,33),24)),(((12,27),34),(((13,30),43),56)))),(((6,18),57),19)),(37,55)),26),21);
 307: 2 -1159.750244 -1267.503607 (0,((((((((1,44),((((2,28),(35,53)),(23,25)),49)),((11,(22,47)),39)),((((15,(20,42)),50),(41,51)),((16,38),(29,32)))),((((3,4),(7,(9,14))),(10,((17,(31,46)),36))),45)),((5,(((40,52),54),48)),(((8,33),24),((12,(27,(34,56))),((13,30),43))))),((((6,18),19),57),(37,55))),26),21);
 308: 1 -1149.046997 -1270.708725 (0,((((((((1,44),((((((2,(35,53)),(23,25)),28),45),(((3,4),(7,(9,14))),((10,36),(17,(31,46))))),49)),((11,(22,47)),39)),((((15,(41,51)),(20,42)),50),((16,38),(29,32)))),((6,18),(19,57))),((((((5,48),54),52),40),(((((12,27),(34,56)),13),30),43)),((8,33),24))),(37,55)),26),21);
 309: 1 -1306.403687 -1269.965187 (0,((((((((((((1,44),(((2,28),((23,25),(35,53))),49)),((11,(22,47)),39)),((((15,(20,42)),(41,51)),50),((16,38),(29,32)))),45),(((((3,4),(7,(9,14))),(17,(31,46))),10),36)),((((5,48),54),52),40)),((8,33),24)),(((((12,27),(34,56)),30),13),43)),((6,18),(19,57))),(37,55)),26),21);
 310: 1 -1353.8396 -1270.403308 (0,(((((((((((1,44),(((((2,28),53),35),(23,25)),49)),((11,(22,47)),39)),((((15,(41,51)),(20,42)),50),(16,((29,32),38)))),(((3,4),(7,(9,14))),(10,((17,(31,46)),36)))),45),((8,33),24)),((12,27),((13,30),((34,56),43)))),((((5,48),((40,52),54)),(6,18)),(19,57))),26),(37,55)),21);
 311: 1 -1212.759644 -1266.056268 (0,((((((((((((1,44),(((2,28),(23,25)),(35,53))),49),((11,(22,47)),39)),((((15,(41,51)),(20,42)),50),((16,(29,32)),38))),(((3,4),(7,(9,14))),((10,36),(17,(31,46))))),45),((8,33),24)),((12,27),((((13,30),43),56),34))),(((5,48),((40,52),54)),((6,18),(19,57)))),(37,55)),26),21);
 312: 2 -1211.496094 -1270.053705 (0,((((((((1,44),(((2,(28,(35,53))),(23,25)),49)),(((((((3,4),7),(9,14)),((10,36),(17,(31,46)))),((((((5,48),54),52),40),(((12,27),34),(((13,43),56),30))),((8,33),24))),45),((((15,(41,51)),(20,42)),50),((16,38),(29,32))))),(11,(22,47))),39),((6,18),(19,57))),(37,55)),26),21);
 313: 1 -1320.207031 -1263.986244 (0,((((((((1,44),((((2,28),(35,53)),(23,25)),49)),((11,(22,47)),39)),(((15,((20,42),(41,51))),50),((16,38),(29,32)))),((((3,4),(7,(9,14))),((10,36),(17,(31,46)))),45)),((((((5,48),54),52),40),(12,(((((13,30),43),56),34),27))),((8,33),24))),(((6,18),(19,57)),(37,55))),26),21);
 314: 1 -1258.577881 -1269.109732 (0,((((((((((1,44),((2,(((23,25),28),(35,53))),49)),((11,(22,47)),39)),((((15,(41,51)),(20,42)),50),((16,(29,32)),38))),((((3,4),(7,(9,14))),(5,(((40,52),54),48))),((10,36),(17,(31,46))))),45),(((8,33),24),((((12,27),((13,30),43)),56),34))),((6,18),(19,57))),(37,55)),26),21);
 315: 3 -1015.349365 -1271.078588 (0,(((((((((((1,44),(2,(((23,25),(35,53)),28))),((11,(22,47)),39)),49),((((15,(20,42)),(41,51)),50),(16,((29,32),38)))),45),((3,(4,(7,(9,14)))),((10,36),(17,(31,46))))),(((((5,48),54),40),52),(((8,33),24),(12,((13,(30,43)),(27,(34,56))))))),(37,55)),26),(((6,18),19),57)),21);
 316: 3 -1333.942139 -1263.261174 (0,((((((((1,44),((((2,28),(35,53)),(23,25)),49)),((11,(22,47)),39)),((((15,(41,51)),(20,42)),50),((16,38),(29,32)))),((((3,4),(7,(9,14))),((10,36),(17,(31,46)))),45)),((((5,48),(40,(52,54))),((8,33),24)),((12,27),((((13,30),43),56),34)))),((6,18),((19,57),(37,55)))),26),21);
 317: 1 -1184.870483 -1270.597304 (0,((((((1,44),(((2,28),(35,53)),(23,25))),49),((11,(22,47)),39)),(((((((3,4),7),((10,36),(17,(31,46)))),(9,14)),((((((5,48),54),52),40),((8,33),24)),((12,((((13,30),43),56),34)),27))),45),((((15,(41,51)),(20,42)),50),((16,(29,32)),38)))),((((6,18),(19,57)),(37,55)),26)),21);
 318: 2 -1121.263428 -1272.512189 (0,((((((((((1,44),((((2,28),(23,25)),(35,53)),49)),((11,(22,47)),39)),((((15,(41,51)),(20,42)),((16,38),(29,32))),50)),(((((3,4),7),(9,14)),((10,(17,(31,46))),36)),45)),((8,33),24)),(((5,((40,52),54)),48),((12,27),((((13,30),43),56),34)))),((6,18),(19,57))),(37,55)),26),21);
 319: 1 -1114.7948 -1267.968953 (0,(((((((((1,44),(2,(((23,25),(35,53)),28))),49),((11,(22,47)),39)),(((((15,42),20),(41,51)),50),((16,38),(29,32)))),(((((3,4),7),(9,14)),((10,(17,(31,46))),36)),45)),(((((5,48),54),40),52),(((8,33),24),(((12,(((13,30),56),43)),34),27)))),26),((((6,18),57),19),(37,55))),21);
 320: 1 -1232.638672 -1263.374988 (0,((((((((((1,44),((((2,28),(23,25)),(35,53)),49)),((11,(22,47)),39)),((((15,(20,42)),(41,51)),50),((16,(29,32)),38))),((((3,4),7),(9,14)),((10,36),(17,(31,46))))),45),((((5,48),((40,52),54)),((8,33),24)),(((12,27),(34,56)),((13,30),43)))),((6,18),(19,57))),(37,55)),26),21);
 321: 6 -1315.109131 -1264.14147 (0,((((((((1,44),((((2,28),(35,53)),(23,25)),49)),((11,(22,47)),39)),(16,((29,32),38))),(((15,(41,51)),(20,42)),50)),(((((3,4),7),(9,14)),(10,((17,(31,46)),36))),45)),(((((5,48),54),52),40),(((8,33),24),((12,27),((((13,30),43),56),34))))),((((6,18),(19,57)),(37,55)),26)),21);
 322: 1 -1588.103027 -1270.815466 (0,(((((((((1,44),((((2,(35,53)),(23,25)),28),49)),((11,(22,47)),39)),(((((15,(41,51)),42),20),50),((16,(29,32)),38))),(((((3,4),(9,14)),7),(10,((17,(31,46)),36))),((((((5,48),54),(40,52)),((8,33),24)),((12,27),(((13,30),43),(34,56)))),45))),((6,18),(19,57))),37),55),26),21);
 323: 7 -1376.852539 -1269.87917 (0,((((((((((1,44),((((15,(41,51)),(20,42)),50),((16,(29,32)),38))),((11,(22,47)),39)),49),(((3,4),((10,36),(17,(31,46)))),(7,(9,14)))),(((2,28),((23,25),(35,53))),45)),(((6,18),19),57)),((((((5,48),54),52),40),((8,33),24)),((12,((13,((30,43),56)),27)),34))),(37,55)),26),21);
 324: 2 -1402.666992 -1275.163284 (0,(((((((1,44),((((((2,(35,53)),28),(23,25)),45),((((3,4),(9,14)),7),(10,((17,(31,46)),36)))),49)),(((11,(22,47)),39),(((15,((20,42),(41,51))),50),((16,(29,32)),38)))),((((((5,48),40),54),52),((8,33),24)),((((12,(34,56)),27),(13,30)),43))),(((6,18),57),19)),26),(37,55)),21);
 325: 13 -1264.417114 -1269.051365 (0,((((((((1,44),((((15,(41,51)),(20,42)),50),((16,38),(29,32)))),(((11,(22,47)),39),49)),(((((2,28),(35,53)),(23,25)),45),((((3,4),7),(9,14)),((10,(17,(31,46))),36)))),((((5,48),54),(40,52)),(((8,33),24),((12,27),((13,(30,(43,56))),34))))),((6,18),(19,57))),26),(37,55)),21);
 326: 2 -1437.793945 -1278.946158 (0,((((((((((1,44),((((15,(41,51)),(20,42)),50),((16,(29,32)),38))),((11,(22,47)),39)),49),((2,28),((23,25),(35,53)))),45),(((3,4),(7,(9,14))),((10,36),((17,46),31)))),26),((((((5,48),54),52),40),((8,33),24)),((12,(((13,30),43),27)),(34,56)))),(((6,18),(19,57)),(37,55))),21);
 327: 2 -1280.810425 -1270.029699 (0,((((((((((1,44),((2,28),((23,25),(35,53)))),49),((11,(22,47)),39)),((((15,(41,51)),(20,42)),50),((16,(29,32)),38))),(((3,4),(7,(9,14))),((10,36),(17,(31,46))))),45),((((((5,48),54),52),40),((8,33),24)),((((12,27),(13,30)),43),(34,56)))),26),(((6,18),(19,57)),(37,55))),21);
 328: 2 -1181.151855 -1270.955204 (0,((((((((1,44),((((2,28),(35,53)),(23,25)),49)),((11,(22,47)),39)),(((((15,(41,51)),(20,42)),50),45),((16,38),(29,32)))),((((5,48),((40,52),54)),((12,((((13,30),43),56),34)),27)),((8,33),24))),(((6,18),19),57)),(37,55)),(((((3,4),(7,(9,14))),36),(10,(17,(31,46)))),26)),21);
 329: 4 -1163.045166 -1270.450106 (0,(((((((((1,44),((((2,28),(35,53)),(23,25)),49)),((11,(22,47)),39)),((((15,(20,42)),(41,51)),50),((16,38),(29,32)))),(((((3,4),7),(9,14)),((10,36),((17,46),31))),45)),(((5,48),((40,52),54)),(((8,33),24),((12,27),((((13,30),43),56),34))))),((6,18),(19,57))),26),(37,55)),21);
 330: 1 -1248.086426 -1265.980955 (0,((((((((1,44),(((2,(28,(35,53))),(23,25)),49)),((11,(22,47)),39)),((((3,4),(7,(9,14))),((10,(17,(31,46))),36)),(((((15,(41,51)),(20,42)),50),45),((16,38),(29,32))))),((((5,48),((40,52),54)),((8,33),24)),((12,27),((((13,30),43),56),34)))),((6,18),(19,57))),26),(37,55)),21);
 331: 2 -1296.821167 -1270.240197 (0,(((((((((1,44),(((((2,(35,53)),28),(23,25)),(((((3,4),7),(9,14)),((10,(17,(31,46))),36)),45)),49)),((11,(22,47)),39)),((((15,(41,51)),(20,42)),50),((16,(29,32)),38))),(((((5,48),54),(40,52)),((8,33),24)),(((((12,27),34),56),(13,30)),43))),57),((6,18),19)),26),(37,55)),21);
 332: 1 -1308.931152 -1264.209751 (0,((((((((((1,44),((11,(22,47)),39)),((2,((23,25),(28,(35,53)))),49)),((((15,(41,51)),(20,42)),50),((16,38),(29,32)))),(((((3,4),7),(9,14)),(17,(31,46))),(10,36))),45),((((5,48),((40,52),54)),((12,27),((((13,30),43),56),34))),((8,33),24))),(((6,18),19),57)),(37,55)),26),21);
 333: 10 -1037.208008 -1265.819476 (0,(((((((((1,44),((((2,28),(23,25)),(35,53)),49)),((11,(22,47)),39)),((((15,(41,51)),50),(20,42)),((16,38),(29,32)))),(((((3,4),7),(9,14)),(10,((17,(31,46)),36))),45)),(((5,48),((40,52),54)),(((8,33),24),((12,27),((((13,30),43),56),34))))),((6,18),(19,57))),(37,55)),26),21);
 334: 1 -1402.216309 -1266.228373 (0,(((((((((((1,44),((((2,28),(23,25)),(35,53)),49)),((11,(22,47)),39)),((((15,(20,42)),50),(41,51)),(16,((29,32),38)))),(((3,4),(7,(9,14))),((10,(17,(31,46))),36))),45),((8,33),24)),(((5,48),((40,52),54)),((12,27),((((13,30),43),56),34)))),(((6,18),57),19)),(37,55)),26),21);
 335: 1 -1411.205933 -1268.342718 (0,((((((((1,44),((((2,(35,53)),28),(23,25)),49)),((11,(22,47)),39)),((((((3,4),(7,(9,14))),((10,36),(17,(31,46)))),45),((((((5,48),54),52),40),((12,27),((((13,30),43),56),34))),((8,33),24))),((((15,(41,51)),(20,42)),50),((16,38),(29,32))))),(6,18)),(19,57)),(37,55)),26),21);
 336: 1 -1157.780273 -1278.48452 (0,(((((((1,44),((((15,(41,51)),(20,42)),50),((16,38),(29,32)))),(((11,(22,47)),39),49)),((((((2,28),(35,53)),(23,25)),45),((((3,4),7),(9,14)),((10,(17,(31,46))),36))),((((5,48),54),(40,52)),(((8,33),24),(((12,27),(13,(30,(43,56)))),34))))),((6,18),(19,57))),26),(37,55)),21);
 337: 1 -1260.646729 -1270.802697 (0,(((((((((1,44),((((2,28),(35,53)),(23,25)),49)),((11,(22,47)),39)),((((15,(20,42)),(41,51)),50),(((16,38),32),29))),(((((3,4),7),(9,14)),((10,36),(17,(31,46)))),45)),(((5,48),((40,52),54)),(((8,33),24),((12,27),((((13,30),43),56),34))))),((6,18),(19,57))),26),(37,55)),21);
 338: 1 -1281.997803 -1273.540703 (0,(((((((1,44),((((((2,(35,53)),28),(23,25)),45),((((3,4),(9,14)),7),(10,((17,(31,46)),36)))),49)),(((11,(22,47)),39),((((15,(20,42)),(41,51)),50),((16,(29,32)),38)))),((((((5,48),54),40),52),((8,33),24)),((((12,(34,56)),27),(13,30)),43))),(((6,18),57),19)),26),(37,55)),21);
 339: 2 -1121.74939 -1269.468982 (0,(((((((1,44),((((2,(35,53)),(23,25)),28),49)),((11,(22,47)),39)),((((15,(41,51)),(20,42)),50),((16,38),(29,32)))),((((3,4),(7,(9,14))),((10,36),(17,(31,46)))),(((8,33),24),45))),(((5,48),((40,52),54)),(((12,27),34),(((13,30),43),56)))),(((6,18),((19,57),(37,55))),26)),21);
 340: 3 -1320.893311 -1271.98705 (0,(((((((((1,44),((((15,(41,51)),(20,42)),50),((16,38),(29,32)))),(((11,(22,47)),39),49)),(((((2,28),(35,53)),(23,25)),45),((((3,4),7),(9,14)),((10,(17,(31,46))),36)))),(((5,48),((40,52),54)),(((8,33),24),(((12,27),34),(((13,30),43),56))))),(19,57)),(6,18)),26),(37,55)),21);
 341: 8 -1432.393799 -1265.675876 (0,((((((((((1,44),(((2,((23,25),28)),(35,53)),49)),((11,(22,47)),39)),((((15,(41,51)),(20,42)),50),((16,(29,32)),38))),((3,4),((7,(10,((17,(31,46)),36))),(9,14)))),45),(((((5,48),54),52),40),(((8,33),24),(((12,27),34),(((13,30),43),56))))),(((6,18),19),57)),(37,55)),26),21);
 342: 8 -1236.226562 -1266.655641 (0,(((((((1,44),((((2,(35,53)),28),(23,25)),49)),((11,(22,47)),39)),((((15,(41,51)),(20,42)),50),((16,38),(29,32)))),((((((3,4),7),(9,14)),(10,(17,(31,46)))),36),45)),((((((5,48),54),(40,52)),((12,((((13,43),30),56),34)),27)),((8,33),24)),(((6,18),(19,57)),(37,55)))),26),21);
 343: 14 -1199.123413 -1264.708685 (0,(((((((((1,44),((((2,28),(23,25)),(35,53)),49)),((11,(22,47)),39)),((((15,(41,51)),(20,42)),50),((16,38),(29,32)))),(((((3,4),7),(9,14)),(10,((17,(31,46)),36))),45)),(((5,48),((40,52),54)),(((8,33),24),(((12,27),34),(((13,30),43),56))))),((6,18),(19,57))),(37,55)),26),21);
 344: 2 -1257.855713 -1271.091688 (0,(((((((((((1,44),((((2,28),(23,25)),(35,53)),49)),((11,(22,47)),39)),((((15,(41,51)),(20,42)),((16,(29,32)),38)),50)),(((3,4),(7,(9,14))),((10,36),(17,(31,46))))),45),((8,33),24)),((12,27),((((13,30),43),56),34))),(((5,48),((40,52),54)),((6,18),(19,57)))),(37,55)),26),21);
 345: 2 -1007.805542 -1285.221639 (0,(((((((1,44),((((((2,(35,53)),28),(23,25)),45),((((3,4),(9,14)),7),(10,((17,(31,46)),36)))),49)),((((11,(22,47)),39),((16,(29,32)),38)),((15,((20,42),(41,51))),50))),((((((5,48),54),40),52),((8,33),24)),((((12,(34,56)),27),(13,30)),43))),(((6,18),57),19)),26),(37,55)),21);
 346: 9 -1027.021484 -1265.257076 (0,((((((((((1,44),(((2,((23,25),28)),(35,53)),49)),((11,(22,47)),39)),((((15,(41,51)),(20,42)),50),((16,(29,32)),38))),((3,4),((7,(10,((17,(31,46)),36))),(9,14)))),45),(((5,48),((40,52),54)),(((8,24),33),((12,27),((((13,30),43),56),34))))),(((6,18),19),57)),(37,55)),26),21);
 347: 4 -1345.005493 -1273.768049 (0,(((((((((((1,44),(((2,(((23,25),35),28)),53),49)),((((15,(41,51)),(20,42)),50),((16,38),(29,32)))),((11,(22,47)),39)),45),(((3,4),((((5,(((40,52),54),48)),14),9),7)),((10,36),(17,(31,46))))),(((8,33),24),((12,27),((((13,30),43),56),34)))),(6,18)),(19,57)),(37,55)),26),21);
 348: 1 -1125.612305 -1272.169636 (0,((((((((1,44),((((2,28),(35,53)),(23,25)),49)),((11,(22,47)),39)),(((((15,(41,51)),(20,42)),50),45),((16,38),(29,32)))),((((5,48),((40,52),54)),((12,(((13,30),43),(34,56))),27)),((8,33),24))),(((6,18),19),57)),(37,55)),((((3,4),(7,(9,14))),((10,(17,(31,46))),36)),26)),21);
 349: 1 -1451.382568 -1273.740893 (0,((((((((1,44),((((2,(35,53)),28),(23,25)),49)),((11,(22,47)),39)),((((15,(41,51)),(20,42)),50),(((16,38),32),29))),(((((3,4),7),(9,14)),((10,36),(17,(31,46)))),45)),(((5,48),((40,52),54)),(((8,33),24),(((12,27),34),(((13,30),43),56))))),(((6,18),(19,57)),(37,55))),26),21);
 350: 1 -1363.992798 -1274.808951 (0,(((((((1,44),(((2,28),(35,53)),(23,25))),49),((11,(22,47)),39)),((((15,(41,51)),(20,42)),50),((16,(29,32)),38))),((((((3,4),7),(((10,36),17),(31,46))),(9,14)),((((((5,48),54),52),40),((8,33),24)),((12,((((13,30),43),56),34)),27))),45)),((((6,18),(19,57)),(37,55)),26)),21);
 351: 3 -1179.786133 -1267.194981 (0,((((((((((1,44),((((2,28),(35,53)),(23,25)),49)),((11,(22,47)),39)),((((15,(41,51)),(20,42)),50),(16,((29,32),38)))),(((3,4),(7,(9,14))),(10,((17,(31,46)),36)))),(((8,33),24),45)),((12,27),((13,30),((34,56),43)))),((((5,48),((40,52),54)),(6,18)),(19,57))),26),(37,55)),21);
 352: 3 -1288.166016 -1274.033326 (0,((((((((1,44),((((2,28),(35,53)),(23,25)),49)),((((15,(41,51)),(20,42)),50),((16,(29,32)),38))),((((3,4),(7,(9,14))),((10,(17,(31,46))),36)),45)),((11,(22,47)),39)),(((5,(((40,52),54),48)),((8,33),24)),((12,(27,34)),((13,30),(43,56))))),(((6,18),(19,57)),(37,55))),26),21);
 353: 2 -1299.158813 -1277.082904 (0,(((((((((1,44),((((2,28),(35,53)),(23,25)),49)),((((15,(41,51)),(20,42)),50),((16,(29,32)),38))),((((3,4),(7,(9,14))),((10,(17,(31,46))),36)),45)),((11,(22,47)),39)),(((5,48),((40,52),54)),((8,33),24))),((12,(27,34)),((13,30),(43,56)))),(((6,18),(19,57)),(37,55))),26),21);
 354: 1 -1232.781738 -1281.297618 (0,((((((1,44),((((2,28),(35,53)),(23,25)),49)),((11,(22,47)),39)),(((((3,4),(7,(9,14))),((10,36),(17,(31,46)))),((((((5,48),(40,54)),52),(12,((((13,30),43),(34,56)),27))),((8,33),24)),45)),((((15,(20,42)),((16,38),(29,32))),(41,51)),50))),(((6,18),(19,57)),(37,55))),26),21);
 355: 2 -1355.917725 -1269.650466 (0,((((((((1,((((2,28),(35,53)),(23,25)),49)),44),((11,(22,47)),39)),((((15,(41,51)),(20,42)),50),((16,38),(29,32)))),(((((3,4),((10,36),(17,(31,46)))),7),(9,14)),45)),(((5,48),((40,54),52)),(((8,33),24),(((12,27),34),((13,30),(43,56)))))),((6,18),(19,((37,55),57)))),26),21);
 356: 6 -1493.617432 -1264.400204 (0,(((((((((1,44),((((2,(35,53)),28),(23,25)),49)),((11,(22,47)),39)),((((15,(41,51)),(20,42)),50),((16,38),(29,32)))),((((3,4),(7,(9,14))),((10,36),(17,(31,46)))),45)),(((5,(((40,52),54),48)),((12,27),((13,30),((34,56),43)))),((8,33),24))),(((6,18),19),57)),(37,55)),26),21);
 357: 3 -1291.386108 -1267.247735 (0,(((((((1,44),((11,(22,47)),39)),(((2,(23,25)),(28,(35,53))),49)),((((15,(41,51)),(20,42)),50),((16,38),(29,32)))),(((3,(4,(7,(9,14)))),((10,(17,(31,46))),36)),45)),((((5,48),((40,52),54)),((12,27),((13,((34,56),43)),30))),((8,33),24))),(((((6,18),19),57),(37,55)),26)),21);
 358: 2 -1359.343384 -1272.019957 (0,((((((((1,((((2,28),(35,53)),(23,25)),49)),((11,(22,47)),39)),44),((((15,(41,51)),(20,42)),50),((16,38),(29,32)))),(((((3,4),((10,36),(17,(31,46)))),7),(9,14)),45)),(((5,48),((40,52),54)),(((8,33),24),(((12,27),34),((13,30),(43,56)))))),((6,18),(19,((37,55),57)))),26),21);
 359: 5 -1336.055664 -1268.992521 (0,((((((1,44),((2,((23,25),(28,(35,53)))),49)),((11,(22,47)),39)),((((15,(41,51)),(20,42)),50),((16,38),(29,32)))),(((((3,4),(7,(9,14))),((10,(17,(31,46))),36)),45),((((5,48),((40,52),54)),((12,27),((13,30),((34,56),43)))),((8,33),24)))),(((((6,18),19),57),(37,55)),26)),21);
 360: 3 -1254.271973 -1265.270342 (0,((((((((((1,44),((((2,28),(35,53)),(23,25)),49)),((11,(22,47)),39)),((((15,(41,51)),(20,42)),50),((16,38),(29,32)))),((((3,4),(7,(9,14))),(10,((17,(31,46)),36))),45)),((6,18),(19,57))),((((5,48),((40,52),54)),((12,27),((((13,30),43),56),34))),((8,33),24))),55),37),26),21);
 361: 1 -1301.651855 -1271.301018 (0,(((((((((1,44),((((15,(41,51)),(20,42)),50),((16,(29,32)),38))),((11,(22,47)),39)),49),(((2,28),((23,25),(35,53))),45)),(((3,4),(7,(9,14))),((10,36),(17,(31,46))))),26),((((((5,48),54),52),40),((8,33),24)),((12,(((13,30),43),27)),(34,56)))),(((6,18),(19,57)),(37,55))),21);
 362: 1 -1183.275391 -1276.156967 (0,(((((((1,44),(((2,28),(35,53)),(23,25))),49),((11,(22,47)),39)),((((15,(41,51)),(20,42)),50),((16,(29,32)),38))),((((((3,4),7),((10,36),(17,(31,46)))),(9,14)),((((((5,48),54),52),40),((8,33),24)),(((12,(((13,30),43),56)),34),27))),45)),((((6,18),(19,57)),(37,55)),26)),21);
 363: 2 -1215.864624 -1280.051879 (0,(((((((((((1,44),(2,(((23,25),(35,53)),28))),49),((11,(22,47)),39)),(((((15,(20,42)),(41,51)),50),16),((29,32),38))),45),((3,(4,(7,(9,14)))),((10,36),(17,(31,46))))),(((((5,48),54),40),52),(((8,33),24),(12,((13,(30,43)),(27,(34,56))))))),(37,55)),26),(((6,18),19),57)),21);
 364: 1 -1142.983765 -1266.492069 (0,(((((((((1,44),((((2,(35,53)),28),(23,25)),49)),((11,(22,47)),39)),(((15,(41,51)),((20,42),50)),((16,38),(29,32)))),45),(((3,4),(7,(9,14))),(10,((17,(31,46)),36)))),(((5,48),((40,52),54)),(((8,33),24),((12,27),((((13,30),43),56),34))))),((((6,18),57),19),(37,55))),26),21);
 365: 5 -1137.408447 -1266.227798 (0,(((((((((1,44),(((2,28),(35,53)),(23,25))),49),((11,(22,47)),39)),((((((3,4),7),(9,14)),((10,36),(17,(31,46)))),45),((((15,(41,51)),(20,42)),50),((16,38),(29,32))))),((((5,48),((40,52),54)),((8,33),24)),((12,27),((((13,30),43),56),34)))),(((6,18),19),57)),(37,55)),26),21);
 366: 3 -1150.557007 -1269.613179 (0,((((((((1,44),(((((2,(35,53)),(23,25)),28),((((3,4),(7,(9,14))),((10,36),(17,(31,46)))),45)),49)),((11,(22,47)),39)),((((15,(41,51)),(20,42)),50),((16,38),(29,32)))),((6,18),(19,57))),(((((5,48),(52,54)),40),(((((12,27),(34,56)),13),30),43)),((8,33),24))),(37,55)),26),21);
 367: 2 -1428.916016 -1266.406209 (0,(((((((((((1,44),((((2,28),(23,25)),(35,53)),49)),((11,(22,47)),39)),((((15,(20,42)),50),(41,51)),(16,((29,32),38)))),(((3,4),(7,(9,14))),((10,(17,(31,46))),36))),45),((((5,48),((40,52),54)),((12,27),((((13,30),43),56),34))),((8,33),24))),((6,18),57)),19),(37,55)),26),21);
 368: 1 -1131.235718 -1272.567085 (0,((((((1,(((((2,28),(35,53)),(23,25)),49),44)),((11,(22,47)),39)),((((15,(41,51)),(20,42)),50),((16,38),(29,32)))),((((((3,4),7),(9,14)),((10,(17,(31,46))),36)),((((((5,48),54),52),40),((12,27),((((13,43),30),56),34))),((8,33),24))),45)),((((6,18),19),57),(37,55))),26),21);
 369: 2 -1104.117798 -1268.959592 (0,(((((((1,44),(((2,(28,(35,53))),(23,25)),49)),((11,(22,47)),39)),(((((((3,4),7),(9,14)),((10,36),(17,(31,46)))),((((((5,48),54),52),40),(((12,27),34),(((13,43),56),30))),((8,33),24))),45),((((15,(41,51)),(20,42)),50),((16,38),(29,32))))),((6,18),(19,57))),(37,55)),26),21);
 370: 5 -1212.868896 -1269.854079 (0,(((((((1,44),((((2,28),(35,53)),(23,25)),49)),((11,(22,47)),39)),((((15,(41,51)),(20,42)),50),((16,38),(29,32)))),(((((3,4),(7,(9,14))),((10,36),(17,(31,46)))),45),((((((5,48),54),52),40),(12,(((((13,30),43),56),34),27))),((8,33),24)))),(((6,18),19),((37,55),57))),26),21);
 371: 1 -1188.728027 -1281.02415 (0,((((((((1,44),(((11,(22,47)),39),(((15,((20,42),(41,51))),50),((16,38),(29,32))))),49),(2,((((23,25),(35,53)),28),45))),((((3,4),(9,14)),7),((10,(17,(31,46))),36))),(((((5,48),54),40),52),(((8,33),24),(12,((((13,43),30),27),(34,56)))))),26),((((6,18),57),19),(37,55))),21);
 372: 2 -1165.313599 -1271.285345 (0,((((((((((1,44),(((2,(35,53)),((23,25),28)),49)),(11,(22,47))),39),(((15,((20,42),(41,51))),50),((16,38),(29,32)))),((((3,4),(7,(9,14))),((10,36),(17,(31,46)))),(((((5,48),54),52),40),45))),(((8,33),24),((12,((13,30),43)),(27,(34,56))))),((6,18),(19,57))),(37,55)),26),21);
 373: 1 -1196.853027 -1280.659823 (0,((((((((((1,44),(((((15,51),41),(20,42)),50),((16,(29,32)),38))),((11,(22,47)),39)),49),((2,28),((23,25),(35,53)))),45),(((3,4),(7,(9,14))),((10,36),(17,(31,46))))),26),((((((5,48),54),52),40),((8,33),24)),((12,(((13,30),43),27)),(34,56)))),(((6,18),(19,57)),(37,55))),21);
 374: 2 -1392.683594 -1263.028831 (0,((((((((((1,44),(((2,(35,53)),((23,25),28)),49)),((11,(22,47)),39)),((((15,(41,51)),(20,42)),50),((16,(29,32)),38))),((((3,4),7),((10,(17,(31,46))),36)),(9,14))),45),((((5,48),((40,54),52)),((12,((((13,30),43),56),34)),27)),((8,33),24))),((6,18),(19,57))),26),(37,55)),21);
 375: 3 -1299.953369 -1264.16385 (0,((((((((1,44),((((2,(35,53)),28),(23,25)),49)),((11,(22,47)),39)),((((15,(41,51)),(20,42)),50),((16,38),(29,32)))),((((3,4),(7,(9,14))),((10,36),(17,(31,46)))),45)),((((5,48),((40,52),54)),((8,33),24)),((12,27),((((13,30),43),56),34)))),(((6,18),19),((37,55),57))),26),21);
 376: 2 -1335.973145 -1272.400122 (0,(((((((((((1,44),(((2,(((23,25),35),28)),53),49)),((11,(22,47)),39)),((((15,(41,51)),(20,42)),50),((16,38),(29,32)))),45),(((3,4),((((5,(((40,52),54),48)),14),9),7)),((10,36),(17,(31,46))))),(((8,33),24),((12,27),(((13,30),43),(34,56))))),(6,18)),(19,57)),(37,55)),26),21);
 377: 3 -1103.489136 -1271.808426 (0,((((((((((1,44),((((2,28),(23,25)),(35,53)),49)),((((15,(20,42)),50),(41,51)),((16,38),(29,32)))),((11,(22,47)),39)),(((((3,4),((10,36),(17,(31,46)))),7),(9,14)),45)),((12,27),((((13,30),43),56),34))),((((5,48),54),(40,52)),((8,33),24))),((6,18),(19,57))),(37,55)),26),21);
 378: 5 -1212.981079 -1267.853141 (0,((((((((1,(((((2,28),(23,25)),(35,53)),49),44)),((11,(22,47)),39)),((((15,(41,51)),(20,42)),50),((16,(29,32)),38))),(((((3,4),7),(9,14)),((10,36),(17,(31,46)))),45)),(((5,48),((40,52),54)),(((8,33),24),(((12,27),((13,30),(43,56))),34)))),((6,18),(19,57))),(37,55)),26),21);
 379: 6 -1217.458008 -1270.445466 (0,(((((((1,44),((((2,28),(23,25)),(35,53)),49)),((11,(22,47)),39)),((((15,(41,51)),(20,42)),50),((16,38),(29,32)))),((((3,4),(7,(9,14))),(((10,(31,46)),17),36)),45)),((((5,48),((40,52),54)),((8,33),24)),((12,27),((((13,30),43),56),34)))),((((6,18),(19,57)),(37,55)),26)),21);
 380: 2 -1535.071289 -1265.296787 (0,((((((((((1,44),(((2,28),(35,53)),(23,25))),49),((11,(22,47)),39)),((((15,(41,51)),(20,42)),50),(16,((29,32),38)))),((((3,4),((10,(17,(31,46))),36)),(9,14)),7)),45),(((((5,48),54),(40,52)),((8,33),24)),(((12,27),((13,(30,56)),43)),34))),((((6,18),19),57),(37,55))),26),21);
 381: 3 -1100.119385 -1272.287371 (0,((((((((1,44),((((2,28),(23,25)),(35,53)),49)),((11,(22,47)),39)),(((((15,(41,51)),(20,42)),50),45),((16,(29,32)),38))),((6,18),(19,57))),((((5,48),((40,52),54)),((8,33),24)),((12,27),(((13,30),43),(34,56))))),(((3,(4,(7,(9,14)))),((10,36),(17,(31,46)))),26)),(37,55)),21);
 382: 5 -1210.775635 -1274.55841 (0,(((((((((1,44),((((15,(41,51)),(20,42)),50),((16,38),(29,32)))),(((11,(22,47)),39),49)),(((((2,28),(35,53)),(23,25)),45),((((3,4),7),(9,14)),((10,(17,(31,46))),36)))),(((5,48),((40,52),54)),(((8,33),24),(((12,27),34),(((13,30),43),56))))),((6,18),(19,57))),26),55),37),21);
 383: 2 -1183.103638 -1268.688619 (0,((((((((((((1,44),(((2,(35,53)),(23,25)),28)),49),((11,(22,47)),39)),((((15,(41,51)),(20,42)),50),((16,(29,32)),38))),((((3,4),7),(9,14)),((10,(17,(31,46))),36))),(((((5,48),54),52),40),45)),((8,33),24)),(((12,27),(13,(30,(43,56)))),34)),((6,18),(19,57))),(37,55)),26),21);
 384: 3 -1121.278687 -1267.432737 (0,(((((((((1,44),(((2,28),(35,53)),(23,25))),49),((11,(22,47)),39)),((((15,(20,42)),(41,51)),50),((16,38),(29,32)))),((((3,4),(7,(9,14))),(10,((17,(31,46)),36))),45)),((5,(((40,52),54),48)),(((8,33),24),((12,(27,(34,56))),((13,30),43))))),((((6,18),19),57),(37,55))),26),21);
 385: 4 -1313.490723 -1265.666592 (0,(((((((((((1,44),((((2,28),(35,53)),(23,25)),49)),((11,(22,47)),39)),((((15,(20,42)),(41,51)),50),(16,((29,32),38)))),((((3,4),7),((10,36),(17,(31,46)))),(9,14))),45),((((5,48),((40,52),54)),((8,33),24)),((12,((((13,30),43),56),34)),27))),19),((6,18),57)),26),(37,55)),21);
 386: 3 -1223.81543 -1264.696456 (0,(((((((1,44),((2,((23,25),(28,(35,53)))),49)),((11,(22,47)),39)),((((15,(41,51)),(20,42)),50),((16,38),(29,32)))),((((3,4),(7,(9,14))),((10,(17,(31,46))),36)),45)),((((5,48),((40,52),54)),((12,27),((13,30),((34,56),43)))),((8,33),24))),(((((6,18),19),(37,55)),57),26)),21);
 387: 2 -1335.235474 -1265.248074 (0,(((((((((1,44),(((2,28),(35,53)),(23,25))),49),((11,(22,47)),39)),((((15,(41,51)),(20,42)),50),((16,(29,32)),38))),((((3,4),7),(9,14)),((10,36),(17,(31,46))))),45),((((5,48),((40,52),54)),(((12,27),(13,(30,(43,56)))),34)),((8,33),24))),(((((6,18),(19,57)),55),37),26)),21);
 388: 1 -1546.185791 -1272.375932 (0,((((((((1,44),(((2,28),(23,25)),(35,53))),49),((11,(22,47)),39)),((((15,(41,51)),(20,42)),50),((16,38),(29,32)))),(((((3,4),7),(9,14)),((10,(17,(31,46))),36)),((((((5,48),54),52),40),((8,33),24)),45))),(((12,27),(13,(30,43))),(34,56))),((((6,18),(19,57)),26),(37,55))),21);
 389: 1 -1303.764648 -1271.637006 (0,(((((((1,(((((15,(41,51)),(20,42)),50),((16,38),(29,32))),44)),(((11,(22,47)),39),49)),(((((2,28),(35,53)),(23,25)),45),((((3,4),7),(9,14)),((10,(17,(31,46))),36)))),((((5,48),54),(40,52)),(((8,33),24),(((12,27),(13,(30,(43,56)))),34)))),((6,18),(19,57))),26),(37,55)),21);
 390: 1 -1017.549561 -1272.86629 (0,(((((((((1,44),(((11,(22,47)),39),((((15,(20,42)),(41,51)),50),((16,38),(29,32))))),49),(((2,((23,25),(35,53))),28),45)),((((3,4),7),(9,14)),(10,((17,(31,46)),36)))),(((((5,48),54),40),52),(((8,33),24),(12,(((13,(30,(43,56))),27),34))))),(((6,18),57),19)),26),(37,55)),21);
 391: 1 -1232.672119 -1271.761544 (0,(((((((1,44),((((2,28),(35,53)),(23,25)),49)),((11,(22,47)),39)),((((15,(41,51)),(20,42)),50),((16,38),(29,32)))),((((((3,4),(7,(9,14))),((10,36),(17,(31,46)))),45),((8,33),24)),(((((5,48),54),52),40),((12,27),((((13,30),43),56),34))))),(((6,18),(19,57)),(37,55))),26),21);
 392: 1 -1352.726929 -1276.648036 (0,((((((((((1,44),((((2,(23,25)),(35,53)),28),49)),((11,(22,47)),39)),((15,((20,42),(41,51))),50)),(((16,38),29),32)),45),((8,33),24)),((((3,(4,(7,(9,14)))),(17,(31,46))),10),36)),(((((5,48),54),40),52),(12,(((((13,56),30),43),27),34)))),((((((6,18),57),19),55),37),26)),21);
 393: 2 -1085.114258 -1263.064708 (0,((((((((((1,44),((((2,28),(23,25)),(35,53)),49)),((11,(22,47)),39)),(((15,((20,42),(41,51))),50),(16,((29,32),38)))),(((3,4),(7,(9,14))),((10,(17,(31,46))),36))),45),((((5,48),((40,52),54)),((8,33),24)),((12,27),((((13,30),43),56),34)))),(((6,18),57),19)),(37,55)),26),21);
 394: 3 -1184.116333 -1266.425881 (0,(((((((((1,44),(((2,(28,(35,53))),(23,25)),49)),((((15,(41,51)),(20,42)),50),((16,(29,32)),38))),((11,(22,47)),39)),(((3,4),((7,((10,(17,(31,46))),36)),(9,14))),45)),(((5,48),((40,52),54)),(((8,33),24),((12,27),((13,30),((34,56),43)))))),(((6,18),57),19)),(37,55)),26),21);
 395: 3 -1336.452026 -1270.659526 (0,((((((((((1,44),((((2,53),(28,35)),(23,25)),49)),((11,(22,47)),39)),((((15,(41,51)),(20,42)),50),((16,38),(29,32)))),((((3,4),7),(((5,(((40,52),54),48)),14),9)),((10,36),(17,(31,46))))),45),(((6,18),57),19)),(((8,33),24),((12,27),((((13,30),43),56),34)))),26),(37,55)),21);
 396: 1 -1200.444336 -1272.97722 (0,(((((((((((1,44),(((2,53),(((23,25),28),35)),49)),((11,(22,47)),39)),((((15,(41,51)),(20,42)),50),((16,(29,32)),38))),(((((3,4),7),((5,(((40,52),54),48)),(9,14))),((10,(17,(31,46))),36)),45)),(((8,33),24),(12,((((13,30),43),(34,56)),27)))),(6,18)),19),57),(37,55)),26),21);
 397: 2 -1401.443481 -1268.827614 (0,(((((((((1,44),(2,((23,25),(28,(35,53))))),49),((((3,4),7),(9,14)),((10,36),(17,(31,46))))),((11,(22,47)),39)),((((15,(41,51)),(20,42)),50),((16,38),(29,32)))),45),(((((5,48),54),(40,52)),((12,27),((((13,30),43),56),34))),((8,33),24))),(((((6,18),19),57),(37,55)),26)),21);
 398: 2 -1479.651123 -1265.510398 (0,(((((((((1,44),((((2,28),(23,25)),(35,53)),49)),((11,(22,47)),39)),(((((15,20),42),(41,51)),50),((16,(29,32)),38))),45),((((3,4),7),(9,14)),((10,36),(17,(31,46))))),(((((5,48),54),(40,52)),((8,33),24)),(((12,27),((13,30),(43,56))),34))),((((6,18),57),19),(37,55))),26),21);
 399: 1 -1304.402588 -1269.673191 (0,((((((1,44),(((2,28),(35,53)),(23,25))),(((11,(22,47)),39),49)),((((15,(41,51)),(20,42)),50),((16,(29,32)),38))),((((((3,4),7),((10,36),(17,(31,46)))),(9,14)),((((((5,48),54),52),40),((8,33),24)),((12,((((13,30),43),56),34)),27))),45)),((((6,18),(19,57)),(37,55)),26)),21);
 400: 4 -1310.010742 -1270.412698 (0,((((((((((1,44),((((2,28),(35,53)),(23,25)),49)),((11,(22,47)),39)),((((15,(41,51)),(20,42)),50),(16,((29,32),38)))),((((3,4),7),(9,14)),(((10,17),(31,46)),36))),45),((((5,48),((40,52),54)),((8,33),24)),((12,27),((13,30),((34,56),43))))),((6,18),(19,57))),(37,55)),26),21);
 401: 1 -1260.625977 -1268.243791 (0,(((((((((((1,44),(((2,28),((23,25),(35,53))),49)),((11,(22,47)),39)),((((15,(41,51)),(20,42)),50),((16,38),(29,32)))),45),((((3,4),(7,(9,14))),(17,(31,46))),(10,36))),((((5,48),((40,52),54)),(((((12,27),(34,56)),30),13),43)),((8,33),24))),(6,18)),(19,57)),(37,55)),26),21);
 402: 2 -1190.024536 -1280.51067 (0,(((((((((((1,44),((((15,(41,51)),(20,42)),50),((16,(29,32)),38))),((11,(22,47)),39)),49),((23,25),(35,53))),(2,28)),45),(((3,4),(7,(9,14))),((10,36),(17,(31,46))))),26),((((((5,48),54),52),40),((8,33),24)),((12,(((13,30),43),27)),(34,56)))),(((6,18),(19,57)),(37,55))),21);
 403: 4 -1116.540771 -1268.714913 (0,(((((((((((1,44),((((2,28),(23,25)),(35,53)),49)),((11,(22,47)),39)),((((15,(41,51)),(20,42)),50),((16,(29,32)),38))),((3,(4,(7,(9,14)))),((10,36),(17,(31,46))))),45),((8,33),24)),((12,27),((((13,30),43),56),34))),(((5,48),((40,52),54)),((6,18),(19,57)))),(37,55)),26),21);
 404: 1 -1220.388184 -1264.977896 (0,(((((((((1,44),(((2,28),((23,25),(35,53))),49)),((11,(22,47)),39)),(((15,((20,42),(41,51))),50),((16,38),(29,32)))),(((3,4),(7,(9,14))),((10,(17,(31,46))),36))),45),((((((5,48),54),52),40),((8,33),24)),(((12,(13,(30,(43,56)))),27),34))),26),(((6,18),(19,57)),(37,55))),21);
 405: 1 -1265.419434 -1278.065565 (0,((((((((((1,44),(((((15,(41,51)),(20,42)),50),(16,(29,32))),38)),((11,(22,47)),39)),49),((2,28),((23,25),(35,53)))),45),(((3,4),(7,(9,14))),((10,36),(17,(31,46))))),26),((((((5,48),54),52),40),((8,33),24)),((12,(((13,30),43),27)),(34,56)))),(((6,18),(19,57)),(37,55))),21);
 406: 1 -1194.967041 -1273.540703 (0,(((((((1,44),((((((2,(35,53)),28),(23,25)),45),((((3,4),(9,14)),7),(10,((17,(31,46)),36)))),49)),(((11,(22,47)),39),((((15,(20,42)),(41,51)),50),((16,(29,32)),38)))),((((((5,48),54),40),52),((8,33),24)),((((12,(34,56)),27),(13,30)),43))),(((6,18),57),19)),26),(37,55)),21);
 407: 3 -1219.871826 -1272.175953 (0,((((((((1,44),((((2,28),(23,25)),(35,53)),49)),((11,(22,47)),39)),((((15,(41,51)),(20,42)),50),((16,38),(29,32)))),((((((3,4),7),(9,14)),((10,36),(17,(31,46)))),45),(((5,(((40,52),54),48)),((8,33),24)),((12,((((13,30),43),56),27)),34)))),((6,18),(19,57))),26),(37,55)),21);
 408: 3 -1057.185791 -1267.162486 (0,((((((((1,44),(((2,((23,25),28)),(35,53)),49)),((11,(22,47)),39)),((((15,(41,51)),(20,42)),50),((16,38),(29,32)))),(((((3,4),(5,(((40,52),54),48))),(7,(9,14))),((10,(17,(31,46))),36)),45)),(((8,33),24),(((12,27),((13,30),(43,56))),34))),((((6,18),19),57),(37,55))),26),21);
 409: 2 -1287.44751 -1264.159975 (0,((((((((((1,44),((((2,28),(35,53)),(23,25)),49)),((11,(22,47)),39)),(((((15,20),42),(41,51)),50),(16,((29,32),38)))),((((3,4),7),((10,36),(17,(31,46)))),(9,14))),45),((((5,48),((40,52),54)),((8,33),24)),((12,((((13,30),43),56),34)),27))),(((6,18),57),19)),26),(37,55)),21);
 410: 1 -1269.960571 -1264.322788 (0,((((((((1,44),(((2,(23,25)),(28,(35,53))),49)),((11,(22,47)),39)),((((15,(20,42)),(41,51)),50),((16,(29,32)),38))),(((3,4),(7,(9,14))),((10,36),(17,(31,46))))),45),((((((5,48),54),52),40),(((12,(34,56)),((13,30),43)),27)),((8,33),24))),((((6,18),(19,57)),(37,55)),26)),21);
 411: 10 -1294.427246 -1269.29135 (0,((((((((((1,44),((((15,(41,51)),(20,42)),50),((16,(29,32)),38))),((11,(22,47)),39)),49),(((3,4),(7,(9,14))),((10,36),(17,(31,46))))),(((2,28),((23,25),(35,53))),45)),(((6,18),19),57)),((((((5,48),54),52),40),((8,33),24)),(((12,27),(13,((30,43),56))),34))),(37,55)),26),21);
 412: 6 -1243.684204 -1266.89681 (0,((((((((1,44),((((2,(35,53)),(23,25)),28),49)),((((3,4),7),(9,14)),((10,(17,(31,46))),36))),((11,(22,47)),39)),(((((15,(41,51)),(20,42)),50),((16,(29,32)),38)),45)),(((((5,48),((40,52),54)),((12,((13,30),((34,56),43))),27)),((8,33),24)),((6,18),(19,57)))),(37,55)),26),21);
 413: 1 -1177.457275 -1265.980955 (0,((((((((1,44),(((2,(28,(35,53))),(23,25)),49)),((11,(22,47)),39)),((((3,4),(7,(9,14))),((10,(17,(31,46))),36)),(((((15,(41,51)),(20,42)),50),45),((16,38),(29,32))))),((((5,48),((40,52),54)),((8,33),24)),((12,27),((((13,30),43),56),34)))),((6,18),(19,57))),26),(37,55)),21);
 414: 4 -1211.438843 -1273.119467 (0,(((((((((((1,44),((((2,28),(35,53)),(23,25)),49)),(11,(22,47))),39),((((15,(41,51)),(20,42)),50),(16,((29,32),38)))),((((3,4),7),(9,14)),(((10,17),(31,46)),36))),45),(((((5,48),54),(40,52)),((8,33),24)),((12,27),((13,30),((34,56),43))))),((6,18),(19,57))),(37,55)),26),21);
 415: 9 -1327.052246 -1266.559982 (0,((((((((1,44),((((2,(35,53)),(23,25)),28),49)),((11,(22,47)),39)),((((3,4),7),(9,14)),((10,(17,(31,46))),36))),(((((15,(41,51)),(20,42)),50),45),((16,(29,32)),38))),(((((5,48),((40,52),54)),((12,((13,30),((34,56),43))),27)),((8,33),24)),((6,18),(19,57)))),(37,55)),26),21);
 416: 7 -1235.258057 -1264.924332 (0,(((((((((1,44),((((2,28),(23,25)),(35,53)),49)),((11,(22,47)),39)),((((15,(41,51)),(20,42)),50),((16,(29,32)),38))),(((3,4),(7,(9,14))),((10,36),(17,(31,46))))),45),((((5,48),54),(40,52)),(((8,33),24),((12,27),(13,(30,((34,56),43))))))),((((6,18),57),(37,55)),19)),26),21);
 417: 1 -1225.301514 -1266.618045 (0,(((((((1,44),(((((2,(35,53)),28),(23,25)),49),((11,(22,47)),39))),((((3,4),(7,(9,14))),((10,36),(17,(31,46)))),(((((15,(41,51)),(20,42)),50),45),((16,38),(29,32))))),((((5,48),((40,52),54)),((8,33),24)),((12,27),((13,((34,56),43)),30)))),(((6,18),19),57)),26),(37,55)),21);
 418: 1 -1274.097168 -1266.856602 (0,((((((((1,44),((((2,28),(35,53)),(23,25)),49)),((11,(22,47)),39)),(((15,((20,42),(41,51))),50),((16,38),(29,32)))),((((3,4),(7,(9,14))),(10,((17,(31,46)),36))),45)),((5,(((40,52),54),48)),(((8,33),24),((12,(27,(34,56))),((13,30),43))))),((((6,18),19),57),(37,55))),26),21);
 419: 1 -1246.759766 -1268.22512 (0,(((((((1,44),(((((2,(35,53)),28),25),23),49)),((11,(22,47)),39)),((((15,(41,51)),(20,42)),50),((16,38),(29,32)))),(((((3,4),7),(9,14)),((10,(17,(31,46))),36)),45)),((((((5,48),54),(40,52)),((12,((((13,43),30),56),34)),27)),((8,33),24)),(((6,18),(19,57)),(37,55)))),26),21);
 420: 10 -1185.491943 -1268.460766 (0,((((((((((1,44),(((2,(23,25)),((28,35),53)),49)),((11,(22,47)),39)),((((15,(41,51)),(20,42)),50),((16,38),(29,32)))),(((3,4),(7,((10,36),(17,(31,46))))),(9,14))),45),((((5,48),((40,52),54)),((12,27),((13,30),((34,56),43)))),((8,33),24))),((6,18),(19,57))),(37,55)),26),21);
 421: 3 -1032.252441 -1267.028079 (0,((((((((1,44),((((2,(35,53)),28),(23,25)),49)),((11,(22,47)),39)),((((15,(41,51)),(20,42)),50),((16,38),(29,32)))),((((3,4),(7,(9,14))),((10,36),(17,(31,46)))),45)),(((6,18),(37,55)),(19,57))),26),(((5,48),((40,52),54)),(((8,33),24),(((12,27),((13,30),(43,56))),34)))),21);
 422: 1 -1119.876953 -1269.109732 (0,((((((((((1,44),((2,(((23,25),28),(35,53))),49)),((11,(22,47)),39)),((((15,(41,51)),(20,42)),50),((16,(29,32)),38))),((((3,4),(7,(9,14))),(5,(((40,52),54),48))),((10,36),(17,(31,46))))),45),(((8,33),24),((((12,27),((13,30),43)),56),34))),((6,18),(19,57))),(37,55)),26),21);
 423: 5 -1505.131958 -1268.06219 (0,((((((((1,44),((((15,(41,51)),(20,42)),50),((16,38),(29,32)))),((11,(22,47)),39)),((((2,28),(35,53)),(23,25)),49)),(((((3,4),7),(9,14)),((10,(17,(31,46))),36)),45)),(((5,48),((40,52),54)),(((8,33),24),(12,((((13,43),30),27),(34,56)))))),26),((((6,18),19),57),(37,55))),21);
 424: 5 -1216.298584 -1264.887365 (0,(((((((((((1,44),(((2,(35,53)),(23,25)),28)),49),((11,(22,47)),39)),((((15,(41,51)),(20,42)),50),((16,38),(29,32)))),45),(((3,4),(7,(9,14))),((10,36),(17,(31,46))))),(((5,48),((40,52),54)),(((8,33),24),(((12,27),(13,(30,(43,56)))),34)))),(((6,18),19),57)),(37,55)),26),21);
 425: 3 -1250.078003 -1266.646849 (0,((((((((((1,44),(((2,28),(35,53)),(23,25))),49),((((((3,4),7),(9,14)),((10,36),(17,(31,46)))),45),((((15,(41,51)),(20,42)),50),((16,38),(29,32))))),((11,(22,47)),39)),(6,18)),(19,57)),(37,55)),26),21),((((5,48),((40,52),54)),((8,33),24)),((12,27),((13,((34,56),43)),30))));
 426: 1 -1125.760376 -1280.945456 (0,(((((((1,44),((((2,28),(35,53)),(23,25)),49)),((((((((3,4),7),14),9),((10,36),(17,(31,46)))),((((((5,48),54),52),40),(((12,27),34),(((13,43),56),30))),((8,33),24))),45),((((15,(41,51)),(20,42)),50),((16,38),(29,32))))),((11,(22,47)),39)),((6,18),(19,57))),(37,55)),26),21);
 427: 2 -1319.972412 -1265.656946 (0,(((((((1,44),((((2,(23,25)),(35,53)),28),49)),((11,(22,47)),39)),((((15,(41,51)),(20,42)),50),((16,(29,32)),38))),(((((3,4),(9,14)),7),((10,36),(17,(31,46)))),45)),((((5,48),((40,52),54)),((8,33),24)),(((12,27),((13,(43,56)),30)),34))),(((((6,18),19),(37,55)),57),26)),21);
 428: 2 -1316.718994 -1279.986117 (0,(((((((((1,44),(((15,(41,51)),(20,42)),50)),((16,38),(29,32))),(((11,(22,47)),39),49)),(((((2,28),(35,53)),(23,25)),45),((((3,4),7),(9,14)),((10,(17,(31,46))),36)))),(((5,48),((40,52),54)),(((8,33),24),(((12,27),34),(((13,30),43),56))))),((6,18),(19,57))),26),(37,55)),21);
 429: 2 -1163.901489 -1265.500808 (0,((((((((((1,44),((((2,28),(35,53)),(23,25)),49)),((11,(22,47)),39)),((((15,(20,42)),(41,51)),50),(16,((29,32),38)))),((((3,4),7),((10,36),(17,(31,46)))),(9,14))),45),((((5,48),((40,52),54)),((8,33),24)),((12,(((13,30),43),(34,56))),27))),(((6,18),57),19)),26),(37,55)),21);
 430: 2 -1223.870117 -1262.504096 (0,((((((((((1,44),((((2,28),(23,25)),(35,53)),49)),((11,(22,47)),39)),((((15,(20,42)),(41,51)),50),(16,((29,32),38)))),(((3,4),(7,(9,14))),((10,(17,(31,46))),36))),45),((((5,48),((40,52),54)),((12,27),((((13,30),43),56),34))),((8,33),24))),(((6,18),57),19)),(37,55)),26),21);
 431: 2 -1178.162842 -1275.934008 (0,(((((((((1,44),(2,(((23,25),(35,53)),28))),49),((11,(22,47)),39)),(((((15,(20,42)),(41,51)),50),(16,38)),(29,32))),(((((3,4),7),(9,14)),((10,(17,(31,46))),36)),45)),(((((5,48),54),40),52),(((8,33),24),(((12,(((13,30),56),43)),34),27)))),26),((((6,18),57),19),(37,55))),21);
 432: 2 -1400.778809 -1283.725189 (0,(((((((((((1,44),((((2,(23,25)),28),(35,53)),49)),((11,(22,47)),39)),((((15,(41,51)),(20,42)),50),((16,38),(29,32)))),((((3,4),(7,(9,14))),((10,46),36)),(17,31))),45),((8,33),24)),((12,(((13,30),43),(34,56))),27)),((5,48),((40,52),54))),(((6,18),(37,55)),(19,57))),26),21);
 433: 1 -1313.441895 -1272.183069 (0,((((((((1,44),(((2,28),(23,25)),(35,53))),49),((11,(22,47)),39)),(((((3,4),(7,((9,14),((10,36),(17,(31,46)))))),((((5,48),((40,52),54)),((12,27),(((13,43),(30,56)),34))),((8,33),24))),45),((((15,(41,51)),(20,42)),50),((16,(29,32)),38)))),((6,18),(19,57))),(37,55)),26),21);
 434: 3 -1235.194336 -1278.622166 (0,((((((((1,44),(((((2,(35,53)),(23,25)),28),((((3,4),(7,(9,14))),((10,36),(17,(31,46)))),45)),49)),((11,(22,47)),39)),((((15,(41,51)),(20,42)),50),((16,38),(29,32)))),((6,18),(19,57))),((((((5,48),54),52),40),((((12,27),(34,56)),13),(30,43))),((8,33),24))),(37,55)),26),21);
 435: 1 -1319.915527 -1265.719075 (0,((((((((((1,44),(((2,28),(23,25)),(35,53))),49),((11,(22,47)),39)),((((15,(20,42)),(41,51)),50),((16,(29,32)),38))),45),((((3,4),7),(9,14)),((10,36),(17,(31,46))))),(((((5,48),54),(40,52)),((8,33),24)),(((12,27),((13,30),(43,56))),34))),((((6,18),57),19),(37,55))),26),21);
 436: 1 -1120.804199 -1266.228373 (0,(((((((((((1,44),((((2,28),(23,25)),(35,53)),49)),((11,(22,47)),39)),((((15,(20,42)),50),(41,51)),(16,((29,32),38)))),(((3,4),(7,(9,14))),((10,(17,(31,46))),36))),45),((8,33),24)),(((5,48),((40,52),54)),((12,27),((((13,30),43),56),34)))),(((6,18),57),19)),(37,55)),26),21);
 437: 2 -1326.500488 -1270.31729 (0,(((((((1,44),((((((2,28),(35,53)),25),23),49),(11,(22,47)))),39),((((15,(20,42)),(41,51)),50),((16,(29,32)),38))),(((((3,4),(7,(9,14))),(10,(17,(31,46)))),36),45)),((((5,48),((40,52),54)),((8,33),24)),(((12,34),27),((13,(30,56)),43)))),((((6,18),(19,57)),(37,55)),26)),21);
 438: 2 -1377.078369 -1274.694732 (0,((((((((1,44),(((2,(28,(35,53))),(23,25)),49)),((11,(22,47)),39)),((((15,(41,51)),(20,42)),50),((16,38),(29,32)))),45),(((((3,4),7),14),9),((10,36),(17,(31,46))))),((((5,48),((40,52),54)),((8,33),24)),((12,27),((13,30),((34,56),43))))),((((6,18),(19,57)),(37,55)),26)),21);
 439: 2 -1247.398926 -1273.619435 (0,((((((((1,44),((((15,(41,51)),(20,42)),50),((16,38),(29,32)))),((11,(22,47)),39)),(((((2,28),53),35),(23,25)),49)),(((((3,4),7),(9,14)),((10,(17,(31,46))),36)),45)),((((5,48),54),(40,52)),(((8,33),24),(12,((((13,43),30),27),(34,56)))))),26),((((6,18),19),57),(37,55))),21);
 440: 4 -1209.115356 -1263.778774 (0,((((((((((1,44),((((2,(35,53)),28),(23,25)),49)),((11,(22,47)),39)),((16,38),(29,32))),(((15,(41,51)),(20,42)),50)),45),(((3,4),(7,(9,14))),(10,((17,(31,46)),36)))),(((5,48),((40,52),54)),(((8,33),24),((12,27),((((13,30),43),56),34))))),((((6,18),57),19),(37,55))),26),21);
 441: 5 -1190.837646 -1267.223073 (0,(((((((((1,44),((((2,28),(23,25)),(35,53)),49)),((((((3,4),7),(9,14)),((10,36),(17,(31,46)))),45),((((15,(41,51)),(20,42)),50),((16,(29,32)),38)))),((11,(22,47)),39)),19),(37,55)),((6,18),57)),26),(((5,48),((40,52),54)),(((8,33),24),((12,27),((((13,43),30),56),34))))),21);
 442: 8 -1117.986572 -1265.996589 (0,((((((((((1,44),(((2,(35,53)),((23,25),28)),49)),((11,(22,47)),39)),((((15,(41,51)),(20,42)),50),((16,(29,32)),38))),((((3,4),(7,(9,14))),((10,(17,(31,46))),36)),45)),((((5,48),((40,52),54)),((((((12,27),34),56),13),30),43)),((8,33),24))),(19,57)),(6,18)),26),(37,55)),21);
 443: 2 -1510.452637 -1274.808951 (0,(((((((1,44),(((2,28),(35,53)),(23,25))),49),((11,(22,47)),39)),((((15,(41,51)),(20,42)),50),((16,(29,32)),38))),((((((3,4),7),(((10,36),17),(31,46))),(9,14)),((((((5,48),54),52),40),((8,33),24)),((12,((((13,30),43),56),34)),27))),45)),((((6,18),(19,57)),(37,55)),26)),21);
 444: 3 -1466.575806 -1263.22212 (0,(((((((1,44),((((2,28),(35,53)),(23,25)),49)),((11,(22,47)),39)),((((15,(41,51)),(20,42)),50),(16,((29,32),38)))),(((((3,4),7),(10,((17,(31,46)),36))),(9,14)),45)),(((((5,48),54),52),40),(((8,33),24),((12,27),((((13,30),43),56),34))))),((((6,18),(19,57)),(37,55)),26)),21);
 445: 5 -1279.421631 -1264.40192 (0,((((((((((1,44),((((2,(35,53)),28),(23,25)),49)),((11,(22,47)),39)),(((15,(41,51)),(20,42)),50)),((16,38),(29,32))),45),(((3,4),(7,(9,14))),((10,36),(17,(31,46))))),(((((5,48),54),(40,52)),((8,33),24)),((12,27),((((13,30),43),56),34)))),((((6,18),19),57),(37,55))),26),21);
 446: 1 -1256.771484 -1274.577734 (0,((((((((1,44),((((2,(35,53)),(23,25)),28),49)),((11,(22,47)),39)),((((3,4),7),(9,14)),(((10,(31,46)),17),36))),(((((15,(41,51)),(20,42)),50),((16,(29,32)),38)),45)),(((((5,48),((40,52),54)),((12,((13,30),((34,56),43))),27)),((8,33),24)),((6,18),(19,57)))),(37,55)),26),21);
 447: 6 -1225.053223 -1266.156615 (0,((((((((1,44),((11,(22,47)),39)),(((2,(23,25)),(28,(35,53))),49)),((((15,(41,51)),(20,42)),50),((16,38),(29,32)))),((((3,4),(7,(9,14))),((10,(17,(31,46))),36)),45)),((8,33),24)),(((5,48),((40,52),54)),((12,27),((13,((34,56),43)),30)))),(((((6,18),19),57),(37,55)),26)),21);
 448: 1 -1191.242676 -1268.101629 (0,(((((((((1,44),((((2,(35,53)),28),(23,25)),49)),((11,(22,47)),39)),((((15,(20,42)),(41,51)),50),((16,38),(29,32)))),(((((3,4),(7,(9,14))),((10,36),(17,(31,46)))),45),((((((5,48),54),52),40),((12,27),((((13,30),43),56),34))),((8,33),24)))),(6,18)),(19,57)),(37,55)),26),21);
 449: 1 -1225.50293 -1275.300582 (0,(((((((1,44),((((((2,(35,53)),28),(23,25)),45),49),((((3,4),(9,14)),7),(10,((17,(31,46)),36))))),(((11,(22,47)),39),(((15,((20,42),(41,51))),50),((16,(29,32)),38)))),((((((5,48),54),40),52),((8,33),24)),((((12,(34,56)),27),(13,30)),43))),(((6,18),57),19)),26),(37,55)),21);
 450: 1 -1528.066528 -1265.32595 (0,(((((((1,44),((11,(22,47)),39)),(((2,(23,25)),(28,(35,53))),49)),((((15,(41,51)),(20,42)),50),((16,38),(29,32)))),((((3,4),(7,(9,14))),((10,(17,(31,46))),36)),45)),((((5,48),((40,52),54)),((12,27),((13,((34,56),43)),30))),((8,33),24))),(((((6,18),19),(37,55)),57),26)),21);
 451: 1 -1438.098389 -1269.454271 (0,((((((((1,44),(((2,((23,25),28)),(35,53)),49)),((11,(22,47)),39)),((((15,(41,51)),(20,42)),50),((16,38),(29,32)))),(((3,4),(7,(9,14))),((10,36),(17,(31,46))))),(((8,33),24),45)),((((6,18),(19,57)),(37,55)),((((((12,27),34),56),(13,30)),43),26))),(((5,48),54),(40,52))),21);
 452: 1 -1138.914062 -1265.040479 (0,(((((((((1,44),((2,(23,25)),(28,(35,53)))),49),((11,(22,47)),39)),((((15,(41,51)),(20,42)),50),((16,(29,32)),38))),(((3,4),(7,(9,14))),((10,36),(17,(31,46))))),45),((((((5,48),54),52),40),(((12,(34,56)),((13,30),43)),27)),((8,33),24))),((((6,18),(19,57)),(37,55)),26)),21);
 453: 3 -1211.116699 -1269.864574 (0,((((((((1,44),((((2,28),(35,53)),(23,25)),49)),((((11,22),47),39),((((15,(41,51)),(20,42)),50),((16,38),(29,32))))),((((3,4),(7,(9,14))),((10,(17,(31,46))),36)),45)),((((5,48),((40,52),54)),(((12,27),((13,30),(43,56))),34)),((8,33),24))),(((6,18),19),57)),26),(37,55)),21);
 454: 3 -1040.338867 -1275.531264 (0,(((((((1,44),((((((2,(35,53)),28),(23,25)),45),((((3,4),(9,14)),7),(10,((17,(31,46)),36)))),49)),(((11,(22,47)),39),(((15,(20,((41,51),42))),50),((16,(29,32)),38)))),((((((5,48),54),40),52),((8,33),24)),((((12,(34,56)),27),(13,30)),43))),(((6,18),57),19)),26),(37,55)),21);
 455: 10 -1336.518433 -1268.093224 (0,(((((((((1,44),((((2,(35,53)),28),(23,25)),49)),((11,(22,47)),39)),((((15,(41,51)),(20,42)),50),(((16,38),32),29))),(((((3,4),7),(9,14)),((10,36),(17,(31,46)))),45)),((((5,48),((40,52),54)),((12,27),((((13,30),43),56),34))),((8,33),24))),((6,18),(19,57))),(37,55)),26),21);
 456: 1 -1359.566162 -1270.337218 (0,((((((((((1,44),((((2,(23,25)),(35,53)),28),49)),((11,(22,47)),39)),((((15,(41,51)),(20,42)),50),((16,(29,32)),38))),((((3,4),7),(9,14)),(((10,(31,46)),17),36))),45),((((((5,48),54),52),40),((8,33),24)),((12,((((13,43),30),56),34)),27))),((6,18),(19,57))),26),(37,55)),21);
 457: 1 -1334.861328 -1273.941241 (0,((((((((((1,44),(((15,(41,51)),((20,42),50)),((16,(29,32)),38))),((11,(22,47)),39)),49),((2,28),((23,25),(35,53)))),45),(((3,4),(7,(9,14))),((10,36),(17,(31,46))))),26),((((((5,48),54),52),40),((8,33),24)),((12,(((13,30),43),27)),(34,56)))),(((6,18),(19,57)),(37,55))),21);
 458: 3 -1240.592407 -1264.590258 (0,(((((((((1,44),((((2,28),(23,25)),(35,53)),49)),((11,(22,47)),39)),((((15,(20,42)),(41,51)),50),((16,(29,32)),38))),45),((((3,4),7),(9,14)),((10,36),(17,(31,46))))),(((((5,48),(40,52)),54),((8,33),24)),(((12,27),((13,30),(43,56))),34))),((((6,18),57),19),(37,55))),26),21);
 459: 4 -1215.3396 -1273.054819 (0,((((((((((((1,44),(((2,28),((23,25),(35,53))),49)),((11,(22,47)),39)),((((15,(41,51)),(20,42)),50),((16,38),(29,32)))),45),(((((3,4),(7,(9,14))),(17,(31,46))),10),36)),(8,(24,33))),((((5,48),54),52),40)),(((((12,27),(34,56)),30),13),43)),((6,18),(19,57))),(37,55)),26),21);
 460: 2 -1421.634277 -1273.84677 (0,((((((1,44),((((2,28),(35,53)),(23,25)),49)),(11,(22,47))),39),(((((((3,4),7),(9,14)),((10,(17,(31,46))),36)),(((5,(((40,52),54),48)),((12,((((13,30),43),56),34)),27)),((8,33),24))),45),((((15,(41,51)),(20,42)),50),((16,(29,32)),38)))),((((((6,18),57),19),37),55),26)),21);
 461: 1 -1314.220581 -1270.182554 (0,((((((((1,44),((2,(28,(35,53))),(23,25))),49),((11,(22,47)),39)),((((15,(41,51)),(20,42)),50),((16,38),(29,32)))),((((((3,4),((10,(17,(31,46))),36)),7),(9,14)),(((((5,48),54),(40,52)),((12,27),((((13,43),30),56),34))),((8,33),24))),45)),((((6,18),19),57),(37,55))),26),21);
 462: 1 -1257.605957 -1272.887242 (0,((((((((1,44),(((11,(22,47)),39),((((15,(20,42)),(41,51)),50),((16,38),(29,32))))),49),((2,(((23,25),(35,53)),28)),45)),((((3,4),(9,14)),7),((10,(17,(31,46))),36))),(((((5,48),54),40),52),(((8,33),24),(12,((((13,43),30),27),(34,56)))))),26),((((6,18),57),19),(37,55))),21);
 463: 3 -1358.238647 -1265.719075 (0,((((((((((1,44),(((2,28),(23,25)),(35,53))),49),((11,(22,47)),39)),((((15,(20,42)),(41,51)),50),((16,(29,32)),38))),45),((((3,4),7),(9,14)),((10,36),(17,(31,46))))),(((((5,48),54),(40,52)),((8,33),24)),(((12,27),((13,30),(43,56))),34))),((((6,18),57),19),(37,55))),26),21);
 464: 2 -1214.259033 -1279.725151 (0,((((((1,44),((((2,(35,53)),28),(23,25)),49)),((11,(22,47)),39)),(((((15,(41,51)),((20,42),50)),38),16),(29,32))),(((((3,4),(7,(9,14))),((10,36),(17,(31,46)))),45),(((((5,48),54),52),40),(((8,33),24),((12,27),((13,30),((34,56),43))))))),((((6,18),(19,57)),(37,55)),26)),21);
 465: 4 -1131.424927 -1269.857573 (0,(((((((1,44),((((2,28),(35,53)),(23,25)),49)),((11,(22,47)),39)),((((15,(41,51)),(20,42)),50),((16,38),(29,32)))),(((((3,4),(7,(9,14))),((10,36),(17,(31,46)))),45),((((((5,48),54),52),40),(12,(((((13,30),43),56),34),27))),((8,33),24)))),((((6,18),19),(37,55)),57)),26),21);
 466: 2 -1159.230835 -1270.802697 (0,(((((((((1,44),((((2,28),(35,53)),(23,25)),49)),((11,(22,47)),39)),((((15,(20,42)),(41,51)),50),(((16,38),32),29))),(((((3,4),7),(9,14)),((10,36),(17,(31,46)))),45)),(((5,48),((40,52),54)),(((8,33),24),((12,27),((((13,30),43),56),34))))),((6,18),(19,57))),26),(37,55)),21);
 467: 2 -1366.121948 -1269.962964 (0,(((((((1,44),(((2,28),(35,53)),(23,25))),49),((11,(22,47)),39)),((((15,(41,51)),(20,42)),50),((16,(29,32)),38))),((((((3,4),7),((10,36),(17,(31,46)))),(9,14)),((((((5,48),52),54),40),((8,33),24)),((12,((((13,30),43),56),34)),27))),45)),((((6,18),(19,57)),(37,55)),26)),21);
 468: 2 -1240.624512 -1263.437444 (0,((((((((((1,44),((((2,28),(35,53)),(23,25)),49)),((11,(22,47)),39)),((((15,(20,42)),(41,51)),50),(16,((29,32),38)))),((((3,4),7),((10,36),(17,(31,46)))),(9,14))),45),(((((5,48),(40,52)),54),((8,33),24)),((12,((((13,30),43),56),34)),27))),(((6,18),57),19)),26),(37,55)),21);
 469: 4 -1112.500366 -1270.807537 (0,((((((1,44),(((2,(28,(35,53))),(23,25)),49)),(((11,(22,47)),39),((((15,(41,51)),(20,42)),50),((16,(29,32)),38)))),((((3,4),(7,(9,14))),((10,(17,(31,46))),36)),45)),((((6,18),19),57),(37,55))),((((5,48),((40,52),54)),((8,(24,33)),((12,27),((((13,30),43),56),34)))),26)),21);
 470: 3 -971.5571289 -1272.575976 (0,(((((((((1,44),((((2,28),(23,25)),(35,53)),49)),((11,(22,47)),39)),((((15,(20,42)),(41,51)),50),((16,(29,32)),38))),45),((((3,4),7),(9,14)),((10,36),((17,46),31)))),(((((5,48),54),(40,52)),((8,33),24)),(((12,27),((13,30),(43,56))),34))),((((6,18),57),19),(37,55))),26),21);
 471: 1 -1218.45459 -1272.329182 (0,(((((((((((1,44),((2,((23,25),(35,53))),28)),49),((11,(22,47)),39)),(((15,(20,((41,51),42))),50),((16,(29,32)),38))),45),((3,(4,(7,(9,14)))),((10,36),(17,(31,46))))),(((((5,48),54),40),52),(((8,33),24),(((12,(13,((30,56),43))),34),27)))),26),(37,55)),(((6,18),19),57)),21);
 472: 6 -1271.693481 -1264.883374 (0,((((((((((1,44),((((2,28),(23,25)),(35,53)),49)),((11,(22,47)),39)),((((15,(41,51)),(20,42)),50),((16,38),(29,32)))),((((3,4),(7,(9,14))),((10,36),(17,(31,46)))),45)),((8,33),24)),(((5,48),((40,52),54)),((12,27),((13,((34,56),43)),30)))),(((6,18),19),57)),26),(37,55)),21);
 473: 2 -1176.411133 -1279.978807 (0,((((((((1,44),(((((2,(35,53)),(23,25)),28),((((3,4),(7,(9,14))),((10,36),(17,(31,46)))),45)),49)),((11,(22,47)),39)),(((((15,41),51),(20,42)),50),((16,38),(29,32)))),((6,18),(19,57))),((((((5,48),54),52),40),(((((12,27),(34,56)),13),30),43)),((8,33),24))),(37,55)),26),21);
 474: 2 -1324.994629 -1266.156615 (0,((((((((1,44),((11,(22,47)),39)),(((2,(23,25)),(28,(35,53))),49)),((((15,(41,51)),(20,42)),50),((16,38),(29,32)))),((((3,4),(7,(9,14))),((10,(17,(31,46))),36)),45)),((8,33),24)),(((5,48),((40,52),54)),((12,27),((13,((34,56),43)),30)))),(((((6,18),19),57),(37,55)),26)),21);
 475: 2 -1244.068115 -1265.327777 (0,((((((((1,44),((((2,28),(35,53)),(23,25)),49)),((11,(22,47)),39)),((((15,(41,51)),(20,42)),50),((16,38),(29,32)))),((((3,4),(7,(9,14))),((10,36),(17,(31,46)))),45)),(((5,(((40,52),54),48)),((12,27),((13,30),((34,56),43)))),((8,33),24))),(((6,18),(19,57)),(37,55))),26),21);
 476: 1 -1068.357422 -1266.062795 (0,(((((((((1,44),(((2,(23,25)),(28,(35,53))),49)),39),(11,(22,47))),((((15,(41,51)),(20,42)),50),((16,(29,32)),38))),(((3,4),(7,(9,14))),((10,36),(17,(31,46))))),45),((((((5,48),54),52),40),(((12,(34,56)),((13,30),43)),27)),((8,33),24))),((((6,18),(19,57)),(37,55)),26)),21);
 477: 1 -1433.553101 -1280.458313 (0,(((((((((1,44),(((2,28),(23,25)),(35,53))),49),((11,(22,47)),39)),((((15,(41,51)),(20,42)),50),((16,38),(29,32)))),(((((3,4),7),(9,14)),((10,36),(17,(31,46)))),45)),(((((5,(((40,52),54),48)),((8,33),24)),34),(13,((30,43),56))),(12,27))),(((6,18),(19,57)),(37,55))),26),21);
 478: 2 -1173.196289 -1268.168167 (0,(((((((((1,44),((((2,28),(35,53)),(23,25)),49)),((11,(22,47)),39)),(((15,((20,42),(41,51))),50),((16,38),(29,32)))),(((((3,4),(9,14)),7),(((10,36),17),(31,46))),45)),(((((5,48),54),(40,52)),((8,33),24)),((12,27),(13,(30,((34,56),43)))))),(((6,18),19),57)),(37,55)),26),21);
 479: 1 -1187.511841 -1269.883212 (0,((((((((((1,44),((((15,(20,42)),(41,51)),50),((16,(29,32)),38))),((11,(22,47)),39)),49),(((3,4),(7,(9,14))),((10,36),(17,(31,46))))),(((2,28),((23,25),(35,53))),45)),(((6,18),19),57)),((((((5,48),54),52),40),((8,33),24)),((12,((13,((30,43),56)),27)),34))),(37,55)),26),21);
 480: 1 -1188.91394 -1268.583157 (0,((((((((1,44),(2,(((23,25),(35,53)),28))),49),((11,(22,47)),39)),((((15,(20,42)),(41,51)),50),((16,38),(29,32)))),(((((3,4),7),(9,14)),((10,(17,(31,46))),36)),45)),((((((5,48),54),40),52),(((8,33),24),(((12,(((13,30),56),43)),34),27))),26)),((((6,18),57),19),(37,55))),21);
 481: 1 -1400.704834 -1269.662769 (0,((((((((1,44),((((2,28),(35,53)),(23,25)),49)),((11,(22,47)),39)),(((15,(41,51)),(20,42)),(((16,38),(29,32)),50))),((((3,4),(7,(9,14))),((10,36),(17,(31,46)))),45)),((((5,48),((40,52),54)),((12,27),((13,30),((34,56),43)))),((8,33),24))),(((6,18),(19,57)),(37,55))),26),21);
 482: 2 -1404.315796 -1264.346609 (0,((((((((((1,44),(((2,28),(35,53)),(23,25))),49),((11,(22,47)),39)),((((15,(41,51)),(20,42)),50),((16,38),(29,32)))),45),(((3,4),(7,(9,14))),(10,((17,(31,46)),36)))),(((5,48),((40,52),54)),(((8,33),24),((12,27),((((13,30),43),56),34))))),(((6,18),(19,57)),(37,55))),26),21);
 483: 2 -1342.0354 -1273.081692 (0,(((((((((1,44),(((((2,28),53),35),(23,25)),49)),((11,(22,47)),39)),((((15,(41,51)),(20,42)),50),((16,38),(29,32)))),((((3,4),(7,(9,14))),((10,36),(17,(31,46)))),((((((5,48),54),52),40),((8,33),24)),45))),((12,(((13,30),43),27)),(34,56))),(((6,18),19),57)),(37,55)),26),21);
 484: 2 -1329.732056 -1266.122967 (0,(((((((((1,44),(((2,(35,53)),28),(23,25))),49),((11,(22,47)),39)),((((15,(41,51)),(20,42)),50),((16,38),(29,32)))),((((3,4),(7,(9,14))),((10,36),(17,(31,46)))),45)),(((6,18),(19,57)),(37,55))),26),(((5,48),((40,52),54)),(((8,33),24),(((12,27),((13,30),(43,56))),34)))),21);
 485: 8 -1282.149414 -1266.618045 (0,(((((((1,44),(((((2,(35,53)),28),(23,25)),49),((11,(22,47)),39))),((((3,4),(7,(9,14))),((10,36),(17,(31,46)))),(((((15,(41,51)),(20,42)),50),45),((16,38),(29,32))))),((((5,48),((40,52),54)),((8,33),24)),((12,27),((13,((34,56),43)),30)))),(((6,18),19),57)),26),(37,55)),21);
 486: 2 -1178.180176 -1268.856054 (0,(((((1,44),((((2,28),(35,53)),(23,25)),49)),((11,(22,47)),39)),(((((((3,4),7),(9,14)),((10,(17,(31,46))),36)),(((((5,48),54),(40,52)),((8,33),24)),((12,((((13,30),43),56),34)),27))),45),((((15,(41,51)),(20,42)),50),((16,38),(29,32))))),(((((6,18),57),19),(37,55)),26)),21);
 487: 1 -1278.653687 -1264.271916 (0,((((((((((1,44),(((2,(35,53)),28),(23,25))),49),((11,(22,47)),39)),((((15,(41,51)),(20,42)),50),((16,38),(29,32)))),45),(((3,4),(7,(9,14))),((10,36),(17,(31,46))))),(((((5,48),54),(40,52)),((8,33),24)),((12,27),((((13,30),43),56),34)))),((((6,18),19),57),(37,55))),26),21);
 488: 6 -1408.493896 -1264.693077 (0,(((((((1,44),((2,((23,25),(28,(35,53)))),49)),((11,(22,47)),39)),((((15,(41,51)),(20,42)),50),((16,38),(29,32)))),((((3,4),(7,(9,14))),((10,(17,(31,46))),36)),45)),((((5,48),((40,52),54)),((12,27),((13,30),((34,56),43)))),((8,33),24))),((((6,18),19),((37,55),57)),26)),21);
 489: 5 -1302.042725 -1266.080855 (0,((((((((1,44),((((2,28),(23,25)),(35,53)),49)),((11,(22,47)),39)),((((15,(41,51)),(20,42)),50),((16,(29,32)),38))),(((3,4),(7,(9,14))),((10,36),(17,(31,46))))),45),((((5,48),54),(40,52)),(((8,33),24),((12,27),(13,(30,((34,56),43))))))),((((6,18),57),19),(37,55))),(21,26));
 490: 1 -1375.563965 -1270.320854 (0,((((((((1,((((2,28),(35,53)),(23,25)),49)),44),((11,(22,47)),39)),((((15,(41,51)),(20,42)),50),((16,38),(29,32)))),(((((3,4),((10,36),(17,(31,46)))),7),(9,14)),45)),(((5,48),((40,52),54)),(((8,33),24),(((12,27),34),((13,30),(43,56)))))),26),((6,18),(19,((37,55),57)))),21);
 491: 2 -1259.056396 -1266.062624 (0,(((((((((1,44),(((2,((23,25),28)),(35,53)),49)),((11,(22,47)),39)),((((15,(41,51)),(20,42)),50),((16,38),(29,32)))),(((3,4),(7,(9,14))),((10,36),(17,(31,46))))),45),((8,33),24)),((((5,48),54),(40,52)),((12,((13,30),((34,56),43))),27))),((((6,18),(19,57)),(37,55)),26)),21);
 492: 2 -1373.083984 -1266.431563 (0,((((((((1,44),(((2,(28,(35,53))),(23,25)),49)),(((11,(22,47)),39),((((15,(41,51)),(20,42)),50),((16,(29,32)),38)))),(((3,4),((7,((10,(17,(31,46))),36)),(9,14))),45)),(((5,48),((40,52),54)),(((8,33),24),((12,27),((13,30),((34,56),43)))))),(((6,18),57),19)),(37,55)),26),21);
 493: 2 -1394.758545 -1267.6797 (0,(((((((((1,44),((((2,28),(35,53)),(23,25)),49)),((11,(22,47)),39)),((((15,(20,42)),(41,51)),50),((16,38),(29,32)))),((((3,4),(7,(9,14))),(10,((17,(31,46)),36))),45)),(((8,33),24),((12,(27,(34,56))),((13,30),43)))),(5,(((40,52),54),48))),((((6,18),19),57),(37,55))),26),21);
 494: 14 -1275.89502 -1265.067796 (0,(((((((((((1,44),((((2,28),(35,53)),(23,25)),49)),((11,(22,47)),39)),((((15,(41,51)),(20,42)),50),((16,38),(29,32)))),(((3,4),(7,(9,14))),((10,36),(17,(31,46))))),45),(((5,(((40,52),54),48)),((12,27),((((13,30),43),56),34))),((8,33),24))),(6,18)),(19,57)),(37,55)),26),21);
 495: 1 -1170.365723 -1274.797489 (0,(((((((((1,44),((((2,28),(23,25)),(35,53)),49)),((11,(22,47)),39)),((((15,(41,51)),(20,42)),50),((16,38),(29,32)))),(((((3,4),7),14),9),((10,(17,(31,46))),36))),45),((((5,48),((40,52),54)),((12,27),((((13,30),43),56),34))),((8,33),24))),(((6,18),(19,57)),(37,55))),26),21);
 496: 2 -1338.269531 -1269.593736 (0,(((((((((1,44),((((2,28),(35,53)),(23,25)),49)),((11,(22,47)),39)),((((15,(20,42)),(41,51)),((16,38),(29,32))),50)),(((((3,4),7),(9,14)),((10,36),(17,(31,46)))),45)),((((5,48),((40,52),54)),((8,33),24)),(((12,27),((13,30),(43,56))),34))),((6,18),(19,57))),(37,55)),26),21);
 497: 4 -1099.23645 -1268.001461 (0,((((((((1,44),((((2,28),(35,53)),(23,25)),49)),((11,(22,47)),39)),((((15,(20,42)),(41,51)),50),((16,38),(29,32)))),((((3,4),(7,(9,14))),(10,((17,(31,46)),36))),45)),((((6,18),19),57),(37,55))),((5,(((40,52),54),48)),(((8,33),24),((12,(27,(34,56))),((13,30),43))))),26),21);
 498: 1 -1002.115601 -1269.459507 (0,(((((((1,44),(((2,((28,53),35)),(23,25)),49)),((11,(22,47)),39)),((((15,(41,51)),(20,42)),50),((16,(29,32)),38))),((((3,4),(7,(9,14))),((10,(17,(31,46))),36)),45)),(((((6,18),19),57),(37,55)),26)),21),(((5,48),((40,52),54)),(((8,33),24),((12,27),((((13,30),43),56),34)))));
 499: 7 -1190.079224 -1263.397923 (0,(((((((((1,44),((((2,(35,53)),28),(23,25)),49)),((11,(22,47)),39)),((((15,(41,51)),(20,42)),50),((16,38),(29,32)))),45),((3,4),((7,(9,14)),((10,36),(17,(31,46)))))),(((((5,48),54),(40,52)),((8,33),24)),((12,27),((((13,30),43),56),34)))),((((6,18),19),57),(37,55))),26),21);
 500: 2 -1383.202515 -1266.841649 (0,((((((((1,44),((((2,(35,53)),(23,25)),28),49)),((11,(22,47)),39)),((((3,4),7),(9,14)),((10,(17,(31,46))),36))),(((((15,(20,42)),(41,51)),50),((16,(29,32)),38)),45)),(((((5,48),((40,52),54)),((12,((13,30),((34,56),43))),27)),((8,33),24)),((6,18),(19,57)))),(37,55)),26),21);
 501: 2 -1177.457397 -1273.009656 (0,(((((((((1,44),((((2,28),(35,53)),(23,25)),49)),((11,(22,47)),39)),(((15,(41,51)),((20,50),42)),((16,38),(29,32)))),(((((3,4),7),(9,14)),((10,36),(17,(31,46)))),45)),(((5,48),((40,52),54)),(((8,33),24),((12,27),((((13,30),43),56),34))))),((6,18),(19,57))),(37,55)),26),21);
 502: 2 -1291.299316 -1264.809447 (0,(((((((((1,44),((((2,28),(35,53)),(23,25)),49)),((11,(22,47)),39)),((((15,(41,51)),(20,42)),50),((16,38),(29,32)))),45),(((3,4),(7,(9,14))),((10,36),(17,(31,46))))),((((5,48),((40,52),54)),((8,33),24)),((12,27),(((13,30),43),(34,56))))),(((6,18),(19,57)),(37,55))),26),21);
 503: 3 -1135.310425 -1272.871831 (0,((((((((((1,44),((((2,28),(23,25)),(35,53)),49)),((11,(22,47)),39)),((((15,(41,51)),(20,42)),50),((16,38),(29,32)))),(((((3,4),7),(9,14)),((10,36),((17,31),46))),45)),((8,33),24)),((12,(((13,30),43),(34,56))),27)),(((5,48),((40,52),54)),((6,18),(19,57)))),(37,55)),26),21);
 504: 7 -1271.602539 -1269.519298 (0,(((((((((1,44),((((2,28),(23,25)),(35,53)),49)),((11,(22,47)),39)),((((15,(41,51)),(20,42)),((16,(29,32)),38)),50)),(((3,4),(7,(9,14))),((10,36),(17,(31,46))))),45),((((5,48),54),(40,52)),(((8,33),24),((12,27),(13,(30,((34,56),43))))))),((((6,18),57),19),(37,55))),26),21);
 505: 6 -1330.569336 -1265.296709 (0,(((((((((((1,44),(((2,28),(23,25)),(35,53))),49),((11,(22,47)),39)),((((15,(20,42)),50),(41,51)),(16,((29,32),38)))),(((3,4),(7,(9,14))),((10,(17,(31,46))),36))),45),((((5,48),((40,52),54)),((12,27),((((13,30),43),56),34))),((8,33),24))),(((6,18),57),19)),(37,55)),26),21);
 506: 3 -1214.544434 -1270.667165 (0,((((((((1,44),(((((2,28),(35,53)),25),23),49)),((11,(22,47)),39)),((((15,(20,42)),(41,51)),50),((16,38),(29,32)))),((((3,4),(7,(9,14))),(10,((17,(31,46)),36))),45)),((5,(((40,52),54),48)),(((8,33),24),((12,(27,(34,56))),((13,30),43))))),((((6,18),19),57),(37,55))),26),21);
 507: 1 -1398.45105 -1270.815466 (0,(((((((((1,44),((((2,(35,53)),(23,25)),28),49)),((11,(22,47)),39)),(((((15,(41,51)),42),20),50),((16,(29,32)),38))),(((((3,4),(9,14)),7),(10,((17,(31,46)),36))),((((((5,48),54),(40,52)),((8,33),24)),((12,27),(((13,30),43),(34,56)))),45))),((6,18),(19,57))),37),55),26),21);
 508: 7 -1130.133545 -1265.365546 (0,(((((((((1,44),((((2,28),(35,53)),(23,25)),49)),((11,(22,47)),39)),((((15,(41,51)),(20,42)),50),((16,38),(29,32)))),45),(((3,4),(7,(9,14))),(10,((17,(31,46)),36)))),(((5,48),((40,52),54)),(((8,33),24),((12,27),(((13,30),43),(34,56)))))),(((6,18),(19,57)),(37,55))),26),21);
 509: 1 -1308.472412 -1268.159472 (0,((((((((((1,44),((((2,28),(23,25)),(35,53)),49)),((11,(22,47)),39)),((((15,(41,51)),(20,42)),50),((16,38),(29,32)))),(((((3,4),7),(9,14)),((10,(17,(31,46))),36)),45)),((8,33),24)),(((5,((40,52),54)),48),((12,27),(((13,30),43),(34,56))))),((6,18),(19,57))),(37,55)),26),21);
 510: 1 -1320.013428 -1265.100455 (0,((((((((((1,44),((((2,28),(23,25)),(35,53)),49)),((11,(22,47)),39)),((((15,(41,51)),(20,42)),50),((16,(29,32)),38))),(((3,4),(7,(9,14))),((10,36),(17,(31,46))))),45),((8,33),24)),((12,27),((((13,30),43),56),34))),((((5,48),((40,52),54)),((6,18),(19,57))),(37,55))),26),21);
 511: 3 -1157.197021 -1267.503445 (0,((((((((1,44),((((2,(35,53)),28),(23,25)),49)),((11,(22,47)),39)),((((((3,4),((10,36),(17,(31,46)))),(7,(9,14))),45),(((15,(41,51)),(20,42)),50)),((16,38),(29,32)))),((((5,48),((40,52),54)),((8,33),24)),((12,27),(((13,43),(30,56)),34)))),((6,18),(19,57))),(37,55)),26),21);
 512: 7 -1300.253418 -1263.189984 (0,(((((((1,44),((((2,28),(35,53)),(23,25)),49)),((11,(22,47)),39)),((((15,(41,51)),(20,42)),50),(16,((29,32),38)))),((((3,4),7),((9,14),(10,((17,(31,46)),36)))),45)),(((((5,48),54),52),40),(((8,33),24),((12,27),((((13,30),43),56),34))))),((((6,18),(19,57)),(37,55)),26)),21);
 513: 2 -1372.5802 -1268.431408 (0,(((((((((1,44),((((2,(35,53)),28),(23,25)),49)),((11,(22,47)),39)),((((15,(41,51)),(20,42)),50),((16,38),(29,32)))),(((((3,4),(7,(9,14))),((10,36),(17,(31,46)))),45),(((((5,48),(52,54)),40),((12,27),((((13,30),43),56),34))),((8,33),24)))),(6,18)),(19,57)),(37,55)),26),21);
 514: 1 -1221.880371 -1270.182554 (0,((((((((1,44),((2,(28,(35,53))),(23,25))),49),((11,(22,47)),39)),((((15,(41,51)),(20,42)),50),((16,38),(29,32)))),((((((3,4),((10,(17,(31,46))),36)),7),(9,14)),(((((5,48),54),(40,52)),((12,27),((((13,43),30),56),34))),((8,33),24))),45)),((((6,18),19),57),(37,55))),26),21);
 515: 3 -1098.973877 -1269.704088 (0,((((((((1,44),((((2,(35,53)),28),(23,25)),49)),((11,(22,47)),39)),((((15,(41,51)),(20,42)),50),((16,38),(29,32)))),(((((3,4),(7,(9,14))),((10,36),(17,(31,46)))),45),((((((5,48),54),52),40),((12,27),((((13,30),43),56),34))),((8,33),24)))),(6,18)),(19,57)),(37,55)),(21,26));
 516: 7 -1218.282227 -1274.343287 (0,((((((((((1,44),((((15,(41,51)),(20,42)),50),((16,(29,32)),38))),((11,(22,47)),39)),49),((2,28),((23,25),(35,53)))),45),(((3,4),(7,(9,14))),(((10,36),(31,46)),17))),26),((((((5,48),54),52),40),((8,33),24)),((12,(((13,30),43),27)),(34,56)))),(((6,18),(19,57)),(37,55))),21);
 517: 5 -1277.146851 -1265.066559 (0,((((((((1,44),((((2,28),(35,53)),(23,25)),49)),((11,(22,47)),39)),((((3,4),(7,(9,14))),((10,36),(17,(31,46)))),(((((15,(41,51)),(20,42)),50),((16,38),(29,32))),45))),((((5,48),((40,52),54)),((8,33),24)),((12,27),((((13,30),43),56),34)))),((6,18),(19,57))),(37,55)),26),21);
 518: 2 -1338.735107 -1270.815466 (0,(((((((((1,44),((((2,(35,53)),(23,25)),28),49)),((11,(22,47)),39)),(((((15,(41,51)),42),20),50),((16,(29,32)),38))),(((((3,4),(9,14)),7),(10,((17,(31,46)),36))),((((((5,48),54),(40,52)),((8,33),24)),((12,27),(((13,30),43),(34,56)))),45))),((6,18),(19,57))),37),55),26),21);
 519: 2 -1245.152832 -1264.587696 (0,((((((((1,44),((11,(22,47)),39)),((((2,28),(23,25)),(35,53)),49)),((((15,(20,42)),(41,51)),50),((16,(29,32)),38))),(((3,4),(7,(9,14))),((10,36),(17,(31,46))))),45),(((((5,48),54),(40,52)),((8,33),24)),((12,34),(((13,(43,56)),30),27)))),(((((6,18),19),57),(37,55)),26)),21);
 520: 1 -1260.768799 -1265.040479 (0,(((((((((1,44),((2,(23,25)),(28,(35,53)))),49),((11,(22,47)),39)),((((15,(41,51)),(20,42)),50),((16,(29,32)),38))),(((3,4),(7,(9,14))),((10,36),(17,(31,46))))),45),((((((5,48),54),52),40),(((12,(34,56)),((13,30),43)),27)),((8,33),24))),((((6,18),(19,57)),(37,55)),26)),21);
 521: 2 -1345.592773 -1268.959592 (0,(((((((1,44),(((2,(28,(35,53))),(23,25)),49)),((11,(22,47)),39)),(((((((3,4),7),(9,14)),((10,36),(17,(31,46)))),((((((5,48),54),52),40),(((12,27),34),(((13,43),56),30))),((8,33),24))),45),((((15,(41,51)),(20,42)),50),((16,38),(29,32))))),((6,18),(19,57))),(37,55)),26),21);
 522: 5 -1217.73999 -1266.622308 (0,(((((((((((((1,44),((((2,28),(23,25)),(35,53)),49)),((11,(22,47)),39)),((((15,(41,51)),(20,42)),50),((16,(29,32)),38))),(((3,4),(7,(9,14))),((10,36),(17,(31,46))))),45),((8,33),24)),((12,27),((((13,30),43),56),34))),((5,48),((40,52),54))),(6,18)),(19,57)),(37,55)),26),21);
 523: 8 -1469.606934 -1274.343287 (0,((((((((((1,44),((((15,(41,51)),(20,42)),50),((16,(29,32)),38))),((11,(22,47)),39)),49),((2,28),((23,25),(35,53)))),45),(((3,4),(7,(9,14))),(((10,36),(31,46)),17))),26),((((((5,48),54),52),40),((8,33),24)),((12,(((13,30),43),27)),(34,56)))),(((6,18),(19,57)),(37,55))),21);
 524: 1 -1292.246216 -1266.618045 (0,(((((((1,44),(((((2,(35,53)),28),(23,25)),49),((11,(22,47)),39))),((((3,4),(7,(9,14))),((10,36),(17,(31,46)))),(((((15,(41,51)),(20,42)),50),45),((16,38),(29,32))))),((((5,48),((40,52),54)),((8,33),24)),((12,27),((13,((34,56),43)),30)))),(((6,18),19),57)),26),(37,55)),21);
 525: 2 -1385.365234 -1269.729406 (0,(((((((1,44),((((2,28),(35,53)),(23,25)),49)),((11,(22,47)),39)),((((15,(41,51)),(20,42)),((16,38),(29,32))),50)),(((((3,4),7),(9,14)),((10,36),(17,(31,46)))),45)),((((((5,48),54),52),40),((8,33),24)),(12,((13,((30,(34,56)),43)),27)))),((((6,18),(19,57)),(37,55)),26)),21);
 526: 3 -1258.733643 -1266.746207 (0,((((((((((1,44),(((2,28),(23,25)),(35,53))),49),((11,(22,47)),39)),((((15,(41,51)),(20,42)),50),((16,(29,32)),38))),((((3,4),7),(9,14)),(10,((17,(31,46)),36)))),45),(((5,(((40,52),54),48)),((8,33),24)),((12,27),(13,(30,((34,56),43)))))),((((6,18),19),57),(37,55))),26),21);
 527: 3 -1334.020264 -1271.9902 (0,(((((((1,44),((((2,28),(35,53)),(23,25)),49)),(((((3,4),(7,(9,14))),((10,(17,(31,46))),36)),((((((5,48),54),52),40),45),(((8,33),24),(((12,27),(((13,43),30),56)),34)))),((((15,(41,51)),(20,42)),50),((16,38),(29,32))))),((11,(22,47)),39)),((6,18),(19,57))),(37,55)),26),21);
 528: 2 -1358.584351 -1265.719075 (0,((((((((((1,44),(((2,28),(23,25)),(35,53))),49),((11,(22,47)),39)),((((15,(20,42)),(41,51)),50),((16,(29,32)),38))),45),((((3,4),7),(9,14)),((10,36),(17,(31,46))))),(((((5,48),54),(40,52)),((8,33),24)),(((12,27),((13,30),(43,56))),34))),((((6,18),57),19),(37,55))),26),21);
 529: 7 -1249.787231 -1264.395765 (0,(((((((((1,44),((((2,28),(35,53)),(23,25)),49)),((11,(22,47)),39)),((((15,(41,51)),(20,42)),50),((16,38),(29,32)))),(((3,4),(7,(9,14))),((10,36),(17,(31,46))))),45),(((((5,48),54),(40,52)),((12,27),((((13,30),43),56),34))),((8,33),24))),((6,18),((19,57),(37,55)))),26),21);
 530: 1 -1250.255127 -1267.07468 (0,(((((((1,44),((((2,(23,25)),28),(35,53)),49)),((11,(22,47)),39)),((((15,(20,42)),(41,51)),50),((16,38),(29,32)))),((((3,4),(7,(9,14))),(17,(31,46))),(10,36))),45),(((((5,48),54),(40,52)),((12,((((13,56),43),30),27)),34)),((8,33),24))),(((((6,18),(19,57)),(37,55)),26),21));
 531: 2 -1532.804688 -1271.162648 (0,(((((((1,44),(((2,28),(35,53)),(23,25))),49),((11,(22,47)),39)),((((15,(41,51)),(20,42)),50),((16,(29,32)),38))),((((((3,4),7),((10,36),(17,(31,46)))),(9,14)),((((((5,48),54),52),40),((8,33),24)),((12,((((13,30),43),56),34)),27))),45)),(((6,18),((19,57),(37,55))),26)),21);
 532: 14 -1308.011963 -1264.40192 (0,((((((((((1,44),((((2,(35,53)),28),(23,25)),49)),((11,(22,47)),39)),(((15,(41,51)),(20,42)),50)),((16,38),(29,32))),45),(((3,4),(7,(9,14))),((10,36),(17,(31,46))))),(((((5,48),54),(40,52)),((8,33),24)),((12,27),((((13,30),43),56),34)))),((((6,18),19),57),(37,55))),26),21);
 533: 1 -1333.375854 -1273.285844 (0,(((((((((1,44),(((15,((20,42),(41,51))),50),((16,38),(29,32)))),((11,(22,47)),39)),49),((2,(((23,25),(35,53)),28)),45)),((((3,4),(9,14)),7),((10,(17,(31,46))),36))),(((((5,48),54),40),52),(((8,33),24),(12,((((13,43),30),27),(34,56)))))),26),((((6,18),57),19),(37,55))),21);
 534: 1 -1028.407471 -1270.143263 (0,(((((((((1,44),((((2,28),(35,53)),(23,25)),49)),((11,(22,47)),39)),((((15,(20,42)),(41,51)),50),(((16,38),32),29))),(((((3,4),7),(9,14)),((10,36),(17,(31,46)))),45)),((((5,48),((40,52),54)),((8,33),24)),(((12,27),((13,30),(43,56))),34))),((6,18),(19,57))),(37,55)),26),21);
 535: 7 -1117.453125 -1277.168553 (0,(((((((((1,44),((((2,53),(23,25)),(28,35)),49)),((11,(22,47)),39)),((((15,(41,51)),(20,42)),50),((16,(29,32)),38))),((((3,4),(((5,(((40,52),54),48)),(9,14)),7)),(((10,17),(31,46)),36)),45)),(((8,33),24),((12,27),((((13,30),43),56),34)))),((6,18),(19,57))),(37,55)),26),21);
 536: 3 -1324.476807 -1272.739365 (0,((((((((((1,44),(((2,28),(23,25)),(35,53))),49),((11,(22,47)),39)),((((15,(41,51)),(20,42)),50),((16,(29,32)),38))),((((3,4),7),(9,14)),(10,(17,((31,46),36))))),45),((((5,48),((40,52),54)),((8,33),24)),((12,27),(13,(30,((34,56),43)))))),((((6,18),19),57),(37,55))),26),21);
 537: 1 -1338.941406 -1266.559982 (0,((((((((1,44),((((2,(35,53)),(23,25)),28),49)),((11,(22,47)),39)),((((3,4),7),(9,14)),((10,(17,(31,46))),36))),(((((15,(41,51)),(20,42)),50),45),((16,(29,32)),38))),(((((5,48),((40,52),54)),((12,((13,30),((34,56),43))),27)),((8,33),24)),((6,18),(19,57)))),(37,55)),26),21);
 538: 3 -1356.075928 -1269.454271 (0,((((((((1,44),(((2,((23,25),28)),(35,53)),49)),((11,(22,47)),39)),((((15,(41,51)),(20,42)),50),((16,38),(29,32)))),(((3,4),(7,(9,14))),((10,36),(17,(31,46))))),(((8,33),24),45)),((((6,18),(19,57)),(37,55)),((((((12,27),34),56),(13,30)),43),26))),(((5,48),54),(40,52))),21);
 539: 1 -1223.785156 -1266.45035 (0,(((((((((1,44),((2,(((23,25),28),(35,53))),49)),((11,(22,47)),39)),((((15,(20,42)),(41,51)),50),((16,38),(29,32)))),((((3,4),(7,(9,14))),((10,36),(17,(31,46)))),45)),(((5,(((40,52),54),48)),((8,33),24)),(((12,27),((13,30),(43,56))),34))),(((6,18),57),19)),(37,55)),26),21);
 540: 1 -1375.800659 -1266.559982 (0,((((((((1,44),((((2,(35,53)),(23,25)),28),49)),((11,(22,47)),39)),((((3,4),7),(9,14)),((10,(17,(31,46))),36))),(((((15,(41,51)),(20,42)),50),45),((16,(29,32)),38))),(((((5,48),((40,52),54)),((12,((13,30),((34,56),43))),27)),((8,33),24)),((6,18),(19,57)))),(37,55)),26),21);
 541: 1 -1165.324341 -1270.713675 (0,((((((((((1,44),(((15,((20,42),(41,51))),50),((16,(29,32)),38))),((11,(22,47)),39)),49),(((3,4),(7,(9,14))),((10,36),(17,(31,46))))),(((2,28),((23,25),(35,53))),45)),(((6,18),19),57)),((((((5,48),54),52),40),((8,33),24)),((12,((13,((30,43),56)),27)),34))),(37,55)),26),21);
 542: 2 -1299.815063 -1271.414185 (0,(((((((((1,44),(((((2,(35,53)),28),25),23),49)),((11,(22,47)),39)),((((15,(41,51)),(20,42)),50),((16,38),(29,32)))),(((((3,4),(7,(9,14))),((10,36),(17,(31,46)))),45),((((((5,48),54),52),40),((12,27),((((13,30),43),56),34))),((8,33),24)))),(6,18)),(19,57)),(37,55)),26),21);
 543: 1 -1297.449707 -1279.034648 (0,(((((((((1,44),(((15,(41,51)),(20,42)),50)),((16,38),(29,32))),((11,(22,47)),39)),((((2,28),(35,53)),(23,25)),49)),(((((3,4),7),(9,14)),((10,(17,(31,46))),36)),45)),((((5,48),54),(40,52)),(((8,33),24),(12,((((13,43),30),27),(34,56)))))),26),((((6,18),19),57),(37,55))),21);
 544: 2 -1310.412109 -1271.9902 (0,(((((((1,44),((((2,28),(35,53)),(23,25)),49)),(((((3,4),(7,(9,14))),((10,(17,(31,46))),36)),((((((5,48),54),52),40),45),(((8,33),24),(((12,27),(((13,43),30),56)),34)))),((((15,(41,51)),(20,42)),50),((16,38),(29,32))))),((11,(22,47)),39)),((6,18),(19,57))),(37,55)),26),21);
 545: 6 -1271.831055 -1264.673799 (0,((((((((1,44),((2,((23,25),(28,(35,53)))),49)),((11,(22,47)),39)),((((15,(41,51)),(20,42)),50),((16,38),(29,32)))),(((((3,4),7),((10,36),(17,(31,46)))),(9,14)),45)),(((6,18),(19,57)),(37,55))),26),((((5,48),((40,52),54)),((8,33),24)),((12,27),((((13,30),43),56),34)))),21);
 546: 1 -1448.675293 -1265.500808 (0,((((((((((1,44),((((2,28),(35,53)),(23,25)),49)),((11,(22,47)),39)),((((15,(20,42)),(41,51)),50),(16,((29,32),38)))),((((3,4),7),((10,36),(17,(31,46)))),(9,14))),45),((((5,48),((40,52),54)),((8,33),24)),((12,(((13,30),43),(34,56))),27))),(((6,18),57),19)),26),(37,55)),21);
 547: 6 -1325.677734 -1264.710656 (0,((((((((1,44),(((2,(28,(35,53))),(23,25)),49)),((11,(22,47)),39)),((((15,(41,51)),(20,42)),50),((16,38),(29,32)))),45),((((3,4),7),(9,14)),((10,36),(17,(31,46))))),((((5,48),((40,52),54)),((8,33),24)),((12,27),((13,30),((34,56),43))))),(((6,18),((19,57),(37,55))),26)),21);
 548: 4 -1301.851318 -1269.277166 (0,((((((((1,44),((((2,28),(23,25)),(35,53)),49)),((11,(22,47)),39)),((((15,(41,51)),(20,42)),50),((16,38),(29,32)))),(((((3,4),7),(9,14)),((10,(17,(31,46))),36)),45)),(((5,48),((40,52),54)),(((8,33),24),((12,27),((((13,30),43),56),34))))),((6,(18,(19,57))),(37,55))),26),21);
 549: 3 -1207.130005 -1269.880076 (0,(((((((((1,44),(((((2,(35,53)),28),(23,25)),(((((3,4),7),(9,14)),((10,(17,(31,46))),36)),45)),49)),((11,(22,47)),39)),((((15,(41,51)),(20,42)),50),((16,(29,32)),38))),((((5,48),((40,52),54)),((8,33),24)),(((((12,27),34),56),(13,30)),43))),((6,18),19)),57),(37,55)),26),21);
 550: 1 -1233.826172 -1278.778695 (0,((((((((((1,44),(((15,(41,51)),(20,42)),50)),((16,(29,32)),38)),((((2,(35,53)),28),(23,25)),49)),((11,(22,47)),39)),45),(((3,4),(7,(9,14))),((10,36),(17,(31,46))))),((((5,48),((40,52),54)),((8,33),24)),((12,(((13,30),43),27)),(34,56)))),(((6,18),(19,57)),(37,55))),26),21);
 551: 1 -1352.810547 -1271.936879 (0,((((((((((1,44),((((2,28),(23,25)),(35,53)),49)),((11,(22,47)),39)),((((15,(20,42)),50),(41,51)),(16,((29,32),38)))),(((3,4),(7,(9,14))),((10,((17,46),31)),36))),45),((((5,48),((40,52),54)),((12,27),((((13,30),43),56),34))),((8,33),24))),(((6,18),57),19)),(37,55)),26),21);
 552: 9 -1290.351929 -1270.222757 (0,((((((((((1,44),((((2,28),(23,25)),(35,53)),49)),((11,(22,47)),39)),(((15,(20,42)),50),((16,((29,32),38)),(41,51)))),(((3,4),(7,(9,14))),((10,(17,(31,46))),36))),45),((((5,48),((40,52),54)),((12,27),((((13,30),43),56),34))),((8,33),24))),(((6,18),57),19)),(37,55)),26),21);
 553: 1 -1062.112183 -1267.76084 (0,((((((((((1,44),((((2,(35,53)),28),(23,25)),49)),((11,(22,47)),39)),((((15,(20,42)),(41,51)),50),((16,38),(29,32)))),((((3,4),(7,(9,14))),((10,36),(17,(31,46)))),(((((5,48),54),52),40),45))),((8,33),24)),((12,((13,((30,56),43)),27)),34)),((6,18),(19,57))),(37,55)),26),21);
 554: 4 -1117.868652 -1267.886375 (0,(((((((((((1,44),(((2,28),(23,25)),(35,53))),49),((11,(22,47)),39)),((((15,(41,51)),(20,42)),50),((16,(29,32)),38))),((((3,4),7),(9,14)),(10,((17,(31,46)),36)))),45),((12,27),(13,(30,((34,56),43))))),(((5,48),((40,52),54)),((8,33),24))),((((6,18),19),57),(37,55))),26),21);
 555: 2 -1165.966797 -1269.601001 (0,(((((((1,44),((((2,28),(35,53)),(23,25)),49)),((((((((3,4),7),(9,14)),((10,36),(17,(31,46)))),((((((5,48),54),52),40),(((12,27),34),(((13,43),56),30))),((8,33),24))),45),(((15,(41,51)),(20,42)),50)),((16,38),(29,32)))),((11,(22,47)),39)),((6,18),(19,57))),(37,55)),26),21);
 556: 1 -1254.609253 -1276.44845 (0,(((((((((((1,44),((((2,28),(23,25)),(35,53)),49)),((11,(22,47)),39)),(((16,(29,32)),38),50)),((15,(20,42)),(41,51))),(((3,4),(7,(9,14))),((10,(17,(31,46))),36))),45),(((5,48),((40,52),54)),(((8,33),24),(((12,27),((13,30),(43,56))),34)))),(((6,18),19),57)),(37,55)),26),21);
 557: 1 -1402.742188 -1275.897414 (0,((((((((1,44),(((2,(35,53)),((23,25),28)),49)),((11,(22,47)),39)),((((15,(41,51)),((20,42),50)),(16,38)),(29,32))),((((3,4),(7,(9,14))),((10,(17,(31,46))),36)),45)),((((((5,48),54),52),40),((8,33),24)),((12,27),((13,30),((34,56),43))))),((((6,18),19),57),(37,55))),26),21);
 558: 3 -1264.317993 -1263.669646 (0,((((((((((1,44),(((2,(35,53)),28),(23,25))),49),((11,(22,47)),39)),((((15,(41,51)),(20,42)),50),((16,38),(29,32)))),45),(((3,4),(7,(9,14))),(10,((17,(31,46)),36)))),(((5,48),((40,52),54)),(((8,33),24),((12,27),((((13,30),43),56),34))))),((((6,18),57),19),(37,55))),26),21);
 559: 2 -1217.586914 -1267.266184 (0,(((((((1,44),((((2,(35,53)),((23,25),28)),49),((11,(22,47)),39))),((((((3,4),7),(9,14)),((10,36),(17,(31,46)))),45),((((15,(41,51)),(20,42)),50),((16,(29,32)),38)))),(((5,48),((40,52),54)),(((8,33),24),(((12,27),((13,(43,56)),30)),34)))),((6,18),(19,57))),(37,55)),26),21);
 560: 1 -1374.64917 -1266.13568 (0,((((((((((1,44),((((2,28),(23,25)),(35,53)),49)),((11,(22,47)),39)),((((15,(20,42)),50),(41,51)),(16,((29,32),38)))),(((3,4),(7,(9,14))),((10,(17,(31,46))),36))),45),((((5,48),((40,52),54)),((12,27),(((13,30),43),(34,56)))),((8,33),24))),(((6,18),57),19)),(37,55)),26),21);
 561: 3 -1205.636475 -1268.742873 (0,(((((((((1,44),(((2,((23,25),28)),(35,53)),49)),((11,(22,47)),39)),((((15,(41,51)),(20,42)),50),((16,38),(29,32)))),((((((3,4),(5,(((40,52),54),48))),(7,(9,14))),(10,(17,(31,46)))),36),45)),(((8,33),24),(((12,27),((13,30),(43,56))),34))),(((6,18),19),57)),(37,55)),26),21);
 562: 1 -1499.216553 -1273.285844 (0,(((((((((1,44),(((15,((20,42),(41,51))),50),((16,38),(29,32)))),((11,(22,47)),39)),49),((2,(((23,25),(35,53)),28)),45)),((((3,4),(9,14)),7),((10,(17,(31,46))),36))),(((((5,48),54),40),52),(((8,33),24),(12,((((13,43),30),27),(34,56)))))),26),((((6,18),57),19),(37,55))),21);
 563: 1 -1168.327393 -1276.76377 (0,((((((1,44),((((2,28),(35,53)),(23,25)),49)),((11,(22,47)),39)),((((15,(20,42)),(41,51)),((16,(29,32)),38)),50)),(((((((3,4),7),(9,14)),(10,(17,(31,46)))),36),45),(((((5,48),54),40),52),(((8,33),24),((12,27),(((13,(30,43)),56),34)))))),(((((6,18),19),57),(37,55)),26)),21);
 564: 3 -1141.224243 -1266.618045 (0,(((((((1,44),(((((2,(35,53)),28),(23,25)),49),((11,(22,47)),39))),((((3,4),(7,(9,14))),((10,36),(17,(31,46)))),(((((15,(41,51)),(20,42)),50),45),((16,38),(29,32))))),((((5,48),((40,52),54)),((8,33),24)),((12,27),((13,((34,56),43)),30)))),(((6,18),19),57)),26),(37,55)),21);
 565: 1 -916.137085 -1273.245876 (0,((((((((((1,44),((((15,(41,51)),50),(20,42)),((16,(29,32)),38))),((11,(22,47)),39)),49),(((3,4),(7,(9,14))),((10,36),(17,(31,46))))),(((2,28),((23,25),(35,53))),45)),(((6,18),19),57)),((((((5,48),54),52),40),((8,33),24)),((12,((13,((30,43),56)),27)),34))),(37,55)),26),21);
 566: 1 -1213.529541 -1277.568361 (0,(((((((1,44),(((((2,(35,53)),(23,25)),28),45),49)),((11,(22,47)),39)),(15,(((20,42),(41,51)),50))),((16,38),(29,32))),((((3,4),(9,14)),7),(10,((17,(31,46)),36)))),(((((5,48),54),40),52),(((8,33),24),(12,(((((13,56),30),43),34),27))))),(((((((6,18),19),57),55),37),26),21));
 567: 2 -1153.551025 -1266.492069 (0,(((((((((1,44),((((2,(35,53)),28),(23,25)),49)),((11,(22,47)),39)),(((15,(41,51)),((20,42),50)),((16,38),(29,32)))),45),(((3,4),(7,(9,14))),(10,((17,(31,46)),36)))),(((5,48),((40,52),54)),(((8,33),24),((12,27),((((13,30),43),56),34))))),((((6,18),57),19),(37,55))),26),21);
 568: 1 -1233.91748 -1274.808951 (0,(((((((1,44),(((2,28),(35,53)),(23,25))),49),((11,(22,47)),39)),((((15,(41,51)),(20,42)),50),((16,(29,32)),38))),((((((3,4),7),(((10,36),17),(31,46))),(9,14)),((((((5,48),54),52),40),((8,33),24)),((12,((((13,30),43),56),34)),27))),45)),((((6,18),(19,57)),(37,55)),26)),21);
 569: 1 -1252.776001 -1276.908367 (0,((((((1,44),(((2,((23,25),28)),(35,53)),49)),((11,(22,47)),39)),((((((15,(20,42)),(41,51)),50),38),16),(29,32))),((((3,4),(7,(9,14))),((10,36),(17,(31,46)))),(((((5,48),54),(40,52)),(((8,33),24),((12,27),((13,30),((34,56),43))))),45))),((((6,18),(19,57)),(37,55)),26)),21);
 570: 3 -1392.509766 -1270.845468 (0,((((((((1,44),((((2,28),(23,25)),(35,53)),49)),(((((3,4),(7,(9,14))),(10,((17,(31,46)),36))),45),(((15,(41,51)),(20,42)),(((16,(29,32)),38),50)))),((11,(22,47)),39)),((6,18),(19,57))),(37,55)),26),(((5,48),((40,52),54)),(((8,33),24),((12,27),((13,30),((34,56),43)))))),21);
 571: 5 -1280.040527 -1270.445466 (0,(((((((1,44),((((2,28),(23,25)),(35,53)),49)),((11,(22,47)),39)),((((15,(41,51)),(20,42)),50),((16,38),(29,32)))),((((3,4),(7,(9,14))),(((10,(31,46)),17),36)),45)),((((5,48),((40,52),54)),((8,33),24)),((12,27),((((13,30),43),56),34)))),((((6,18),(19,57)),(37,55)),26)),21);
 572: 1 -1252.133545 -1269.904647 (0,(((((((((1,44),((((15,(41,51)),(20,42)),50),((16,(29,32)),38))),((((2,(35,53)),28),(23,25)),49)),((11,(22,47)),39)),45),(((3,4),(7,(9,14))),((10,36),(17,(31,46))))),((((5,48),((40,52),54)),((8,33),24)),((12,(((13,30),43),27)),(34,56)))),(((6,18),(37,55)),(19,57))),26),21);
 573: 4 -1293.143799 -1273.564458 (0,(((((((((1,44),(((11,(22,47)),39),(((15,((20,42),(41,51))),50),((16,38),(29,32))))),49),(((2,((23,25),(35,53))),28),45)),((((3,4),7),(9,14)),(10,((17,(31,46)),36)))),(((((5,48),54),40),52),(((8,33),24),(12,(((13,(30,(43,56))),27),34))))),((6,18),(19,57))),26),(37,55)),21);
 574: 1 -1413.071777 -1269.991428 (0,((((((((((1,44),((2,((23,25),28)),(35,53))),49),((11,(22,47)),39)),((((15,(41,51)),(20,42)),50),((16,38),(29,32)))),(((3,4),(7,(9,14))),((10,36),(17,(31,46))))),45),((8,33),24)),((((6,18),(19,57)),(37,55)),((((((12,27),34),56),(13,30)),43),26))),(((5,48),54),(40,52))),21);
 575: 7 -1464.099854 -1275.331995 (0,(((((((1,44),((((2,28),(35,53)),(23,25)),49)),((11,(22,47)),39)),((((15,(41,51)),(20,42)),50),((16,(29,32)),38))),((((3,4),(7,(9,14))),((10,36),(17,(31,46)))),((((((5,48),54),52),40),((8,33),24)),45))),((12,((13,30),(27,43))),(34,56))),(((((6,18),19),57),(37,55)),26)),21);
 576: 1 -1378.6521 -1269.837277 (0,(((((((1,44),(((2,(28,(35,53))),(23,25)),49)),(((((((3,4),7),(9,14)),((10,36),(17,(31,46)))),(((((5,48),(52,54)),40),(((12,27),34),(((13,43),56),30))),((8,33),24))),45),((((15,(41,51)),(20,42)),50),((16,38),(29,32))))),((11,(22,47)),39)),((6,18),(19,57))),(37,55)),26),21);
 577: 2 -1270.805786 -1273.740323 (0,(((((((1,44),((((2,28),(35,53)),(23,25)),49)),((11,(22,47)),39)),((((15,(41,51)),(20,42)),50),(((16,38),32),29))),((((((3,4),7),(9,14)),((10,(17,(31,46))),36)),((((((5,48),54),52),40),((12,27),((((13,43),30),56),34))),((8,33),24))),45)),((((6,18),19),57),(37,55))),26),21);
 578: 2 -1185.250488 -1267.761611 (0,(((((((((1,44),((((2,(35,53)),28),(23,25)),49)),((11,(22,47)),39)),((((15,(41,51)),(20,42)),50),((16,38),(29,32)))),((((3,4),(7,(9,14))),((10,36),(17,(31,46)))),(((((5,48),54),52),40),45))),((8,33),24)),((12,((13,((30,56),43)),27)),34)),(((6,18),(19,57)),(37,55))),26),21);
 579: 2 -1239.20874 -1268.101629 (0,(((((((((1,44),((((2,(35,53)),28),(23,25)),49)),((11,(22,47)),39)),((((15,(20,42)),(41,51)),50),((16,38),(29,32)))),(((((3,4),(7,(9,14))),((10,36),(17,(31,46)))),45),((((((5,48),54),52),40),((12,27),((((13,30),43),56),34))),((8,33),24)))),(6,18)),(19,57)),(37,55)),26),21);
 580: 2 -1274.587402 -1270.888442 (0,((((((((1,44),(((2,((23,25),28)),(35,53)),49)),((11,(22,47)),39)),((((15,(41,51)),(20,42)),50),((16,38),(29,32)))),((((((3,4),(5,(((40,52),54),48))),(7,(9,14))),((10,(17,(31,46))),36)),45),(((8,33),24),(((12,27),((13,30),(43,56))),34)))),(((6,18),19),57)),(37,55)),26),21);
 581: 1 -1167.633789 -1278.25761 (0,((((((((1,44),((((15,(41,51)),(20,42)),50),(((16,38),32),29))),(((11,(22,47)),39),49)),(((((2,28),(35,53)),(23,25)),45),((((3,4),7),(9,14)),((10,(17,(31,46))),36)))),(((5,48),((40,52),54)),(((8,33),24),(((12,27),34),(((13,30),43),56))))),((6,18),(19,57))),26),(37,55)),21);
 582: 3 -1397.770874 -1277.62341 (0,((((((((1,44),((2,(35,53)),((23,25),28))),49),((11,(22,47)),39)),((((((15,(41,51)),(20,42)),50),(16,38)),29),32)),((((((3,4),7),(9,14)),((10,(17,(31,46))),36)),((((((5,48),54),52),40),((8,33),24)),((12,27),((13,((34,56),43)),30)))),45)),((((6,18),19),57),(37,55))),26),21);
 583: 1 -1143.093994 -1269.585252 (0,(((((((((((1,44),(((2,28),(35,53)),(23,25))),49),((11,(22,47)),39)),((((15,(41,51)),(20,42)),50),((16,38),(29,32)))),(((3,4),(7,(9,14))),((10,36),(17,(31,46))))),45),((8,33),24)),(((6,18),(19,57)),(37,55))),((((((12,27),34),56),(13,30)),43),26)),((5,48),((40,52),54))),21);
 584: 3 -1218.104492 -1274.577734 (0,((((((((1,44),((((2,(35,53)),(23,25)),28),49)),((11,(22,47)),39)),((((3,4),7),(9,14)),(((10,(31,46)),17),36))),(((((15,(41,51)),(20,42)),50),((16,(29,32)),38)),45)),(((((5,48),((40,52),54)),((12,((13,30),((34,56),43))),27)),((8,33),24)),((6,18),(19,57)))),(37,55)),26),21);
 585: 3 -1379.796631 -1265.895162 (0,(((((((((1,44),(((((2,28),(35,53)),25),23),49)),((11,(22,47)),39)),((((15,(20,42)),(41,51)),50),((16,38),(29,32)))),(((((3,4),7),(9,14)),((10,36),(17,(31,46)))),45)),(((5,48),((40,52),54)),(((8,33),24),((12,27),((((13,30),43),56),34))))),((6,18),(19,57))),26),(37,55)),21);
 586: 2 -1309.105469 -1272.350892 (0,(((((((1,44),((11,(22,47)),39)),((((2,28),(23,25)),(35,53)),49)),(((((3,4),(7,((9,14),((10,36),(17,(31,46)))))),((((5,48),((40,52),54)),((12,27),(((13,43),(30,56)),34))),((8,33),24))),45),((((15,(41,51)),(20,42)),50),((16,(29,32)),38)))),((6,18),(19,57))),(37,55)),26),21);
 587: 2 -1274.099854 -1287.162161 (0,(((((((1,44),(((((((2,35),53),28),(23,25)),45),((((3,4),(9,14)),7),(10,((17,(31,46)),36)))),49)),(((11,(22,47)),39),(((15,((20,42),(41,51))),50),((16,(29,32)),38)))),((((((5,48),54),40),52),((8,33),24)),((((12,(34,56)),27),(13,30)),43))),(((6,18),57),19)),26),(37,55)),21);
 588: 2 -1218.442871 -1263.11601 (0,(((((((((1,44),((((2,28),(23,25)),(35,53)),49)),((11,(22,47)),39)),(((15,((20,42),(41,51))),50),((16,38),(29,32)))),(((((3,4),7),(9,14)),(10,((17,(31,46)),36))),45)),(((5,48),((40,52),54)),(((8,33),24),((12,27),((((13,30),43),56),34))))),((6,18),(19,57))),(37,55)),26),21);
 589: 3 -1241.807495 -1265.921699 (0,((((((((1,44),((((2,28),(23,25)),(35,53)),49)),((11,(22,47)),39)),((((15,(20,42)),(41,51)),50),((16,(29,32)),38))),45),((((3,4),7),(9,14)),((10,36),(17,(31,46))))),((((((5,48),54),(40,52)),((8,33),24)),(((12,27),((13,30),(43,56))),34)),((((6,18),57),19),(37,55)))),26),21);
 590: 3 -1246.042236 -1270.962299 (0,((((((((((1,44),49),((2,((23,25),28)),(35,53))),((11,(22,47)),39)),((((15,(41,51)),(20,42)),50),((16,38),(29,32)))),(((3,4),(7,(9,14))),((10,36),(17,(31,46))))),45),((8,33),24)),((((6,18),(19,57)),(37,55)),((((((12,27),34),56),(13,30)),43),26))),(((5,48),54),(40,52))),21);
 591: 1 -1089.784668 -1263.420083 (0,(((((((((1,44),((((2,(23,25)),28),(35,53)),49)),((11,(22,47)),39)),((((15,(20,42)),(41,51)),50),((16,38),(29,32)))),(((3,4),(7,(9,14))),((10,(17,(31,46))),36))),45),(((((5,48),54),(40,52)),((12,27),(13,(30,((34,56),43))))),((8,33),24))),((6,18),(19,57))),(26,(37,55))),21);
 592: 3 -1097.112305 -1265.512193 (0,(((((((((((1,44),((((2,28),(35,53)),(23,25)),49)),((11,(22,47)),39)),((((15,(41,51)),(20,42)),50),((16,38),(29,32)))),(((3,4),(7,(9,14))),(10,((17,(31,46)),36)))),45),(((5,48),((40,52),54)),(((8,33),24),(((12,27),34),(((13,30),43),56))))),(19,57)),(6,18)),(37,55)),26),21);
 593: 3 -1209.980957 -1264.800224 (0,(((((((((1,44),((((2,28),(35,53)),(23,25)),49)),((11,(22,47)),39)),((((15,(41,51)),(20,42)),50),((16,38),(29,32)))),(((3,4),(7,(9,14))),((10,36),(17,(31,46))))),45),(((5,(((40,52),54),48)),((12,27),((((13,30),43),56),34))),((8,33),24))),(((6,18),(19,57)),(37,55))),26),21);
 594: 1 -1239.69873 -1270.597304 (0,((((((1,44),(((2,28),(35,53)),(23,25))),49),((11,(22,47)),39)),(((((((3,4),7),((10,36),(17,(31,46)))),(9,14)),((((((5,48),54),52),40),((8,33),24)),((12,((((13,30),43),56),34)),27))),45),((((15,(41,51)),(20,42)),50),((16,(29,32)),38)))),((((6,18),(19,57)),(37,55)),26)),21);
 595: 2 -1193.919922 -1270.986756 (0,((((((((1,44),((2,(((23,25),28),(35,53))),49)),((11,(22,47)),39)),((((15,(41,51)),(20,42)),50),(16,((29,32),38)))),((((((3,4),7),(9,14)),(10,36)),(17,(31,46))),45)),((8,33),24)),((((6,18),(19,57)),(37,55)),((((((12,27),34),56),(13,30)),43),26))),((((5,48),54),52),40)),21);
 596: 3 -1353.4198 -1271.408395 (0,((((((((((1,44),((((2,28),(23,25)),(35,53)),49)),((11,(22,47)),39)),(((15,(20,42)),(41,51)),(((16,(29,32)),38),50))),((3,4),((7,(9,14)),((10,(17,(31,46))),36)))),45),(((5,48),((40,52),54)),(((8,33),24),(((12,27),((13,30),(43,56))),34)))),(((6,18),19),57)),(37,55)),26),21);
 597: 6 -1005.685181 -1270.623006 (0,((((((((1,44),((((2,53),(23,25)),(28,35)),49)),((11,(22,47)),39)),((((15,(41,51)),(20,42)),50),((16,(29,32)),38))),((((3,4),(((5,(((40,52),54),48)),(9,14)),7)),((10,(17,(31,46))),36)),45)),(((6,18),(19,57)),(((8,33),24),((12,27),((((13,30),43),56),34))))),(37,55)),26),21);
 598: 2 -1245.48877 -1270.532315 (0,((((((1,((((2,28),(35,53)),(23,25)),44)),49),((11,(22,47)),39)),((((15,(41,51)),(20,42)),50),((16,(29,32)),38))),((((((3,4),7),((10,36),(17,(31,46)))),(9,14)),((((((5,48),54),52),40),((8,33),24)),((12,((((13,30),43),56),34)),27))),45)),((((6,18),(19,57)),(37,55)),26)),21);
 599: 1 -1314.245972 -1265.980955 (0,((((((((1,44),(((2,(28,(35,53))),(23,25)),49)),((11,(22,47)),39)),((((3,4),(7,(9,14))),((10,(17,(31,46))),36)),(((((15,(41,51)),(20,42)),50),45),((16,38),(29,32))))),((((5,48),((40,52),54)),((8,33),24)),((12,27),((((13,30),43),56),34)))),((6,18),(19,57))),26),(37,55)),21);
 600: 6 -1255.446289 -1263.704316 (0,(((((((((1,44),((((2,(35,53)),(23,25)),28),49)),((11,(22,47)),39)),((((15,(41,51)),(20,42)),50),((16,(29,32)),38))),((((3,4),7),((9,14),(10,((17,(31,46)),36)))),45)),(((((5,48),54),52),40),(((8,33),24),((12,27),((((13,30),43),56),34))))),((6,18),(19,57))),(37,55)),26),21);
 601: 3 -1421.474487 -1270.450106 (0,(((((((((1,44),((((2,28),(35,53)),(23,25)),49)),((11,(22,47)),39)),((((15,(20,42)),(41,51)),50),((16,38),(29,32)))),(((((3,4),7),(9,14)),((10,36),((17,46),31))),45)),(((5,48),((40,52),54)),(((8,33),24),((12,27),((((13,30),43),56),34))))),((6,18),(19,57))),26),(37,55)),21);
 602: 1 -961.6292725 -1276.243286 (0,(((((((((((1,44),(((2,(23,25)),(28,(35,53))),49)),((11,(22,47)),39)),((((15,(41,51)),(20,42)),50),(((16,38),32),29))),(((((((3,4),(9,14)),7),36),(17,(31,46))),10),45)),((8,33),24)),((((5,48),54),52),40)),(((12,27),((13,30),(43,56))),34)),(((6,18),19),57)),(37,55)),26),21);
 603: 2 -1384.247681 -1262.738271 (0,((((((((((1,44),(((2,((23,25),28)),(35,53)),49)),((11,(22,47)),39)),((((15,(41,51)),(20,42)),50),((16,(29,32)),38))),((3,4),((7,(10,((17,(31,46)),36))),(9,14)))),45),(((((5,48),54),52),40),(((8,33),24),((12,27),((((13,30),43),56),34))))),(((6,18),19),57)),(37,55)),26),21);
 604: 1 -1321.235107 -1266.559982 (0,((((((((1,44),((((2,(35,53)),(23,25)),28),49)),((11,(22,47)),39)),((((3,4),7),(9,14)),((10,(17,(31,46))),36))),(((((15,(41,51)),(20,42)),50),45),((16,(29,32)),38))),(((((5,48),((40,52),54)),((12,((13,30),((34,56),43))),27)),((8,33),24)),((6,18),(19,57)))),(37,55)),26),21);
 605: 5 -1417.102783 -1264.049666 (0,(((((((((1,44),((2,(28,(35,53))),(23,25))),49),((11,(22,47)),39)),((((15,(41,51)),(20,42)),50),((16,38),(29,32)))),45),((((3,4),7),(9,14)),((10,36),(17,(31,46))))),((((5,48),((40,52),54)),((8,33),24)),((12,27),((13,30),((34,56),43))))),((((6,18),(19,57)),(37,55)),26)),21);
 606: 1 -1223.061035 -1266.761969 (0,((((((((((1,44),(((2,(28,(35,53))),(23,25)),49)),((11,(22,47)),39)),((((15,(41,51)),(20,42)),50),((16,(29,32)),38))),(((3,4),((7,((10,(17,(31,46))),36)),(9,14))),45)),((8,33),24)),(((5,48),((40,52),54)),((12,27),(((13,30),(34,56)),43)))),(((6,18),57),19)),(37,55)),26),21);
 607: 4 -1323.946655 -1275.010622 (0,((((((((((1,44),(2,(((23,25),(35,53)),28))),49),((11,(22,47)),39)),(((15,((20,42),(41,51))),50),((16,38),(29,32)))),(((((3,4),(9,14)),((10,(17,(31,46))),36)),7),45)),(((((5,48),54),40),52),(((8,33),24),(((12,((13,30),27)),(34,56)),43)))),26),(37,55)),(((6,18),19),57)),21);
 608: 2 -1418.405396 -1271.936879 (0,((((((((((1,44),((((2,28),(23,25)),(35,53)),49)),((11,(22,47)),39)),((((15,(20,42)),50),(41,51)),(16,((29,32),38)))),(((3,4),(7,(9,14))),((10,((17,46),31)),36))),45),((((5,48),((40,52),54)),((12,27),((((13,30),43),56),34))),((8,33),24))),(((6,18),57),19)),(37,55)),26),21);
 609: 1 -1243.819092 -1272.400122 (0,(((((((((((1,44),(((2,(((23,25),35),28)),53),49)),((11,(22,47)),39)),((((15,(41,51)),(20,42)),50),((16,38),(29,32)))),45),(((3,4),((((5,(((40,52),54),48)),14),9),7)),((10,36),(17,(31,46))))),(((8,33),24),((12,27),(((13,30),43),(34,56))))),(6,18)),(19,57)),(37,55)),26),21);
 610: 1 -1245.936768 -1266.492069 (0,(((((((((1,44),((((2,(35,53)),28),(23,25)),49)),((11,(22,47)),39)),(((15,(41,51)),((20,42),50)),((16,38),(29,32)))),45),(((3,4),(7,(9,14))),(10,((17,(31,46)),36)))),(((5,48),((40,52),54)),(((8,33),24),((12,27),((((13,30),43),56),34))))),((((6,18),57),19),(37,55))),26),21);
 611: 2 -1288.973389 -1266.317747 (0,((((((((((1,44),((((2,28),(23,25)),(35,53)),49)),((11,(22,47)),39)),((((15,(41,51)),(20,42)),50),((16,(29,32)),38))),(((3,4),(7,(9,14))),((10,36),(17,(31,46))))),45),((8,33),24)),((((5,48),((40,52),54)),((6,18),(19,57))),((12,27),((((13,30),43),56),34)))),(37,55)),26),21);
 612: 2 -1430.689697 -1267.788925 (0,(((((((1,44),((11,(22,47)),39)),((((2,28),(35,53)),(23,25)),49)),((((15,(41,51)),(20,42)),50),((16,38),(29,32)))),((((((3,4),7),(9,14)),((10,(17,(31,46))),36)),((((((5,48),54),52),40),((12,27),((((13,43),30),56),34))),((8,33),24))),45)),((((6,18),19),57),(37,55))),26),21);
 613: 1 -1203.323975 -1268.779885 (0,((((((((1,44),((((2,(35,53)),(23,25)),28),49)),((11,(22,47)),39)),((((3,4),7),(9,14)),((10,(17,(31,46))),36))),(((((15,(41,51)),(20,42)),50),((16,(29,32)),38)),45)),((((5,(((40,52),54),48)),((12,((13,30),((34,56),43))),27)),((8,33),24)),((6,18),(19,57)))),(37,55)),26),21);
 614: 1 -1270.960449 -1263.71707 (0,((((((((((1,44),(((2,((23,25),28)),(35,53)),49)),((11,(22,47)),39)),((((15,(41,51)),(20,42)),50),((16,(29,32)),38))),((3,4),((7,(10,((17,(31,46)),36))),(9,14)))),45),((((((5,48),54),52),40),((12,27),((((13,30),43),56),34))),((8,33),24))),(((6,18),19),57)),(37,55)),26),21);
 615: 4 -1460.89209 -1272.213908 (0,(((((((1,44),((((2,28),(35,53)),(23,25)),49)),((11,(22,47)),39)),((((15,(20,42)),(41,51)),50),((16,38),(29,32)))),(((((3,4),(7,(9,14))),(10,((17,(31,46)),36))),45),((5,(((40,52),54),48)),(((8,33),24),((12,(27,(34,56))),((13,30),43)))))),((((6,18),19),57),(37,55))),26),21);
 616: 3 -1304.698486 -1273.855358 (0,((((((((1,44),((((2,28),(35,53)),(23,25)),49)),((((((3,4),7),((9,14),((10,(17,(31,46))),36))),((((5,48),54),(40,52)),((8,(24,33)),(((12,27),(((13,43),30),56)),34)))),45),((((15,(41,51)),(20,42)),50),((16,38),(29,32))))),((11,(22,47)),39)),(6,18)),(19,57)),(37,55)),26),21);
 617: 1 -1368.377686 -1264.322788 (0,((((((((1,44),(((2,(23,25)),(28,(35,53))),49)),((11,(22,47)),39)),((((15,(20,42)),(41,51)),50),((16,(29,32)),38))),(((3,4),(7,(9,14))),((10,36),(17,(31,46))))),45),((((((5,48),54),52),40),(((12,(34,56)),((13,30),43)),27)),((8,33),24))),((((6,18),(19,57)),(37,55)),26)),21);
 618: 3 -1312.29248 -1266.860128 (0,((((((((((1,44),((((2,28),(23,25)),(35,53)),49)),((11,(22,47)),39)),(((15,(41,51)),((20,42),50)),((16,(29,32)),38))),((((3,4),7),(9,14)),((10,36),(17,(31,46))))),45),((((5,48),((40,52),54)),((8,33),24)),(((12,27),(34,56)),((13,30),43)))),((6,18),(19,57))),(37,55)),26),21);
 619: 2 -1139.748901 -1265.157183 (0,((((((((((((1,44),((((2,28),(23,25)),(35,53)),49)),((11,(22,47)),39)),((((15,(41,51)),(20,42)),50),((16,(29,32)),38))),(((3,4),(7,(9,14))),((10,36),(17,(31,46))))),45),((8,33),24)),((12,27),((((13,30),43),56),34))),(5,(((40,52),54),48))),((6,18),(19,57))),(37,55)),26),21);
 620: 2 -1325.455811 -1267.571257 (0,((((((((((((1,44),((((2,28),(35,53)),(23,25)),49)),(11,(22,47))),39),((((15,(41,51)),(20,42)),50),(16,((29,32),38)))),((((3,4),7),(9,14)),((10,(17,(31,46))),36))),45),(((((5,48),54),(40,52)),((8,33),24)),((12,27),((13,30),((34,56),43))))),(6,18)),(19,57)),(37,55)),26),21);
 621: 1 -1160.114868 -1265.296787 (0,((((((((((1,44),(((2,28),(35,53)),(23,25))),49),((11,(22,47)),39)),((((15,(41,51)),(20,42)),50),(16,((29,32),38)))),((((3,4),((10,(17,(31,46))),36)),(9,14)),7)),45),(((((5,48),54),(40,52)),((8,33),24)),(((12,27),((13,(30,56)),43)),34))),((((6,18),19),57),(37,55))),26),21);
 622: 1 -1242.009033 -1266.943065 (0,(((((((1,44),((((2,(35,53)),28),(23,25)),49)),((11,(22,47)),39)),((((15,(41,51)),(20,42)),50),((16,38),(29,32)))),(((((3,4),7),(9,14)),((10,(17,(31,46))),36)),45)),((((((5,48),54),(40,52)),((12,(((13,43),30),(34,56))),27)),((8,33),24)),(((6,18),(19,57)),(37,55)))),26),21);
 623: 1 -1222.569702 -1273.592204 (0,((((((((((1,44),(((2,(35,53)),28),(23,25))),49),((11,(22,47)),39)),((((((15,(41,51)),(20,42)),50),16),38),(29,32))),45),(((3,4),(7,(9,14))),((10,36),(17,(31,46))))),((((5,48),((40,52),54)),((8,33),24)),((12,27),((((13,30),43),56),34)))),((((6,18),19),57),(37,55))),26),21);
 624: 2 -1336.629028 -1273.772858 (0,(((((((((1,44),((2,(35,53)),((23,25),28))),49),((11,(22,47)),39)),(((((15,(41,51)),(20,42)),50),(16,38)),(29,32))),((((3,4),(7,(9,14))),((10,(17,(31,46))),36)),45)),((((((5,48),54),52),40),((8,33),24)),((12,27),((13,30),((34,56),43))))),((((6,18),19),57),(37,55))),26),21);
 625: 1 -1279.312012 -1269.109732 (0,((((((((((1,44),((2,(((23,25),28),(35,53))),49)),((11,(22,47)),39)),((((15,(41,51)),(20,42)),50),((16,(29,32)),38))),((((3,4),(7,(9,14))),(5,(((40,52),54),48))),((10,36),(17,(31,46))))),45),(((8,33),24),((((12,27),((13,30),43)),56),34))),((6,18),(19,57))),(37,55)),26),21);
 626: 1 -1304.576172 -1272.639505 (0,(((((((((1,44),((((2,28),(35,53)),(23,25)),49)),((11,(22,47)),39)),((((15,(20,42)),50),((16,38),(29,32))),(41,51))),((((3,4),(7,(9,14))),((10,(17,(31,46))),36)),45)),(((((5,48),54),52),40),(((8,33),24),(((12,27),(13,(30,(43,56)))),34)))),((6,18),(19,57))),(37,55)),26),21);
 627: 4 -1159.426758 -1281.511323 (0,(((((((((1,44),((((2,((23,25),28)),(35,53)),49),(11,(22,47)))),39),((((15,(20,42)),(41,51)),50),(16,((29,32),38)))),((((((3,4),(9,14)),7),((10,((17,46),31)),36)),((((5,48),54),40),52)),45)),((8,33),24)),((12,(27,(34,56))),(13,(30,43)))),(((6,18),19),57)),(26,(37,55))),21);
 628: 1 -1263.599121 -1269.585252 (0,(((((((((((1,44),(((2,28),(35,53)),(23,25))),49),((11,(22,47)),39)),((((15,(41,51)),(20,42)),50),((16,38),(29,32)))),(((3,4),(7,(9,14))),((10,36),(17,(31,46))))),45),((8,33),24)),(((6,18),(19,57)),(37,55))),((((((12,27),34),56),(13,30)),43),26)),((5,48),((40,52),54))),21);
 629: 1 -1078.47583 -1268.583157 (0,((((((((1,44),(2,(((23,25),(35,53)),28))),49),((11,(22,47)),39)),((((15,(20,42)),(41,51)),50),((16,38),(29,32)))),(((((3,4),7),(9,14)),((10,(17,(31,46))),36)),45)),((((((5,48),54),40),52),(((8,33),24),(((12,(((13,30),56),43)),34),27))),26)),((((6,18),57),19),(37,55))),21);
 630: 8 -1212.600586 -1272.567482 (0,((((((((((1,44),((((2,53),(28,35)),(23,25)),49)),((((15,(41,51)),(20,42)),50),((16,38),(29,32)))),((11,(22,47)),39)),((((3,4),7),(((5,(((40,52),54),48)),14),9)),((10,36),(17,(31,46))))),45),(((8,33),24),((12,27),((((13,30),43),56),34)))),(((6,18),57),19)),26),(37,55)),21);
 631: 1 -1109.336304 -1266.618045 (0,(((((((1,44),(((((2,(35,53)),28),(23,25)),49),((11,(22,47)),39))),((((3,4),(7,(9,14))),((10,36),(17,(31,46)))),(((((15,(41,51)),(20,42)),50),45),((16,38),(29,32))))),((((5,48),((40,52),54)),((8,33),24)),((12,27),((13,((34,56),43)),30)))),(((6,18),19),57)),26),(37,55)),21);
 632: 4 -1267.708252 -1265.614658 (0,(((((((1,44),((((2,28),(35,53)),(23,25)),49)),((11,(22,47)),39)),((((15,(41,51)),(20,42)),50),((16,38),(29,32)))),(((((3,4),7),(9,14)),((10,(17,(31,46))),36)),45)),(((((6,18),57),19),(37,55)),26)),((((5,48),54),(40,52)),(((8,33),24),(((12,27),((13,30),43)),(34,56))))),21);
 633: 4 -1151.811035 -1271.9902 (0,(((((((1,44),((((2,28),(35,53)),(23,25)),49)),(((((3,4),(7,(9,14))),((10,(17,(31,46))),36)),((((((5,48),54),52),40),45),(((8,33),24),(((12,27),(((13,43),30),56)),34)))),((((15,(41,51)),(20,42)),50),((16,38),(29,32))))),((11,(22,47)),39)),((6,18),(19,57))),(37,55)),26),21);
 634: 2 -1308.803467 -1268.519591 (0,((((((((1,44),(((((2,(35,53)),(23,25)),28),(((3,4),((7,(9,14)),((10,36),(17,(31,46))))),45)),49)),((11,(22,47)),39)),((((15,(41,51)),(20,42)),50),((16,38),(29,32)))),(((5,48),((40,52),54)),(((8,33),24),(((((12,27),34),56),(13,30)),43)))),((6,18),(19,57))),(37,55)),26),21);
 635: 3 -1321.716553 -1264.942667 (0,((((((((((1,44),((((2,28),(23,25)),(35,53)),49)),((11,(22,47)),39)),((((15,(41,51)),(20,42)),50),((16,38),(29,32)))),(((((3,4),7),(9,14)),((10,36),(17,(31,46)))),45)),((8,33),24)),((((5,48),54),(40,52)),((12,(((13,30),43),(34,56))),27))),(((6,18),57),19)),(37,55)),26),21);
 636: 4 -1417.843628 -1271.194763 (0,(((((((((1,44),((((2,28),(23,25)),(35,53)),49)),((11,(22,47)),39)),((((15,(41,51)),(20,42)),50),((16,38),(29,32)))),((((3,4),7),(9,14)),((10,(17,(31,46))),36))),((((5,48),((40,52),54)),((12,27),((((13,30),43),56),34))),((8,33),24))),45),(((6,18),(19,57)),(37,55))),26),21);
 637: 1 -1216.998291 -1274.168738 (0,((((((((1,44),(((2,28),(23,25)),(35,53))),49),((11,(22,47)),39)),(((15,((20,42),(41,51))),50),((16,38),(29,32)))),(((((3,4),7),(9,14)),((10,(17,(31,46))),36)),((((((5,48),54),52),40),((8,33),24)),45))),((((12,27),(13,(30,43))),34),56)),((((6,18),(19,57)),26),(37,55))),21);
 638: 1 -1304.799683 -1268.598738 (0,((((((((((1,44),((((2,(35,53)),28),(23,25)),49)),((11,(22,47)),39)),(((15,((20,42),(41,51))),50),((16,38),(29,32)))),((((3,4),(7,(9,14))),((10,36),(17,(31,46)))),(((((5,48),54),52),40),45))),((8,33),24)),((12,((13,((30,56),43)),27)),34)),((6,18),(19,57))),(37,55)),26),21);
 639: 1 -1403.429932 -1277.766622 (0,(((((((1,44),((2,((23,25),28)),(35,53))),49),((11,(22,47)),39)),((((((15,(41,51)),(20,42)),50),38),16),(29,32))),((((3,4),(7,(9,14))),((10,36),(17,(31,46)))),(((((5,48),54),(40,52)),(((8,33),24),((12,27),((13,30),((34,56),43))))),45))),((((6,18),(19,57)),(37,55)),26)),21);
 640: 2 -1131.132812 -1263.181579 (0,((((((((((1,44),((((2,28),(35,53)),(23,25)),49)),((11,(22,47)),39)),((((15,(20,42)),(41,51)),50),(16,((29,32),38)))),((((3,4),7),((10,36),(17,(31,46)))),(9,14))),45),(((((5,48),54),(40,52)),((8,33),24)),((12,((((13,30),43),56),34)),27))),(((6,18),57),19)),26),(37,55)),21);
 641: 1 -1397.378906 -1277.940416 (0,(((((((1,44),((((2,28),(35,53)),(23,25)),49)),((11,(22,47)),39)),((((15,(20,42)),((16,38),(29,32))),(41,51)),50)),((((3,4),(7,(9,14))),((10,36),(17,(31,46)))),((((((5,48),(40,54)),52),(12,(((((13,30),43),56),34),27))),((8,33),24)),45))),(((6,18),(19,57)),(37,55))),26),21);
 642: 3 -1053.873047 -1267.935589 (0,((((((((((1,44),((2,((23,25),28)),(35,53))),49),((11,(22,47)),39)),((((15,(41,51)),(20,42)),50),((16,38),(29,32)))),(((((3,4),(5,(((40,52),54),48))),(7,(9,14))),((10,(17,(31,46))),36)),45)),(((8,33),24),(((12,27),((13,30),(43,56))),34))),(((6,18),19),57)),(37,55)),26),21);
 643: 2 -1263.340088 -1264.419215 (0,(((((((((1,44),((((2,(23,25)),28),(35,53)),49)),((11,(22,47)),39)),((((15,(41,51)),(20,42)),50),((16,38),(29,32)))),((((3,4),(7,(9,14))),((10,36),(17,(31,46)))),45)),(((((5,48),54),52),40),(((8,33),24),((12,27),(((13,30),43),(34,56)))))),(((6,18),57),19)),(37,55)),26),21);
 644: 8 -1231.641724 -1270.406126 (0,(((((((((1,44),((((2,(35,53)),28),(23,25)),49)),((11,(22,47)),39)),((((15,(41,51)),(20,42)),50),((16,38),(29,32)))),((((3,4),(7,(9,14))),(10,(17,((31,46),36)))),45)),((((5,48),((40,52),54)),((8,33),24)),((12,27),((13,30),((34,56),43))))),((6,18),(19,57))),(37,55)),26),21);
 645: 1 -1248.275391 -1280.659823 (0,((((((((((1,44),(((((15,51),41),(20,42)),50),((16,(29,32)),38))),((11,(22,47)),39)),49),((2,28),((23,25),(35,53)))),45),(((3,4),(7,(9,14))),((10,36),(17,(31,46))))),26),((((((5,48),54),52),40),((8,33),24)),((12,(((13,30),43),27)),(34,56)))),(((6,18),(19,57)),(37,55))),21);
 646: 4 -1125.958496 -1267.031311 (0,((((((((1,44),((((2,(35,53)),28),(23,25)),49)),((11,(22,47)),39)),((((15,(41,51)),(20,42)),50),((16,38),(29,32)))),((((3,4),(7,(9,14))),((10,36),(17,(31,46)))),45)),((6,18),((19,57),(37,55)))),26),(((5,48),((40,52),54)),(((8,33),24),(((12,27),((13,30),(43,56))),34)))),21);
 647: 3 -1285.791504 -1272.739365 (0,((((((((((1,44),(((2,28),(23,25)),(35,53))),49),((11,(22,47)),39)),((((15,(41,51)),(20,42)),50),((16,(29,32)),38))),((((3,4),7),(9,14)),(10,(17,((31,46),36))))),45),((((5,48),((40,52),54)),((8,33),24)),((12,27),(13,(30,((34,56),43)))))),((((6,18),19),57),(37,55))),26),21);
 648: 5 -1276.11145 -1266.424662 (0,(((((((((1,44),(((2,(23,25)),(28,(35,53))),49)),(((11,(22,47)),39),((((15,(41,51)),(20,42)),50),((16,38),(29,32))))),(((3,4),(7,((10,36),(17,(31,46))))),(9,14))),45),((((5,48),((40,52),54)),((12,27),((13,30),((34,56),43)))),((8,33),24))),((6,18),(19,57))),(37,55)),26),21);
 649: 2 -1023.820129 -1267.867876 (0,(((((((((1,44),((((2,28),(35,53)),(23,25)),49)),((11,(22,47)),39)),((((15,(20,42)),50),(41,51)),((16,38),(29,32)))),((((3,4),(7,(9,14))),((10,(17,(31,46))),36)),45)),((6,18),(19,57))),(((((5,48),54),52),40),(((8,33),24),(((12,27),(13,(30,(43,56)))),34)))),(37,55)),26),21);
 650: 1 -1386.378662 -1284.799033 (0,((((((((1,44),((((11,(22,47)),39),((16,38),(29,32))),((15,((20,42),(41,51))),50))),49),((2,(((23,25),(35,53)),28)),45)),((((3,4),(9,14)),7),((10,(17,(31,46))),36))),(((((5,48),54),40),52),(((8,33),24),(12,((((13,43),30),27),(34,56)))))),26),((((6,18),57),19),(37,55))),21);
 651: 1 -1237.445801 -1273.540703 (0,(((((((1,44),((((((2,(35,53)),28),(23,25)),45),((((3,4),(9,14)),7),(10,((17,(31,46)),36)))),49)),(((11,(22,47)),39),((((15,(20,42)),(41,51)),50),((16,(29,32)),38)))),((((((5,48),54),40),52),((8,33),24)),((((12,(34,56)),27),(13,30)),43))),(((6,18),57),19)),26),(37,55)),21);
 652: 2 -1120.066406 -1275.455066 (0,((((((((1,44),((((15,(41,51)),(20,42)),50),((16,38),(29,32)))),(((11,(22,47)),39),49)),((((((2,28),35),53),(23,25)),45),((((3,4),7),(9,14)),((10,(17,(31,46))),36)))),(((5,48),((40,52),54)),(((8,33),24),(((12,27),34),(((13,30),43),56))))),((6,18),(19,57))),26),(37,55)),21);
 653: 7 -1135.523926 -1277.401692 (0,((((((((((1,44),(((2,28),((23,25),(35,53))),49)),((11,(22,47)),39)),((((15,(41,51)),(20,42)),50),((16,38),(29,32)))),((((((3,4),(7,(9,14))),(17,(31,46))),10),36),45)),((8,33),24)),((((5,48),54),(40,52)),(((((12,27),(34,56)),30),43),13))),((6,18),(19,57))),(37,55)),26),21);
 654: 3 -1314.95459 -1264.414936 (0,(((((((((1,44),((((2,28),(35,53)),(23,25)),49)),((11,(22,47)),39)),((((15,(20,42)),(41,51)),50),((16,38),(29,32)))),(((((3,4),7),(9,14)),((10,36),(17,(31,46)))),45)),((5,(((40,52),54),48)),(((8,33),24),((12,27),((((13,30),43),56),34))))),((6,18),(19,57))),26),(37,55)),21);
 655: 2 -1137.692017 -1278.057279 (0,((((((1,44),((((2,28),(35,53)),(23,25)),49)),((11,(22,47)),39)),((((15,(41,51)),(20,42)),50),((16,38),(29,32)))),(((((6,18),57),19),(37,55)),26)),((((((3,4),7),(9,14)),((10,(17,(31,46))),36)),(((((5,48),54),(40,52)),((8,33),24)),((12,((((13,30),43),56),34)),27))),45)),21);
 656: 2 -1226.078247 -1271.76099 (0,(((((((((1,44),49),((((2,(35,53)),(23,25)),28),((((3,4),(7,(9,14))),((10,36),(17,(31,46)))),45))),((11,(22,47)),39)),((((15,(41,51)),(20,42)),50),((16,38),(29,32)))),((6,18),(19,57))),((((((5,48),54),52),40),(((((12,27),(34,56)),13),30),43)),((8,33),24))),(37,55)),26),21);
 657: 3 -1331.889038 -1275.109718 (0,((((((((((1,44),(((2,28),(23,25)),(35,53))),49),((11,(22,47)),39)),((((15,(41,51)),(20,42)),50),((16,(29,32)),38))),((((3,4),7),(9,14)),(10,((17,(31,46)),36)))),45),((((5,48),((40,52),54)),((8,33),24)),(((12,27),(30,((34,56),43))),13))),((((6,18),19),57),(37,55))),26),21);
 658: 3 -1285.294678 -1263.130764 (0,(((((((((1,44),((((2,(23,25)),28),(35,53)),49)),((11,(22,47)),39)),((((15,(41,51)),(20,42)),50),((16,38),(29,32)))),(((3,4),((10,(17,(31,46))),36)),(7,(9,14)))),45),(((((5,48),54),(40,52)),((12,27),(13,(30,((34,56),43))))),((8,33),24))),((6,18),(19,57))),(26,(37,55))),21);
 659: 1 -1183.053223 -1280.765947 (0,(((((((((((1,44),((2,((23,25),(35,53))),28)),49),((11,(22,47)),39)),((((15,((20,42),(41,51))),50),38),(16,(29,32)))),45),((3,(4,(7,(9,14)))),((10,36),(17,(31,46))))),(((((5,48),54),40),52),(((8,33),24),(((12,(13,((30,56),43))),34),27)))),26),(37,55)),(((6,18),19),57)),21);
 660: 2 -1260.785034 -1266.559982 (0,((((((((1,44),((((2,(35,53)),(23,25)),28),49)),((11,(22,47)),39)),((((3,4),7),(9,14)),((10,(17,(31,46))),36))),(((((15,(41,51)),(20,42)),50),45),((16,(29,32)),38))),(((((5,48),((40,52),54)),((12,((13,30),((34,56),43))),27)),((8,33),24)),((6,18),(19,57)))),(37,55)),26),21);
 661: 2 -1262.207764 -1269.6097 (0,(((((((1,44),((((2,28),(35,53)),(23,25)),49)),((((((((3,4),7),(9,14)),((10,36),(17,(31,46)))),((((((5,48),54),52),40),(((12,27),34),(((13,43),56),30))),((8,33),24))),45),((16,38),(29,32))),(((15,(41,51)),(20,42)),50))),((11,(22,47)),39)),((6,18),(19,57))),(37,55)),26),21);
 662: 22 -1135.547607 -1267.769505 (0,(((((((((1,44),((((2,(35,53)),28),(23,25)),49)),((11,(22,47)),39)),((((15,(41,51)),(20,42)),50),((16,38),(29,32)))),(((((3,4),7),(9,14)),(((10,36),17),(31,46))),45)),((((5,48),((40,52),54)),((12,27),((((13,30),43),56),34))),((8,33),24))),((6,18),(19,57))),(37,55)),26),21);
 663: 2 -1210.296753 -1266.605398 (0,((((((((1,44),(((2,28),(35,53)),(23,25))),((11,(22,47)),39)),49),((((15,(41,51)),(20,42)),50),((16,38),(29,32)))),((((3,4),(7,(9,14))),((10,36),(17,(31,46)))),45)),(((((5,48),54),(40,52)),((12,27),((13,30),((34,56),43)))),((8,33),24))),((((6,18),19),((37,55),57)),26)),21);
 664: 4 -1037.390381 -1265.581843 (0,(((((((((1,44),(((2,28),((23,25),(35,53))),49)),((11,(22,47)),39)),((((15,(41,51)),(20,42)),50),((16,38),(29,32)))),(((3,4),(7,(9,14))),((10,(17,(31,46))),36))),45),((((((5,48),54),52),40),((8,33),24)),(((12,(13,(30,(43,56)))),27),34))),26),(((6,18),(37,55)),(19,57))),21);
 665: 2 -1430.090576 -1275.209584 (0,((((((((1,44),((((2,28),(23,25)),(35,53)),49)),((11,(22,47)),39)),((((15,(41,51)),(20,42)),((16,38),(29,32))),50)),(((((3,4),7),(9,14)),((10,(17,(31,46))),36)),((((((5,48),54),52),40),((8,33),24)),45))),((12,(34,56)),(((13,43),30),27))),(((6,18),(19,57)),(37,55))),26),21);
 666: 2 -1270.491943 -1264.78381 (0,(((((((((((1,44),((((2,(35,53)),(23,25)),28),49)),(11,(22,47))),39),((((15,(41,51)),(20,42)),50),((16,(29,32)),38))),(((3,4),(7,(9,14))),((10,(17,(31,46))),36))),45),((((5,48),((40,52),54)),((8,33),24)),((12,27),((((13,30),43),56),34)))),(((6,18),19),57)),(37,55)),26),21);
 667: 2 -1305.089844 -1263.042094 (0,((((((((1,44),((((2,28),(35,53)),(23,25)),49)),((11,(22,47)),39)),((((15,(41,51)),(20,42)),50),((16,38),(29,32)))),((((3,4),(7,(9,14))),((10,36),(17,(31,46)))),45)),((((((5,48),52),54),40),(12,(((((13,30),43),56),34),27))),((8,33),24))),(((6,18),(19,57)),(37,55))),26),21);
 668: 8 -1369.739014 -1264.477304 (0,(((((((((1,44),(((2,28),(23,25)),(35,53))),49),((11,(22,47)),39)),((((15,(41,51)),(20,42)),50),((16,38),(29,32)))),((((3,4),7),(9,14)),((10,36),(17,(31,46))))),45),(((5,48),((40,52),54)),(((8,33),24),(((12,27),(((13,30),56),43)),34)))),((((6,18),(19,57)),(37,55)),26)),21);
 669: 2 -1209.491699 -1267.241302 (0,((((((((1,44),(((2,((23,25),28)),(35,53)),49)),((11,(22,47)),39)),((((15,(41,51)),(20,42)),50),((16,38),(29,32)))),(((((3,4),(5,(((40,52),54),48))),(7,(9,14))),((10,(17,(31,46))),36)),45)),(((8,33),24),(((12,27),((13,30),(43,56))),34))),((((6,18),19),57),(37,55))),26),21);
 670: 1 -1269.316406 -1269.405495 (0,(((((((((1,44),((((2,(23,25)),28),(35,53)),49)),((11,(22,47)),39)),(((15,(41,51)),(20,42)),(((16,38),(29,32)),50))),(((3,4),(7,(9,14))),((10,(17,(31,46))),36))),45),(((((5,48),54),(40,52)),((12,27),(13,(30,((34,56),43))))),((8,33),24))),((6,18),(19,57))),(26,(37,55))),21);
 671: 7 -1241.786255 -1269.60267 (0,(((((((1,44),(((((2,(35,53)),(23,25)),28),45),49)),((11,(22,47)),39)),((((3,4),7),(9,14)),((10,(17,(31,46))),36))),((((15,(41,51)),(20,42)),50),((16,38),(29,32)))),((((5,48),54),(40,52)),(((8,33),24),(((12,27),((13,(43,56)),30)),34)))),21),(((((6,18),57),19),(37,55)),26));
 672: 3 -1235.651978 -1272.154964 (0,((((((((((1,44),((((15,(41,51)),(20,42)),50),((16,(29,32)),38))),((11,(22,47)),39)),49),((2,28),((23,25),(35,53)))),45),((((3,4),(7,(9,14))),(10,36)),(17,(31,46)))),26),((((((5,48),54),52),40),((8,33),24)),((12,(((13,30),43),27)),(34,56)))),(((6,18),(19,57)),(37,55))),21);
 673: 2 -1141.765137 -1275.163284 (0,(((((((1,44),((((((2,(35,53)),28),(23,25)),45),((((3,4),(9,14)),7),(10,((17,(31,46)),36)))),49)),(((11,(22,47)),39),(((15,((20,42),(41,51))),50),((16,(29,32)),38)))),((((((5,48),40),54),52),((8,33),24)),((((12,(34,56)),27),(13,30)),43))),(((6,18),57),19)),26),(37,55)),21);
 674: 2 -997.6268311 -1268.267521 (0,((((((((((1,44),(2,(((23,25),(35,53)),28))),49),((11,(22,47)),39)),(((15,(20,42)),(41,51)),50)),((16,38),(29,32))),(((((3,4),7),(9,14)),((10,(17,(31,46))),36)),45)),(((((5,48),54),40),52),(((8,33),24),(((12,(((13,30),56),43)),34),27)))),26),((((6,18),57),19),(37,55))),21);
 675: 2 -1155.321533 -1267.668372 (0,(((((((((1,44),((((2,28),(35,53)),(23,25)),49)),((11,(22,47)),39)),(((15,(20,42)),(41,51)),50)),((16,38),(29,32))),((((3,4),(7,(9,14))),(10,((17,(31,46)),36))),45)),((5,(((40,52),54),48)),(((8,33),24),((12,(27,(34,56))),((13,30),43))))),((((6,18),19),57),(37,55))),26),21);
 676: 9 -1323.890869 -1270.143263 (0,(((((((((1,44),((((2,28),(35,53)),(23,25)),49)),((11,(22,47)),39)),((((15,(20,42)),(41,51)),50),(((16,38),32),29))),(((((3,4),7),(9,14)),((10,36),(17,(31,46)))),45)),((((5,48),((40,52),54)),((8,33),24)),(((12,27),((13,30),(43,56))),34))),((6,18),(19,57))),(37,55)),26),21);
 677: 1 -1291.449585 -1265.980955 (0,((((((((1,44),(((2,(28,(35,53))),(23,25)),49)),((11,(22,47)),39)),((((3,4),(7,(9,14))),((10,(17,(31,46))),36)),(((((15,(41,51)),(20,42)),50),45),((16,38),(29,32))))),((((5,48),((40,52),54)),((8,33),24)),((12,27),((((13,30),43),56),34)))),((6,18),(19,57))),26),(37,55)),21);
 678: 2 -1300.167114 -1273.941241 (0,((((((((((1,44),(((15,(41,51)),((20,42),50)),((16,(29,32)),38))),((11,(22,47)),39)),49),((2,28),((23,25),(35,53)))),45),(((3,4),(7,(9,14))),((10,36),(17,(31,46))))),26),((((((5,48),54),52),40),((8,33),24)),((12,(((13,30),43),27)),(34,56)))),(((6,18),(19,57)),(37,55))),21);
 679: 3 -1166.372559 -1268.352838 (0,((((((((((((1,44),(((2,28),((23,25),(35,53))),49)),((11,(22,47)),39)),((((15,(41,51)),(20,42)),50),((16,38),(29,32)))),45),(((((3,4),(7,(9,14))),(17,(31,46))),10),36)),((8,33),24)),((((5,48),54),40),52)),(((((12,27),(34,56)),30),13),43)),((6,18),(19,57))),(37,55)),26),21);
 680: 4 -1263.514038 -1279.725151 (0,((((((1,44),((((2,(35,53)),28),(23,25)),49)),((11,(22,47)),39)),(((((15,(41,51)),((20,42),50)),38),16),(29,32))),(((((3,4),(7,(9,14))),((10,36),(17,(31,46)))),45),(((((5,48),54),52),40),(((8,33),24),((12,27),((13,30),((34,56),43))))))),((((6,18),(19,57)),(37,55)),26)),21);
 681: 2 -1129.902344 -1266.614938 (0,(((((((((((1,44),((((2,28),(23,25)),(35,53)),49)),((11,(22,47)),39)),((((15,(41,51)),(20,42)),50),((16,(29,32)),38))),(((3,4),(7,(9,14))),((10,36),(17,(31,46))))),45),((8,33),24)),((6,18),(19,57))),(((5,48),((40,52),54)),((12,27),((((13,30),43),56),34)))),(37,55)),26),21);
 682: 1 -1110.646973 -1275.536924 (0,(((((((((1,44),(2,(((23,25),(35,53)),28))),49),((11,(22,47)),39)),((((15,(20,42)),(41,51)),50),((16,38),(29,32)))),(((((3,4),7),(9,14)),((10,((17,46),31)),36)),45)),(((((5,48),54),40),52),(((8,33),24),(((12,(((13,30),56),43)),34),27)))),26),((((6,18),57),19),(37,55))),21);
 683: 2 -1027.717529 -1270.29041 (0,(((((((((1,44),(((2,((23,25),28)),(35,53)),49)),((11,(22,47)),39)),((((15,(41,51)),(20,42)),50),((16,38),(29,32)))),(((((3,4),(7,((10,36),(17,(31,46))))),14),9),45)),((((5,48),((40,52),54)),((8,33),24)),((12,27),((((13,30),43),56),34)))),(((6,18),57),19)),(37,55)),26),21);
 684: 2 -1163.101807 -1273.06801 (0,((((((((((1,44),((((2,28),(35,53)),(23,25)),49)),((11,(22,47)),39)),((((15,(41,51)),(20,42)),50),((16,(29,32)),38))),(((((3,4),7),(9,14)),(10,(17,((31,46),36)))),45)),(((5,(((40,52),54),48)),((8,33),24)),((12,27),((((13,30),43),56),34)))),(19,57)),(6,18)),(37,55)),26),21);
 685: 1 -1260.543945 -1276.110667 (0,((((((((1,44),(((((2,(35,53)),(23,25)),((((3,4),(7,(9,14))),((10,36),(17,(31,46)))),45)),28),49)),((11,(22,47)),39)),((((15,(41,51)),(20,42)),50),((16,38),(29,32)))),((6,18),(19,57))),((((((5,48),54),52),40),(((((12,27),(34,56)),13),30),43)),((8,33),24))),(37,55)),26),21);
 686: 1 -1264.790527 -1269.585252 (0,(((((((((((1,44),(((2,28),(35,53)),(23,25))),49),((11,(22,47)),39)),((((15,(41,51)),(20,42)),50),((16,38),(29,32)))),(((3,4),(7,(9,14))),((10,36),(17,(31,46))))),45),((8,33),24)),(((6,18),(19,57)),(37,55))),((((((12,27),34),56),(13,30)),43),26)),((5,48),((40,52),54))),21);
 687: 1 -1117.489624 -1265.157183 (0,((((((((((((1,44),((((2,28),(23,25)),(35,53)),49)),((11,(22,47)),39)),((((15,(41,51)),(20,42)),50),((16,(29,32)),38))),(((3,4),(7,(9,14))),((10,36),(17,(31,46))))),45),((8,33),24)),((12,27),((((13,30),43),56),34))),(5,(((40,52),54),48))),((6,18),(19,57))),(37,55)),26),21);
 688: 1 -1072.473389 -1270.595742 (0,((((((((((1,44),((((15,(20,42)),(41,51)),50),((16,(29,32)),38))),((11,(22,47)),39)),49),((2,28),((23,25),(35,53)))),45),(((3,4),(7,(9,14))),((10,36),(17,(31,46))))),26),((((((5,48),54),52),40),((8,33),24)),((12,(((13,30),43),27)),(34,56)))),(((6,18),(19,57)),(37,55))),21);
 689: 7 -1212.967651 -1263.189984 (0,(((((((1,44),((((2,28),(35,53)),(23,25)),49)),((11,(22,47)),39)),((((15,(41,51)),(20,42)),50),(16,((29,32),38)))),((((3,4),7),((9,14),(10,((17,(31,46)),36)))),45)),(((((5,48),54),52),40),(((8,33),24),((12,27),((((13,30),43),56),34))))),((((6,18),(19,57)),(37,55)),26)),21);
 690: 3 -1318.633911 -1269.146513 (0,(((((((((1,44),((((2,28),(23,25)),(35,53)),49)),((((((3,4),7),(9,14)),((10,36),(17,(31,46)))),45),((((15,(41,51)),(20,42)),50),((16,(29,32)),38)))),((11,(22,47)),39)),19),((6,18),57)),(37,55)),26),(((5,48),((40,52),54)),((8,(24,33)),((12,27),((((13,43),30),56),34))))),21);
 691: 4 -1458.097656 -1270.577068 (0,((((((((1,44),((((2,28),(35,53)),(23,25)),49)),((11,(22,47)),39)),((((15,(41,51)),(20,42)),50),((16,38),(29,32)))),(((((3,4),(7,(9,14))),36),(10,(17,(31,46)))),45)),(((5,(((40,52),54),48)),((8,24),33)),((12,27),((((13,30),43),56),34)))),(((6,18),(19,57)),(37,55))),26),21);
 692: 6 -1278.752319 -1262.804723 (0,((((((((1,44),((((2,(35,53)),28),(23,25)),49)),((11,(22,47)),39)),((((15,(41,51)),(20,42)),50),((16,38),(29,32)))),((((3,4),(7,(9,14))),((10,36),(17,(31,46)))),45)),((((5,48),((40,52),54)),((8,33),24)),((12,27),((13,((34,56),43)),30)))),((((6,18),19),57),(37,55))),26),21);
 693: 2 -1260.197876 -1269.531425 (0,(((((((1,44),((((2,28),(35,53)),(23,25)),49)),((11,(22,47)),39)),((((15,(41,51)),(20,42)),50),((16,38),(29,32)))),(((((3,4),(7,(9,14))),((10,36),(17,(31,46)))),45),((((((5,48),54),52),40),((12,27),(((13,30),43),(34,56)))),((8,33),24)))),(((6,18),(19,57)),(37,55))),26),21);
 694: 1 -1294.004761 -1267.267462 (0,(((((((1,44),((((2,28),(35,53)),(23,25)),49)),((11,(22,47)),39)),(((15,(41,51)),((20,42),50)),((16,38),(29,32)))),(((((3,4),7),(9,14)),((10,36),(17,(31,46)))),45)),((((((5,48),54),52),40),((8,33),24)),(12,((13,((30,(34,56)),43)),27)))),((((6,18),(19,57)),(37,55)),26)),21);
 695: 1 -1299.375977 -1268.159472 (0,((((((((((1,44),((((2,28),(23,25)),(35,53)),49)),((11,(22,47)),39)),((((15,(41,51)),(20,42)),50),((16,38),(29,32)))),(((((3,4),7),(9,14)),((10,(17,(31,46))),36)),45)),((8,33),24)),(((5,((40,52),54)),48),((12,27),(((13,30),43),(34,56))))),((6,18),(19,57))),(37,55)),26),21);
 696: 3 -1205.36792 -1263.945903 (0,((((((((((1,44),((2,((23,25),28)),(35,53))),49),((11,(22,47)),39)),((((15,(41,51)),(20,42)),50),((16,38),(29,32)))),((((3,4),(7,((10,36),(17,(31,46))))),(9,14)),45)),(((5,48),((40,52),54)),(((8,33),24),((12,27),((((13,30),43),56),34))))),(((6,18),57),19)),(37,55)),26),21);
 697: 1 -1255.462891 -1270.375582 (0,((((((((((((((1,44),(((2,(35,53)),((23,25),28)),49)),((11,(22,47)),39)),((16,(29,32)),38)),(((15,(41,51)),(20,42)),50)),45),(((3,4),(7,(9,14))),((5,(((40,52),54),48)),((10,36),(17,(31,46)))))),(((8,33),24),((12,34),(((13,43),(30,56)),27)))),19),57),(6,18)),55),37),26),21);
 698: 2 -1370.932861 -1275.608295 (0,((((((((1,44),((((15,(41,51)),(20,42)),50),((16,38),(29,32)))),(((11,(22,47)),39),49)),((((((2,28),35),53),(23,25)),45),((((3,4),7),(9,14)),((10,(17,(31,46))),36)))),((((5,48),54),(40,52)),(((8,33),24),(((12,27),(13,(30,(43,56)))),34)))),((6,18),(19,57))),26),(37,55)),21);
 699: 4 -1335.670044 -1263.189984 (0,(((((((1,44),((((2,28),(35,53)),(23,25)),49)),((11,(22,47)),39)),((((15,(41,51)),(20,42)),50),(16,((29,32),38)))),((((3,4),7),((9,14),(10,((17,(31,46)),36)))),45)),(((((5,48),54),52),40),(((8,33),24),((12,27),((((13,30),43),56),34))))),((((6,18),(19,57)),(37,55)),26)),21);
 700: 3 -1446.512207 -1268.72136 (0,((((((1,44),((((2,28),(35,53)),(23,25)),49)),((11,(22,47)),39)),((((15,(41,51)),(20,42)),50),((16,38),(29,32)))),((((3,4),(7,(9,14))),((10,36),(17,(31,46)))),(((((((5,48),54),52),40),((8,33),24)),((12,(((13,30),43),(34,56))),27)),45))),((((6,18),(19,57)),(37,55)),26)),21);
 701: 1 -1289.928955 -1272.157323 (0,(((((((1,44),((((2,28),(23,25)),(35,53)),49)),((11,(22,47)),39)),(((((15,(41,51)),(20,42)),50),45),((16,38),(29,32)))),((((5,48),((40,52),54)),((8,33),24)),((12,27),(((13,30),43),(34,56))))),((6,18),(19,57))),(((((3,4),(7,(9,14))),((10,36),(17,(31,46)))),26),(37,55))),21);
 702: 3 -1194.438477 -1270.555584 (0,((((((((((1,44),((((2,(35,53)),(23,25)),28),49)),((11,(22,47)),39)),((((15,(41,51)),(20,42)),50),((16,(29,32)),38))),(((3,4),(7,(9,14))),(((10,(31,46)),17),36))),45),((((5,48),((40,52),54)),((8,33),24)),((12,27),((((13,30),43),56),34)))),(((6,18),19),57)),(37,55)),26),21);
 703: 5 -1169.677246 -1266.192893 (0,(((((((1,44),((((2,(35,53)),(23,25)),28),49)),(((((((3,4),7),(9,14)),((10,(17,(31,46))),36)),45),((((15,(41,51)),(20,42)),50),((16,38),(29,32)))),((11,(22,47)),39))),((((5,48),((40,52),54)),((12,(((13,(34,56)),43),30)),27)),((8,33),24))),((6,18),(19,57))),(37,55)),26),21);
 704: 7 -1305.998169 -1262.853214 (0,(((((((((1,44),((((2,(23,25)),28),(35,53)),49)),((11,(22,47)),39)),((((15,(41,51)),(20,42)),50),((16,38),(29,32)))),(((3,4),(7,(9,14))),((10,(17,(31,46))),36))),45),(((((5,48),54),(40,52)),((12,27),(13,(30,((34,56),43))))),((8,33),24))),(((6,18),57),19)),(26,(37,55))),21);
 705: 1 -1076.38623 -1269.269294 (0,(((((((1,44),((((2,(35,53)),28),(23,25)),49)),(((((((3,4),((10,36),(17,(31,46)))),(7,(9,14))),45),((15,((20,42),(41,51))),50)),((16,38),(29,32))),((11,(22,47)),39))),((((5,48),((40,52),54)),((8,33),24)),((12,27),(((13,43),(30,56)),34)))),((6,18),(19,57))),(37,55)),26),21);
 706: 2 -1237.587524 -1266.001808 (0,(((((((((1,44),(2,(((23,25),(35,53)),28))),49),((11,(22,47)),39)),((((15,(41,51)),(20,42)),50),((16,38),(29,32)))),(((((3,4),7),(9,14)),((10,(17,(31,46))),36)),45)),(((((5,48),54),40),52),(((8,33),24),(((12,(((13,30),56),43)),34),27)))),26),((((6,18),57),19),(37,55))),21);
 707: 3 -1146.560791 -1269.020105 (0,(((((((1,44),((((2,(35,53)),28),(23,25)),49)),((((((3,4),((10,36),(17,(31,46)))),(7,(9,14))),((((15,(41,51)),(20,42)),50),45)),((16,38),(29,32))),((11,(22,47)),39))),((((5,48),((40,52),54)),((8,33),24)),((12,27),(((13,43),(30,56)),34)))),((6,18),(19,57))),(37,55)),26),21);
 708: 4 -1251.29248 -1265.155136 (0,(((((((((((1,44),((((2,28),(23,25)),(35,53)),49)),((11,(22,47)),39)),((((15,(41,51)),(20,42)),50),((16,38),(29,32)))),(((((3,4),7),(9,14)),((10,36),(17,(31,46)))),45)),((8,33),24)),((12,(((13,30),43),(34,56))),27)),(((5,48),(40,52)),54)),((6,18),(19,57))),(37,55)),26),21);
 709: 1 -1439.497559 -1266.13568 (0,((((((((((1,44),((((2,28),(23,25)),(35,53)),49)),((11,(22,47)),39)),((((15,(20,42)),50),(41,51)),(16,((29,32),38)))),(((3,4),(7,(9,14))),((10,(17,(31,46))),36))),45),((((5,48),((40,52),54)),((12,27),(((13,30),43),(34,56)))),((8,33),24))),(((6,18),57),19)),(37,55)),26),21);
 710: 1 -1391.178467 -1276.549545 (0,(((((1,44),((((2,(35,53)),28),(23,25)),49)),((11,(22,47)),39)),(((((((3,4),7),(9,14)),(10,((17,(31,46)),36))),((((5,48),54),(40,52)),(((8,33),24),((12,27),((((13,30),43),56),34))))),45),(((((15,(41,51)),(20,42)),50),(16,38)),(29,32)))),((((6,18),(19,57)),(37,55)),26)),21);
 711: 2 -1385.932373 -1271.555855 (0,((((((((1,44),((((15,(41,51)),(20,42)),50),((16,38),(29,32)))),((11,(22,47)),(39,49))),(((((2,28),(35,53)),(23,25)),45),((((3,4),7),(9,14)),((10,(17,(31,46))),36)))),((((5,48),54),(40,52)),(((8,33),24),(((12,27),(13,(30,(43,56)))),34)))),((6,18),(19,57))),26),(37,55)),21);
 712: 1 -1332.906494 -1267.306771 (0,(((((((((((1,44),((11,(22,47)),39)),(((2,(23,25)),(28,(35,53))),49)),((15,((20,42),(41,51))),50)),((16,38),(29,32))),((((3,4),7),(9,14)),((10,(17,(31,46))),36))),45),((((5,48),((40,52),54)),((8,33),24)),(((12,27),34),(((13,30),43),56)))),(((6,18),57),19)),(37,55)),26),21);
 713: 1 -1409.831421 -1272.627225 (0,((((((((1,44),((2,(28,(35,53))),(23,25))),49),((11,(22,47)),39)),(((15,((20,42),(41,51))),50),((16,38),(29,32)))),((((((3,4),7),(9,14)),(10,((17,(31,46)),36))),45),((((((5,48),54),40),52),((8,33),24)),(((12,(34,56)),27),((13,43),30))))),(((((6,18),19),57),37),55)),26),21);
 714: 2 -1352.701904 -1270.595742 (0,((((((((((1,44),((((15,(20,42)),(41,51)),50),((16,(29,32)),38))),((11,(22,47)),39)),49),((2,28),((23,25),(35,53)))),45),(((3,4),(7,(9,14))),((10,36),(17,(31,46))))),26),((((((5,48),54),52),40),((8,33),24)),((12,(((13,30),43),27)),(34,56)))),(((6,18),(19,57)),(37,55))),21);
 715: 2 -1266.318604 -1268.959592 (0,(((((((1,44),(((2,(28,(35,53))),(23,25)),49)),((11,(22,47)),39)),(((((((3,4),7),(9,14)),((10,36),(17,(31,46)))),((((((5,48),54),52),40),(((12,27),34),(((13,43),56),30))),((8,33),24))),45),((((15,(41,51)),(20,42)),50),((16,38),(29,32))))),((6,18),(19,57))),(37,55)),26),21);
 716: 2 -1193.890869 -1278.624177 (0,((((((((1,44),(((((2,(35,53)),(23,25)),28),((((3,4),(7,(9,14))),((10,36),(17,(31,46)))),45)),49)),((11,(22,47)),39)),((((15,(41,51)),(20,42)),50),((16,38),(29,32)))),((6,18),(19,57))),((((((5,48),54),52),40),(((((12,27),(34,56)),13),43),30)),((8,33),24))),(37,55)),26),21);
 717: 4 -1177.582397 -1271.376129 (0,((((((((1,44),((((2,(35,53)),28),(23,25)),49)),((11,(22,47)),39)),((((3,(7,(9,14))),4),36),(10,(17,(31,46))))),(((((15,(41,51)),20),42),50),((16,38),(29,32)))),45),((((5,48),((40,52),54)),((12,27),((((13,43),30),56),34))),((8,33),24))),(((6,18),(19,57)),(37,55))),(21,26));
 718: 1 -1216.479126 -1268.466881 (0,(((((((1,44),((((2,(35,53)),28),(23,25)),49)),(((((((3,4),((10,36),(17,(31,46)))),(7,(9,14))),45),(((15,(20,42)),(41,51)),50)),((16,38),(29,32))),((11,(22,47)),39))),((((5,48),((40,52),54)),((8,33),24)),((12,27),(((13,43),(30,56)),34)))),((6,18),(19,57))),(37,55)),26),21);
 719: 2 -1287.820557 -1270.495857 (0,((((((((((1,44),((((2,(35,53)),(23,25)),28),49)),39),(11,(22,47))),(((((15,(41,51)),42),20),50),((16,(29,32)),38))),(((((3,4),(9,14)),7),(10,((17,(31,46)),36))),((((((5,48),54),(40,52)),((8,33),24)),((12,27),((((13,30),43),56),34))),45))),((6,18),(19,57))),37),55),26),21);
 720: 7 -1103.139771 -1268.554221 (0,((((((((1,44),((((2,28),(23,25)),(35,53)),49)),((11,(22,47)),39)),((((15,(41,51)),(20,42)),50),((16,38),(29,32)))),((((3,4),(7,(9,14))),((10,36),(17,(31,46)))),((((((5,48),54),52),40),((8,33),24)),45))),(((6,18),(19,57)),(((12,27),((13,30),43)),(34,56)))),(37,55)),26),21);
 721: 1 -1305.36084 -1273.909111 (0,(((((((((((1,44),((11,(22,47)),39)),(((2,(23,25)),(28,(35,53))),49)),(((15,(41,51)),(20,42)),50)),(((16,38),32),29)),((((3,4),7),(9,14)),((10,(17,(31,46))),36))),45),((((5,48),((40,52),54)),((8,33),24)),(((12,27),34),(((13,30),43),56)))),(((6,18),57),19)),(37,55)),26),21);
 722: 2 -1141.935547 -1268.406967 (0,(((((((1,44),(((((2,(35,53)),28),(23,25)),49),((11,(22,47)),39))),((((3,4),(7,(9,14))),((10,36),(17,(31,46)))),(((((15,(41,51)),(20,42)),50),((16,38),(29,32))),45))),(((5,(((40,52),54),48)),((8,33),24)),((12,27),((13,((34,56),43)),30)))),(((6,18),19),57)),26),(37,55)),21);
 723: 3 -1299.192871 -1270.367663 (0,(((((((((1,44),((((15,(41,51)),(20,42)),50),((16,(29,32)),38))),((((2,(35,53)),28),(23,25)),49)),((11,(22,47)),39)),45),(((3,4),(7,(9,14))),((10,36),(17,(31,46))))),(((5,(((40,52),54),48)),((8,33),24)),((12,(((13,30),43),27)),(34,56)))),(((6,18),(19,57)),(37,55))),26),21);
 724: 5 -1164.383423 -1273.258152 (0,(((((((1,44),((((2,(35,53)),28),((23,25),45)),49)),(((3,4),(7,(9,14))),((10,36),(17,(31,46))))),((11,(22,47)),39)),((((15,(41,51)),(20,42)),50),((16,38),(29,32)))),((((5,48),((40,52),54)),((8,33),24)),(((12,27),(13,(30,(43,56)))),34))),((((6,18),(19,57)),(37,55)),26)),21);
 725: 20 -1180.073608 -1262.816738 (0,((((((((1,44),((((2,28),(23,25)),(35,53)),49)),((11,(22,47)),39)),((((15,(41,51)),(20,42)),50),((16,38),(29,32)))),((((3,4),7),((9,14),((10,(17,(31,46))),36))),45)),(((5,48),((40,52),54)),(((8,33),24),((12,27),((((13,30),43),56),34))))),(((6,18),(19,57)),(37,55))),26),21);
 726: 1 -1125.13916 -1281.471646 (0,((((((((1,44),(((11,(22,47)),39),((((15,((20,42),(41,51))),50),(16,38)),(29,32)))),49),((2,(((23,25),(35,53)),28)),45)),((((3,4),(9,14)),7),((10,(17,(31,46))),36))),(((((5,48),54),40),52),(((8,33),24),(12,((((13,43),30),27),(34,56)))))),26),((((6,18),57),19),(37,55))),21);
 727: 5 -1241.960571 -1266.848008 (0,((((((((((1,44),(((2,28),(35,53)),(23,25))),((11,(22,47)),39)),49),(((15,(41,51)),(20,42)),50)),((16,38),(29,32))),((((3,4),(7,(9,14))),((10,36),(17,(31,46)))),45)),(((((5,48),54),(40,52)),((12,27),((13,30),((34,56),43)))),((8,33),24))),(((6,18),19),((37,55),57))),26),21);
 728: 1 -1183.238403 -1271.090983 (0,((((((((1,44),(((2,((23,25),28)),(35,53)),49)),((11,(22,47)),39)),((((15,(41,51)),(20,42)),50),((16,38),(29,32)))),((((((3,4),(5,(((40,52),54),48))),(7,(9,14))),((10,(17,(31,46))),36)),45),(((8,33),24),(((12,27),((13,30),(43,56))),34)))),(((6,18),19),57)),(37,55)),26),21);
 729: 7 -1362.0354 -1270.569593 (0,(((((((((1,44),((((2,28),(23,25)),(35,53)),49)),((11,(22,47)),39)),((((15,(41,51)),(20,42)),((16,(29,32)),38)),50)),45),((((3,4),7),((10,36),(17,(31,46)))),(9,14))),((((5,48),((40,52),54)),((8,33),24)),(((12,27),(((13,30),43),56)),34))),((6,18),((19,57),(37,55)))),26),21);
 730: 3 -1304.886475 -1266.372919 (0,(((((((((((1,44),((((2,28),(35,53)),(23,25)),49)),((11,(22,47)),39)),((16,38),(29,32))),(((15,(41,51)),(20,42)),50)),(((3,4),(7,(9,14))),((10,36),(17,(31,46))))),45),((5,(((40,52),54),48)),(((8,33),24),(((12,27),((13,30),(43,56))),34)))),(((6,18),57),19)),(37,55)),26),21);
 731: 3 -1092.503174 -1267.940696 (0,(((((((((((1,44),((2,(((23,25),28),(35,53))),49)),((11,(22,47)),39)),(((15,(41,51)),(20,42)),50)),((16,(29,32)),38)),(((((3,(5,(((40,52),54),48))),4),7),(9,14)),((10,36),(17,(31,46))))),45),(((8,33),24),(((12,27),34),(((13,30),43),56)))),((6,18),(19,57))),(37,55)),26),21);
 732: 1 -1296.991211 -1267.306771 (0,(((((((((((1,44),((11,(22,47)),39)),(((2,(23,25)),(28,(35,53))),49)),((15,((20,42),(41,51))),50)),((16,38),(29,32))),((((3,4),7),(9,14)),((10,(17,(31,46))),36))),45),((((5,48),((40,52),54)),((8,33),24)),(((12,27),34),(((13,30),43),56)))),(((6,18),57),19)),(37,55)),26),21);
 733: 3 -1108.553711 -1267.162486 (0,((((((((1,44),(((2,((23,25),28)),(35,53)),49)),((11,(22,47)),39)),((((15,(41,51)),(20,42)),50),((16,38),(29,32)))),(((((3,4),(5,(((40,52),54),48))),(7,(9,14))),((10,(17,(31,46))),36)),45)),(((8,33),24),(((12,27),((13,30),(43,56))),34))),((((6,18),19),57),(37,55))),26),21);
 734: 1 -1158.521362 -1264.262276 (0,(((((((((1,44),((((2,(23,25)),28),(35,53)),49)),((11,(22,47)),39)),(((15,((20,42),(41,51))),50),((16,38),(29,32)))),(((3,4),(7,(9,14))),((10,(17,(31,46))),36))),45),(((((5,48),54),(40,52)),((12,27),(13,(30,((34,56),43))))),((8,33),24))),((6,18),(19,57))),(26,(37,55))),21);
 735: 1 -1390.694336 -1277.154696 (0,((((((((1,((((2,28),(35,53)),(23,25)),49)),44),((11,(22,47)),39)),((((15,(41,51)),(20,42)),50),((16,38),(29,32)))),((((((3,4),((10,36),(17,(31,46)))),7),14),9),45)),(((5,48),((40,52),54)),(((8,33),24),(((12,27),34),((13,30),(43,56)))))),((6,18),(19,((37,55),57)))),26),21);
 736: 5 -1143.71582 -1266.492069 (0,(((((((((1,44),((((2,(35,53)),28),(23,25)),49)),((11,(22,47)),39)),(((15,(41,51)),((20,42),50)),((16,38),(29,32)))),45),(((3,4),(7,(9,14))),(10,((17,(31,46)),36)))),(((5,48),((40,52),54)),(((8,33),24),((12,27),((((13,30),43),56),34))))),((((6,18),57),19),(37,55))),26),21);
 737: 3 -1151.42749 -1268.486991 (0,(((((((((1,44),(((((2,53),35),28),(23,25)),49)),((11,(22,47)),39)),((((15,(41,51)),(20,42)),50),((16,38),(29,32)))),45),(((3,4),(7,(9,14))),((10,36),(17,(31,46))))),(((((5,48),54),(40,52)),((8,33),24)),((12,27),((((13,30),43),56),34)))),((((6,18),19),57),(37,55))),26),21);
 738: 5 -1349.914673 -1263.945903 (0,((((((((((1,44),((2,((23,25),28)),(35,53))),49),((11,(22,47)),39)),((((15,(41,51)),(20,42)),50),((16,38),(29,32)))),((((3,4),(7,((10,36),(17,(31,46))))),(9,14)),45)),(((5,48),((40,52),54)),(((8,33),24),((12,27),((((13,30),43),56),34))))),(((6,18),57),19)),(37,55)),26),21);
 739: 2 -1188.647949 -1266.001808 (0,(((((((((1,44),(2,(((23,25),(35,53)),28))),49),((11,(22,47)),39)),((((15,(41,51)),(20,42)),50),((16,38),(29,32)))),(((((3,4),7),(9,14)),((10,(17,(31,46))),36)),45)),(((((5,48),54),40),52),(((8,33),24),(((12,(((13,30),56),43)),34),27)))),26),((((6,18),57),19),(37,55))),21);
 740: 2 -1423.702515 -1278.153365 (0,(((((((((1,44),((((2,(35,53)),28),(23,25)),49)),((11,(22,47)),39)),((((15,(41,51)),(20,42)),50),((16,38),(29,32)))),(6,18)),(((((3,4),(7,(9,14))),((10,36),(17,(31,46)))),45),((((((5,48),54),52),40),((12,27),((((13,30),43),56),34))),((8,33),24)))),(19,57)),(37,55)),26),21);
 741: 4 -1201.990234 -1265.526978 (0,(((((((((((1,44),(((2,(23,25)),(28,(35,53))),49)),((11,(22,47)),39)),((((15,(41,51)),(20,42)),50),((16,38),(29,32)))),(((3,4),(7,((10,36),(17,(31,46))))),(9,14))),45),((((5,48),((40,52),54)),((12,27),((13,30),((34,56),43)))),((8,33),24))),(19,57)),(6,18)),(37,55)),26),21);
 742: 1 -1460.448242 -1265.13479 (0,(((((((1,44),((((2,28),(35,53)),(23,25)),49)),((11,(22,47)),39)),((((15,(41,51)),(20,42)),50),((16,38),(29,32)))),(((((3,4),7),(9,14)),((10,36),(17,(31,46)))),45)),((((((5,48),54),52),40),((8,33),24)),(12,((13,((30,(34,56)),43)),27)))),(((6,18),((19,57),(37,55))),26)),21);
 743: 1 -1325.569336 -1272.981311 (0,((((((((((1,44),((((2,28),(35,53)),(23,25)),49)),39),(11,(22,47))),(((((15,(41,51)),(20,42)),50),45),((16,38),(29,32)))),((((5,48),((40,52),54)),((12,((((13,30),43),56),34)),27)),((8,33),24))),(((6,18),19),57)),(((3,4),(7,(9,14))),((10,(17,(31,46))),36))),26),(37,55)),21);
 744: 18 -1204.677124 -1264.407344 (0,((((((((((1,44),((((2,28),(35,53)),(23,25)),49)),((11,(22,47)),39)),((((15,(41,51)),(20,42)),50),((16,38),(29,32)))),(((((3,4),7),(9,14)),((10,36),(17,(31,46)))),45)),((((5,48),((40,52),54)),((8,33),24)),((12,27),((((13,30),43),56),34)))),(19,57)),(6,18)),(37,55)),26),21);
 745: 2 -1261.598022 -1278.212557 (0,((((((((((1,44),((2,(((23,25),28),(35,53))),49)),((11,(22,47)),39)),((((15,(41,51)),(20,42)),50),((16,(29,32)),38))),((((((3,(5,(((40,52),54),48))),4),7),14),9),((10,36),(17,(31,46))))),45),(((8,33),24),(((12,27),34),(((13,30),43),56)))),((6,18),(19,57))),(37,55)),26),21);
 746: 1 -1438.474487 -1265.980955 (0,((((((((1,44),(((2,(28,(35,53))),(23,25)),49)),((11,(22,47)),39)),((((3,4),(7,(9,14))),((10,(17,(31,46))),36)),(((((15,(41,51)),(20,42)),50),45),((16,38),(29,32))))),((((5,48),((40,52),54)),((8,33),24)),((12,27),((((13,30),43),56),34)))),((6,18),(19,57))),26),(37,55)),21);
 747: 3 -1291.762451 -1266.863711 (0,((((((((((1,44),((((2,28),(23,25)),(35,53)),49)),((11,(22,47)),39)),((((15,(41,51)),(20,42)),50),((16,38),(29,32)))),(((((3,4),7),(9,14)),((10,36),(17,(31,46)))),45)),((8,33),24)),(((5,48),((40,52),54)),((6,18),(19,57)))),((12,(((13,30),43),(34,56))),27)),(37,55)),26),21);
 748: 1 -1204.657959 -1270.708725 (0,((((((((1,44),((((((2,(35,53)),(23,25)),28),45),(((3,4),(7,(9,14))),((10,36),(17,(31,46))))),49)),((11,(22,47)),39)),((((15,(41,51)),(20,42)),50),((16,38),(29,32)))),((6,18),(19,57))),((((((5,48),54),52),40),(((((12,27),(34,56)),13),30),43)),((8,33),24))),(37,55)),26),21);
 749: 6 -1458.418457 -1269.592712 (0,(((((((((1,44),(((2,28),(35,53)),(23,25))),((11,(22,47)),39)),49),((((15,(41,51)),(20,42)),50),((16,38),(29,32)))),((((3,4),(7,(9,14))),((10,36),(17,(31,46)))),45)),(((((5,48),54),(40,52)),(((12,27),((34,56),43)),(13,30))),((8,33),24))),(((6,18),19),((37,55),57))),26),21);
 750: 1 -1306.708252 -1269.402567 (0,((((((((1,44),((((2,(35,53)),28),(23,25)),49)),((11,(22,47)),39)),((((15,(41,51)),(20,42)),50),((16,38),(29,32)))),(((((3,4),(7,(9,14))),(10,((17,(31,46)),36))),45),((((5,48),((40,52),54)),((8,33),24)),((12,27),((13,30),((34,56),43)))))),((6,18),(19,57))),(37,55)),26),21);
 751: 1 -1273.418213 -1265.938663 (0,(((((((((1,44),((((2,28),(23,25)),(35,53)),49)),((11,(22,47)),39)),((((15,(20,42)),(41,51)),50),((16,(29,32)),38))),45),((((3,4),7),(9,14)),((10,36),(17,(31,46))))),((((6,18),57),19),(37,55))),(((((5,48),54),(40,52)),((8,33),24)),(((12,27),((13,30),(43,56))),34))),26),21);
 752: 3 -1344.009277 -1269.638798 (0,((((((((1,44),(((((2,(35,53)),(23,25)),28),((((3,4),(7,(9,14))),((10,36),(17,(31,46)))),45)),49)),((11,(22,47)),39)),((((15,(41,51)),(20,42)),50),((16,38),(29,32)))),((6,18),(19,57))),((((((5,48),52),54),40),(((((12,27),(34,56)),13),30),43)),((8,33),24))),(37,55)),26),21);
 753: 2 -1110.373779 -1272.627285 (0,(((((((1,44),((((2,(35,53)),28),(23,25)),49)),((((((((3,4),((10,36),(17,(31,46)))),(7,(9,14))),45),((15,(41,51)),(20,42))),50),((16,38),(29,32))),((11,(22,47)),39))),((((5,48),((40,52),54)),((8,33),24)),((12,27),(((13,43),(30,56)),34)))),((6,18),(19,57))),(37,55)),26),21);
 754: 2 -1274.772827 -1275.727135 (0,((((((((1,44),(((11,(22,47)),39),(((15,((20,42),(41,51))),50),((16,38),(29,32))))),49),((2,(((23,25),(35,53)),28)),45)),(((((3,4),(9,14)),7),(10,(17,(31,46)))),36)),(((((5,48),54),40),52),(((8,33),24),(12,((((13,43),30),27),(34,56)))))),26),((((6,18),57),19),(37,55))),21);
 755: 1 -1315.743896 -1267.351157 (0,(((((((((1,44),(2,(((23,25),(35,53)),28))),49),((11,(22,47)),39)),((((15,(20,42)),(41,51)),50),((16,38),(29,32)))),(((((3,4),7),(9,14)),((10,(17,(31,46))),36)),45)),(((((5,48),40),54),52),(((8,33),24),(((12,(((13,30),56),43)),34),27)))),26),((((6,18),57),19),(37,55))),21);
 756: 1 -1390.305664 -1267.075703 (0,((((((((1,44),((((2,(35,53)),28),(23,25)),49)),((11,(22,47)),39)),((((15,(41,51)),(20,42)),50),(16,((29,32),38)))),(((3,(4,(7,(9,14)))),((10,36),(17,(31,46)))),45)),(((((5,48),((40,52),54)),((8,33),24)),((12,27),((((13,30),43),56),34))),((6,18),(19,57)))),(37,55)),26),21);
 757: 1 -1328.775391 -1270.708725 (0,((((((((1,44),((((((2,(35,53)),(23,25)),28),45),(((3,4),(7,(9,14))),((10,36),(17,(31,46))))),49)),((11,(22,47)),39)),((((15,(41,51)),(20,42)),50),((16,38),(29,32)))),((6,18),(19,57))),((((((5,48),54),52),40),(((((12,27),(34,56)),13),30),43)),((8,33),24))),(37,55)),26),21);
 758: 8 -1172.122314 -1264.660061 (0,(((((((1,44),((((2,28),(35,53)),(23,25)),49)),((11,(22,47)),39)),((((15,(41,51)),(20,42)),50),(16,((29,32),38)))),((((((3,4),7),(9,14)),((17,(31,46)),36)),10),45)),(((((5,48),54),52),40),(((8,33),24),((12,27),((((13,30),43),56),34))))),((((6,18),(19,57)),(37,55)),26)),21);
 759: 1 -1388.382324 -1270.534169 (0,(((((((((1,44),(((2,((23,25),28)),(35,53)),49)),((11,(22,47)),39)),((((15,(41,51)),(20,42)),50),((16,38),(29,32)))),45),(((3,4),(7,(9,14))),((10,(17,(31,46))),36))),((8,33),24)),(((5,48),54),(40,52))),(((((6,18),57),19),(37,55)),(((((12,27),(34,56)),(13,30)),43),26))),21);
 760: 1 -1089.796875 -1268.466881 (0,(((((((1,44),((((2,(35,53)),28),(23,25)),49)),(((((((3,4),((10,36),(17,(31,46)))),(7,(9,14))),45),(((15,(20,42)),(41,51)),50)),((16,38),(29,32))),((11,(22,47)),39))),((((5,48),((40,52),54)),((8,33),24)),((12,27),(((13,43),(30,56)),34)))),((6,18),(19,57))),(37,55)),26),21);
 761: 1 -1233.138428 -1271.665171 (0,(((((((1,44),((((2,28),(35,53)),(23,25)),49)),((11,(22,47)),39)),(((15,(41,51)),((20,42),50)),((16,38),(29,32)))),(((((3,4),(7,(9,14))),((10,36),(17,(31,46)))),45),((((((5,48),54),52),40),(12,(((((13,30),43),56),34),27))),((8,33),24)))),((((6,18),19),57),(37,55))),26),21);
 762: 3 -1283.778931 -1265.350824 (0,(((((((1,44),((11,(22,47)),39)),(((2,(23,25)),(28,(35,53))),49)),((((15,(41,51)),(20,42)),50),((16,38),(29,32)))),(((((3,4),(7,(9,14))),36),(10,(17,(31,46)))),45)),((((5,48),((40,52),54)),((12,27),((13,((34,56),43)),30))),((8,33),24))),(((((6,18),19),57),(37,55)),26)),21);
 763: 6 -1521.577637 -1265.675027 (0,(((((((1,44),((((2,28),(35,53)),(23,25)),49)),((11,(22,47)),39)),((((15,(41,51)),(20,42)),50),(16,((29,32),38)))),(((((3,4),7),(9,14)),(10,((17,(31,46)),36))),45)),(((((5,48),54),52),40),(((8,33),24),(((12,27),34),(((13,30),43),56))))),((((6,18),(19,57)),(37,55)),26)),21);
 764: 1 -1210.941895 -1270.019502 (0,((((((((((((1,44),(((2,((23,25),28)),(35,53)),49)),39),(11,(22,47))),((((15,(41,51)),(20,42)),50),((16,38),(29,32)))),45),(((((3,4),7),(9,14)),((10,(17,(31,46))),36)),(5,(((40,52),54),48)))),(((8,33),24),((12,((((13,43),30),56),27)),34))),(19,57)),(6,18)),(37,55)),26),21);
 765: 9 -1396.699463 -1265.103544 (0,(((((((((1,44),((((2,28),(35,53)),(23,25)),49)),((11,(22,47)),39)),((((15,(20,42)),(41,51)),50),((16,38),(29,32)))),(((((3,4),7),(9,14)),((10,36),(17,(31,46)))),45)),(((5,48),((40,52),54)),(((8,33),24),(((12,27),34),(((13,30),43),56))))),((6,18),(19,57))),26),(37,55)),21);
 766: 1 -1209.256348 -1271.102748 (0,((((((((1,44),((((((2,(35,53)),(23,25)),28),(((3,4),(7,(9,14))),((10,36),(17,(31,46))))),45),49)),((11,(22,47)),39)),((((15,(41,51)),(20,42)),50),((16,38),(29,32)))),((6,18),(19,57))),((((((5,48),54),52),40),(((((12,27),(34,56)),13),30),43)),((8,33),24))),(37,55)),26),21);
 767: 3 -1356.714844 -1269.499689 (0,(((((((((1,44),(((((2,(23,25)),53),35),28),49)),((11,(22,47)),39)),((((15,(41,51)),(20,42)),50),((16,(29,32)),38))),(((((3,4),7),(9,14)),((10,36),(17,(31,46)))),45)),(((((5,48),54),(40,52)),((8,33),24)),(((12,(((13,43),30),56)),27),34))),(((6,18),19),57)),26),(37,55)),21);
 768: 3 -1203.105591 -1274.316007 (0,((((((((1,44),((((2,28),(23,25)),(35,53)),49)),((11,(22,47)),39)),(((((15,(41,51)),(20,42)),50),45),((16,(29,32)),38))),((6,18),(19,57))),((((5,48),((40,52),54)),(8,(24,33))),((12,27),((((13,30),43),56),34)))),(((3,(4,(7,(9,14)))),((10,36),(17,(31,46)))),26)),(37,55)),21);
 769: 3 -1146.878418 -1277.320326 (0,((((((((((1,44),((((2,28),(23,25)),(35,53)),49)),((((11,(22,47)),((16,(29,32)),38)),(((15,(41,51)),(20,42)),50)),39)),((((3,4),7),(9,14)),((10,36),(17,(31,46))))),45),((8,33),24)),(((5,48),((40,52),54)),(((12,27),((13,30),(43,56))),34))),((6,18),(19,57))),(37,55)),26),21);
 770: 3 -1324.316284 -1267.323008 (0,(((((((((1,44),((((2,28),(23,25)),(35,53)),49)),((((((3,4),7),(9,14)),((10,36),(17,(31,46)))),45),((((15,(41,51)),(20,42)),50),((16,(29,32)),38)))),((11,(22,47)),39)),((6,18),57)),(37,55)),19),26),((((5,48),((40,52),54)),((12,27),((((13,43),30),56),34))),((8,33),24))),21);
 771: 1 -1400.441528 -1266.11422 (0,(((((((1,44),(((2,(28,(35,53))),(23,25)),49)),((11,(22,47)),39)),((((15,(41,51)),(20,42)),50),((16,(29,32)),38))),((((3,4),(7,(9,14))),((10,(17,(31,46))),36)),45)),(((((6,18),19),(37,55)),57),26)),21),(((5,48),((40,52),54)),(((8,33),24),((12,27),((((13,30),43),56),34)))));
 772: 1 -1124.45752 -1277.689948 (0,((((((((((((1,44),(2,(((23,25),(35,53)),28))),49),((11,(22,47)),39)),((((15,(20,42)),(41,51)),50),(16,((29,32),38)))),45),((3,(4,(7,(9,14)))),((10,36),(17,(31,46))))),(((((5,48),54),40),52),(((8,33),24),(12,((13,(30,43)),(27,(34,56))))))),(37,55)),26),57),((6,18),19)),21);
 773: 4 -1568.475586 -1264.211266 (0,((((((((1,44),((((2,(35,53)),28),(23,25)),49)),((11,(22,47)),39)),((((15,(41,51)),(20,42)),50),((16,38),(29,32)))),(((((3,4),7),(9,14)),((10,(17,(31,46))),36)),45)),((((5,48),((40,52),54)),(12,(((((13,30),43),56),34),27))),((8,33),24))),(((6,18),(37,55)),(19,57))),26),21);
 774: 2 -1343.694092 -1270.532356 (0,(((((((((1,44),((((2,28),(35,53)),(23,25)),49)),(((((((3,4),(9,14)),7),(17,(31,46))),(10,36)),45),((((15,(41,51)),(20,42)),50),((16,38),(29,32))))),((11,(22,47)),39)),(19,57)),(6,18)),(37,55)),26),21),(((5,(((40,52),54),48)),((8,33),24)),((12,27),(((13,30),(34,56)),43))));
 775: 2 -1113.368408 -1275.531264 (0,(((((((1,44),((((((2,(35,53)),28),(23,25)),45),((((3,4),(9,14)),7),(10,((17,(31,46)),36)))),49)),(((11,(22,47)),39),(((15,(20,((41,51),42))),50),((16,(29,32)),38)))),((((((5,48),54),40),52),((8,33),24)),((((12,(34,56)),27),(13,30)),43))),(((6,18),57),19)),26),(37,55)),21);
 776: 9 -1224.579224 -1268.160439 (0,(((((((((1,44),((((15,(41,51)),(20,42)),50),((16,(29,32)),38))),((((2,(35,53)),28),(23,25)),49)),((11,(22,47)),39)),45),(((3,4),(7,(9,14))),((10,36),(17,(31,46))))),(((((5,48),54),(40,52)),((8,33),24)),((12,(((13,30),43),27)),(34,56)))),(((6,18),(19,57)),(37,55))),26),21);
 777: 5 -1185.135742 -1271.831529 (0,(((((((1,44),((((2,28),(35,53)),(23,25)),49)),((11,(22,47)),39)),(((((3,4),(7,(9,14))),((10,36),(17,(31,46)))),45),((((15,(41,51)),(20,42)),50),((16,38),(29,32))))),((8,33),24)),((((6,18),(19,57)),(37,55)),((((((12,27),34),56),(13,30)),43),26))),((5,48),((40,52),54))),21);
 778: 10 -1351.400513 -1268.059663 (0,(((((((((1,44),((((2,(23,25)),(35,53)),28),49)),((11,(22,47)),39)),((((15,(41,51)),(20,42)),50),((16,38),(29,32)))),((((3,4),(7,(9,14))),((10,(17,(31,46))),36)),45)),(((5,48),((40,52),54)),(((8,33),24),((((12,27),43),(13,30)),(34,56))))),(((6,18),19),57)),(37,55)),26),21);
 779: 4 -1369.398315 -1264.70253 (0,((((((((1,44),((((2,28),(35,53)),(23,25)),49)),((11,(22,47)),39)),(((15,(41,51)),(20,42)),50)),((16,38),(29,32))),(((((3,4),7),(9,14)),((10,36),(17,(31,46)))),45)),((((((5,48),54),52),40),((8,33),24)),(12,((13,((30,(34,56)),43)),27)))),((((6,18),(19,57)),(37,55)),26)),21);
 780: 3 -1254.113037 -1270.979125 (0,(((((((((1,44),((((2,28),(35,53)),(23,25)),49)),((11,(22,47)),39)),((((15,(41,51)),(20,42)),50),(((16,38),32),29))),(((((3,4),7),(9,14)),((10,(17,(31,46))),36)),45)),((((5,48),((40,52),54)),((8,33),24)),(((12,27),((13,30),(43,56))),34))),(((6,18),57),19)),26),(37,55)),21);
 781: 1 -1463.225586 -1272.213908 (0,(((((((1,44),((((2,28),(35,53)),(23,25)),49)),((11,(22,47)),39)),((((15,(20,42)),(41,51)),50),((16,38),(29,32)))),(((((3,4),(7,(9,14))),(10,((17,(31,46)),36))),45),((5,(((40,52),54),48)),(((8,33),24),((12,(27,(34,56))),((13,30),43)))))),((((6,18),19),57),(37,55))),26),21);
 782: 1 -1151.938965 -1269.036071 (0,(((((((((((1,44),(2,(((23,25),28),(35,53)))),49),((11,(22,47)),39)),((((15,(41,51)),(20,42)),50),((16,(29,32)),38))),((((3,4),(7,(9,14))),(5,(((40,52),54),48))),((10,36),(17,(31,46))))),45),(((8,33),24),(((12,27),(((13,30),43),56)),34))),((6,18),(19,57))),(37,55)),26),21);
 783: 12 -1200.454468 -1269.709007 (0,((((((((1,44),((((2,28),(35,53)),(23,25)),49)),((11,(22,47)),39)),((((15,(41,51)),(20,42)),50),((16,38),(29,32)))),((8,33),24)),((((3,4),(7,(9,14))),((10,36),(17,(31,46)))),45)),((((6,18),(19,57)),(37,55)),((((((12,27),34),56),(13,30)),43),26))),((5,48),((40,52),54))),21);
 784: 1 -1350.566895 -1270.884709 (0,(((((((1,44),((((2,28),(35,53)),(23,25)),49)),((11,(22,47)),39)),((((15,(41,51)),(20,42)),50),((16,38),(29,32)))),((((((3,4),(7,(9,14))),(17,(31,46))),(10,36)),((((5,48),((40,52),54)),((12,27),((((13,30),43),56),34))),((8,33),24))),45)),(((6,18),(19,57)),(37,55))),26),21);
 785: 3 -1530.831787 -1268.096726 (0,(((((((1,44),((((2,28),(35,53)),(23,25)),49)),((11,(22,47)),39)),((((15,(41,51)),(20,42)),50),((16,38),(29,32)))),(((((3,4),((10,36),(17,(31,46)))),(7,(9,14))),45),((((((5,48),54),52),40),(12,(((((13,30),43),56),34),27))),((8,33),24)))),((((6,18),19),57),(37,55))),26),21);
 786: 1 -1173.664795 -1276.258149 (0,(((((((1,44),((((2,(35,53)),(23,25)),28),49)),((11,(22,47)),39)),((((15,(41,51)),(20,42)),50),((16,38),(29,32)))),((((3,4),(7,(9,14))),((10,36),((17,46),31))),(((8,33),24),45))),(((5,48),((40,52),54)),(((12,27),34),(((13,30),43),56)))),((((6,18),(19,57)),(37,55)),26)),21);
 787: 2 -1282.305298 -1266.13568 (0,((((((((((1,44),((((2,28),(23,25)),(35,53)),49)),((11,(22,47)),39)),((((15,(20,42)),50),(41,51)),(16,((29,32),38)))),(((3,4),(7,(9,14))),((10,(17,(31,46))),36))),45),((((5,48),((40,52),54)),((12,27),(((13,30),43),(34,56)))),((8,33),24))),(((6,18),57),19)),(37,55)),26),21);
 788: 1 -1379.14978 -1266.841649 (0,((((((((1,44),((((2,(35,53)),(23,25)),28),49)),((11,(22,47)),39)),((((3,4),7),(9,14)),((10,(17,(31,46))),36))),(((((15,(20,42)),(41,51)),50),((16,(29,32)),38)),45)),(((((5,48),((40,52),54)),((12,((13,30),((34,56),43))),27)),((8,33),24)),((6,18),(19,57)))),(37,55)),26),21);
 789: 4 -1189.797363 -1267.794435 (0,((((((((1,44),((((2,28),(23,25)),(35,53)),49)),((((((3,4),7),(9,14)),((10,36),(17,(31,46)))),45),((((15,(41,51)),(20,42)),50),((16,(29,32)),38)))),((11,(22,47)),39)),(((6,18),57),19)),(37,55)),((((5,48),((40,52),54)),((8,33),24)),((12,27),(((13,43),30),(34,56))))),26),21);
 790: 2 -1192.036987 -1266.438871 (0,(((((((((((1,44),((((2,28),(35,53)),(23,25)),49)),((11,(22,47)),39)),((((15,(41,51)),(20,42)),50),(16,((29,32),38)))),(((3,4),(7,(9,14))),(10,((17,(31,46)),36)))),45),((8,33),24)),((12,27),((13,30),((34,56),43)))),(((5,(((40,52),54),48)),(6,18)),(19,57))),26),(37,55)),21);
 791: 5 -1279.547485 -1269.336088 (0,((((((((1,44),((((2,(35,53)),28),(23,25)),49)),((11,(22,47)),39)),((((15,(41,51)),(20,42)),50),((16,38),(29,32)))),(((((3,4),(7,(9,14))),((10,36),(17,(31,46)))),45),(((5,48),((40,52),54)),(((8,33),24),((12,27),((13,30),((34,56),43))))))),((6,18),(19,57))),(37,55)),26),21);
 792: 2 -1138.666626 -1271.071591 (0,((((((1,44),((((2,28),(35,53)),(23,25)),49)),((11,(22,47)),39)),((((15,(41,51)),(20,42)),50),((16,38),(29,32)))),((((3,4),(7,(9,14))),((10,36),(17,(31,46)))),(((((((5,48),54),52),40),((8,33),24)),45),((12,((((13,30),43),56),34)),27)))),((((6,18),(19,57)),(37,55)),26)),21);
 793: 4 -1331.163818 -1264.320957 (0,(((((((((((1,44),(((2,28),(23,25)),(35,53))),49),((11,(22,47)),39)),((((15,(41,51)),(20,42)),50),((16,38),(29,32)))),(((3,4),(7,(9,14))),((10,36),(17,(31,46))))),45),((((5,48),((40,52),54)),((8,33),24)),(((12,27),((13,30),43)),(34,56)))),((6,18),(19,57))),(37,55)),26),21);
 794: 4 -1369.543213 -1262.427012 (0,((((((((((1,44),(((2,((23,25),28)),(35,53)),49)),((11,(22,47)),39)),((((15,(41,51)),(20,42)),50),((16,38),(29,32)))),(((3,4),(7,(9,14))),((10,36),(17,(31,46))))),45),((((5,48),54),(40,52)),(((8,33),24),((12,27),((13,30),((34,56),43)))))),((6,18),(19,57))),(37,55)),26),21);
 795: 1 -1099.931274 -1268.342718 (0,((((((((1,44),((((2,(35,53)),28),(23,25)),49)),((11,(22,47)),39)),((((((3,4),(7,(9,14))),((10,36),(17,(31,46)))),45),((((((5,48),54),52),40),((12,27),((((13,30),43),56),34))),((8,33),24))),((((15,(41,51)),(20,42)),50),((16,38),(29,32))))),(6,18)),(19,57)),(37,55)),26),21);
 796: 2 -1244.8927 -1264.537132 (0,((((((((1,44),(((2,28),(35,53)),(23,25))),49),((11,(22,47)),39)),((((15,(41,51)),(20,42)),50),((16,38),(29,32)))),(((((3,4),7),(9,14)),((10,36),(17,(31,46)))),45)),((((((5,48),54),52),40),((8,33),24)),(12,((13,((30,(34,56)),43)),27)))),((((6,18),(19,57)),(37,55)),26)),21);
 797: 3 -1372.965576 -1263.615748 (0,(((((((((1,44),(((2,28),(23,25)),(35,53))),49),((11,(22,47)),39)),((((15,(41,51)),(20,42)),50),((16,38),(29,32)))),(((((3,4),7),(9,14)),((10,(17,(31,46))),36)),45)),(((5,48),((40,52),54)),(((8,33),24),((12,27),((((13,30),43),56),34))))),(((6,18),(19,57)),(37,55))),26),21);
 798: 2 -1158.763794 -1269.621819 (0,((((((((1,44),((((2,(35,53)),28),(23,25)),49)),((11,(22,47)),39)),((((15,(41,51)),(20,42)),50),((16,(29,32)),38))),((((((3,4),7),(9,14)),((17,(31,46)),36)),10),(((8,33),24),45))),(((5,48),((40,52),54)),(((12,27),((13,30),(43,56))),34))),(((6,18),(19,57)),(37,55))),26),21);
 799: 1 -1296.285522 -1271.867125 (0,((((((((1,44),(((2,(35,53)),((23,25),28)),49)),((11,(22,47)),39)),((((15,(41,51)),(20,42)),50),((16,38),(29,32)))),(((((3,4),(7,(9,14))),((10,36),(17,(31,46)))),(((((5,48),54),52),40),45)),(((8,33),24),(((12,27),((13,30),43)),(34,56))))),((6,18),(19,57))),(37,55)),26),21);
 800: 2 -1318.919556 -1265.294135 (0,((((((((1,44),((2,((23,25),28)),(35,53))),49),((11,(22,47)),39)),((((15,(41,51)),(20,42)),50),((16,(29,32)),38))),((((3,4),(7,(9,14))),((10,(17,(31,46))),36)),45)),((((5,48),((40,52),54)),((8,33),24)),(((12,27),((13,30),(43,56))),34))),((((6,18),(19,57)),(37,55)),26)),21);
 801: 4 -1216.331299 -1272.012709 (0,(((((((1,44),(((2,(28,(35,53))),(23,25)),49)),((11,(22,47)),39)),((((15,(41,51)),(20,42)),50),((16,(29,32)),38))),((((3,4),(7,(9,14))),(((10,(31,46)),17),36)),45)),(((((6,18),19),57),(37,55)),26)),21),(((5,48),((40,52),54)),(((8,33),24),((12,27),((((13,30),43),56),34)))));
 802: 3 -1310.087646 -1267.432737 (0,(((((((((1,44),(((2,28),(35,53)),(23,25))),49),((11,(22,47)),39)),((((15,(20,42)),(41,51)),50),((16,38),(29,32)))),((((3,4),(7,(9,14))),(10,((17,(31,46)),36))),45)),((5,(((40,52),54),48)),(((8,33),24),((12,(27,(34,56))),((13,30),43))))),((((6,18),19),57),(37,55))),26),21);
 803: 6 -1162.006104 -1269.315174 (0,((((((1,44),((((((2,(35,53)),(23,25)),28),45),49),((((3,4),7),(9,14)),((10,(17,(31,46))),36)))),((11,(22,47)),39)),((((15,(41,51)),(20,42)),50),((16,38),(29,32)))),((((5,48),54),(40,52)),(((8,33),24),(((12,27),((13,30),(43,56))),34)))),(((((6,18),57),19),(37,55)),26)),21);
 804: 2 -1301.122192 -1268.555202 (0,(((((((1,44),((((2,(23,25)),28),(35,53)),49)),((11,(22,47)),39)),((((15,(41,51)),(20,42)),50),((16,38),(29,32)))),((((3,4),(7,(9,14))),(17,(31,46))),(10,36))),45),(((((5,48),54),(40,52)),((12,((((13,56),43),30),27)),34)),((8,33),24))),(((((6,18),(19,57)),(37,55)),21),26));
 805: 1 -1323.192871 -1268.101629 (0,(((((((((1,44),((((2,(35,53)),28),(23,25)),49)),((11,(22,47)),39)),((((15,(20,42)),(41,51)),50),((16,38),(29,32)))),(((((3,4),(7,(9,14))),((10,36),(17,(31,46)))),45),((((((5,48),54),52),40),((12,27),((((13,30),43),56),34))),((8,33),24)))),(6,18)),(19,57)),(37,55)),26),21);
 806: 2 -1250.318359 -1265.500808 (0,((((((((((1,44),((((2,28),(35,53)),(23,25)),49)),((11,(22,47)),39)),((((15,(20,42)),(41,51)),50),(16,((29,32),38)))),((((3,4),7),((10,36),(17,(31,46)))),(9,14))),45),((((5,48),((40,52),54)),((8,33),24)),((12,(((13,30),43),(34,56))),27))),(((6,18),57),19)),26),(37,55)),21);
 807: 1 -1310.918945 -1273.089228 (0,(((((((((1,44),(((2,((23,25),28)),(35,53)),49)),((11,(22,47)),39)),((((15,(41,51)),(20,42)),50),(((16,38),32),29))),(((((3,4),(5,(((40,52),54),48))),(7,(9,14))),((10,(17,(31,46))),36)),45)),(((8,33),24),(((12,27),((13,30),(43,56))),34))),(((6,18),19),57)),(37,55)),26),21);
 808: 2 -1153.31897 -1268.75322 (0,((((((1,44),((((2,28),(35,53)),(23,25)),49)),((11,(22,47)),39)),((((((3,4),(7,(9,14))),((10,36),(17,(31,46)))),45),((((((5,48),54),52),40),((12,27),((((13,30),43),56),34))),((8,33),24))),((((15,(41,51)),(20,42)),50),((16,38),(29,32))))),(((6,18),(19,57)),(37,55))),26),21);
 809: 2 -1256.079102 -1265.500808 (0,((((((((((1,44),((((2,28),(35,53)),(23,25)),49)),((11,(22,47)),39)),((((15,(20,42)),(41,51)),50),(16,((29,32),38)))),((((3,4),7),((10,36),(17,(31,46)))),(9,14))),45),((((5,48),((40,52),54)),((8,33),24)),((12,(((13,30),43),(34,56))),27))),(((6,18),57),19)),26),(37,55)),21);
 810: 3 -1174.329468 -1265.388502 (0,(((((((((1,44),((2,(((23,25),28),(35,53))),49)),((11,(22,47)),39)),(((((15,20),42),(41,51)),50),((16,38),(29,32)))),((((3,4),(7,(9,14))),((10,36),(17,(31,46)))),45)),((((5,48),((40,52),54)),((8,33),24)),(((12,27),((13,30),(43,56))),34))),(((6,18),57),19)),(37,55)),26),21);
 811: 1 -1328.38501 -1285.986359 (0,(((((((1,44),((((2,(35,53)),28),(23,25)),49)),((11,(22,47)),39)),((((15,(41,51)),(20,42)),50),(16,38))),(29,32)),((((((3,4),7),(9,14)),(10,((17,(31,46)),36))),((((5,48),54),(40,52)),(((8,33),24),((12,27),((((13,30),43),56),34))))),45)),((((6,18),(19,57)),(37,55)),26)),21);
 812: 2 -1200.351685 -1266.317747 (0,((((((((((1,44),((((2,28),(23,25)),(35,53)),49)),((11,(22,47)),39)),((((15,(41,51)),(20,42)),50),((16,(29,32)),38))),(((3,4),(7,(9,14))),((10,36),(17,(31,46))))),45),((8,33),24)),((((5,48),((40,52),54)),((6,18),(19,57))),((12,27),((((13,30),43),56),34)))),(37,55)),26),21);
 813: 2 -1159.680176 -1273.270218 (0,((((((1,44),(((((2,(35,53)),(23,25)),(28,45)),49),((((3,4),7),(9,14)),((10,(17,(31,46))),36)))),((11,(22,47)),39)),((((15,(41,51)),(20,42)),50),((16,38),(29,32)))),(((5,48),((40,52),54)),(((8,33),24),(((12,27),((13,30),(43,56))),34)))),(((((6,18),57),19),(37,55)),26)),21);
 814: 6 -1071.341064 -1283.913096 (0,(((((((((((1,44),((2,((23,(35,53)),25)),28)),49),((11,(22,47)),39)),(((15,((20,42),(41,51))),50),((16,(29,32)),38))),45),((3,(4,(7,(9,14)))),((10,36),(17,(31,46))))),(((((5,48),54),40),52),(((8,33),24),(((12,(13,((30,56),43))),34),27)))),26),(37,55)),(((6,18),19),57)),21);
 815: 3 -1228.417358 -1271.203824 (0,((((((((1,44),(((((2,(35,53)),28),(23,25)),(((((3,4),7),(9,14)),((10,(17,(31,46))),36)),45)),49)),((11,(22,47)),39)),((((15,(41,51)),(20,42)),50),((16,(29,32)),38))),((((5,48),((40,52),54)),((8,33),24)),((((12,27),34),56),((13,30),43)))),(((6,18),19),57)),(37,55)),26),21);
 816: 1 -1246.273193 -1276.162428 (0,((((((((((1,44),((((2,28),(23,25)),(35,53)),49)),((11,(22,47)),39)),((((15,(20,42)),50),(41,51)),((16,38),(29,32)))),(((((3,4),((10,36),((17,46),31))),7),(9,14)),45)),((12,27),((((13,30),43),56),34))),((((5,48),54),(40,52)),((8,33),24))),((6,18),(19,57))),(37,55)),26),21);
 817: 4 -1221.330078 -1263.627913 (0,(((((((((1,44),(((2,28),((23,25),(35,53))),49)),((11,(22,47)),39)),((((15,(41,51)),(20,42)),50),((16,38),(29,32)))),((((3,4),(7,(9,14))),((10,36),(17,(31,46)))),45)),(((((5,48),54),(40,52)),((8,33),24)),(((((12,27),(34,56)),30),13),43))),((6,18),(19,57))),(37,55)),26),21);
 818: 2 -1295.573486 -1273.249249 (0,((((((((1,44),(((((2,(35,53)),(23,25)),28),((((3,4),(7,(9,14))),((10,36),(17,(31,46)))),45)),49)),((11,(22,47)),39)),(((15,(41,51)),((20,42),50)),((16,38),(29,32)))),((6,18),(19,57))),((((((5,48),54),52),40),(((((12,27),(34,56)),13),30),43)),((8,33),24))),(37,55)),26),21);
 819: 1 -1245.055786 -1270.430934 (0,((((((((((1,44),(((2,(35,53)),((23,25),28)),49)),(11,(22,47))),39),((((15,(20,42)),(41,51)),50),((16,38),(29,32)))),((((3,4),(7,(9,14))),((10,36),(17,(31,46)))),(((((5,48),54),52),40),45))),(((8,33),24),((12,((13,30),43)),(27,(34,56))))),((6,18),(19,57))),(37,55)),26),21);
 820: 2 -1260.767334 -1268.046058 (0,(((((((((1,44),(((2,(35,53)),(23,25)),28)),49),((11,(22,47)),39)),((((3,4),7),(9,14)),((10,(17,(31,46))),36))),(((((15,(41,51)),(20,42)),50),((16,(29,32)),38)),45)),(((((5,48),((40,52),54)),((12,((13,30),((34,56),43))),27)),((8,33),24)),((6,18),(19,57)))),(37,55)),26),21);
 821: 4 -1222.67395 -1263.959423 (0,((((((((((1,44),((((2,(35,53)),(23,25)),28),49)),((11,(22,47)),39)),(((15,((20,42),(41,51))),50),((16,(29,32)),38))),(((3,4),(7,(9,14))),((10,(17,(31,46))),36))),45),((((5,48),((40,52),54)),((8,33),24)),((12,27),((((13,30),43),56),34)))),(((6,18),19),57)),(37,55)),26),21);
 822: 2 -1129.297607 -1279.034648 (0,(((((((((1,44),(((15,(41,51)),(20,42)),50)),((16,38),(29,32))),((11,(22,47)),39)),((((2,28),(35,53)),(23,25)),49)),(((((3,4),7),(9,14)),((10,(17,(31,46))),36)),45)),((((5,48),54),(40,52)),(((8,33),24),(12,((((13,43),30),27),(34,56)))))),26),((((6,18),19),57),(37,55))),21);
 823: 2 -1569.146729 -1266.907195 (0,(((((((((((1,44),((((2,28),(35,53)),(23,25)),49)),(11,(22,47))),39),((((15,(41,51)),(20,42)),50),(16,((29,32),38)))),(((((3,4),7),(9,14)),36),(10,(17,(31,46))))),45),(((((5,48),54),(40,52)),((8,33),24)),((12,27),((13,30),((34,56),43))))),((6,18),(19,57))),(37,55)),26),21);
 824: 6 -1266.126709 -1273.677439 (0,((((((((1,44),((((15,(41,51)),(20,42)),50),((16,38),(29,32)))),(((11,(22,47)),39),49)),(((((2,28),(35,53)),(23,25)),45),((((3,4),7),(9,14)),((10,(17,(31,46))),36)))),(((5,48),((40,52),54)),((8,(24,33)),(((12,27),34),(((13,30),43),56))))),((6,18),(19,57))),26),(37,55)),21);
 825: 1 -1246.78833 -1269.835129 (0,(((((((((1,44),(((2,(35,53)),((23,25),28)),49)),((11,(22,47)),39)),(((15,((20,42),(41,51))),50),((16,(29,32)),38))),(((((3,4),(9,14)),7),((10,(17,(31,46))),36)),(((((5,48),54),40),52),45))),((8,33),24)),(12,((((13,(30,56)),43),27),34))),(((6,18),57),19)),(26,(37,55))),21);
 826: 1 -1305.623047 -1270.258982 (0,(((((((1,44),(((2,28),(35,53)),(23,25))),49),((11,(22,47)),39)),((((15,(41,51)),(20,42)),50),((16,(29,32)),38))),((((((3,4),7),((10,36),(17,(31,46)))),(9,14)),(((((5,48),(52,54)),40),((8,33),24)),((12,((((13,30),43),56),34)),27))),45)),((((6,18),(19,57)),(37,55)),26)),21);
 827: 4 -1129.59082 -1270.802697 (0,(((((((((1,44),((((2,28),(35,53)),(23,25)),49)),((11,(22,47)),39)),((((15,(20,42)),(41,51)),50),(((16,38),32),29))),(((((3,4),7),(9,14)),((10,36),(17,(31,46)))),45)),(((5,48),((40,52),54)),(((8,33),24),((12,27),((((13,30),43),56),34))))),((6,18),(19,57))),26),(37,55)),21);
 828: 9 -1087.921631 -1269.29135 (0,((((((((((1,44),((((15,(41,51)),(20,42)),50),((16,(29,32)),38))),((11,(22,47)),39)),49),(((3,4),(7,(9,14))),((10,36),(17,(31,46))))),(((2,28),((23,25),(35,53))),45)),(((6,18),19),57)),((((((5,48),54),52),40),((8,33),24)),(((12,(13,((30,43),56))),27),34))),(37,55)),26),21);
 829: 4 -1337.47998 -1264.862169 (0,(((((((((1,44),((((2,(35,53)),28),(23,25)),49)),((11,(22,47)),39)),((((15,(41,51)),(20,42)),50),((16,38),(29,32)))),45),((((3,4),(7,(9,14))),(17,(31,46))),(10,36))),(((((5,48),54),(40,52)),((8,33),24)),((12,27),((((13,30),43),56),34)))),((((6,18),19),57),(37,55))),26),21);
 830: 2 -1332.212646 -1270.626101 (0,(((((((1,44),(((2,28),(35,53)),(23,25))),49),((11,(22,47)),39)),((((15,(41,51)),(20,42)),50),((16,(29,32)),38))),((((((3,4),7),((10,36),(17,(31,46)))),(9,14)),((((((5,48),54),52),40),((8,33),24)),((12,(((13,30),43),(34,56))),27))),45)),((((6,18),(19,57)),(37,55)),26)),21);
 831: 1 -1269.444824 -1271.836346 (0,(((((((((((1,44),((((15,(41,51)),(20,42)),50),((16,(29,32)),38))),39),(11,(22,47))),49),(((3,4),(7,(9,14))),((10,36),(17,(31,46))))),(((2,28),((23,25),(35,53))),45)),(((6,18),19),57)),((((((5,48),54),52),40),((8,33),24)),((12,((13,((30,43),56)),27)),34))),(37,55)),26),21);
 832: 3 -1302.250732 -1276.799386 (0,(((((1,44),((((2,(35,53)),28),(23,25)),49)),((11,(22,47)),39)),((((((3,4),(7,(9,14))),((10,36),(17,(31,46)))),45),(((((5,48),54),52),40),(((8,33),24),((12,27),((13,30),((34,56),43)))))),((((((15,(41,51)),(20,42)),50),38),16),(29,32)))),((((6,18),(19,57)),(37,55)),26)),21);
 833: 1 -1349.105469 -1265.980955 (0,((((((((1,44),(((2,(28,(35,53))),(23,25)),49)),((11,(22,47)),39)),((((3,4),(7,(9,14))),((10,(17,(31,46))),36)),(((((15,(41,51)),(20,42)),50),45),((16,38),(29,32))))),((((5,48),((40,52),54)),((8,33),24)),((12,27),((((13,30),43),56),34)))),((6,18),(19,57))),26),(37,55)),21);
 834: 1 -1163.397339 -1285.750615 (0,(((((((((1,44),((((2,(35,53)),28),(23,25)),49)),((11,(22,47)),39)),((((15,(41,51)),(20,42)),50),(16,38))),(29,32)),(((((3,4),7),(9,14)),(10,((17,(31,46)),36))),(((8,33),24),45))),(((5,48),((40,52),54)),(((12,27),((13,30),(43,56))),34))),(((6,18),(19,57)),(37,55))),26),21);
 835: 2 -1341.966064 -1270.105875 (0,(((((((1,44),(((((2,(35,53)),(23,25)),28),45),49)),((11,(22,47)),39)),(((3,4),7),((9,14),((10,(17,(31,46))),36)))),((((15,(41,51)),(20,42)),50),((16,38),(29,32)))),((((5,48),54),(40,52)),(((8,33),24),(((12,27),((13,30),(43,56))),34)))),21),(((((6,18),57),19),(37,55)),26));
 836: 5 -1115.606934 -1264.822674 (0,((((((((1,44),((((2,(35,53)),(23,25)),28),49)),((11,(22,47)),39)),((((15,(41,51)),(20,42)),50),((16,(29,32)),38))),(((((3,4),7),(9,14)),(10,((17,(31,46)),36))),45)),(((((5,48),54),52),40),(((8,33),24),((12,27),((((13,30),43),56),34))))),((6,18),(19,57))),(26,(37,55))),21);
 837: 1 -1268.828979 -1267.432737 (0,(((((((((1,44),(((2,28),(35,53)),(23,25))),49),((11,(22,47)),39)),((((15,(20,42)),(41,51)),50),((16,38),(29,32)))),((((3,4),(7,(9,14))),(10,((17,(31,46)),36))),45)),((5,(((40,52),54),48)),(((8,33),24),((12,(27,(34,56))),((13,30),43))))),((((6,18),19),57),(37,55))),26),21);
 838: 3 -1071.436279 -1271.455073 (0,((((((((((1,44),((2,53),((23,25),(28,35)))),49),((11,(22,47)),39)),((((15,(41,51)),(20,42)),50),((16,(29,32)),38))),((((3,4),(((5,(((40,52),54),48)),(9,14)),7)),((10,(17,(31,46))),36)),45)),(((8,33),24),((12,27),((((13,30),43),56),34)))),((6,18),(19,57))),(37,55)),26),21);
 839: 4 -1311.920166 -1271.249553 (0,((((((((1,44),((((15,(41,51)),(20,42)),50),((16,38),(29,32)))),(((11,(22,47)),39),49)),(((((2,28),(35,53)),(23,25)),45),((((3,4),7),(9,14)),((10,(17,(31,46))),36)))),((5,(((40,52),54),48)),(((8,33),24),(((12,27),34),(((13,30),43),56))))),((6,18),(19,57))),26),(37,55)),21);
 840: 1 -1185.293457 -1270.913835 (0,((((((((((1,44),(((2,(23,25)),(28,(35,53))),49)),((11,(22,47)),39)),((((15,(41,51)),(20,42)),50),((16,38),(29,32)))),((((3,4),(7,((10,36),(17,(31,46))))),9),14)),45),((((5,48),((40,52),54)),((12,27),((13,30),((34,56),43)))),((8,33),24))),((6,18),(19,57))),(37,55)),26),21);
 841: 3 -992.7595215 -1273.766986 (0,(((((((1,44),((((11,(22,47)),39),(((15,((20,42),(41,51))),50),((16,38),(29,32)))),49)),((2,(((23,25),(35,53)),28)),45)),((((3,4),(9,14)),7),((10,(17,(31,46))),36))),(((((5,48),54),40),52),(((8,33),24),(12,((((13,43),30),27),(34,56)))))),26),((((6,18),57),19),(37,55))),21);
 842: 2 -1395.124634 -1270.29041 (0,(((((((((1,44),(((2,((23,25),28)),(35,53)),49)),((11,(22,47)),39)),((((15,(41,51)),(20,42)),50),((16,38),(29,32)))),(((((3,4),(7,((10,36),(17,(31,46))))),14),9),45)),((((5,48),((40,52),54)),((8,33),24)),((12,27),((((13,30),43),56),34)))),(((6,18),57),19)),(37,55)),26),21);
 843: 3 -1208.164917 -1270.653465 (0,(((((((1,44),(((((2,(35,53)),28),(23,25)),45),49)),(((3,4),(7,(9,14))),((10,36),(17,(31,46))))),((11,(22,47)),39)),((((15,(41,51)),(20,42)),50),((16,38),(29,32)))),((((6,18),(19,57)),(37,55)),26)),((((5,48),((40,52),54)),((8,33),24)),(((12,27),(13,(30,(43,56)))),34))),21);
 844: 1 -1361.466431 -1263.124324 (0,((((((((1,44),((((2,28),(35,53)),(23,25)),49)),((11,(22,47)),39)),((((15,(20,42)),(41,51)),50),((16,38),(29,32)))),((((3,4),(7,(9,14))),((10,36),(17,(31,46)))),45)),((((((5,48),54),52),40),(12,(((((13,30),43),56),34),27))),((8,33),24))),(((6,18),(19,57)),(37,55))),26),21);
 845: 2 -1450.548096 -1272.771112 (0,((((((((1,44),((((2,28),(35,53)),(23,25)),49)),((11,(22,47)),39)),((((15,(41,51)),(20,42)),50),((16,38),(29,32)))),(((((3,4),(7,(9,14))),((10,36),(17,(31,46)))),((((((5,48),54),52),40),((8,33),24)),45)),((12,(((13,30),43),27)),(34,56)))),(((6,18),19),57)),(37,55)),26),21);
 846: 1 -1232.646606 -1273.657823 (0,(((((((((1,44),((((2,28),(35,53)),(23,25)),49)),((11,(22,47)),39)),((((15,(41,51)),(20,42)),50),(((16,38),29),32))),((((3,4),(7,(9,14))),((10,36),(17,(31,46)))),(((8,33),24),45))),(((5,48),((40,52),54)),(((12,27),(13,(30,(43,56)))),34))),((6,18),(19,57))),(37,55)),26),21);
 847: 1 -1202.894775 -1270.595742 (0,((((((((((1,44),((((15,(20,42)),(41,51)),50),((16,(29,32)),38))),((11,(22,47)),39)),49),((2,28),((23,25),(35,53)))),45),(((3,4),(7,(9,14))),((10,36),(17,(31,46))))),26),((((((5,48),54),52),40),((8,33),24)),((12,(((13,30),43),27)),(34,56)))),(((6,18),(19,57)),(37,55))),21);
 848: 2 -1330.32959 -1266.646849 (0,((((((((((1,44),(((2,28),(35,53)),(23,25))),49),((((((3,4),7),(9,14)),((10,36),(17,(31,46)))),45),((((15,(41,51)),(20,42)),50),((16,38),(29,32))))),((11,(22,47)),39)),(6,18)),(19,57)),(37,55)),26),21),((((5,48),((40,52),54)),((8,33),24)),((12,27),((13,((34,56),43)),30))));
 849: 4 -1097.398926 -1276.793491 (0,(((((((1,44),((((2,(35,53)),28),(23,25)),49)),((11,(22,47)),39)),((((15,(41,51)),(20,42)),50),((16,38),(29,32)))),((((((3,4),7),14),9),((10,(17,(31,46))),36)),45)),((((((5,48),54),(40,52)),((12,((((13,43),30),56),34)),27)),((8,33),24)),(((6,18),(19,57)),(37,55)))),26),21);
 850: 2 -1407.20813 -1267.151854 (0,(((((((((1,44),((((15,(41,51)),(20,42)),50),((16,38),(29,32)))),((((2,28),(35,53)),(23,25)),49)),((11,(22,47)),39)),(((((3,4),7),(9,14)),((10,36),(17,(31,46)))),45)),(((5,48),((40,52),54)),(((8,33),24),(((12,27),((13,30),43)),(34,56))))),((6,18),(19,57))),(37,55)),26),21);
 851: 2 -1171.548828 -1277.965376 (0,((((((((1,44),((((2,28),(35,53)),(23,25)),49)),((11,(22,47)),39)),(((((15,(41,51)),(20,42)),50),45),((16,38),(29,32)))),((((5,48),((40,52),54)),((12,((((13,30),43),56),34)),27)),((8,33),24))),(((6,18),19),57)),(37,55)),((((3,4),(7,(9,14))),(((10,(31,46)),17),36)),26)),21);
 852: 2 -1290.867188 -1278.288446 (0,((((((((((1,44),(2,(((23,25),(35,53)),28))),49),((11,(22,47)),39)),(((15,50),((20,42),(41,51))),((16,38),(29,32)))),(((((3,4),(9,14)),7),((10,(17,(31,46))),36)),45)),(((((5,48),54),40),52),(((8,33),24),(((12,((13,30),27)),(34,56)),43)))),26),(37,55)),(((6,18),19),57)),21);
 853: 4 -1334.98999 -1263.778774 (0,((((((((((1,44),((((2,(35,53)),28),(23,25)),49)),((11,(22,47)),39)),((16,38),(29,32))),(((15,(41,51)),(20,42)),50)),45),(((3,4),(7,(9,14))),(10,((17,(31,46)),36)))),(((5,48),((40,52),54)),(((8,33),24),((12,27),((((13,30),43),56),34))))),((((6,18),57),19),(37,55))),26),21);
 854: 7 -1221.677979 -1270.775191 (0,(((((((((1,44),((((2,28),(23,25)),(35,53)),49)),((11,(22,47)),39)),((((15,(41,51)),(20,42)),50),((16,38),(29,32)))),((((3,4),7),(9,14)),(((10,(31,46)),17),36))),45),((((5,48),((40,52),54)),((12,27),((((13,30),43),56),34))),((8,33),24))),(((6,18),(19,57)),(37,55))),26),21);
 855: 4 -1410.602051 -1266.171608 (0,(((((((((1,44),(((((2,(35,53)),28),25),23),49)),((11,(22,47)),39)),((((15,(41,51)),(20,42)),50),((16,38),(29,32)))),((((3,4),(7,(9,14))),((10,36),(17,(31,46)))),45)),(((5,48),((40,52),54)),(((8,33),24),((12,27),((13,30),((34,56),43)))))),((6,18),(19,57))),(37,55)),26),21);
 856: 2 -1128.270142 -1274.066278 (0,((((((((1,44),((2,((23,25),(28,(35,53)))),49)),((((3,4),7),(9,14)),((10,36),(17,(31,46))))),((11,(22,47)),39)),((((15,(41,51)),(20,42)),50),(((16,38),32),29))),45),(((((5,48),54),(40,52)),((12,27),((((13,30),43),56),34))),((8,33),24))),(((((6,18),19),57),(37,55)),26)),21);
 857: 2 -1179.724121 -1274.290281 (0,(((((((((1,44),((((2,28),(35,53)),(23,25)),49)),((11,(22,47)),39)),((((15,(20,42)),50),(41,51)),((16,38),(29,32)))),((((3,4),(7,(9,14))),((10,((17,46),31)),36)),45)),(((((5,48),54),52),40),(((8,33),24),(((12,27),(13,(30,(43,56)))),34)))),((6,18),(19,57))),(37,55)),26),21);
 858: 3 -1313.226318 -1264.646565 (0,((((((((1,44),((((2,28),(35,53)),(23,25)),49)),((11,(22,47)),39)),((((15,(41,51)),(20,42)),50),((16,38),(29,32)))),((((3,4),(7,(9,14))),((10,36),(17,(31,46)))),45)),((((((5,48),54),52),40),(12,(((((13,30),43),56),34),27))),((8,33),24))),(((6,18),(37,55)),(19,57))),26),21);
 859: 5 -1466.33313 -1265.184721 (0,(((((((1,44),((((2,28),(35,53)),(23,25)),49)),((11,(22,47)),39)),((((15,(41,51)),(20,42)),50),((16,38),(29,32)))),((((((3,4),7),(9,14)),(17,(31,46))),(10,36)),45)),((((((5,48),54),52),40),((8,33),24)),(12,((13,((30,(34,56)),43)),27)))),((((6,18),(19,57)),(37,55)),26)),21);
 860: 4 -1177.202881 -1265.127777 (0,((((((((((1,44),((((2,28),(23,25)),(35,53)),49)),((11,(22,47)),39)),((((15,(20,42)),50),(41,51)),(16,((29,32),38)))),(((3,4),(7,(9,14))),((10,(17,(31,46))),36))),45),(((6,18),57),19)),((((5,48),((40,52),54)),((12,27),((((13,30),43),56),34))),((8,33),24))),(37,55)),26),21);
 861: 1 -1324.582764 -1267.589968 (0,((((((((((1,44),((((2,(35,53)),28),(23,25)),49)),((11,(22,47)),39)),((((15,(41,51)),(20,42)),50),((16,38),(29,32)))),((((3,4),7),(9,14)),((10,36),(17,(31,46))))),45),((((5,48),((40,52),54)),((8,33),24)),(((((12,27),34),(13,30)),56),43))),(((6,18),57),19)),(37,55)),26),21);
 862: 2 -1344.571899 -1274.808951 (0,(((((((1,44),(((2,28),(35,53)),(23,25))),49),((11,(22,47)),39)),((((15,(41,51)),(20,42)),50),((16,(29,32)),38))),((((((3,4),7),(((10,36),17),(31,46))),(9,14)),((((((5,48),54),52),40),((8,33),24)),((12,((((13,30),43),56),34)),27))),45)),((((6,18),(19,57)),(37,55)),26)),21);
 863: 1 -1403.129761 -1270.602206 (0,((((((((1,44),(((2,28),((23,25),(35,53))),49)),((11,(22,47)),39)),((((15,(41,51)),(20,42)),50),((16,38),(29,32)))),(((((3,4),(7,(9,14))),((10,36),(17,(31,46)))),45),((((5,48),((40,52),54)),((8,33),24)),(((((12,27),(34,56)),30),13),43)))),((6,18),(19,57))),(37,55)),26),21);
 864: 3 -1311.762817 -1264.213089 (0,(((((((((1,44),((((2,28),(23,25)),(35,53)),49)),((11,(22,47)),39)),((((15,(20,42)),50),(41,51)),(16,((29,32),38)))),(((3,4),(7,(9,14))),((10,(17,(31,46))),36))),45),((((5,48),((40,52),54)),((12,27),((((13,30),43),56),34))),((8,33),24))),((((6,18),57),19),(37,55))),26),21);
 865: 1 -1102.433105 -1268.583157 (0,((((((((1,44),(2,(((23,25),(35,53)),28))),49),((11,(22,47)),39)),((((15,(20,42)),(41,51)),50),((16,38),(29,32)))),(((((3,4),7),(9,14)),((10,(17,(31,46))),36)),45)),((((((5,48),54),40),52),(((8,33),24),(((12,(((13,30),56),43)),34),27))),26)),((((6,18),57),19),(37,55))),21);
 866: 1 -1246.747559 -1272.356177 (0,((((((1,44),(((((2,28),(23,25)),(35,53)),49),((11,(22,47)),39))),(((((3,4),(7,((9,14),((10,36),(17,(31,46)))))),((((5,48),((40,52),54)),((12,27),(((13,43),(30,56)),34))),((8,33),24))),45),((((15,(41,51)),(20,42)),50),((16,(29,32)),38)))),((6,18),(19,57))),(37,55)),26),21);
 867: 1 -1237.640625 -1264.322788 (0,((((((((1,44),(((2,(23,25)),(28,(35,53))),49)),((11,(22,47)),39)),((((15,(20,42)),(41,51)),50),((16,(29,32)),38))),(((3,4),(7,(9,14))),((10,36),(17,(31,46))))),45),((((((5,48),54),52),40),(((12,(34,56)),((13,30),43)),27)),((8,33),24))),((((6,18),(19,57)),(37,55)),26)),21);
 868: 4 -1290.776855 -1270.974054 (0,(((((((((1,44),((((2,53),(23,25)),(28,35)),49)),((11,(22,47)),39)),((((15,(41,51)),(20,42)),50),((16,(29,32)),38))),(((((3,4),(((5,(((40,52),54),48)),(9,14)),7)),(10,(17,(31,46)))),36),45)),(((8,33),24),((12,27),((((13,30),43),56),34)))),((6,18),(19,57))),(37,55)),26),21);
 869: 2 -1326.476318 -1272.535679 (0,(((((((((((1,44),((((15,(41,51)),(20,42)),50),((16,(29,32)),38))),(11,(22,47))),39),49),((2,28),((23,25),(35,53)))),45),(((3,4),(7,(9,14))),((10,36),(17,(31,46))))),26),((((((5,48),54),52),40),((8,33),24)),((12,(((13,30),43),27)),(34,56)))),(((6,18),(19,57)),(37,55))),21);
 870: 7 -1309.795898 -1264.171279 (0,((((((((1,44),((((2,28),(23,25)),(35,53)),49)),((11,(22,47)),39)),((((15,(41,51)),(20,42)),50),((16,38),(29,32)))),(((((3,4),7),(9,14)),((10,(17,(31,46))),36)),45)),(((5,48),((40,52),54)),(((8,33),24),((12,27),((((13,30),43),56),34))))),((6,18),((19,57),(37,55)))),26),21);
 871: 3 -1265.943848 -1264.143157 (0,((((((((((1,44),((((2,28),(35,53)),(23,25)),49)),((11,(22,47)),39)),((((15,(41,51)),(20,42)),50),((16,38),(29,32)))),45),(((((3,4),7),(9,14)),(17,(31,46))),(10,36))),((((5,48),((40,52),54)),(12,(((((13,30),43),56),34),27))),((8,33),24))),(((6,18),19),57)),(37,55)),26),21);
 872: 3 -1137.18042 -1263.447203 (0,(((((((((1,44),((((2,28),(35,53)),(23,25)),49)),((11,(22,47)),39)),((((15,(20,42)),(41,51)),50),((16,38),(29,32)))),(((((3,4),7),(9,14)),((10,36),(17,(31,46)))),45)),(((((5,48),54),(40,52)),((8,33),24)),(((12,27),((13,30),(43,56))),34))),((6,18),(19,57))),(37,55)),26),21);
 873: 1 -1262.290527 -1266.692881 (0,(((((((1,44),((((2,28),(35,53)),(23,25)),49)),((11,(22,47)),39)),((((15,(41,51)),(20,42)),50),((16,38),(29,32)))),((((3,4),(7,(9,14))),((10,36),(17,(31,46)))),45)),(((((5,48),((40,52),54)),((8,33),24)),((12,27),(((13,30),43),(34,56)))),((((6,18),19),57),(37,55)))),26),21);
 874: 3 -1251.015381 -1275.826606 (0,(((((((((1,44),((((2,28),(35,53)),(23,25)),49)),((((((3,4),7),(9,14)),((10,36),(17,(31,46)))),45),((((15,(41,51)),(20,42)),50),((16,38),(29,32))))),((11,(22,47)),39)),(6,18)),(19,57)),(37,55)),26),21),((((5,48),((40,52),54)),((8,33),24)),(((12,27),30),(13,((34,56),43)))));
 875: 2 -1214.831543 -1271.541473 (0,(((((((1,44),((11,(22,47)),39)),(((2,(23,25)),(28,(35,53))),49)),((((15,(41,51)),(20,42)),50),((16,38),(29,32)))),((((3,4),(7,(9,14))),(((10,17),(31,46)),36)),45)),((((5,48),((40,52),54)),((12,27),((13,((34,56),43)),30))),((8,33),24))),(((((6,18),19),57),(37,55)),26)),21);
 876: 1 -1284.390137 -1274.271698 (0,((((((1,44),((((2,28),(35,53)),(23,25)),49)),((11,(22,47)),39)),((((15,(41,51)),(20,42)),50),((16,38),(29,32)))),((((3,4),(7,(9,14))),((10,36),(17,(31,46)))),(((((((5,48),54),52),40),((8,33),24)),(((12,(((13,30),43),56)),34),27)),45))),((((6,18),(19,57)),(37,55)),26)),21);
 877: 2 -1442.117554 -1279.965634 (0,(((((((((1,44),((((2,28),(23,25)),(35,53)),49)),((11,(22,47)),39)),((((15,(41,51)),(20,42)),50),((16,38),(29,32)))),(((((3,(4,(7,(9,14)))),17),36),(31,46)),10)),45),(((6,18),(19,57)),(37,55))),26),((((5,48),((40,52),54)),((((((12,27),13),30),43),56),34)),((8,33),24))),21);
 878: 4 -1183.333008 -1264.233408 (0,(((((((((1,44),((((2,28),(35,53)),(23,25)),49)),((11,(22,47)),39)),((((15,(20,42)),(41,51)),50),((16,38),(29,32)))),((((((3,4),7),(9,14)),(10,36)),(17,(31,46))),45)),(((5,48),((40,52),54)),(((8,33),24),((12,27),((((13,30),43),56),34))))),((6,18),(19,57))),26),(37,55)),21);
 879: 1 -1271.99231 -1276.44845 (0,(((((((((((1,44),((((2,28),(23,25)),(35,53)),49)),((11,(22,47)),39)),(((16,(29,32)),38),50)),((15,(20,42)),(41,51))),(((3,4),(7,(9,14))),((10,(17,(31,46))),36))),45),(((5,48),((40,52),54)),(((8,33),24),(((12,27),((13,30),(43,56))),34)))),(((6,18),19),57)),(37,55)),26),21);
 880: 4 -1253.536133 -1266.065676 (0,((((((((((1,44),((((2,28),(35,53)),(23,25)),49)),((11,(22,47)),39)),((((15,(20,42)),50),(41,51)),((16,38),(29,32)))),((((3,4),(7,(9,14))),((10,(17,(31,46))),36)),45)),(((((5,48),54),52),40),(((8,33),24),(((12,27),(13,(30,(43,56)))),34)))),((6,18),(19,57))),37),55),26),21);
 881: 2 -1340.195801 -1267.139028 (0,((((((((((((1,44),((((2,28),(23,25)),(35,53)),49)),((11,(22,47)),39)),((((15,(41,51)),(20,42)),50),((16,38),(29,32)))),(((((3,4),7),(9,14)),((10,36),(17,(31,46)))),45)),((8,33),24)),((12,(((13,30),43),(34,56))),27)),((5,48),((40,52),54))),(6,18)),(19,57)),(37,55)),26),21);
 882: 9 -1316.388916 -1263.645852 (0,(((((((((1,44),(((2,(35,53)),28),(23,25))),49),((11,(22,47)),39)),((((15,(41,51)),(20,42)),50),((16,38),(29,32)))),(((((3,4),7),(9,14)),((10,(17,(31,46))),36)),45)),((((5,48),((40,52),54)),(12,(((((13,30),43),56),34),27))),((8,33),24))),(((6,18),(19,57)),(37,55))),26),21);
 883: 1 -1486.300537 -1269.962604 (0,((((((((1,44),(((((2,(35,53)),(23,25)),28),((((3,4),(7,(9,14))),((10,36),(17,(31,46)))),45)),49)),((11,(22,47)),39)),((((15,(20,42)),(41,51)),50),((16,38),(29,32)))),((6,18),(19,57))),((((((5,48),54),52),40),(((((12,27),(34,56)),13),30),43)),((8,33),24))),(37,55)),26),21);
 884: 1 -1302.446411 -1266.459432 (0,(((((((((((1,44),((11,(22,47)),39)),(((2,(23,25)),(28,(35,53))),49)),(((15,(20,42)),(41,51)),50)),((16,38),(29,32))),((((3,4),7),(9,14)),((10,(17,(31,46))),36))),45),((((5,48),((40,52),54)),((8,33),24)),(((12,27),34),(((13,30),43),56)))),(((6,18),57),19)),(37,55)),26),21);
 885: 3 -1224.854126 -1277.389796 (0,(((((1,44),((((2,28),(35,53)),(23,25)),49)),((11,(22,47)),39)),((((15,(41,51)),(20,42)),50),((16,38),(29,32)))),(((((3,4),(7,(9,14))),((10,36),(17,(31,46)))),(((((((5,48),54),52),40),((8,33),24)),((12,((((13,30),43),56),34)),27)),45)),((((6,18),(19,57)),(37,55)),26))),21);
 886: 2 -1273.533203 -1265.920705 (0,((((((((((1,44),((((2,28),(23,25)),(35,53)),49)),((((((3,4),7),(9,14)),((10,36),(17,(31,46)))),45),((((15,(41,51)),(20,42)),50),((16,(29,32)),38)))),(11,(22,47))),39),19),((6,18),57)),(37,55)),26),(((5,48),((40,52),54)),(((8,33),24),((12,27),((((13,43),30),56),34))))),21);
 887: 1 -1000.103516 -1277.320326 (0,((((((((((1,44),((((2,28),(23,25)),(35,53)),49)),((((11,(22,47)),((16,(29,32)),38)),(((15,(41,51)),(20,42)),50)),39)),((((3,4),7),(9,14)),((10,36),(17,(31,46))))),45),((8,33),24)),(((5,48),((40,52),54)),(((12,27),((13,30),(43,56))),34))),((6,18),(19,57))),(37,55)),26),21);
 888: 6 -1183.576416 -1265.120403 (0,(((((((((1,44),((((2,28),(35,53)),(23,25)),49)),((11,(22,47)),39)),((16,38),(29,32))),(((15,(41,51)),(20,42)),50)),(((((3,4),7),(9,14)),((10,(17,(31,46))),36)),45)),(((5,48),((40,52),54)),(((8,33),24),(((12,27),((13,30),(43,56))),34)))),(((6,18),(19,57)),(37,55))),26),21);
 889: 2 -1303.981934 -1265.160588 (0,((((((((((1,44),(((2,28),(23,25)),(35,53))),49),((11,(22,47)),39)),((((15,(41,51)),(20,42)),50),((16,(29,32)),38))),((((3,4),7),(9,14)),(10,((17,(31,46)),36)))),45),((((5,48),(40,(52,54))),((8,33),24)),((12,27),(13,(30,((34,56),43)))))),((((6,18),19),57),(37,55))),26),21);
 890: 1 -1379.478638 -1267.530601 (0,(((((((((1,44),((((2,28),(23,25)),(35,53)),49)),((((((3,4),7),(9,14)),((10,36),(17,(31,46)))),45),((((15,(41,51)),(20,42)),50),((16,(29,32)),38)))),((11,(22,47)),39)),((6,18),57)),19),(37,55)),26),(((5,(((40,52),54),48)),((12,27),((((13,43),30),56),34))),((8,33),24))),21);
 891: 5 -1056.638794 -1264.933206 (0,((((((((((1,44),((((2,28),(35,53)),(23,25)),49)),((11,(22,47)),39)),((((15,(20,42)),(41,51)),50),((16,38),(29,32)))),(((((3,4),7),(9,14)),((10,36),(17,(31,46)))),45)),(((5,48),((40,52),54)),(((8,33),24),((12,27),((((13,30),43),56),34))))),(6,18)),(19,57)),26),(37,55)),21);
 892: 3 -1269.814941 -1272.575976 (0,(((((((((1,44),((((2,28),(23,25)),(35,53)),49)),((11,(22,47)),39)),((((15,(20,42)),(41,51)),50),((16,(29,32)),38))),45),((((3,4),7),(9,14)),((10,36),((17,46),31)))),(((((5,48),54),(40,52)),((8,33),24)),(((12,27),((13,30),(43,56))),34))),((((6,18),57),19),(37,55))),26),21);
 893: 1 -1172.222168 -1265.162622 (0,((((((((1,44),(((2,(23,25)),(28,(35,53))),49)),((11,(22,47)),39)),(((15,((20,42),(41,51))),50),((16,(29,32)),38))),(((3,4),(7,(9,14))),((10,36),(17,(31,46))))),45),((((((5,48),54),52),40),(((12,(34,56)),((13,30),43)),27)),((8,33),24))),((((6,18),(19,57)),(37,55)),26)),21);
 894: 1 -1269.785767 -1270.726184 (0,(((((((((1,44),((((2,28),(35,53)),(23,25)),49)),(((11,22),47),39)),((((15,(41,51)),(20,42)),50),((16,38),(29,32)))),(((((3,4),(9,14)),7),(((10,36),17),(31,46))),45)),(((((5,48),54),(40,52)),((8,33),24)),((12,27),(13,(30,((34,56),43)))))),(((6,18),19),57)),(37,55)),26),21);
 895: 8 -1376.00293 -1267.794435 (0,((((((((1,44),((((2,28),(23,25)),(35,53)),49)),((((((3,4),7),(9,14)),((10,36),(17,(31,46)))),45),((((15,(41,51)),(20,42)),50),((16,(29,32)),38)))),((11,(22,47)),39)),(((6,18),57),19)),(37,55)),((((5,48),((40,52),54)),((8,33),24)),((12,27),(((13,43),30),(34,56))))),26),21);
 896: 1 -1452.526611 -1276.130324 (0,(((((((1,((((2,28),(35,53)),(23,25)),49)),44),((11,(22,47)),39)),((((15,(41,51)),(20,42)),50),((16,38),(29,32)))),((((((3,4),((10,36),(17,(31,46)))),7),(9,14)),45),(((5,48),((40,52),54)),(((8,33),24),(((12,27),34),((13,30),(43,56))))))),((6,18),(19,((37,55),57)))),26),21);
 897: 2 -1165.938965 -1268.880568 (0,((((((((1,44),((((2,(35,53)),(23,25)),28),49)),((11,(22,47)),39)),((16,38),(29,32))),(((15,(41,51)),(20,42)),50)),((((3,4),(7,(9,14))),((10,36),(17,(31,46)))),(((8,33),24),45))),(((5,48),((40,52),54)),(((12,27),34),(((13,30),43),56)))),((((6,18),(19,57)),(37,55)),26)),21);
 898: 1 -1277.779785 -1265.980955 (0,((((((((1,44),(((2,(28,(35,53))),(23,25)),49)),((11,(22,47)),39)),((((3,4),(7,(9,14))),((10,(17,(31,46))),36)),(((((15,(41,51)),(20,42)),50),45),((16,38),(29,32))))),((((5,48),((40,52),54)),((8,33),24)),((12,27),((((13,30),43),56),34)))),((6,18),(19,57))),26),(37,55)),21);
 899: 3 -1106.442017 -1268.708612 (0,(((((((((1,44),((2,(((23,25),28),(35,53))),49)),((11,(22,47)),39)),((((15,(20,42)),(41,51)),50),((16,38),(29,32)))),((((3,4),(7,(9,14))),((10,36),(17,(31,46)))),45)),((((5,48),((40,52),54)),(8,(24,33))),(((12,27),((13,30),(43,56))),34))),(((6,18),57),19)),(37,55)),26),21);
 900: 5 -1332.188232 -1264.171279 (0,((((((((1,44),((((2,28),(23,25)),(35,53)),49)),((11,(22,47)),39)),((((15,(41,51)),(20,42)),50),((16,38),(29,32)))),(((((3,4),7),(9,14)),((10,(17,(31,46))),36)),45)),(((5,48),((40,52),54)),(((8,33),24),((12,27),((((13,30),43),56),34))))),((6,18),((19,57),(37,55)))),26),21);
 901: 1 -1324.849854 -1269.269294 (0,(((((((1,44),((((2,(35,53)),28),(23,25)),49)),(((((((3,4),((10,36),(17,(31,46)))),(7,(9,14))),45),((15,((20,42),(41,51))),50)),((16,38),(29,32))),((11,(22,47)),39))),((((5,48),((40,52),54)),((8,33),24)),((12,27),(((13,43),(30,56)),34)))),((6,18),(19,57))),(37,55)),26),21);
 902: 1 -1263.290161 -1265.736208 (0,((((((((((1,44),((11,(22,47)),39)),(((2,(23,25)),(28,(35,53))),49)),(((15,(41,51)),(20,42)),50)),((16,38),(29,32))),((((3,4),7),(9,14)),((10,(17,(31,46))),36))),45),((((5,48),((40,52),54)),((8,33),24)),(((12,27),34),(((13,30),43),56)))),((((6,18),57),19),(37,55))),26),21);
 903: 1 -1424.922241 -1266.643588 (0,((((((((1,44),((((2,28),(35,53)),(23,25)),49)),((11,(22,47)),39)),((((15,(41,51)),50),(20,42)),((16,38),(29,32)))),((((3,4),(7,(9,14))),((10,36),(17,(31,46)))),45)),((((((5,48),54),52),40),(12,(((((13,30),43),56),34),27))),((8,33),24))),(((6,18),(19,57)),(37,55))),26),21);
 904: 2 -1206.528564 -1267.968143 (0,((((((((1,44),((((15,(41,51)),(20,42)),50),((16,38),(29,32)))),((((2,28),(23,25)),(35,53)),49)),((11,(22,47)),39)),(((3,4),((10,(17,(31,46))),36)),(7,(9,14)))),45),((((5,48),((40,52),54)),((8,33),24)),((12,27),((((13,30),43),56),34)))),((((6,18),(19,57)),(37,55)),26)),21);
 905: 2 -1328.777588 -1270.349637 (0,(((((((1,44),((((((2,28),(35,53)),25),23),49),(11,(22,47)))),39),((((15,(20,42)),(41,51)),50),((16,(29,32)),38))),((((3,4),(7,(9,14))),((10,(17,(31,46))),36)),45)),((((6,18),(19,57)),(37,55)),26)),((((5,48),((40,52),54)),((8,33),24)),(((12,34),27),((13,(30,56)),43)))),21);
 906: 1 -1380.304077 -1269.63807 (0,((((((1,44),((((2,28),(35,53)),(23,25)),49)),((11,(22,47)),39)),((((15,(41,51)),(20,42)),50),((16,38),(29,32)))),((((((3,4),7),(9,14)),((10,(17,(31,46))),36)),(((((5,48),54),(40,52)),((8,33),24)),((12,(((13,30),43),(34,56))),27))),45)),(((((6,18),57),19),(37,55)),26)),21);
 907: 3 -1237.125732 -1282.319798 (0,((((((((((1,44),((2,(((23,25),28),(35,53))),49)),((11,(22,47)),39)),((((15,(41,51)),(20,42)),50),((16,(29,32)),38))),(((((3,(5,(((40,52),54),48))),4),7),(9,14)),((10,36),(17,(31,46))))),45),(((8,33),(((12,27),34),(((13,30),43),56))),24)),((6,18),(19,57))),(37,55)),26),21);
 908: 8 -1198.683228 -1269.60267 (0,(((((((1,44),(((((2,(35,53)),(23,25)),28),45),49)),((11,(22,47)),39)),((((3,4),7),(9,14)),((10,(17,(31,46))),36))),((((15,(41,51)),(20,42)),50),((16,38),(29,32)))),((((5,48),54),(40,52)),(((8,33),24),(((12,27),((13,30),(43,56))),34)))),21),(((((6,18),19),57),(37,55)),26));
 909: 2 -1450.297363 -1266.758952 (0,(((((((1,44),((((2,28),(35,53)),(23,25)),49)),(((11,(22,47)),39),((((15,(41,51)),(20,42)),50),((16,38),(29,32))))),((((3,4),(7,(9,14))),((10,36),(17,(31,46)))),45)),((((5,48),((40,52),54)),((12,27),((13,30),((34,56),43)))),((8,33),24))),(((6,18),(19,57)),(37,55))),26),21);
 910: 2 -1135.142334 -1265.498117 (0,((((((((((1,44),(((2,((23,25),28)),(35,53)),49)),((11,(22,47)),39)),((((15,(41,51)),(20,42)),50),((16,(29,32)),38))),((3,4),((7,(10,((17,(31,46)),36))),(9,14)))),45),(((((5,48),54),(40,52)),((8,24),33)),((12,27),((((13,30),43),56),34)))),(((6,18),19),57)),(37,55)),26),21);
 911: 2 -1439.748535 -1268.168952 (0,((((((((((1,44),(((2,28),(23,25)),(35,53))),49),((((15,(41,51)),(20,42)),50),((16,(29,32)),38))),((11,(22,47)),39)),((((3,4),7),(9,14)),(10,((17,(31,46)),36)))),45),((((5,48),((40,52),54)),((8,33),24)),((12,27),(13,(30,((34,56),43)))))),((((6,18),19),57),(37,55))),26),21);
 912: 2 -1304.415161 -1268.959592 (0,(((((((1,44),(((2,(28,(35,53))),(23,25)),49)),((11,(22,47)),39)),(((((((3,4),7),(9,14)),((10,36),(17,(31,46)))),((((((5,48),54),52),40),(((12,27),34),(((13,43),56),30))),((8,33),24))),45),((((15,(41,51)),(20,42)),50),((16,38),(29,32))))),((6,18),(19,57))),(37,55)),26),21);
 913: 10 -1199.24585 -1268.732801 (0,(((((((1,44),((((2,28),(35,53)),(23,25)),49)),(((((((3,4),7),(9,14)),((10,36),(17,(31,46)))),((((((5,48),54),40),52),(((12,27),34),(((13,43),56),30))),((8,33),24))),45),((((15,(41,51)),(20,42)),50),((16,38),(29,32))))),((11,(22,47)),39)),((6,18),(19,57))),(37,55)),26),21);
 914: 2 -1321.731567 -1266.172636 (0,((((((1,44),((((2,(35,53)),28),(23,25)),49)),((11,(22,47)),39)),(((((3,4),(7,(9,14))),((10,36),(17,(31,46)))),45),((((15,(41,51)),(20,42)),50),((16,38),(29,32))))),((((5,48),((40,52),54)),(((8,33),24),((12,27),((((13,30),43),56),34)))),(((6,18),(19,57)),(37,55)))),26),21);
 915: 4 -1267.788818 -1266.465617 (0,(((((((((1,44),((((2,28),(23,25)),(35,53)),49)),(((((3,4),(7,(9,14))),(10,((17,(31,46)),36))),45),((((15,(41,51)),(20,42)),50),((16,(29,32)),38)))),(11,(22,47))),39),((6,18),(19,57))),(37,55)),26),(((5,48),((40,52),54)),(((8,33),24),((12,27),((13,30),((34,56),43)))))),21);
 916: 2 -1141.470825 -1274.228656 (0,((((((((((1,44),((((15,(41,51)),(20,42)),50),((16,(29,32)),38))),((11,(22,47)),39)),49),((3,(4,(7,(9,14)))),((10,36),(17,(31,46))))),(((2,28),((23,25),(35,53))),45)),(((6,18),19),57)),((((((5,48),54),52),40),((8,33),24)),((12,((13,((30,43),56)),27)),34))),(37,55)),26),21);
 917: 2 -1292.925537 -1274.091215 (0,((((((((((1,44),((((2,(35,53)),(23,25)),28),49)),((11,(22,47)),39)),((((15,(41,51)),(20,42)),50),((16,38),(29,32)))),(((((3,4),7),14),9),((10,(17,(31,46))),36))),45),((((5,48),((40,52),54)),((12,27),((13,30),((34,56),43)))),((8,33),24))),((6,18),(19,57))),(37,55)),26),21);
 918: 1 -1219.670044 -1270.913835 (0,((((((((((1,44),(((2,(23,25)),(28,(35,53))),49)),((11,(22,47)),39)),((((15,(41,51)),(20,42)),50),((16,38),(29,32)))),((((3,4),(7,((10,36),(17,(31,46))))),9),14)),45),((((5,48),((40,52),54)),((12,27),((13,30),((34,56),43)))),((8,33),24))),((6,18),(19,57))),(37,55)),26),21);
 919: 12 -1330.815186 -1265.233244 (0,((((((((1,44),((((2,28),(35,53)),(23,25)),49)),((((((3,4),7),(9,14)),((10,36),(17,(31,46)))),45),((((15,(41,51)),(20,42)),50),((16,38),(29,32))))),((11,(22,47)),39)),(((6,18),19),57)),(37,55)),26),((((5,48),((40,52),54)),((8,33),24)),((12,((13,30),((34,56),43))),27))),21);
 920: 2 -1264.467529 -1268.809198 (0,((((((((((1,44),(2,(((23,25),(35,53)),28))),49),(11,(22,47))),39),((((15,(20,42)),(41,51)),50),((16,38),(29,32)))),(((((3,4),7),(9,14)),((10,(17,(31,46))),36)),45)),(((((5,48),54),40),52),(((8,33),24),(((12,(((13,30),56),43)),34),27)))),26),((((6,18),57),19),(37,55))),21);
 921: 2 -1210.360474 -1267.531338 (0,((((((((((1,44),(((2,28),(35,53)),(23,25))),49),((11,(22,47)),39)),((((15,(20,42)),50),(41,51)),((16,38),(29,32)))),((((3,4),(7,(9,14))),((10,(17,(31,46))),36)),45)),(((((5,48),54),52),40),(((8,33),24),(((12,27),(13,(30,(43,56)))),34)))),((6,18),(19,57))),(37,55)),26),21);
 922: 1 -1180.390259 -1269.585252 (0,(((((((((((1,44),(((2,28),(35,53)),(23,25))),49),((11,(22,47)),39)),((((15,(41,51)),(20,42)),50),((16,38),(29,32)))),(((3,4),(7,(9,14))),((10,36),(17,(31,46))))),45),((8,33),24)),(((6,18),(19,57)),(37,55))),((((((12,27),34),56),(13,30)),43),26)),((5,48),((40,52),54))),21);
 923: 2 -1404.614746 -1282.754233 (0,((((((((1,44),((((2,28),(35,53)),(23,25)),49)),((11,(22,47)),39)),((((15,(41,51)),(20,42)),50),((16,38),(29,32)))),((((3,4),(7,(9,14))),((10,36),(17,(31,46)))),45)),((((((5,54),48),52),40),(12,(((((13,30),43),56),34),27))),((8,33),24))),(((6,18),(19,57)),(37,55))),26),21);
 924: 3 -1138.4021 -1273.589949 (0,(((((((1,44),((((((2,(35,53)),28),(23,25)),45),((((3,4),(9,14)),7),(10,((17,(31,46)),36)))),49)),(((11,(22,47)),39),(((15,((20,42),(41,51))),50),((16,(29,32)),38)))),((((((5,48),54),40),52),((((12,(34,56)),27),(13,30)),43)),((8,33),24))),(((6,18),57),19)),26),(37,55)),21);
 925: 4 -1124.242432 -1262.466888 (0,(((((((((1,44),((((2,28),(35,53)),(23,25)),49)),((11,(22,47)),39)),((((15,(20,42)),(41,51)),50),((16,38),(29,32)))),(((((3,4),7),(9,14)),((10,36),(17,(31,46)))),45)),((((5,48),54),(40,52)),(((8,33),24),((12,27),((((13,30),43),56),34))))),((6,18),(19,57))),26),(37,55)),21);
 926: 1 -1227.314819 -1269.818179 (0,(((((((((((1,44),(((2,28),(23,25)),(35,53))),49),((11,(22,47)),39)),((((15,(20,42)),50),(41,51)),((16,38),(29,32)))),(((((3,4),((10,36),(17,(31,46)))),7),(9,14)),45)),((12,27),((((13,30),43),56),34))),((((5,48),54),(40,52)),((8,33),24))),((6,18),(19,57))),(37,55)),26),21);
 927: 1 -1337.132568 -1265.989883 (0,((((((((((1,44),((((2,28),(23,25)),(35,53)),49)),((11,(22,47)),39)),(((15,(20,42)),(41,51)),50)),((16,(29,32)),38)),45),((((3,4),7),(9,14)),((10,36),(17,(31,46))))),(((((5,48),54),(40,52)),((8,33),24)),(((12,27),((13,30),(43,56))),34))),((((6,18),57),19),(37,55))),26),21);
 928: 1 -1224.169067 -1263.420083 (0,(((((((((1,44),((((2,(23,25)),28),(35,53)),49)),((11,(22,47)),39)),((((15,(20,42)),(41,51)),50),((16,38),(29,32)))),(((3,4),(7,(9,14))),((10,(17,(31,46))),36))),45),(((((5,48),54),(40,52)),((12,27),(13,(30,((34,56),43))))),((8,33),24))),((6,18),(19,57))),(26,(37,55))),21);
 929: 3 -1321.49231 -1265.500808 (0,((((((((((1,44),((((2,28),(35,53)),(23,25)),49)),((11,(22,47)),39)),((((15,(20,42)),(41,51)),50),(16,((29,32),38)))),((((3,4),7),((10,36),(17,(31,46)))),(9,14))),45),((((5,48),((40,52),54)),((8,33),24)),((12,(((13,30),43),(34,56))),27))),(((6,18),57),19)),26),(37,55)),21);
 930: 1 -1320.353027 -1268.608882 (0,((((((((((1,44),((((2,28),(35,53)),(23,25)),49)),((11,(22,47)),39)),(((15,(41,51)),(20,42)),50)),((16,38),(29,32))),((((3,4),(7,(9,14))),((10,36),(17,(31,46)))),(((8,33),24),45))),(((5,48),((40,52),54)),(((12,27),(13,(30,(43,56)))),34))),((6,18),(19,57))),(37,55)),26),21);
 931: 3 -1153.82666 -1269.027628 (0,((((((((((1,44),(((2,((23,25),28)),(35,53)),49)),((11,(22,47)),39)),((((15,(41,51)),(20,42)),50),((16,38),(29,32)))),(((((3,4),(5,(((40,52),54),48))),(7,(9,14))),((10,(17,(31,46))),36)),45)),(((8,33),24),(((12,27),((13,30),(43,56))),34))),57),((6,18),19)),(37,55)),26),21);
 932: 1 -1196.039062 -1269.662769 (0,((((((((1,44),((((2,28),(35,53)),(23,25)),49)),((11,(22,47)),39)),(((15,(41,51)),(20,42)),(((16,38),(29,32)),50))),((((3,4),(7,(9,14))),((10,36),(17,(31,46)))),45)),((((5,48),((40,52),54)),((12,27),((13,30),((34,56),43)))),((8,33),24))),(((6,18),(19,57)),(37,55))),26),21);
 933: 1 -1300.522705 -1263.796693 (0,((((((((((1,44),((2,((23,25),(28,(35,53)))),49)),((11,(22,47)),39)),((((15,(41,51)),(20,42)),50),((16,(29,32)),38))),(((3,4),(7,(9,14))),((10,(17,(31,46))),36))),45),((((5,48),((40,52),54)),((12,27),(((13,30),43),(34,56)))),((8,33),24))),((6,18),(19,57))),26),(37,55)),21);
 934: 1 -1251.362793 -1271.936879 (0,((((((((((1,44),((((2,28),(23,25)),(35,53)),49)),((11,(22,47)),39)),((((15,(20,42)),50),(41,51)),(16,((29,32),38)))),(((3,4),(7,(9,14))),((10,((17,46),31)),36))),45),((((5,48),((40,52),54)),((12,27),((((13,30),43),56),34))),((8,33),24))),(((6,18),57),19)),(37,55)),26),21);
 935: 3 -1218.103516 -1274.624019 (0,((((((((((1,44),((2,(((23,25),28),(35,53))),49)),((11,(22,47)),39)),((((15,(41,51)),(20,42)),50),((16,(29,32)),38))),(((((3,(5,(((40,52),54),48))),4),7),(9,14)),((10,36),((17,46),31)))),45),(((8,33),24),(((12,27),34),(((13,30),43),56)))),((6,18),(19,57))),(37,55)),26),21);
 936: 2 -1530.168213 -1270.532315 (0,((((((1,((((2,28),(35,53)),(23,25)),44)),49),((11,(22,47)),39)),((((15,(41,51)),(20,42)),50),((16,(29,32)),38))),((((((3,4),7),((10,36),(17,(31,46)))),(9,14)),((((((5,48),54),52),40),((8,33),24)),((12,((((13,30),43),56),34)),27))),45)),((((6,18),(19,57)),(37,55)),26)),21);
 937: 4 -1183.352783 -1264.541944 (0,((((((((((1,44),(((2,28),(23,25)),(35,53))),49),((11,(22,47)),39)),((((15,(41,51)),(20,42)),50),((16,(29,32)),38))),(((3,4),(7,(9,14))),((10,36),(17,(31,46))))),45),((((5,48),((40,52),54)),((8,33),24)),(((12,27),(34,56)),((13,43),30)))),(((6,18),(19,57)),(37,55))),26),21);
 938: 1 -1332.37793 -1269.116911 (0,((((((((1,44),((((2,(35,53)),(23,25)),28),49)),((11,(22,47)),39)),((((((3,4),(9,14)),7),(10,((17,(31,46)),36))),((((((5,48),54),(40,52)),((8,33),24)),((12,27),((((13,30),43),56),34))),45)),(((((15,(41,51)),42),20),50),((16,(29,32)),38)))),((6,18),(19,57))),37),55),26),21);
 939: 4 -1302.009399 -1267.098265 (0,(((((((1,44),((((2,28),(35,53)),(23,25)),49)),((11,(22,47)),39)),((((15,(41,51)),50),(20,42)),((16,38),(29,32)))),(((((3,4),7),(9,14)),((10,36),(17,(31,46)))),45)),((((((5,48),54),52),40),((8,33),24)),(12,((13,((30,(34,56)),43)),27)))),((((6,18),(19,57)),(37,55)),26)),21);
 940: 2 -1316.087036 -1265.296709 (0,(((((((((((1,44),(((2,28),(23,25)),(35,53))),49),((11,(22,47)),39)),((((15,(20,42)),50),(41,51)),(16,((29,32),38)))),(((3,4),(7,(9,14))),((10,(17,(31,46))),36))),45),((((5,48),((40,52),54)),((12,27),((((13,30),43),56),34))),((8,33),24))),(((6,18),57),19)),(37,55)),26),21);
 941: 2 -1467.581787 -1266.101483 (0,((((((((((1,44),(((2,28),(23,25)),(35,53))),49),((11,(22,47)),39)),((((15,(41,51)),(20,42)),50),((16,(29,32)),38))),((((3,4),7),(9,14)),(10,((17,(31,46)),36)))),45),((((6,18),19),57),(37,55))),((((5,48),((40,52),54)),((8,33),24)),((12,27),(13,(30,((34,56),43)))))),26),21);
 942: 1 -1276.143921 -1268.447342 (0,(((((((((1,44),49),(((2,28),(35,53)),(23,25))),((11,(22,47)),39)),((((15,(20,42)),(41,51)),50),((16,38),(29,32)))),((((3,4),(7,(9,14))),(10,((17,(31,46)),36))),45)),((5,(((40,52),54),48)),(((8,33),24),((12,(27,(34,56))),((13,30),43))))),((((6,18),19),57),(37,55))),26),21);
 943: 1 -1295.784912 -1282.656208 (0,((((((1,44),((((2,28),(35,53)),(23,25)),49)),((11,(22,47)),39)),((((15,(20,42)),(41,51)),((16,(29,32)),38)),50)),((((((3,4),7),(9,14)),((10,((17,46),31)),36)),45),(((((5,48),54),40),52),(((8,33),24),((12,27),(((13,(30,43)),56),34)))))),(((((6,18),19),57),(37,55)),26)),21);
 944: 3 -1374.970337 -1265.370875 (0,(((((((((1,44),((((2,28),(35,53)),(23,25)),49)),((11,(22,47)),39)),((((15,(41,51)),(20,42)),50),((16,38),(29,32)))),45),(((3,4),(7,(9,14))),(10,((17,(31,46)),36)))),((5,(((40,52),54),48)),(((8,33),24),((12,27),((((13,30),43),56),34))))),(((6,18),(19,57)),(37,55))),26),21);
 945: 3 -1191.480957 -1276.316043 (0,((((((((1,((((2,28),(35,53)),(23,25)),49)),44),((11,(22,47)),39)),((((15,(41,51)),(20,42)),50),((16,38),(29,32)))),(((((3,4),((10,36),(17,(31,46)))),7),(9,14)),45)),(((5,48),((40,52),54)),(((8,33),24),(((12,27),34),((13,30),(43,56)))))),(6,(18,(19,((37,55),57))))),26),21);
 946: 5 -1000.15033 -1263.949848 (0,((((((((((1,44),((((2,28),(35,53)),(23,25)),49)),((11,(22,47)),39)),(((15,(20,42)),(41,51)),50)),((16,38),(29,32))),(((((3,4),7),(9,14)),((10,36),(17,(31,46)))),45)),(((5,48),((40,52),54)),(((8,33),24),((12,27),((((13,30),43),56),34))))),((6,18),(19,57))),26),(37,55)),21);
 947: 1 -1334.46521 -1265.515387 (0,(((((((((1,44),((((2,28),(23,25)),(35,53)),49)),((11,(22,47)),39)),(((((15,42),20),(41,51)),50),((16,(29,32)),38))),45),((((3,4),7),(9,14)),((10,36),(17,(31,46))))),(((((5,48),54),(40,52)),((8,33),24)),(((12,27),((13,30),(43,56))),34))),((((6,18),57),19),(37,55))),26),21);
 948: 3 -1154.604004 -1269.109732 (0,((((((((((1,44),((2,(((23,25),28),(35,53))),49)),((11,(22,47)),39)),((((15,(41,51)),(20,42)),50),((16,(29,32)),38))),((((3,4),(7,(9,14))),(5,(((40,52),54),48))),((10,36),(17,(31,46))))),45),(((8,33),24),((((12,27),((13,30),43)),56),34))),((6,18),(19,57))),(37,55)),26),21);
 949: 3 -1413.410522 -1265.79355 (0,((((((((1,44),((((2,28),(23,25)),(35,53)),49)),((((3,4),((7,(9,14)),(10,((17,(31,46)),36)))),45),((((15,(41,51)),(20,42)),50),((16,(29,32)),38)))),((11,(22,47)),39)),((6,18),(19,57))),(37,55)),26),(((5,48),((40,52),54)),(((8,33),24),((12,27),((13,30),((34,56),43)))))),21);
 950: 3 -1183.725342 -1266.367502 (0,((((((((1,44),((((2,28),(35,53)),(23,25)),49)),((11,(22,47)),39)),(((((15,(41,51)),(20,42)),50),((16,38),(29,32))),45)),(((3,4),(7,(9,14))),(10,((17,(31,46)),36)))),(((5,48),((40,52),54)),(((8,33),24),((12,27),((((13,30),43),56),34))))),(((6,18),(19,57)),(37,55))),26),21);
 951: 3 -1355.417847 -1270.9851 (0,(((((((((((1,44),((2,((23,25),(35,53))),28)),49),((11,(22,47)),39)),(((15,((20,42),(41,51))),50),((16,(29,32)),38))),45),((3,(4,(7,(9,14)))),((10,36),(17,(31,46))))),((((5,48),54),(40,52)),(((8,33),24),(((12,(13,((30,56),43))),34),27)))),26),(37,55)),(((6,18),19),57)),21);
 952: 14 -1299.676514 -1265.867089 (0,((((((((1,44),((((2,28),(23,25)),(35,53)),49)),((((15,(41,51)),(20,42)),50),((16,(29,32)),38))),((11,(22,47)),39)),(((((3,4),7),(9,14)),((10,36),(17,(31,46)))),45)),(((((5,48),((40,52),54)),((12,27),((13,43),(30,(34,56))))),((8,33),24)),((6,18),(19,57)))),(37,55)),26),21);
 953: 3 -1351.67041 -1271.428481 (0,((((((((((1,44),(((15,((20,42),(41,51))),50),((16,(29,32)),38))),((11,(22,47)),39)),49),((2,28),((23,25),(35,53)))),45),(((3,4),(7,(9,14))),((10,36),(17,(31,46))))),26),((((((5,48),54),52),40),((8,33),24)),((12,(((13,30),43),27)),(34,56)))),(((6,18),(19,57)),(37,55))),21);
 954: 5 -1313.382324 -1268.512461 (0,((((((((1,44),(((((2,(35,53)),28),(23,25)),(((((3,4),7),((10,(17,(31,46))),36)),(9,14)),45)),49)),((11,(22,47)),39)),((((15,(41,51)),(20,42)),50),((16,(29,32)),38))),((((5,48),((40,52),54)),((8,33),24)),(((((12,27),34),56),(13,30)),43))),(((6,18),19),57)),(37,55)),26),21);
 955: 3 -1267.320679 -1269.585252 (0,(((((((((((1,44),(((2,28),(35,53)),(23,25))),49),((11,(22,47)),39)),((((15,(41,51)),(20,42)),50),((16,38),(29,32)))),(((3,4),(7,(9,14))),((10,36),(17,(31,46))))),45),((8,33),24)),(((6,18),(19,57)),(37,55))),((((((12,27),34),56),(13,30)),43),26)),((5,48),((40,52),54))),21);
 956: 12 -1258.071777 -1264.170602 (0,((((((((((1,44),((((2,28),(23,25)),(35,53)),49)),((11,(22,47)),39)),((16,38),(29,32))),(((15,(41,51)),(20,42)),50)),((((3,4),7),(9,14)),((10,(17,(31,46))),36))),45),((((5,48),((40,52),54)),((12,27),((((13,30),43),56),34))),((8,33),24))),(((6,18),(19,57)),(37,55))),26),21);
 957: 1 -1322.624512 -1266.559982 (0,((((((((1,44),((((2,(35,53)),(23,25)),28),49)),((11,(22,47)),39)),((((3,4),7),(9,14)),((10,(17,(31,46))),36))),(((((15,(41,51)),(20,42)),50),45),((16,(29,32)),38))),(((((5,48),((40,52),54)),((12,((13,30),((34,56),43))),27)),((8,33),24)),((6,18),(19,57)))),(37,55)),26),21);
 958: 3 -1335.222534 -1282.087087 (0,(((((((((((1,44),(((2,(35,53)),((23,25),28)),49)),((11,(22,47)),39)),((((15,(41,51)),(20,42)),50),((16,(29,32)),38))),(((5,48),((40,52),54)),(((8,33),24),(((12,27),(34,56)),((13,43),30))))),(19,57)),(6,18)),(37,55)),26),((((3,4),7),(9,14)),((10,36),(17,(31,46))))),45),21);
 959: 7 -1249.796021 -1264.309084 (0,(((((((((1,44),((((2,28),(35,53)),(23,25)),49)),((11,(22,47)),39)),((((15,(41,51)),(20,42)),50),((16,38),(29,32)))),((((((3,4),7),(9,14)),(10,36)),(17,(31,46))),45)),((((5,48),((40,52),54)),((8,33),24)),((12,27),((13,30),((34,56),43))))),((6,18),(19,57))),(37,55)),26),21);
 960: 1 -1166.890137 -1273.688924 (0,((((((((1,44),(((11,(22,47)),39),(((15,((20,42),(41,51))),50),((16,38),(29,32))))),((((2,((23,25),(35,53))),28),45),49)),((((3,4),7),(9,14)),(10,((17,(31,46)),36)))),(((((5,48),54),40),52),(((8,33),24),(12,(((13,(30,(43,56))),27),34))))),(((6,18),57),19)),26),(37,55)),21);
 961: 1 -1180.948975 -1268.227073 (0,(((((((1,44),((((2,28),(35,53)),(23,25)),49)),((11,(22,47)),39)),((((((3,4),7),(9,14)),((10,36),(17,(31,46)))),((((15,(41,51)),(20,42)),50),((16,38),(29,32)))),45)),((((5,48),((40,52),54)),((12,27),((((13,30),43),56),34))),((8,33),24))),((((6,18),19),(37,55)),57)),26),21);
 962: 7 -1351.027832 -1265.675027 (0,(((((((1,44),((((2,28),(35,53)),(23,25)),49)),((11,(22,47)),39)),((((15,(41,51)),(20,42)),50),(16,((29,32),38)))),(((((3,4),7),(9,14)),(10,((17,(31,46)),36))),45)),(((((5,48),54),52),40),(((8,33),24),(((12,27),34),(((13,30),43),56))))),((((6,18),(19,57)),(37,55)),26)),21);
 963: 1 -1330.2771 -1269.323154 (0,((((((((1,44),(((2,((23,25),28)),(35,53)),49)),((11,(22,47)),39)),((((((3,4),(5,(((40,52),54),48))),(7,(9,14))),((10,(17,(31,46))),36)),45),((((15,(41,51)),(20,42)),50),((16,38),(29,32))))),(((8,33),24),(((12,27),((13,30),(43,56))),34))),(((6,18),19),57)),(37,55)),26),21);
 964: 1 -1278.712769 -1270.182554 (0,((((((((1,44),((2,(28,(35,53))),(23,25))),49),((11,(22,47)),39)),((((15,(41,51)),(20,42)),50),((16,38),(29,32)))),((((((3,4),((10,(17,(31,46))),36)),7),(9,14)),(((((5,48),54),(40,52)),((12,27),((((13,43),30),56),34))),((8,33),24))),45)),((((6,18),19),57),(37,55))),26),21);
 965: 3 -1214.737427 -1267.261437 (0,((((((((1,44),((((2,28),(35,53)),(23,25)),49)),((11,(22,47)),39)),(((((15,42),20),(41,51)),50),((16,38),(29,32)))),((((3,4),(7,(9,14))),(10,((17,(31,46)),36))),45)),((5,(((40,52),54),48)),(((8,33),24),((12,(27,(34,56))),((13,30),43))))),((((6,18),19),57),(37,55))),26),21);
 966: 6 -1283.66748 -1265.060555 (0,(((((((1,44),((((2,28),(23,25)),(35,53)),49)),((11,(22,47)),39)),((((15,(41,51)),(20,42)),50),((16,38),(29,32)))),((((3,4),(7,(9,14))),((10,(17,(31,46))),36)),45)),((((5,((40,52),54)),48),((8,33),24)),((12,27),((((13,30),43),56),34)))),((((6,18),(19,57)),(37,55)),26)),21);
 967: 2 -1297.414795 -1273.368342 (0,(((((((((1,44),(((((2,(35,53)),28),(23,25)),(((((3,4),7),(9,14)),((10,(17,(31,46))),36)),45)),49)),((11,(22,47)),39)),((((15,(41,51)),(20,42)),50),((16,(29,32)),38))),(((((5,48),54),(40,52)),((8,33),24)),(((((12,27),34),56),(13,30)),43))),(((6,18),19),57)),26),55),37),21);
 968: 10 -1306.490723 -1263.969785 (0,((((((((((1,44),(((2,((23,25),28)),(35,53)),49)),((11,(22,47)),39)),((16,38),(29,32))),(((15,(41,51)),(20,42)),50)),((((3,4),(7,((10,36),(17,(31,46))))),(9,14)),45)),(((5,48),((40,52),54)),(((8,33),24),((12,27),((((13,30),43),56),34))))),(((6,18),57),19)),(37,55)),26),21);
 969: 5 -1363.636597 -1277.607776 (0,(((((((1,44),(((2,(35,53)),28),(23,25))),49),((11,(22,47)),39)),((((((15,(41,51)),(20,42)),50),38),16),(29,32))),(((((3,4),(7,(9,14))),((10,36),(17,(31,46)))),45),(((((5,48),54),52),40),(((8,33),24),((12,27),((13,30),((34,56),43))))))),((((6,18),(19,57)),(37,55)),26)),21);
 970: 15 -1129.137085 -1267.728929 (0,((((((((((1,44),((((2,(23,25)),28),(35,53)),49)),((11,(22,47)),39)),((((15,(41,51)),(20,42)),50),((16,38),(29,32)))),((((3,4),(7,(9,14))),((10,36),(17,(31,46)))),45)),((12,27),(((13,30),43),(34,56)))),(((((5,48),54),52),40),((8,33),24))),(((6,18),57),19)),(37,55)),26),21);
 971: 2 -1189.78418 -1269.610186 (0,(((((((1,44),((((2,28),(35,53)),(23,25)),49)),((((((3,4),(7,(9,14))),((10,(17,(31,46))),36)),((((((5,48),54),52),40),(((8,33),24),(((12,27),(((13,43),30),56)),34))),45)),((16,38),(29,32))),(((15,(41,51)),(20,42)),50))),((11,(22,47)),39)),((6,18),(19,57))),(37,55)),26),21);
 972: 3 -1311.517456 -1275.324259 (0,((((((((((1,44),((((15,(41,51)),(20,42)),((16,(29,32)),38)),50)),((11,(22,47)),39)),49),((2,28),((23,25),(35,53)))),45),(((3,4),(7,(9,14))),((10,36),(17,(31,46))))),26),((((((5,48),54),52),40),((8,33),24)),((12,(((13,30),43),27)),(34,56)))),(((6,18),(19,57)),(37,55))),21);
 973: 1 -1054.315918 -1267.576823 (0,((((((((1,44),(((2,28),((23,25),(35,53))),49)),((11,(22,47)),39)),((((15,(41,51)),50),(20,42)),((16,(29,32)),38))),(((3,4),(7,(9,14))),((10,36),(17,(31,46))))),45),((((((5,48),54),52),40),((8,33),24)),(((12,((13,30),(43,56))),27),34))),((((6,18),(19,57)),(37,55)),26)),21);
 974: 1 -1216.789673 -1267.267587 (0,(((((((((1,44),(2,(((23,25),(35,53)),28))),49),((11,(22,47)),39)),((((15,(20,42)),(41,51)),50),((16,38),(29,32)))),((((3,4),7),((9,14),((10,(17,(31,46))),36))),45)),(((((5,48),54),40),52),(((8,33),24),(((12,(((13,30),56),43)),34),27)))),26),((((6,18),57),19),(37,55))),21);
 975: 7 -1160.219849 -1266.948299 (0,((((((((1,44),((((2,(35,53)),28),(23,25)),49)),((11,(22,47)),39)),((((15,(41,51)),(20,42)),50),((16,38),(29,32)))),((((3,4),(7,(9,14))),((10,36),(17,(31,46)))),45)),(((6,18),(19,57)),(37,55))),26),((5,(((40,52),54),48)),(((8,33),24),(((12,27),((13,30),(43,56))),34)))),21);
 976: 3 -1266.65625 -1268.101629 (0,(((((((((1,44),((((2,(35,53)),28),(23,25)),49)),((11,(22,47)),39)),((((15,(20,42)),(41,51)),50),((16,38),(29,32)))),(((((3,4),(7,(9,14))),((10,36),(17,(31,46)))),45),((((((5,48),54),52),40),((12,27),((((13,30),43),56),34))),((8,33),24)))),(6,18)),(19,57)),(37,55)),26),21);
 977: 5 -1393.69812 -1272.375932 (0,((((((((1,44),(((2,28),(23,25)),(35,53))),49),((11,(22,47)),39)),((((15,(41,51)),(20,42)),50),((16,38),(29,32)))),(((((3,4),7),(9,14)),((10,(17,(31,46))),36)),((((((5,48),54),52),40),((8,33),24)),45))),(((12,27),(13,(30,43))),(34,56))),((((6,18),(19,57)),26),(37,55))),21);
 978: 2 -1264.179932 -1273.119467 (0,(((((((((((1,44),((((2,28),(35,53)),(23,25)),49)),(11,(22,47))),39),((((15,(41,51)),(20,42)),50),(16,((29,32),38)))),((((3,4),7),(9,14)),(((10,17),(31,46)),36))),45),(((((5,48),54),(40,52)),((8,33),24)),((12,27),((13,30),((34,56),43))))),((6,18),(19,57))),(37,55)),26),21);
 979: 3 -1228.171387 -1267.11365 (0,(((((((((((1,44),((((2,28),(23,25)),(35,53)),49)),((11,(22,47)),39)),((((15,(41,51)),(20,42)),50),((16,38),(29,32)))),(((((3,4),7),(9,14)),((10,36),(17,(31,46)))),45)),((8,33),24)),(((5,48),((40,52),54)),((12,(((13,30),43),(34,56))),27))),19),((6,18),57)),(37,55)),26),21);
 980: 4 -1048.451172 -1264.938013 (0,((((((((1,44),((((2,(35,53)),28),(23,25)),49)),((11,(22,47)),39)),((((15,(41,51)),(20,42)),50),((16,38),(29,32)))),45),(((3,4),(7,(9,14))),((10,36),(17,(31,46))))),(((((5,48),54),(40,52)),((8,33),24)),((12,27),((((13,30),43),56),34)))),((((6,18),19),57),(37,55))),(21,26));
 981: 2 -1349.638916 -1269.62807 (0,(((((((((1,44),((((2,(35,53)),(23,25)),28),49)),((11,(22,47)),39)),((((15,(41,51)),(20,42)),((16,38),(29,32))),50)),(((((3,4),7),(9,14)),((10,36),(17,(31,46)))),45)),(((((5,48),54),(40,52)),((8,33),24)),(((12,((13,43),30)),27),(34,56)))),((6,18),(19,57))),26),(37,55)),21);
 982: 3 -1218.720093 -1279.160212 (0,(((((((((1,44),(((2,28),((23,25),(35,53))),49)),((11,(22,47)),39)),((((15,(41,51)),(20,42)),50),((16,(29,32)),38))),(((3,4),(7,(9,14))),((10,36),(17,(31,46))))),45),((((((5,48),54),52),40),((8,33),24)),(((((12,27),30),13),43),(34,56)))),26),(((6,18),(19,57)),(37,55))),21);
 983: 1 -1317.785156 -1267.432737 (0,(((((((((1,44),(((2,28),(35,53)),(23,25))),49),((11,(22,47)),39)),((((15,(20,42)),(41,51)),50),((16,38),(29,32)))),((((3,4),(7,(9,14))),(10,((17,(31,46)),36))),45)),((5,(((40,52),54),48)),(((8,33),24),((12,(27,(34,56))),((13,30),43))))),((((6,18),19),57),(37,55))),26),21);
 984: 1 -1120.516724 -1266.190737 (0,((((((((((1,44),((((2,28),(23,25)),(35,53)),49)),((11,(22,47)),39)),((((15,(41,51)),(20,42)),50),((16,(29,32)),38))),(((3,4),(7,(9,14))),((10,36),(17,(31,46))))),(((8,33),24),45)),(((5,48),((40,52),54)),((12,27),((((13,30),43),56),34)))),((6,18),(19,57))),(37,55)),26),21);
 985: 1 -1267.974854 -1268.342718 (0,((((((((1,44),((((2,(35,53)),28),(23,25)),49)),((11,(22,47)),39)),((((((3,4),(7,(9,14))),((10,36),(17,(31,46)))),45),((((((5,48),54),52),40),((12,27),((((13,30),43),56),34))),((8,33),24))),((((15,(41,51)),(20,42)),50),((16,38),(29,32))))),(6,18)),(19,57)),(37,55)),26),21);
 986: 1 -1306.268799 -1277.610897 (0,((((((((1,((((2,28),(35,53)),(23,25)),49)),44),((11,(22,47)),39)),((((15,(41,51)),(20,42)),50),(((16,38),32),29))),(((((3,4),((10,36),(17,(31,46)))),7),(9,14)),45)),(((5,48),((40,52),54)),(((8,33),24),(((12,27),34),((13,30),(43,56)))))),((6,18),(19,((37,55),57)))),26),21);
 987: 1 -1244.531006 -1282.343381 (0,((((((((1,44),49),(((2,28),(35,53)),(23,25))),((11,(22,47)),39)),((((15,(20,42)),((16,38),(29,32))),(41,51)),50)),((((3,4),(7,(9,14))),((10,36),(17,(31,46)))),((((((5,48),(40,54)),52),(12,((((13,30),43),(34,56)),27))),((8,33),24)),45))),(((6,18),(19,57)),(37,55))),26),21);
 988: 2 -1401.820068 -1269.962604 (0,((((((((1,44),(((((2,(35,53)),(23,25)),28),((((3,4),(7,(9,14))),((10,36),(17,(31,46)))),45)),49)),((11,(22,47)),39)),((((15,(20,42)),(41,51)),50),((16,38),(29,32)))),((6,18),(19,57))),((((((5,48),54),52),40),(((((12,27),(34,56)),13),30),43)),((8,33),24))),(37,55)),26),21);
 989: 4 -1318.624512 -1284.617402 (0,((((((((((1,44),(2,(((23,25),(35,53)),28))),49),((11,(22,47)),39)),((((15,((20,42),(41,51))),50),(29,32)),(16,38))),(((((3,4),(9,14)),7),((10,(17,(31,46))),36)),45)),(((((5,48),54),40),52),(((8,33),24),(((12,((13,30),27)),(34,56)),43)))),26),(37,55)),(((6,18),19),57)),21);
 990: 15 -1283.466309 -1265.012784 (0,(((((((((1,44),(((2,(35,53)),((23,25),28)),49)),((11,(22,47)),39)),((((15,(41,51)),(20,42)),50),((16,(29,32)),38))),(((((3,4),7),(9,14)),((10,36),(17,(31,46)))),45)),((((5,48),((40,52),54)),((8,33),24)),((12,27),((((13,30),43),56),34)))),((6,18),(19,57))),(37,55)),21),26);
 991: 2 -1174.750854 -1264.969557 (0,(((((((((1,44),((((2,28),(23,25)),(35,53)),49)),((11,(22,47)),39)),((((((3,4),7),(9,14)),((10,36),(17,(31,46)))),45),((((15,(41,51)),(20,42)),50),((16,(29,32)),38)))),19),((6,18),57)),(37,55)),26),(((5,48),((40,52),54)),(((8,33),24),((12,27),((((13,43),30),56),34))))),21);
 992: 2 -1145.642578 -1275.203358 (0,((((((((((1,44),((((15,(41,51)),(20,42)),50),((16,(29,32)),38))),((11,(22,47)),39)),49),((2,28),(((23,25),53),35))),45),(((3,4),(7,(9,14))),((10,36),(17,(31,46))))),26),((((((5,48),54),52),40),((8,33),24)),((12,(((13,30),43),27)),(34,56)))),(((6,18),(19,57)),(37,55))),21);
 993: 2 -1035.634644 -1274.258207 (0,((((((((((1,44),((((2,28),(23,25)),(35,53)),49)),((11,(22,47)),39)),((((15,(41,51)),(20,42)),50),(((16,38),32),29))),(((((3,4),7),(9,14)),((10,(17,(31,46))),36)),45)),((8,33),24)),(((5,((40,52),54)),48),((12,27),((((13,30),43),56),34)))),((6,18),(19,57))),(37,55)),26),21);
 994: 10 -1187.94165 -1265.356896 (0,(((((((((1,44),(((((2,(35,53)),28),25),23),49)),((11,(22,47)),39)),((((15,(41,51)),(20,42)),50),((16,38),(29,32)))),(((((3,4),7),(9,14)),((10,(17,(31,46))),36)),45)),((((5,48),((40,52),54)),((12,27),((((13,30),43),56),34))),((8,33),24))),((6,18),(19,57))),26),(37,55)),21);
 995: 1 -1203.158203 -1266.618045 (0,(((((((1,44),(((((2,(35,53)),28),(23,25)),49),((11,(22,47)),39))),((((3,4),(7,(9,14))),((10,36),(17,(31,46)))),(((((15,(41,51)),(20,42)),50),45),((16,38),(29,32))))),((((5,48),((40,52),54)),((8,33),24)),((12,27),((13,((34,56),43)),30)))),(((6,18),19),57)),26),(37,55)),21);
 996: 1 -1240.434814 -1266.379487 (0,(((((((1,44),((((2,28),(23,25)),(35,53)),49)),((11,(22,47)),39)),((((15,(41,51)),(20,42)),50),((16,38),(29,32)))),(((((3,4),((10,36),(17,(31,46)))),7),(9,14)),45)),(((((5,48),54),40),52),(((8,33),24),(((12,27),(13,((30,56),43))),34)))),(((6,18),((19,57),(37,55))),26)),21);
 997: 2 -1281.82373 -1263.273282 (0,((((((((((1,44),((2,(28,(35,53))),(23,25))),49),((11,(22,47)),39)),((((15,(41,51)),(20,42)),50),((16,(29,32)),38))),(((((3,4),7),(9,14)),((10,36),(17,(31,46)))),45)),(((5,48),((40,52),54)),(((8,33),24),((12,27),((((13,30),43),56),34))))),((6,18),(19,57))),(37,55)),26),21);
 998: 5 -1190.871948 -1266.386889 (0,((((((((((1,44),((((2,(23,25)),(35,53)),28),49)),((11,(22,47)),39)),((((15,(41,51)),(20,42)),50),((16,(29,32)),38))),((((3,4),7),(9,14)),((10,(17,(31,46))),36))),45),(((((5,48),54),(40,52)),(8,(24,33))),((12,27),((((13,30),43),56),34)))),((6,18),(19,57))),26),(37,55)),21);
 999: 4 -1326.22168 -1267.6797 (0,(((((((((1,44),((((2,28),(35,53)),(23,25)),49)),((11,(22,47)),39)),((((15,(20,42)),(41,51)),50),((16,38),(29,32)))),((((3,4),(7,(9,14))),(10,((17,(31,46)),36))),45)),(((8,33),24),((12,(27,(34,56))),((13,30),43)))),(5,(((40,52),54),48))),((((6,18),19),57),(37,55))),26),21);
 boot_splits_size: 2
 logl_cutoff: -1289.50411
UFBootSplit0:
 000: 1 15 20 29 32 41 42 50 51
 001: 1 15 41 42 51
 002: 975 1 44
 003: 1 3 4 5 7 9 14 40 48 52 54
 004: 1 0 19 21 26 37 55
 005: 1 0 5 6 8 12 13 18 19 21 24 26 27 30 33 34 37 39 40 43 48 52 54 55 56 57
 006: 992 23 25
 007: 138 2 23 25
 008: 1 11 22
 009: 1 3 4 7 9 14 17 36
 010: 981 35 53
 011: 81 2 23 25 35 53
 012: 1 12 13 27 30 34
 013: 995 2 23 25 28 35 53
 014: 1 11 15 16 20 22 29 32 38 39 41 42 47 49 50 51
 015: 653 2 23 25 28 35 49 53
 016: 753 1 2 23 25 28 35 44 49 53
 017: 1 1 15 16 20 29 32 38 39 41 42 44 50 51
 018: 1 23 35 53
 019: 1 28 45
 020: 998 22 47
 021: 1000 11 22 47
 022: 3 12 27 30
 023: 963 11 22 39 47
 024: 789 1 2 11 22 23 25 28 35 39 44 47 49 53
 025: 1 6 18 19 21 37 55 57
 026: 1 1 2 8 11 15 16 20 22 23 24 25 28 29 32 33 35 38 39 41 42 44 47 49 50 51 53
 027: 1 0 6 18 19 21
 028: 993 41 51
 029: 764 15 41 51
 030: 2 23 25 53
 031: 1 2 3 4 7 9 10 14 17 23 25 28 31 35 36 46 53
 032: 983 20 42
 033: 963 15 20 41 42 51
 034: 1 5 6 12 13 18 19 27 30 34 37 40 43 48 52 54 55 56 57
 035: 966 15 20 41 42 50 51
 036: 1 0 12 13 21 26 27 30 34 37 43 55 56
 037: 3 0 1 2 11 15 16 20 21 22 23 25 28 29 32 35 38 39 41 42 44 47 49 50 51 53
 038: 1 23 25 45
 039: 974 29 32
 040: 321 16 29 32
 041: 2 1 11 15 16 20 22 29 32 38 41 42 44 47 50 51
 042: 974 16 29 32 38
 043: 914 15 16 20 29 32 38 41 42 50 51
 044: 771 1 2 11 15 16 20 22 23 25 28 29 32 35 38 39 41 42 44 47 49 50 51 53
 045: 1 39 49
 046: 1 2 3 4 7 9 10 14 17 23 25 31 35 36 45 46 53
 047: 978 3 4
 048: 1 1 39 44
 049: 367 3 4 7
 050: 1 0 3 4 5 7 8 9 10 12 13 14 17 21 24 27 30 31 33 34 36 40 43 45 46 48 52 54 56
 051: 2 3 4 7 9 14 17
 052: 992 9 14
 053: 921 3 4 7 9 14
 054: 1 3 4 9 10 14 17 31 36 46
 055: 3 12 13 27 34 43 56
 056: 4 1 44 49
 057: 2 15 16 20 29 38 41 42 50 51
 058: 978 31 46
 059: 964 17 31 46
 060: 335 10 17 31 46
 061: 1 1 2 11 15 20 22 23 25 28 35 39 41 42 44 45 47 49 50 51 53
 062: 948 10 17 31 36 46
 063: 999 3 4 7 9 10 14 17 31 36 46
 064: 233 0 5 6 8 12 13 18 19 21 24 26 27 30 33 34 37 40 43 45 48 52 54 55 56 57
 065: 1 20 41 42 50 51
 066: 808 0 5 6 8 12 13 18 19 21 24 26 27 30 33 34 37 40 43 48 52 54 55 56 57
 067: 2 10 31 36 46
 068: 3 21 26
 069: 953 5 48
 070: 1 20 50
 071: 514 5 48 54
 072: 1 0 8 21 24 33
 073: 291 5 48 52 54
 074: 3 12 27 34 43 56
 075: 1000 5 40 48 52 54
 076: 1 5 6 12 13 18 19 27 30 34 40 43 48 52 54 56 57
 077: 1 1 2 23 25 28 35 39 44 49 53
 078: 993 8 33
 079: 1 15 20 42 50
 080: 1000 8 24 33
 081: 396 5 8 24 33 40 48 52 54
 082: 2 17 31
 083: 1 3 4 7 9 10 14 36 46
 084: 1 10 36 46
 085: 54 13 43
 086: 1 10 46
 087: 473 13 30 43
 088: 1 2 23 25 35
 089: 525 13 30 43 56
 090: 62 12 13 30 43 56
 091: 1 2 11 22 23 25 28 35 39 47 49 53
 092: 170 12 13 30 34 43 56
 093: 8 3 4 7 14
 094: 999 12 13 27 30 34 43 56
 095: 849 5 8 12 13 24 27 30 33 34 40 43 48 52 54 56
 096: 818 0 6 18 19 21 26 37 55 57
 097: 1 1 11 15 16 20 22 23 25 29 32 35 38 39 41 42 44 47 49 50 51 53
 098: 1 1 2 8 11 15 16 20 22 23 24 25 28 29 32 33 35 38 39 41 42 44 45 47 49 50 51 53
 099: 1000 6 18
 100: 2 16 29 38
 101: 1 2 11 22 23 25 28 35 47 53
 102: 585 19 57
 103: 897 6 18 19 57
 104: 457 0 21 26 37 55
 105: 3 0 21 37
 106: 168 0 21 37 55
 107: 1 13 34 56
 108: 1 1 2 3 4 7 9 10 11 14 17 22 23 25 28 31 35 36 39 44 46 47 49 53
 109: 981 37 55
 110: 975 0 21
 111: 1 1 11 22 44 47
 112: 2 15 51
 113: 531 2 28
 114: 245 2 23 25 28
 115: 8 2 11 22 23 25 28 35 47 49 53
 116: 27 1 2 11 22 23 25 28 35 44 47 49 53
 117: 636 16 38
 118: 555 7 9 14
 119: 539 10 36
 120: 411 3 4 7 9 10 14 17 31 36 45 46
 121: 615 12 27
 122: 435 34 56
 123: 197 34 43 56
 124: 41 13 34 43 56
 125: 511 13 30 34 43 56
 126: 297 5 12 13 27 30 34 40 43 48 52 54 56
 127: 121 3 4 5 7 8 9 10 12 13 14 17 24 27 30 31 33 34 36 40 43 45 46 48 52 54 56
 128: 241 6 18 19
 129: 493 6 18 19 37 55 57
 130: 453 0 21 26
 131: 436 2 28 35 53
 132: 155 15 20 42
 133: 23 15 16 20 29 32 38 41 42 51
 134: 1 1 2 11 15 16 20 22 23 25 28 29 32 35 38 39 41 42 44 47 49 51 53
 135: 111 5 40 48 54
 136: 40 30 43
 137: 221 8 12 13 24 27 30 33 34 43 56
 138: 186 6 18 19 26 37 55 57
 139: 3 3 4 7 9 10 14 15 17 20 31 36 41 42 45 46 50 51
 140: 62 3 4 7 9 10 14 15 16 17 20 29 31 32 36 38 41 42 45 46 50 51
 141: 24 0 5 6 8 11 12 13 18 19 21 22 24 26 27 30 33 34 37 39 40 43 47 48 52 54 55 56 57
 142: 7 0 5 8 12 13 19 21 24 26 27 30 33 34 37 40 43 48 52 54 55 56 57
 143: 76 0 5 8 12 13 21 24 26 27 30 33 34 37 40 43 48 52 54 55 56
 144: 31 0 5 8 12 13 21 24 26 27 30 33 34 40 43 48 52 54 56
 145: 30 0 5 8 12 13 21 24 27 30 33 34 40 43 48 52 54 56
 146: 9 0 5 8 12 13 24 27 30 33 34 40 43 48 52 54 56
 147: 597 40 52
 148: 457 40 52 54
 149: 54 1 11 22 39 44 47
 150: 112 28 35 53
 151: 39 40 48 52 54
 152: 162 2 35 53
 153: 78 23 25 28
 154: 188 1 2 23 25 28 35 44 53
 155: 32 29 32 38
 156: 671 13 30
 157: 3 0 6 18 19 21 26 37 55
 158: 81 20 41 42 51
 159: 38 5 40 45 48 52 54
 160: 40 3 4 5 7 9 10 14 17 31 36 40 45 46 48 52 54
 161: 44 0 6 8 12 13 18 19 21 24 26 27 30 33 34 37 43 55 56 57
 162: 35 0 6 12 13 18 19 21 26 27 30 34 37 43 55 56 57
 163: 26 30 56
 164: 80 30 43 56
 165: 57 13 27 30 43 56
 166: 145 12 13 27 30 43 56
 167: 93 0 5 6 12 13 18 19 21 26 27 30 34 37 40 43 48 52 54 55 56 57
 168: 4 0 6 18 21 26 37 55 57
 169: 174 6 18 57
 170: 145 23 25 35 53
 171: 4 41 42 51
 172: 101 1 2 11 15 16 20 22 23 25 28 29 32 35 38 39 41 42 44 45 47 49 50 51 53
 173: 22 4 7 9 14
 174: 102 0 6 18 19 21 37 55 57
 175: 19 0 6 18 19 21 57
 176: 112 17 31 36 46
 177: 39 15 16 20 29 32 38 41 42 45 50 51
 178: 60 3 4 9 14
 179: 7 3 4 5 7 9 10 14 17 31 36 40 46 48 52 54
 180: 16 27 34 56
 181: 111 12 27 34 56
 182: 5 0 21 26 37 55 57
 183: 32 26 37 55
 184: 14 12 13 30 43
 185: 90 1 15 16 20 29 32 38 41 42 44 50 51
 186: 18 1 2 15 16 20 23 25 28 29 32 35 38 41 42 44 49 50 51 53
 187: 47 13 27 30 43
 188: 55 12 13 27 30 43
 189: 2 15 50
 190: 36 12 34 56
 191: 5 6 18 19 37 57
 192: 20 17 46
 193: 9 0 5 12 13 21 26 27 30 34 40 43 48 52 54 56
 194: 84 12 27 34
 195: 108 12 13 27 30 34 56
 196: 24 12 13 26 27 30 34 43 56
 197: 23 0 5 21 40 48 52 54
 198: 70 23 25 28 35 53
 199: 4 15 20
 200: 44 13 30 56
 201: 1 21 37 55
 202: 112 43 56
 203: 5 15 41
 204: 3 2 23 28 35 53
 205: 3 3 4 7 9 10 14 15 16 17 20 29 31 32 36 38 41 42 46 50 51
 206: 25 7 9 10 14 17 31 36 46
 207: 31 12 13 27 34 56
 208: 18 12 27 30 34 56
 209: 25 0 5 6 8 12 13 18 19 21 24 27 30 33 34 37 40 43 48 52 54 55 56 57
 210: 8 2 23 25 28 35 44 49 53
 211: 11 6 18 19 55 57
 212: 8 10 31 46
 213: 3 1 2 23 25 28 35 49 53
 214: 3 1 2 23 25 28 35 53
 215: 39 3 4 7 10 17 31 36 46
 216: 59 3 4 5 7 8 9 10 12 13 14 17 24 27 30 31 33 34 36 40 43 46 48 52 54 56
 217: 10 3 4 7 9 14 36
 218: 12 1 2 11 16 22 23 25 28 29 32 35 38 39 44 47 49 53
 219: 5 12 34
 220: 21 13 43 56
 221: 12 1 2 11 22 23 25 28 35 39 44 47 53
 222: 23 3 4 7 9 14 17 31 46
 223: 15 37 55 57
 224: 64 1 11 15 16 20 22 29 32 38 39 41 42 44 47 50 51
 225: 4 2 25 28 35 53
 226: 78 13 27 30 34 43 56
 227: 72 2 3 4 7 9 10 14 17 23 25 28 31 35 36 45 46 53
 228: 57 2 3 4 7 9 10 14 17 23 25 28 31 35 36 45 46 49 53
 229: 63 1 2 3 4 7 9 10 14 17 23 25 28 31 35 36 44 45 46 49 53
 230: 50 1 2 3 4 7 9 10 11 14 17 22 23 25 28 31 35 36 39 44 45 46 47 49 53
 231: 7 52 54
 232: 31 1 2 11 15 20 22 23 25 28 35 39 41 42 44 47 49 50 51 53
 233: 2 1 2 11 15 16 20 22 23 25 28 29 32 35 38 41 42 44 47 49 50 51 53
 234: 8 2 28 35
 235: 3 0 5 6 8 12 13 18 21 24 26 27 30 33 34 37 40 43 48 52 54 55 56
 236: 5 13 30 34 56
 237: 22 8 24 33 45
 238: 21 3 4 7 8 9 10 14 17 24 31 33 36 45 46
 239: 16 0 6 18 21 26 37 55
 240: 5 5 40 48 52
 241: 7 1 15 16 20 29 32 38 41 42 44 49 50 51
 242: 85 1 11 15 16 20 22 29 32 38 39 41 42 44 47 49 50 51
 243: 104 2 23 25 28 35 45 53
 244: 5 5 6 8 12 13 18 19 24 27 30 33 34 37 40 43 48 52 54 55 56 57
 245: 5 31 36 46
 246: 23 11 22 39 47 49
 247: 3 0 1 6 11 15 16 18 19 20 21 22 26 29 32 37 38 39 41 42 44 47 49 50 51 55 57
 248: 26 0 5 6 18 19 21 26 37 40 48 52 54 55 57
 249: 12 7 10 17 31 36 46
 250: 7 5 40 48
 251: 1 1 15 16 20 29 32 38 41 42 50 51
 252: 22 1 3 4 7 9 10 11 14 15 16 17 20 22 29 31 32 36 38 39 41 42 44 46 47 49 50 51
 253: 1 34 43
 254: 1 11 22 39 44 47
 255: 20 2 23 25 28 35 45 49 53
 256: 21 16 32 38
 257: 3 0 6 18 21 37 55
 258: 20 6 18 37 55
 259: 54 30 34 43 56
 260: 19 15 16 20 38 41 42 50 51
 261: 1 15 16 20 32 38 41 42 50 51
 262: 6 5 40 52 54
 263: 5 3 4 7 9 10 14
 264: 5 3 4 7 9 14 17 31 36 46
 265: 15 6 12 13 18 19 26 27 30 34 37 43 55 56 57
 266: 1 0 5 40 48 52 54
 267: 22 20 42 50
 268: 1 3 4 7 9 10 11 14 15 16 17 20 22 29 31 32 36 38 39 41 42 45 46 47 50 51
 269: 37 11 15 16 20 22 29 32 38 39 41 42 47 50 51
 270: 9 13 27 30
 271: 21 0 1 2 6 11 18 19 21 22 23 25 26 28 35 37 39 44 47 49 53 55 57
 272: 11 19 37 55 57
 273: 5 5 8 12 13 24 26 27 30 33 34 40 43 48 52 54 56
 274: 7 5 48 52
 275: 8 3 4 7 9 10 14 36
 276: 17 5 8 12 13 24 27 30 33 34 40 43 45 48 52 54 56
 277: 3 0 3 4 6 7 8 9 10 12 13 14 17 18 19 21 24 26 27 30 31 33 34 36 37 43 46 55 56 57
 278: 1 11 47
 279: 12 3 4 7 9 10 14 17 31 46
 280: 13 3 4 10 17 31 36 46
 281: 1 41 50 51
 282: 25 15 20 41 42 45 50 51
 283: 9 15 20 38 41 42 50 51
 284: 5 2 23 25 28 35 44 53
 285: 1 2 53
 286: 4 15 16 20 29 32 38 41 42 44 50 51
 287: 2 5 54
 288: 20 5 6 18 19 40 48 52 54 57
 289: 1 0 5 8 12 13 19 21 24 26 27 30 33 34 40 43 48 52 54 56 57
 290: 11 10 17 36
 291: 1 1 2 23 25 28 35 44 45 53
 292: 10 1 2 23 25 28 35 44 45 49 53
 293: 2 1 2 11 16 22 23 25 28 35 39 44 47 49 53
 294: 2 1 2 11 16 22 23 25 28 29 32 35 39 44 47 49 53
 295: 2 15 16 20 29 32 41 42 50 51
 296: 6 0 19 21 26 37 55 57
 297: 5 15 42
 298: 6 30 34 56
 299: 8 5 6 8 12 13 18 19 24 27 30 33 34 40 43 48 52 54 56 57
 300: 2 2 23 25 53
 301: 2 15 16 20 41 42 50 51
 302: 3 1 2 11 15 16 20 22 23 25 28 35 38 39 41 42 44 47 49 50 51 53
 303: 7 10 17
 304: 7 9 10 14 17 31 36 46
 305: 9 13 56
 306: 7 6 18 19 21 26 37 55 57
 307: 11 12 13 27 30
 308: 4 5 8 24 33 40 45 48 52 54
 309: 3 6 18 37 55 57
 310: 2 2 35
 311: 1 5 8 13 24 30 33 34 40 43 48 52 54 56
 312: 1 5 8 13 24 27 30 33 34 40 43 48 52 54 56
 313: 5 1 15 20 41 42 44 50 51
 314: 3 5 6 18 19 37 40 48 52 54 55 57
 315: 2 20 41 51
 316: 1 0 5 6 8 12 13 16 18 19 21 24 26 27 29 30 32 33 34 37 38 40 43 48 52 54 55 56 57
 317: 11 16 29 32 38 50
 318: 6 15 41 50 51
 319: 1 12 43
 320: 2 5 8 12 13 19 24 27 30 33 34 40 43 48 52 54 56 57
 321: 1 0 6 15 16 18 19 20 21 26 29 32 37 38 41 42 50 51 55 57
 322: 6 1 2 11 22 23 25 28 35 39 44 45 47 49 53
 323: 1 5 6 8 18 19 24 33 40 48 52 54 57
 324: 1 0 26 37 55
 325: 3 0 5 6 8 18 19 21 24 26 33 37 40 48 52 54 55 57
 326: 4 0 6 18 19 26 37 55 57
 327: 5 24 33
 328: 6 6 18 19 37 55
 329: 6 12 27 30 34 43 56
 330: 1 15 16 20 29 32 38 39 41 42 50 51
 331: 1 1 16 29 32 38 44
 332: 2 28 35
 333: 4 12 13 27
 334: 2 5 6 8 12 13 18 19 24 26 27 30 33 34 37 40 43 48 52 54 55 56 57
 335: 3 2 28 53
 336: 4 5 6 18 40 48 52 54
 337: 4 0 6 18 19 21 26 57
 338: 3 11 16 22 29 32 38 39 47
 339: 2 8 24
 340: 4 40 54
 341: 4 15 16 20 29 32 38 42
 342: 1 19 37 55
 343: 1 23 25 28 35 45 53
 nsplits: 344
 ntax: 58
UFBootSplit1:
 000: 1 23 25 53
 001: 1 15 20 29 32 41 42 50 51
 002: 980 1 44
 003: 1 3 4 7 8 9 10 14 17 24 31 33 36 46
 004: 1 0 21 45
 005: 559 2 28
 006: 1 0 3 4 7 9 10 14 17 21 31 36 45 46
 007: 1 0 3 4 7 9 10 14 17 21 26 31 36 45 46
 008: 989 23 25
 009: 242 2 23 25 28
 010: 1 0 3 4 7 9 10 14 17 21 26 31 36 37 45 46 55
 011: 1 0 3 4 6 7 9 10 14 17 18 21 26 31 36 37 45 46 55
 012: 984 35 53
 013: 995 2 23 25 28 35 53
 014: 1 0 3 4 6 7 9 10 14 17 18 19 21 26 31 36 37 45 46 55 57
 015: 692 2 23 25 28 35 49 53
 016: 786 1 2 23 25 28 35 44 49 53
 017: 1 0 5 6 8 12 13 18 19 21 24 26 27 30 33 34 37 39 40 43 48 52 54 55 56 57
 018: 1 8 12 13 27 30 33 34 43 56
 019: 1 27 34 43 56
 020: 997 22 47
 021: 1000 11 22 47
 022: 1 0 21 26 55
 023: 968 11 22 39 47
 024: 784 1 2 11 22 23 25 28 35 39 44 47 49 53
 025: 1 3 4 7 9 14 17 36
 026: 1 3 4 7 9 14 17
 027: 2 12 27 30
 028: 995 41 51
 029: 732 15 41 51
 030: 1 12 13 27 30 34
 031: 1 11 15 16 20 22 29 32 38 39 41 42 47 49 50 51
 032: 982 20 42
 033: 944 15 20 41 42 51
 034: 1 1 15 16 20 29 32 38 39 41 42 44 50 51
 035: 967 15 20 41 42 50 51
 036: 1 23 35 53
 037: 1 28 45
 038: 1 6 18 19 21 37 55 57
 039: 964 29 32
 040: 331 16 29 32
 041: 1 1 2 8 11 15 16 20 22 23 24 25 28 29 32 33 35 38 39 41 42 44 47 49 50 51 53
 042: 974 16 29 32 38
 043: 897 15 16 20 29 32 38 41 42 50 51
 044: 742 1 2 11 15 16 20 22 23 25 28 29 32 35 38 39 41 42 44 47 49 50 51 53
 045: 1 0 5 6 8 12 13 18 21 24 26 27 30 33 34 37 40 43 48 52 54 55 56
 046: 1 0 6 18 19 21
 047: 971 3 4
 048: 2 11 15 16 20 22 29 32 38 41 42 47 50 51
 049: 2 11 16 22 29 32 38 47
 050: 1 2 23 25 53
 051: 990 9 14
 052: 546 7 9 14
 053: 892 3 4 7 9 14
 054: 1 2 3 4 7 9 10 14 17 23 25 28 31 35 36 46 53
 055: 2 12 27 34 43 56
 056: 544 10 36
 057: 1 0 12 13 21 26 27 30 34 37 43 55 56
 058: 1 3 4 5 7 14 40 48 52 54
 059: 2 0 1 2 11 15 16 20 21 22 23 25 28 29 32 35 38 39 41 42 44 47 49 50 51 53
 060: 976 31 46
 061: 965 17 31 46
 062: 950 10 17 31 36 46
 063: 968 3 4 7 9 10 14 17 31 36 46
 064: 213 0 5 6 8 12 13 18 19 21 24 26 27 30 33 34 37 40 43 45 48 52 54 55 56 57
 065: 1 3 4 7 10 14 17 31 36 46
 066: 778 0 5 6 8 12 13 18 19 21 24 26 27 30 33 34 37 40 43 48 52 54 55 56 57
 067: 1 23 25 45
 068: 1 6 12 13 18 19 27 30 34 43 56 57
 069: 989 8 33
 070: 2 1 11 15 16 20 22 29 32 38 41 42 44 47 50 51
 071: 999 8 24 33
 072: 86 0 5 6 12 13 18 19 21 26 27 30 34 37 40 43 48 52 54 55 56 57
 073: 2 12 13 27 34 43 56
 074: 1 39 49
 075: 903 5 48
 076: 1 3 4 7 9 10 11 14 15 16 17 20 22 29 31 32 36 38 39 41 42 45 46 47 50 51
 077: 1 5 10 17 31 36 40 46 48 52 54
 078: 668 40 52
 079: 1 2 3 4 7 9 10 14 17 23 25 31 35 36 45 46 53
 080: 537 40 52 54
 081: 1000 5 40 48 52 54
 082: 2 0 1 2 6 11 15 18 19 20 21 22 23 25 26 28 35 37 39 41 42 44 47 49 50 51 53 55 57
 083: 1 0 3 4 5 7 8 9 10 12 13 14 17 21 24 27 30 31 33 34 36 40 43 45 46 48 52 54 56
 084: 674 12 27
 085: 1 0 5 6 8 11 12 13 18 19 21 22 24 26 27 30 33 34 37 39 40 43 45 47 48 52 54 55 56 57
 086: 88 12 27 34
 087: 1 2 3 4 7 9 10 14 17 23 25 28 31 35 36 46 49 53
 088: 1 0 6 8 18 19 21 24 26 33 37 55 57
 089: 684 13 30
 090: 1 15 16 20 29 32 38 42 50
 091: 477 13 30 43
 092: 2 5 6 12 13 18 19 27 30 34 40 43 48 52 54 56 57
 093: 557 13 30 43 56
 094: 997 12 13 27 30 34 43 56
 095: 273 5 12 13 27 30 34 40 43 48 52 54 56
 096: 792 0 6 18 19 21 26 37 55 57
 097: 3 0 6 18 21 26 37 55 57
 098: 6 0 5 12 13 21 26 27 30 34 40 43 48 52 54 56
 099: 1000 6 18
 100: 1 15 16 20 29 38 41 42 50 51
 101: 1 27 43
 102: 578 19 57
 103: 896 6 18 19 57
 104: 499 0 21 26 37 55
 105: 1 1 2 11 15 20 22 23 25 28 35 39 41 42 44 45 47 49 50 51 53
 106: 1 20 41 42 50 51
 107: 982 37 55
 108: 548 0 21 26
 109: 5 15 41 50 51
 110: 967 0 21
 111: 1 3 4 5 7 9 10 14 17 31 40 46 48 52 54
 112: 2 1 2 11 16 22 23 25 28 29 32 35 38 39 44 47 49 50 53
 113: 4 2 11 22 23 25 28 35 47 49 53
 114: 17 1 2 11 22 23 25 28 35 44 47 49 53
 115: 602 16 38
 116: 376 3 4 7 9 10 14 17 31 36 45 46
 117: 439 5 48 54
 118: 239 5 48 52 54
 119: 404 34 56
 120: 171 34 43 56
 121: 44 13 34 43 56
 122: 477 13 30 34 43 56
 123: 829 5 8 12 13 24 27 30 33 34 40 43 48 52 54 56
 124: 125 3 4 5 7 8 9 10 12 13 14 17 24 27 30 31 33 34 36 40 43 45 46 48 52 54 56
 125: 256 6 18 19
 126: 447 6 18 19 37 55 57
 127: 88 23 25 28
 128: 88 40 48 52 54
 129: 23 3 4 5 40 48 52 54
 130: 31 3 4 5 7 9 14 40 48 52 54
 131: 332 10 17 31 46
 132: 37 3 4 5 7 9 10 14 17 31 36 40 46 48 52 54
 133: 37 3 4 5 7 9 10 14 17 31 36 40 45 46 48 52 54
 134: 151 43 56
 135: 197 12 13 27 30 43 56
 136: 310 8 12 13 24 27 30 33 34 43 56
 137: 182 2 35 53
 138: 466 2 28 35 53
 139: 18 2 11 22 23 25 28 35 39 47 49 53
 140: 42 15 20 41 42 45 50 51
 141: 62 15 16 20 29 32 38 41 42 45 50 51
 142: 60 3 4 7 9 10 14 15 16 17 20 29 31 32 36 38 41 42 45 46 50 51
 143: 350 5 8 24 33 40 48 52 54
 144: 128 0 21 37 55
 145: 34 1 11 22 39 44 47
 146: 71 2 23 25
 147: 106 28 35 53
 148: 168 6 18 19 26 37 55 57
 149: 171 1 2 23 25 28 35 44 53
 150: 55 29 32 38
 151: 74 20 41 42 51
 152: 23 5 40 45 48 52 54
 153: 54 0 6 8 12 13 18 19 21 24 26 27 30 33 34 37 43 55 56 57
 154: 34 0 6 12 13 18 19 21 26 27 30 34 37 43 55 56 57
 155: 30 30 56
 156: 76 30 43 56
 157: 44 13 27 30 43 56
 158: 14 5 8 24 33 40 45 48 52 54
 159: 12 3 4 5 7 8 9 10 14 17 24 31 33 36 40 45 46 48 52 54
 160: 51 13 27 30 43
 161: 60 12 13 27 30 43
 162: 5 0 21 26 37 55 57
 163: 114 23 25 35 53
 164: 90 2 23 25 35 53
 165: 4 41 42 51
 166: 124 1 2 11 15 16 20 22 23 25 28 29 32 35 38 39 41 42 44 45 47 49 50 51 53
 167: 21 4 7 9 14
 168: 89 5 40 48 54
 169: 36 12 13 30 43 56
 170: 122 12 13 30 34 43 56
 171: 78 0 6 18 19 21 37 55 57
 172: 18 0 6 18 19 21 57
 173: 2 1 2 23 25 28 35 49 53
 174: 9 27 34
 175: 194 15 20 42
 176: 47 3 4 9 14
 177: 31 27 34 56
 178: 109 12 27 34 56
 179: 35 30 43
 180: 18 26 37 55
 181: 165 6 18 57
 182: 80 1 15 16 20 29 32 38 41 42 44 50 51
 183: 15 1 2 15 16 20 23 25 28 29 32 35 38 41 42 44 49 50 51 53
 184: 2 15 50
 185: 365 3 4 7
 186: 112 17 31 36 46
 187: 31 12 34 56
 188: 75 13 43
 189: 5 6 18 19 37 57
 190: 22 17 46
 191: 82 23 25 28 35 53
 192: 14 19 37 55 57
 193: 34 0 5 8 12 13 21 24 26 27 30 33 34 40 43 48 52 54 56
 194: 42 0 5 8 12 13 21 24 27 30 33 34 40 43 48 52 54 56
 195: 3 15 20
 196: 31 13 30 56
 197: 8 0 3 4 6 7 9 10 14 17 18 19 21 26 31 36 37 46 55 57
 198: 10 0 3 4 7 9 10 14 17 21 26 31 36 37 46 55
 199: 5 0 3 4 7 9 10 14 17 21 26 31 36 46
 200: 1 0 3 4 7 9 10 14 17 26 31 36 46
 201: 9 3 4 7 9 10 14 17 26 31 36 46
 202: 17 0 5 8 12 13 24 27 30 33 34 40 43 48 52 54 56
 203: 32 16 32 38
 204: 3 15 41
 205: 15 9 10 14 17 31 36 46
 206: 65 3 4 5 7 8 9 10 12 13 14 17 24 27 30 31 33 34 36 40 43 46 48 52 54 56
 207: 42 0 1 2 6 11 18 19 21 22 23 25 26 28 35 37 39 44 47 49 53 55 57
 208: 20 0 6 11 18 19 21 22 26 37 39 47 55 57
 209: 13 0 19 21 26 37 55 57
 210: 5 1 44 49
 211: 3 13 34 56
 212: 14 12 27 30 34 56
 213: 79 12 13 27 30 34 56
 214: 24 0 5 6 8 12 13 18 19 21 24 27 30 33 34 37 40 43 48 52 54 55 56 57
 215: 8 2 23 25 28 35 44 49 53
 216: 13 10 31 46
 217: 32 13 43 56
 218: 2 0 6 18 19 21 26 37 39 55 57
 219: 18 15 16 20 29 32 38 41 42 51
 220: 9 3 4 7 9 14 36
 221: 14 1 2 11 16 22 23 25 28 29 32 35 38 39 44 47 49 53
 222: 6 12 34
 223: 8 1 2 11 22 23 25 28 35 39 44 47 53
 224: 22 3 4 7 9 14 17 31 46
 225: 10 37 55 57
 226: 59 1 11 15 16 20 22 29 32 38 39 41 42 44 47 50 51
 227: 10 2 25 28 35 53
 228: 65 13 27 30 34 43 56
 229: 61 2 3 4 7 9 10 14 17 23 25 28 31 35 36 45 46 53
 230: 46 2 3 4 7 9 10 14 17 23 25 28 31 35 36 45 46 49 53
 231: 51 1 2 3 4 7 9 10 14 17 23 25 28 31 35 36 44 45 46 49 53
 232: 40 1 2 3 4 7 9 10 11 14 17 22 23 25 28 31 35 36 39 44 45 46 47 49 53
 233: 58 0 5 8 12 13 21 24 26 27 30 33 34 37 40 43 48 52 54 55 56
 234: 9 52 54
 235: 20 12 13 27 34 56
 236: 26 1 2 11 15 20 22 23 25 28 35 39 41 42 44 47 49 50 51 53
 237: 2 1 2 11 15 16 20 22 23 25 28 29 32 35 38 41 42 44 47 49 50 51 53
 238: 25 1 2 3 4 7 9 10 11 14 17 22 23 25 28 31 35 36 39 44 46 47 49 53
 239: 29 5 6 8 12 13 18 19 24 27 30 33 34 40 43 48 52 54 56 57
 240: 33 15 20 42 50
 241: 4 5 40 48 52
 242: 3 1 15 16 20 29 32 38 41 42 44 49 50 51
 243: 75 1 11 15 16 20 22 29 32 38 39 41 42 44 47 49 50 51
 244: 89 2 23 25 28 35 45 53
 245: 25 7 9 10 14 17 31 36 46
 246: 4 5 6 8 12 13 18 19 24 27 30 33 34 37 40 43 48 52 54 55 56 57
 247: 21 11 22 39 47 49
 248: 3 0 1 6 11 15 16 18 19 20 21 22 26 29 32 37 38 39 41 42 44 47 49 50 51 55 57
 249: 26 0 5 6 18 19 21 26 37 40 48 52 54 55 57
 250: 18 7 10 17 31 36 46
 251: 4 5 40 48
 252: 1 1 15 16 20 29 32 38 41 42 50 51
 253: 19 1 3 4 7 9 10 11 14 15 16 17 20 22 29 31 32 36 38 39 41 42 44 46 47 49 50 51
 254: 1 34 43
 255: 1 11 22 39 44 47
 256: 14 30 34 56
 257: 47 30 34 43 56
 258: 17 2 23 25 28 35 45 49 53
 259: 13 16 29 32 38 50
 260: 19 15 16 20 38 41 42 50 51
 261: 1 15 16 20 32 38 41 42 50 51
 262: 16 8 24 33 45
 263: 13 3 4 7 8 9 10 14 17 24 31 33 36 45 46
 264: 7 5 40 52 54
 265: 1 5 34 40 48 52 54
 266: 2 5 13 30 34 40 43 48 52 54 56
 267: 23 0 5 6 8 11 12 13 18 19 21 22 24 26 27 30 33 34 37 39 40 43 47 48 52 54 55 56 57
 268: 4 3 4 7 9 10 14
 269: 4 3 4 7 9 14 17 31 36 46
 270: 7 6 18 19 55 57
 271: 17 12 13 26 27 30 34 43 56
 272: 11 6 12 13 18 19 26 27 30 34 37 43 55 56 57
 273: 16 0 5 21 40 48 52 54
 274: 15 0 6 18 21 26 37 55
 275: 2 3 4 7 9 10 14 15 16 17 20 29 31 32 36 38 41 42 46 50 51
 276: 38 11 15 16 20 22 29 32 38 39 41 42 47 50 51
 277: 9 13 27 30
 278: 1 4 7 9 10 14 17 31 36 46
 279: 15 0 6 8 12 13 18 19 21 24 26 27 30 33 34 37 43 45 55 56 57
 280: 7 5 8 12 13 24 26 27 30 33 34 40 43 48 52 54 56
 281: 5 5 48 52
 282: 8 1 2 3 4 7 9 10 14 17 23 25 28 31 35 36 44 46 49 53
 283: 9 3 4 7 9 10 14 36
 284: 22 5 8 12 13 24 27 30 33 34 40 43 45 48 52 54 56
 285: 1 0 3 4 6 7 8 9 10 12 13 14 17 18 19 21 24 26 27 30 31 33 34 36 37 43 46 55 56 57
 286: 6 12 13 30 43
 287: 1 11 47
 288: 10 3 4 7 9 10 14 17 31 46
 289: 18 3 4 10 17 31 36 46
 290: 1 1 2 23 25 28 35 53
 291: 9 15 20 38 41 42 50 51
 292: 18 6 18 37 55
 293: 4 2 23 25 28 35 44 53
 294: 40 3 4 7 10 17 31 36 46
 295: 5 3 4 7 9 10 17 31 36 46
 296: 1 2 53
 297: 3 15 16 20 29 32 38 41 42 44 50 51
 298: 2 5 54
 299: 18 5 6 18 19 40 48 52 54 57
 300: 6 0 5 8 12 13 19 21 24 26 27 30 33 34 37 40 43 48 52 54 55 56 57
 301: 1 0 5 8 12 13 19 21 24 26 27 30 33 34 40 43 48 52 54 56 57
 302: 8 10 17 36
 303: 1 1 2 23 25 28 35 44 45 53
 304: 9 1 2 23 25 28 35 44 45 49 53
 305: 2 1 2 11 16 22 23 25 28 35 39 44 47 49 53
 306: 2 1 2 11 16 22 23 25 28 29 32 35 39 44 47 49 53
 307: 2 15 16 20 29 32 41 42 50 51
 308: 8 15 42
 309: 2 3 4 7 9 10 14 17 26 31 36 37 46 55
 310: 5 2 28 35
 311: 3 15 16 20 41 42 50 51
 312: 3 1 2 11 15 16 20 22 23 25 28 35 38 39 41 42 44 47 49 50 51 53
 313: 5 10 17
 314: 1 0 5 6 8 12 13 18 19 24 26 27 30 33 34 37 40 43 48 52 54 55 56 57
 315: 7 13 56
 316: 5 6 18 19 21 26 37 55 57
 317: 7 3 5 40 48 52 54
 318: 7 3 4 5 7 40 48 52 54
 319: 10 12 13 27 30
 320: 4 6 18 37 55 57
 321: 2 2 35
 322: 12 20 42 50
 323: 5 1 15 20 41 42 44 50 51
 324: 4 5 6 18 19 37 40 48 52 54 55 57
 325: 4 3 4 9 10 14 17 31 36 46
 326: 2 20 41 51
 327: 1 0 5 6 8 12 13 16 18 19 21 24 26 27 29 30 32 33 34 37 38 40 43 48 52 54 55 56 57
 328: 3 12 13 27 30 34 43
 329: 4 6 18 19 26 57
 330: 1 0 6 15 16 18 19 20 21 26 29 32 37 38 41 42 50 51 55 57
 331: 2 0 1 2 6 11 16 18 19 21 22 23 25 26 28 29 32 35 37 38 39 44 47 49 53 55 57
 332: 2 0 6 18 21 37 55
 333: 3 13 30 34 56
 334: 6 1 2 11 22 23 25 28 35 39 44 45 47 49 53
 335: 1 5 6 8 18 19 24 33 40 48 52 54 57
 336: 1 0 26 37 55
 337: 5 0 6 18 19 26 37 55 57
 338: 4 12 27 30 34 43 56
 339: 1 15 16 20 29 32 38 39 41 42 50 51
 340: 1 1 16 29 32 38 44
 341: 6 40 54
 342: 2 0 19 21 26 37 55
 343: 2 28 35
 344: 2 12 13 27
 345: 3 0 21 26 37
 346: 2 0 5 12 13 21 26 27 30 34 37 40 43 48 52 54 55 56
 347: 1 5 6 8 12 13 18 19 24 26 27 30 33 34 37 40 43 48 52 54 55 56 57
 348: 3 2 28 53
 349: 3 5 6 18 40 48 52 54
 350: 3 0 6 18 19 21 26 57
 351: 2 0 6 18 19 21 26 37 55
 352: 5 31 36 46
 353: 2 11 16 22 29 32 38 39 47
 354: 2 8 24
 355: 3 15 16 20 29 32 38 42
 356: 1 19 37 55
 357: 1 23 25 28 35 45 53
 358: 2 15 51
 359: 2 1 2 6 11 15 16 18 19 20 22 23 25 28 29 32 35 38 39 41 42 44 45 47 49 50 51 53 57
 360: 2 0 21 37
 361: 9 24 33
 362: 8 6 18 19 37 55
 363: 2 16 29 38
 364: 1 1 2 8 11 15 16 20 22 23 24 25 28 29 32 33 35 38 39 41 42 44 45 47 49 50 51 53
 365: 1 6 8 12 13 18 19 24 27 30 33 34 43 56 57
 366: 1 1 11 15 16 20 22 23 25 29 32 35 38 39 41 42 44 47 49 50 51 53
 367: 3 3 4 7 14
 368: 1 10 46
 369: 1 10 36 46
 370: 1 3 4 7 9 10 14 36 46
 371: 2 17 31
 372: 1 0 26
 373: 2 11 22
 374: 1 1 39 44
 375: 3 1 2 23 25 28 35 39 44 49 53
 376: 1 5 8 24 33 34 40 48 52 54
 377: 1 5 8 13 24 30 33 34 40 43 48 52 54 56
 378: 3 21 26
 379: 1 28 53
 380: 1 20 50
 381: 2 3 4 5 7 9 10 14 15 16 17 20 29 31 32 36 38 40 41 42 45 46 48 50 51 52 54
 382: 2 10 31 36 46
 383: 1 16 29 32 38 41 51
 384: 2 0 5 6 8 18 19 21 24 26 33 37 40 48 52 54 55 57
 nsplits: 385
 ntax: 58
boot_consense_logl: -1261.668566
contree: (0:0.0000000000,((((((((((((1:0.0000021283,44:0.0000021283)98:0.0591951874,(((((((2:0.0000000000,69:0.0000000000):0,66:0.0000000000):0,63:0.0000000000):2.128320782e-06,28:0.0000021283)53:2.128320782e-06,(35:0.0000021283,53:0.0189358014)97:0.01892861747)49:2.128320782e-06,((23:0.0000000000,70:0.0000000000):2.128320782e-06,25:0.0000021283)99:0.01864186063)100:0.1798958084,49:0.0247202867)70:0.0344675976)80:0.02317270824,((11:0.0000023498,(22:0.0000021283,47:0.0000021283)100:0.07987150293)100:0.3043367011,39:0.0363479839)97:0.0732108595)79:0.07157874964,((((15:0.0722798864,((41:0.0000000000,71:0.0000000000):2.128320782e-06,51:0.0000021283)100:0.1450395763)73:0.07240659592,(20:0.0000021283,42:0.0000021283)98:0.03563358041)94:0.06839062846,50:0.0203130286)97:0.08195753398,((16:0.0000021283,38:0.0000021283)61:2.128320782e-06,(29:0.0000021283,32:0.0000021283)97:0.03612049702)97:0.117881784)89:0.0554924953)75:0.08181359993,((((((((((((((3:0.0000000000,78:0.0000000000):0,76:0.0000000000):0,74:0.0000000000):0,73:0.0000000000):0,68:0.0000000000):0,65:0.0000000000):0,62:0.0000000000):0,61:0.0000000000):0,59:0.0000000000):0,58:0.0000000000):2.128320782e-06,4:0.0000021283)97:0.01636069201,(7:0.0000021283,(9:0.0000021283,14:0.0000021283)98:0.03299591155)50:2.128320782e-06)84:0.0252115769,((10:0.0000021283,36:0.0000021283)54:2.128320782e-06,(17:0.0000021283,(31:0.0000021283,46:0.0000021283)98:0.01743456189)96:0.01734576183)95:0.04608219319)97:0.412515133,45:0.2165761227)40:2.26563285e-06)77:0.1324794682,((((5:0.0286753601,48:0.0260311545)90:0.1204638683,((40:0.0398623405,52:0.6090198405)68:0.03738460812,54:0.0399944868)53:0.03224616607)100:0.8905096002,((8:0.0183425629,33:0.0000021283)99:0.01818683089,24:0.0000021283)100:0.5656230478)35:2.134743427e-06,(((12:0.0000000000,77:0.0000000000):2.128320782e-06,27:0.0000021283)68:2.128320782e-06,((((((13:0.0000000000,75:0.0000000000):0,60:0.0000000000):2.128320782e-06,30:0.0000021283)70:2.128320782e-06,43:0.0182252661)52:0.01811092464,56:0.0000021283)58:0.01724347867,34:0.0000021283)52:0.01816749235)100:0.4212681727)83:0.157039279)80:0.04491958144,((6:0.0000021283,18:0.0000021283)100:0.01859790073,(19:0.0000021283,57:0.0000021283)57:2.128320782e-06)87:0.0195069847)50:0.01911723877,(37:0.0000021283,55:0.0000021283)98:0.01997136772)57:2.128320782e-06,26:0.0390440376)97:0.01952501225,21:0.0000021283):2.128320782e-06,64:0.0000000000):0,67:0.0000000000):0,72:0.0000000000);
contree_rfdist: 2
finished: true
finishedCandidateSet: true
finishedModelFinal: true
finishedModelInit: true
initTree: (0:0.0000010000,(((((((((((1:0.0000010000,44:0.0000010000):0.0578680203,(11:0.0378109453,(22:0.0000010000,47:0.0000010000):0.03781094527):0.2533333333):0.03781094527,49:0.0578680203):0.01853658537,39:0.0787564767):0.03781094527,((((15:0.0787564767,(20:0.0000010000,42:0.0000010000):0.0578680203):0.03781094527,(41:0.0000010000,51:0.0000010000):0.1005291005):0.0578680203,50:0.0578680203):0.07875647668,((16:0.0000010000,(29:0.0000010000,32:0.0000010000):0.03781094527):1e-06,38:0.0000010000):0.07875647668):0.07875647668):0.07875647668,(((((2:0.0000010000,((23:0.0000010000,25:0.0000010000):0.01853658537,28:0.0000010000):1e-06):0.01853658537,35:0.0000010000):1e-06,53:0.0185365854):0.1005291005,(((((3:0.0000010000,4:0.0000010000):0.01853658537,7:0.0000010000):1e-06,(9:0.0000010000,14:0.0000010000):0.03781094527):0.03781094527,(10:0.0000010000,((17:0.0000010000,(31:0.0000010000,46:0.0000010000):0.01853658537):0.01853658537,36:0.0000010000):1e-06):0.03781094527):0.224852071,((((5:0.0378109453,48:0.0185365854):0.1232432432,54:0.0378109453):0.03781094527,40:0.0578680203):0.1232432432,52:0.3825503356):0.3477124183):0.1717514124):0.07875647668,45:0.1232432432):0.0578680203):0.07875647668,((8:0.0185365854,33:0.0000010000):0.01853658537,24:0.0000010000):0.3477124183):0.0578680203,(((12:0.0000010000,(13:0.0000010000,(30:0.0000010000,43:0.0185365854):1e-06):0.01853658537):1e-06,(34:0.0000010000,56:0.0185365854):0.01853658537):1e-06,27:0.0000010000):0.4581560284):0.1232432432,(((6:0.0000010000,18:0.0000010000):0.01853658537,19:0.0000010000):1e-06,57:0.0000010000):0.01853658537):0.01853658537,26:0.0378109453):1e-06,(37:0.0000010000,55:0.0000010000):0.01853658537):0.01853658537,21:0.0000010000);
iqtree:
 command:  -nt AUTO -s /media/hdd_2tb/GPA_reclassification_clean/A_dataset_creation/5_basic_phylogenetics/2_trimmed_complete_basic_phylogeny/2_OGs_with_domains_phylogeny/2_trimal_MSAs/OG_5_ferredoxin_trimalMSA.faa -m JTT+F+I+G4 -pre /media/hdd_2tb/GPA_reclassification_clean/A_dataset_creation/5_basic_phylogenetics/2_trimmed_complete_basic_phylogeny/2_OGs_with_domains_phylogeny/5_trimal_iqtree_ML_trees/OG_5_ferredoxin_trimal_iqtree -redo -bb 1000
 seed: 440232
 start_time: 1708026527
 version: 2.2.5
```
