## Supplementary Data 7 for "Structural and evolutionary analyses support reclassification of glycopeptide antibiotics as xyclopeptides": OG_5_ferredoxin_trimal_iqtree.contree

```
(StAc:0.0000000000,((((((((((((StsBA_1:0.0000021283,StsBA_2:0.0000021283)98:0.0591951874,(((((((StX_4:0.0000000000,StX_2:0.0000000000):0.0000000000,StX_1:0.0000000000):0.0000000000,StX_3:0.0000000000):0.0000021283,StFr_4:0.0000021283)53:0.0000021283,(StsS0:0.0000021283,StX:0.0189358014)97:0.0189286175)49:0.0000021283,((StsW0_1:0.0000000000,StsMU:0.0000000000):0.0000021283,StsW0_2:0.0000021283)99:0.0186418606)100:0.1798958084,StDu:0.0247202867)70:0.0344675976)80:0.0231727082,((StsY_B:0.0000023498,(StSe_2:0.0000021283,StSe_1:0.0000021283)100:0.0798715029)100:0.3043367011,StAvMA_2:0.0363479839)97:0.0732108595)79:0.0715787496,((((Sts1:0.0722798864,((StAfa_6:0.0000000000,StAfa_2:0.0000000000):0.0000021283,StFr_3:0.0000021283)100:0.1450395763)73:0.0724065959,(StsW52_1:0.0000021283,StsW52_2:0.0000021283)98:0.0356335804)94:0.0683906285,StAn_2:0.0203130286)97:0.0819575340,((StVe_4:0.0000021283,StVe_1:0.0000021283)61:0.0000021283,(StVe_3:0.0000021283,StVe_5:0.0000021283)97:0.0361204970)97:0.1178817840)89:0.0554924953)75:0.0818135999,((((((((((((((StsW25_2:0.0000000000,StRi_3:0.0000000000):0.0000000000,StRir_1:0.0000000000):0.0000000000,StRi1:0.0000000000):0.0000000000,StsW83_2:0.0000000000):0.0000000000,StRi_6:0.0000000000):0.0000000000,StRiR_1:0.0000000000):0.0000000000,StRi_1:0.0000000000):0.0000000000,StRi_5:0.0000000000):0.0000000000,rim:0.0000000000):0.0000000000,StsW83_1:0.0000000000):0.0000021283,StRir_20:0.0000021283)97:0.0163606920,(StAua_2:0.0000021283,(StAfJ3_2:0.0000021283,StAfJ3_1:0.0000021283)98:0.0329959116)50:0.0000021283)84:0.0252115769,((StsC2_2:0.0000021283,StsC2_1:0.0000021283)54:0.0000021283,(StMo_1:0.0000021283,(StPo:0.0000021283,StCr:0.0000021283)98:0.0174345619)96:0.0173457618)95:0.0460821932)97:0.4125151330,StFu:0.2165761227)40:0.0000022656)77:0.1324794682,((((StsY_A:0.0286753601,StsAN:0.0260311545)90:0.1204638683,((Ue26:0.0398623405,Uc37:0.6090198405)68:0.0373846081,StsMC:0.0399944868)53:0.0322461661)100:0.8905096002,((StAq:0.0183425629,StsTL_1:0.0000021283)99:0.0181868309,StsTL_3:0.0000021283)100:0.5656230478)35:0.0000021347,(((StsK_3:0.0000000000,StsK_1:0.0000000000):0.0000021283,StsPA_1:0.0000021283)68:0.0000021283,((((((StCar_2:0.0000000000,StsTu:0.0000000000):0.0000000000,StCar_1:0.0000000000):0.0000021283,StCar_4:0.0000021283)70:0.0000021283,StCar_3:0.0182252661)52:0.0181109246,StLaN18:0.0000021283)58:0.0172434787,StsW2_2:0.0000021283)52:0.0181674923)100:0.4212681727)83:0.1570392790)80:0.0449195814,((StsC09_2:0.0000021283,StsC09_1:0.0000021283)100:0.0185979007,(StsW38_2:0.0000021283,StsW38_1:0.0000021283)57:0.0000021283)87:0.0195069847)50:0.0191172388,(StsCM_2:0.0000021283,StsCM_1:0.0000021283)98:0.0199713677)57:0.0000021283,StsC3:0.0390440376)97:0.0195250123,StsCY:0.0000021283):0.0000021283,StsCT:0.0000000000):0.0000000000,StsC8:0.0000000000):0.0000000000,StsC25:0.0000000000);
```
