## Supplementary Data 7 for "Structural and evolutionary analyses support reclassification of glycopeptide antibiotics as xyclopeptides": OG_5_ferredoxin_trimal_iqtree.log

```
IQ-TREE multicore version 2.2.5 COVID-edition for Linux 64-bit built Sep 15 2023
Developed by Bui Quang Minh, James Barbetti, Nguyen Lam Tung,
Olga Chernomor, Heiko Schmidt, Dominik Schrempf, Michael Woodhams, Ly Trong Nhan.

Host:    athina-desktop (AVX2, FMA3, 62 GB RAM)
Command: /home/athina/anaconda3/envs/iqtree2/bin/iqtree2 -nt AUTO -s /media/hdd_2tb/GPA_reclassification_clean/A_dataset_creation/5_basic_phylogenetics/2_trimmed_complete_basic_phylogeny/2_OGs_with_domains_phylogeny/2_trimal_MSAs/OG_5_ferredoxin_trimalMSA.faa -m JTT+F+I+G4 -pre /media/hdd_2tb/GPA_reclassification_clean/A_dataset_creation/5_basic_phylogenetics/2_trimmed_complete_basic_phylogeny/2_OGs_with_domains_phylogeny/5_trimal_iqtree_ML_trees/OG_5_ferredoxin_trimal_iqtree -redo -bb 1000
Seed:    440232 (Using SPRNG - Scalable Parallel Random Number Generator)
Time:    Thu Feb 15 20:48:47 2024
Kernel:  AVX+FMA - auto-detect threads (32 CPU cores detected)

Reading alignment file /media/hdd_2tb/GPA_reclassification_clean/A_dataset_creation/5_basic_phylogenetics/2_trimmed_complete_basic_phylogeny/2_OGs_with_domains_phylogeny/2_trimal_MSAs/OG_5_ferredoxin_trimalMSA.faa ... Fasta format detected
Reading fasta file: done in 0.000220476 secs using 99.33% CPU
Alignment most likely contains protein sequences
Constructing alignment: done in 0.000193716 secs using 758.8% CPU
Alignment has 79 sequences with 55 columns, 51 distinct patterns
42 parsimony-informative, 1 singleton sites, 12 constant sites
          Gap/Ambiguity  Composition  p-value
Analyzing sequences: done in 3.55979e-05 secs using 92.7% CPU
   1  StAc        0.00%    passed     99.48%
   2  StsBA_1     0.00%    passed     10.09%
   3  StX_4       0.00%    passed     99.99%
   4  StsW25_2    0.00%    passed     99.88%
   5  StRir_20    0.00%    passed     99.88%
   6  StsY_A      0.00%    passed     98.83%
   7  StsC09_2    0.00%    passed     99.96%
   8  StAua_2     0.00%    passed     98.12%
   9  StAq        0.00%    passed     92.50%
  10  StAfJ3_2    0.00%    passed     86.16%
  11  StsC2_2     0.00%    passed     99.79%
  12  StsY_B      0.00%    passed     95.32%
  13  StsK_3      1.82%    passed     66.13%
  14  StCar_2     1.82%    passed     75.14%
  15  StAfJ3_1    0.00%    passed     86.16%
  16  Sts1        0.00%    passed     97.73%
  17  StVe_4      0.00%    passed     95.54%
  18  StMo_1      0.00%    passed     99.41%
  19  StsW83_2    0.00%    passed     99.88%
  20  StsC09_1    0.00%    passed     99.96%
  21  StsW38_2    0.00%    passed     99.93%
  22  StsW52_1    0.00%    passed     93.93%
  23  StsCY       0.00%    passed     99.48%
  24  StSe_2      0.00%    passed     97.61%
  25  StsW0_1     0.00%    passed     99.98%
  26  StsTL_3     0.00%    passed     92.32%
  27  StRi_5      0.00%    passed     99.88%
  28  StsW0_2     0.00%    passed     99.98%
  29  StsC3       0.00%    passed     99.39%
  30  StsW83_1    0.00%    passed     99.88%
  31  StsPA_1     1.82%    passed     66.13%
  32  StFr_4      0.00%    passed     99.99%
  33  StVe_3      0.00%    passed     98.33%
  34  StCar_4     1.82%    passed     75.14%
  35  StsC25      0.00%    passed     99.48%
  36  StsK_1      1.82%    passed     66.13%
  37  StX_2       0.00%    passed     99.99%
  38  StPo        0.00%    passed     99.77%
  39  StX_3       0.00%    passed     99.99%
  40  StCar_1     1.82%    passed     75.14%
  41  StVe_5      0.00%    passed     98.33%
  42  StRi1       0.00%    passed     99.88%
  43  StRi_1      0.00%    passed     99.88%
  44  StsTL_1     0.00%    passed     88.62%
  45  StsW2_2     1.82%    passed     41.57%
  46  StsS0       0.00%    passed     99.98%
  47  StsC2_1     0.00%    passed     99.79%
  48  StsCT       0.00%    passed     99.48%
  49  StsCM_2     0.00%    passed     99.98%
  50  StX_1       0.00%    passed     99.99%
  51  StVe_1      0.00%    passed     95.54%
  52  StAvMA_2    0.00%    passed     95.19%
  53  StsC8       0.00%    passed     99.48%
  54  Ue26        0.00%    passed     99.55%
  55  StAfa_6     0.00%    passed     83.15%
  56  StsW52_2    0.00%    passed     93.93%
  57  StCar_3     1.82%    passed     75.01%
  58  StRir_1     0.00%    passed     99.88%
  59  StsBA_2     0.00%    passed     10.09%
  60  StFu        0.00%    passed     96.71%
  61  StCr        0.00%    passed     99.77%
  62  StRi_6      0.00%    passed     99.88%
  63  StSe_1      0.00%    passed     97.61%
  64  StRi_3      0.00%    passed     99.88%
  65  StsAN       0.00%    failed      1.96%
  66  StsMU       0.00%    passed     99.98%
  67  StDu        0.00%    passed     99.99%
  68  rim         0.00%    passed     99.88%
  69  StAn_2      0.00%    passed     98.40%
  70  StFr_3      0.00%    passed     83.15%
  71  Uc37        0.00%    passed     47.76%
  72  StX         0.00%    passed     99.99%
  73  StsMC       0.00%    passed     99.61%
  74  StsTu       1.82%    passed     75.14%
  75  StRiR_1     0.00%    passed     99.88%
  76  StsCM_1     0.00%    passed     99.98%
  77  StLaN18     1.82%    passed     50.56%
  78  StAfa_2     0.00%    passed     83.15%
  79  StsW38_1    0.00%    passed     99.93%
****  TOTAL       0.23%  1 sequences failed composition chi2 test (p-value<5%; df=19)
NOTE: StsCY is identical to StAc but kept for subsequent analysis
NOTE: StsBA_2 is identical to StsBA_1 but kept for subsequent analysis
NOTE: StFr_4 is identical to StX_4 but kept for subsequent analysis
NOTE: StRir_20 is identical to StsW25_2 but kept for subsequent analysis
NOTE: StsC09_1 is identical to StsC09_2 but kept for subsequent analysis
NOTE: StAfJ3_1 is identical to StAfJ3_2 but kept for subsequent analysis
NOTE: StsC2_1 is identical to StsC2_2 but kept for subsequent analysis
NOTE: StsPA_1 is identical to StsK_3 but kept for subsequent analysis
NOTE: StCar_4 is identical to StCar_2 but kept for subsequent analysis
NOTE: StVe_1 is identical to StVe_4 but kept for subsequent analysis
NOTE: StsW38_1 is identical to StsW38_2 but kept for subsequent analysis
NOTE: StsW52_2 is identical to StsW52_1 but kept for subsequent analysis
NOTE: StSe_1 is identical to StSe_2 but kept for subsequent analysis
NOTE: StsW0_2 is identical to StsW0_1 but kept for subsequent analysis
NOTE: StVe_5 is identical to StVe_3 but kept for subsequent analysis
NOTE: StCr is identical to StPo but kept for subsequent analysis
NOTE: StsCM_1 is identical to StsCM_2 but kept for subsequent analysis
NOTE: StFr_3 is identical to StAfa_6 but kept for subsequent analysis
Checking for duplicate sequences: done in 0.000510825 secs using 217.9% CPU
Identifying sites to remove: done in 9.95481e-05 secs using 153.7% CPU
NOTE: 21 identical sequences (see below) will be ignored for subsequent analysis
NOTE: StsC25 (identical to StAc) is ignored but added at the end
NOTE: StsCT (identical to StAc) is ignored but added at the end
NOTE: StsC8 (identical to StAc) is ignored but added at the end
NOTE: StX_2 (identical to StX_4) is ignored but added at the end
NOTE: StX_3 (identical to StX_4) is ignored but added at the end
NOTE: StX_1 (identical to StX_4) is ignored but added at the end
NOTE: StsW83_2 (identical to StsW25_2) is ignored but added at the end
NOTE: StRi_5 (identical to StsW25_2) is ignored but added at the end
NOTE: StsW83_1 (identical to StsW25_2) is ignored but added at the end
NOTE: StRi1 (identical to StsW25_2) is ignored but added at the end
NOTE: StRi_1 (identical to StsW25_2) is ignored but added at the end
NOTE: StRir_1 (identical to StsW25_2) is ignored but added at the end
NOTE: StRi_6 (identical to StsW25_2) is ignored but added at the end
NOTE: StRi_3 (identical to StsW25_2) is ignored but added at the end
NOTE: rim (identical to StsW25_2) is ignored but added at the end
NOTE: StRiR_1 (identical to StsW25_2) is ignored but added at the end
NOTE: StsK_1 (identical to StsK_3) is ignored but added at the end
NOTE: StCar_1 (identical to StCar_2) is ignored but added at the end
NOTE: StsTu (identical to StCar_2) is ignored but added at the end
NOTE: StsMU (identical to StsW0_1) is ignored but added at the end
NOTE: StAfa_2 (identical to StAfa_6) is ignored but added at the end
Alignment was printed to /media/hdd_2tb/GPA_reclassification_clean/A_dataset_creation/5_basic_phylogenetics/2_trimmed_complete_basic_phylogeny/2_OGs_with_domains_phylogeny/5_trimal_iqtree_ML_trees/OG_5_ferredoxin_trimal_iqtree.uniqueseq.phy

For your convenience alignment with unique sequences printed to /media/hdd_2tb/GPA_reclassification_clean/A_dataset_creation/5_basic_phylogenetics/2_trimmed_complete_basic_phylogeny/2_OGs_with_domains_phylogeny/5_trimal_iqtree_ML_trees/OG_5_ferredoxin_trimal_iqtree.uniqueseq.phy

Create initial parsimony tree by phylogenetic likelihood library (PLL)... 0.012 seconds
Generating 1000 samples for ultrafast bootstrap (seed: 440232)...

NOTE: 2 MB RAM (0 GB) is required!
Measuring multi-threading efficiency up to 32 CPU cores
Increase to 10 rounds for branch lengths
286 trees examined
Threads: 1 / Time: 32.009 sec / Speedup: 1.000 / Efficiency: 100% / LogL: -3452
Threads: 2 / Time: 33.370 sec / Speedup: 0.959 / Efficiency: 48% / LogL: -3452
Determining AUTO threadcount: done in 65.3793 secs using 149.8% CPU
BEST NUMBER OF THREADS: 1

Estimate model parameters (epsilon = 0.100)
Thoroughly optimizing +I+G parameters from 10 start values...
Init pinv, alpha: 0.000, 1.000 / Estimate: 0.000, 0.808 / LogL: -1284.560
Init pinv, alpha: 0.024, 1.000 / Estimate: 0.126, 1.296 / LogL: -1282.993
Init pinv, alpha: 0.048, 1.000 / Estimate: 0.128, 1.310 / LogL: -1282.981
Init pinv, alpha: 0.073, 1.000 / Estimate: 0.129, 1.316 / LogL: -1283.017
Init pinv, alpha: 0.097, 1.000 / Estimate: 0.127, 1.304 / LogL: -1283.071
Init pinv, alpha: 0.121, 1.000 / Estimate: 0.138, 1.376 / LogL: -1283.018
Init pinv, alpha: 0.145, 1.000 / Estimate: 0.145, 1.426 / LogL: -1282.998
Init pinv, alpha: 0.170, 1.000 / Estimate: 0.149, 1.456 / LogL: -1283.013
Init pinv, alpha: 0.194, 1.000 / Estimate: 0.153, 1.480 / LogL: -1283.009
Init pinv, alpha: 0.218, 1.000 / Estimate: 0.155, 1.497 / LogL: -1283.006
Optimal pinv,alpha: 0.128, 1.310 / LogL: -1282.981

Parameters optimization took 2.788 sec
Wrote distance file to... 
Computing ML distances based on estimated model parameters...
Calculating distance matrix: done in 0.26837 secs using 99.99% CPU
Computing ML distances took 0.268438 sec (of wall-clock time) 0.268411 sec (of CPU time)
Setting up auxiliary I and S matrices: done in 0.000183447 secs using 99.76% CPU
Constructing RapidNJ tree: done in 0.000476811 secs using 99.83% CPU
Computing RapidNJ tree took 0.000744 sec (of wall-clock time) 0.000744 sec (of CPU time)
Log-likelihood of RapidNJ tree: -1280.909
--------------------------------------------------------------------
|             INITIALIZING CANDIDATE TREE SET                      |
--------------------------------------------------------------------
Generating 98 parsimony trees... 0.474 second
Computing log-likelihood of 98 initial trees ... 1.296 seconds
Current best score: -1266.615

Do NNI search on 20 best initial trees
Optimizing NNI: done in 0.331278 secs using 99.98% CPU
Estimate model parameters (epsilon = 0.100)
BETTER TREE FOUND at iteration 1: -1262.591
Optimizing NNI: done in 0.329637 secs using 98.78% CPU
Optimizing NNI: done in 0.331217 secs using 100% CPU
Optimizing NNI: done in 0.311163 secs using 100% CPU
Optimizing NNI: done in 0.340717 secs using 98.81% CPU
UPDATE BEST LOG-LIKELIHOOD: -1262.590
Optimizing NNI: done in 0.330263 secs using 99.99% CPU
Optimizing NNI: done in 0.487233 secs using 99.17% CPU
BETTER TREE FOUND at iteration 7: -1262.590
Optimizing NNI: done in 0.254224 secs using 99.99% CPU
Optimizing NNI: done in 0.323553 secs using 98.77% CPU
BETTER TREE FOUND at iteration 9: -1262.590
Optimizing NNI: done in 0.38204 secs using 96.86% CPU
Iteration 10 / LogL: -1268.834 / Time: 0h:1m:13s
Optimizing NNI: done in 0.316554 secs using 98.74% CPU
Optimizing NNI: done in 0.334974 secs using 100% CPU
Optimizing NNI: done in 0.331416 secs using 100% CPU
Optimizing NNI: done in 0.316308 secs using 98.72% CPU
Optimizing NNI: done in 0.452341 secs using 100% CPU
Optimizing NNI: done in 0.321311 secs using 97.49% CPU
Estimate model parameters (epsilon = 0.100)
BETTER TREE FOUND at iteration 16: -1262.170
Optimizing NNI: done in 0.341291 secs using 99.99% CPU
Optimizing NNI: done in 0.323135 secs using 98.75% CPU
Optimizing NNI: done in 0.319948 secs using 99.97% CPU
Optimizing NNI: done in 0.334676 secs using 98.79% CPU
Iteration 20 / LogL: -1262.729 / Time: 0h:1m:17s
Finish initializing candidate tree set (17)
Current best tree score: -1262.170 / CPU time: 8.816
Number of iterations: 20
--------------------------------------------------------------------
|               OPTIMIZING CANDIDATE TREE SET                      |
--------------------------------------------------------------------
Optimizing NNI: done in 0.344595 secs using 99.99% CPU
BETTER TREE FOUND at iteration 21: -1262.170
Optimizing NNI: done in 0.3466 secs using 97.69% CPU
Optimizing NNI: done in 0.615027 secs using 98.69% CPU
Optimizing NNI: done in 0.469522 secs using 96.58% CPU
Optimizing NNI: done in 0.463599 secs using 99.99% CPU
Optimizing NNI: done in 0.502657 secs using 99.99% CPU
Optimizing NNI: done in 0.685383 secs using 99.98% CPU
Optimizing NNI: done in 0.518031 secs using 99.23% CPU
Optimizing NNI: done in 0.583904 secs using 99.99% CPU
Estimate model parameters (epsilon = 0.100)
BETTER TREE FOUND at iteration 29: -1261.666
Optimizing NNI: done in 0.731184 secs using 99.45% CPU
Iteration 30 / LogL: -1262.196 / Time: 0h:1m:22s (0h:4m:42s left)
Optimizing NNI: done in 0.348712 secs using 98.86% CPU
Optimizing NNI: done in 0.505842 secs using 98.4% CPU
Optimizing NNI: done in 0.514158 secs using 99.21% CPU
Optimizing NNI: done in 0.451344 secs using 99.99% CPU
Optimizing NNI: done in 0.510421 secs using 99.98% CPU
Optimizing NNI: done in 0.453846 secs using 99.99% CPU
Optimizing NNI: done in 0.446083 secs using 99.11% CPU
Optimizing NNI: done in 0.512202 secs using 100% CPU
Optimizing NNI: done in 0.686923 secs using 100% CPU
Optimizing NNI: done in 0.498052 secs using 100% CPU
Iteration 40 / LogL: -1262.582 / Time: 0h:1m:27s (0h:3m:20s left)
Optimizing NNI: done in 0.595941 secs using 98.65% CPU
Optimizing NNI: done in 0.688527 secs using 99.99% CPU
Optimizing NNI: done in 0.49444 secs using 99.19% CPU
Optimizing NNI: done in 0.486584 secs using 98.35% CPU
Optimizing NNI: done in 0.638249 secs using 99.35% CPU
Optimizing NNI: done in 0.571122 secs using 99.3% CPU
Optimizing NNI: done in 0.526271 secs using 99.24% CPU
Optimizing NNI: done in 0.574286 secs using 99.3% CPU
Optimizing NNI: done in 0.380419 secs using 100% CPU
Optimizing NNI: done in 0.564632 secs using 99.99% CPU
Iteration 50 / LogL: -1261.668 / Time: 0h:1m:33s (0h:2m:30s left)
Log-likelihood cutoff on original alignment: -1289.504
Optimizing NNI: done in 0.515591 secs using 98.45% CPU
Optimizing NNI: done in 0.493518 secs using 99.18% CPU
Optimizing NNI: done in 0.512943 secs using 99.21% CPU
Optimizing NNI: done in 0.695125 secs using 99.42% CPU
Optimizing NNI: done in 0.611796 secs using 99.32% CPU
Optimizing NNI: done in 0.355475 secs using 100% CPU
Optimizing NNI: done in 0.594293 secs using 99.99% CPU
Optimizing NNI: done in 0.354377 secs using 100% CPU
Optimizing NNI: done in 0.505649 secs using 98.42% CPU
Optimizing NNI: done in 0.437611 secs using 98.17% CPU
Iteration 60 / LogL: -1261.666 / Time: 0h:1m:38s (0h:1m:55s left)
Optimizing NNI: done in 0.494911 secs using 98.86% CPU
Optimizing NNI: done in 0.375433 secs using 95.57% CPU
Optimizing NNI: done in 0.524383 secs using 99.11% CPU
Optimizing NNI: done in 0.340649 secs using 99.97% CPU
Optimizing NNI: done in 0.459466 secs using 99.99% CPU
Optimizing NNI: done in 0.572914 secs using 98.01% CPU
Optimizing NNI: done in 0.314989 secs using 100% CPU
Optimizing NNI: done in 0.393843 secs using 98.97% CPU
Optimizing NNI: done in 0.559898 secs using 99.99% CPU
Optimizing NNI: done in 0.473116 secs using 99.16% CPU
Iteration 70 / LogL: -1262.582 / Time: 0h:1m:43s (0h:1m:28s left)
Optimizing NNI: done in 0.620389 secs using 100% CPU
Optimizing NNI: done in 0.532822 secs using 100% CPU
Optimizing NNI: done in 0.400147 secs using 98.99% CPU
Optimizing NNI: done in 0.672036 secs using 99.98% CPU
Optimizing NNI: done in 0.426351 secs using 99.06% CPU
Optimizing NNI: done in 0.526445 secs using 99.97% CPU
Optimizing NNI: done in 0.560208 secs using 100% CPU
Optimizing NNI: done in 0.44032 secs using 99.98% CPU
Optimizing NNI: done in 0.368393 secs using 100% CPU
Optimizing NNI: done in 0.598623 secs using 99.98% CPU
Iteration 80 / LogL: -1261.667 / Time: 0h:1m:48s (0h:1m:7s left)
Optimizing NNI: done in 0.558031 secs using 99.27% CPU
Optimizing NNI: done in 0.457296 secs using 98.24% CPU
Optimizing NNI: done in 0.303571 secs using 100% CPU
Optimizing NNI: done in 0.799362 secs using 99.98% CPU
Optimizing NNI: done in 0.443271 secs using 99.99% CPU
Optimizing NNI: done in 0.46994 secs using 97.45% CPU
Optimizing NNI: done in 0.430911 secs using 99.97% CPU
Optimizing NNI: done in 0.537733 secs using 99.25% CPU
Optimizing NNI: done in 0.513628 secs using 100% CPU
Optimizing NNI: done in 0.397089 secs using 100% CPU
Iteration 90 / LogL: -1289.207 / Time: 0h:1m:53s (0h:0m:49s left)
Optimizing NNI: done in 0.431664 secs using 100% CPU
Optimizing NNI: done in 0.377396 secs using 100% CPU
Optimizing NNI: done in 0.531072 secs using 96.99% CPU
Optimizing NNI: done in 0.454492 secs using 100% CPU
Optimizing NNI: done in 0.495943 secs using 99.19% CPU
Optimizing NNI: done in 0.749151 secs using 99.45% CPU
Optimizing NNI: done in 0.565795 secs using 99.3% CPU
Optimizing NNI: done in 0.501502 secs using 99.21% CPU
Optimizing NNI: done in 0.732802 secs using 99.45% CPU
Optimizing NNI: done in 0.497857 secs using 99.2% CPU
Iteration 100 / LogL: -1261.666 / Time: 0h:1m:58s (0h:0m:34s left)
Log-likelihood cutoff on original alignment: -1289.504
NOTE: Bootstrap correlation coefficient of split occurrence frequencies: 0.998
Optimizing NNI: done in 0.660006 secs using 98.18% CPU
Optimizing NNI: done in 0.437883 secs using 99.08% CPU
Optimizing NNI: done in 0.626042 secs using 98.7% CPU
Optimizing NNI: done in 0.558843 secs using 97.85% CPU
Optimizing NNI: done in 0.617713 secs using 98.7% CPU
Optimizing NNI: done in 0.835324 secs using 99.03% CPU
Optimizing NNI: done in 0.450547 secs using 99.98% CPU
Optimizing NNI: done in 0.716591 secs using 99.44% CPU
Optimizing NNI: done in 0.427829 secs using 99.05% CPU
Optimizing NNI: done in 0.460252 secs using 98.26% CPU
Iteration 110 / LogL: -1262.245 / Time: 0h:2m:4s (0h:1m:43s left)
Optimizing NNI: done in 0.537157 secs using 100% CPU
Optimizing NNI: done in 0.52261 secs using 100% CPU
Optimizing NNI: done in 0.557402 secs using 99.99% CPU
Optimizing NNI: done in 0.605153 secs using 99.31% CPU
Optimizing NNI: done in 0.386091 secs using 99.99% CPU
Optimizing NNI: done in 0.492641 secs using 99.19% CPU
Optimizing NNI: done in 0.380787 secs using 99.99% CPU
Optimizing NNI: done in 0.431513 secs using 99.07% CPU
Optimizing NNI: done in 0.548894 secs using 99.99% CPU
Optimizing NNI: done in 0.611703 secs using 100% CPU
Iteration 120 / LogL: -1262.581 / Time: 0h:2m:10s (0h:1m:27s left)
Optimizing NNI: done in 0.50618 secs using 98.42% CPU
Optimizing NNI: done in 0.678698 secs using 99.39% CPU
Optimizing NNI: done in 0.305225 secs using 98.7% CPU
Optimizing NNI: done in 0.597922 secs using 99.32% CPU
Optimizing NNI: done in 0.512738 secs using 99.99% CPU
Optimizing NNI: done in 0.515919 secs using 99.22% CPU
Optimizing NNI: done in 0.527913 secs using 98.48% CPU
Optimizing NNI: done in 0.551714 secs using 98.55% CPU
Optimizing NNI: done in 0.593857 secs using 99.33% CPU
Optimizing NNI: done in 0.706201 secs using 99.43% CPU
Iteration 130 / LogL: -1261.666 / Time: 0h:2m:15s (0h:1m:13s left)
TREE SEARCH COMPLETED AFTER 130 ITERATIONS / Time: 0h:2m:15s

--------------------------------------------------------------------
|                    FINALIZING TREE SEARCH                        |
--------------------------------------------------------------------
Performs final model parameters optimization
Estimate model parameters (epsilon = 0.010)
1. Initial log-likelihood: -1261.666
Optimal log-likelihood: -1261.666
Proportion of invariable sites: 0.142
Gamma shape alpha: 1.495
Parameters optimization took 1 rounds (0.048 sec)
BEST SCORE FOUND : -1261.666
Creating bootstrap support values...
Split supports printed to NEXUS file /media/hdd_2tb/GPA_reclassification_clean/A_dataset_creation/5_basic_phylogenetics/2_trimmed_complete_basic_phylogeny/2_OGs_with_domains_phylogeny/5_trimal_iqtree_ML_trees/OG_5_ferredoxin_trimal_iqtree.splits.nex
Total tree length: 5.895

Total number of iterations: 130
CPU time used for tree search: 66.521 sec (0h:1m:6s)
Wall-clock time used for tree search: 67.001 sec (0h:1m:7s)
Total CPU time used: 167.832 sec (0h:2m:47s)
Total wall-clock time used: 135.735 sec (0h:2m:15s)

Computing bootstrap consensus tree...
Reading input file /media/hdd_2tb/GPA_reclassification_clean/A_dataset_creation/5_basic_phylogenetics/2_trimmed_complete_basic_phylogeny/2_OGs_with_domains_phylogeny/5_trimal_iqtree_ML_trees/OG_5_ferredoxin_trimal_iqtree.splits.nex...
58 taxa and 458 splits.
Consensus tree written to /media/hdd_2tb/GPA_reclassification_clean/A_dataset_creation/5_basic_phylogenetics/2_trimmed_complete_basic_phylogeny/2_OGs_with_domains_phylogeny/5_trimal_iqtree_ML_trees/OG_5_ferredoxin_trimal_iqtree.contree
Reading input trees file /media/hdd_2tb/GPA_reclassification_clean/A_dataset_creation/5_basic_phylogenetics/2_trimmed_complete_basic_phylogeny/2_OGs_with_domains_phylogeny/5_trimal_iqtree_ML_trees/OG_5_ferredoxin_trimal_iqtree.contree
Log-likelihood of consensus tree: -1261.669

Analysis results written to: 
  IQ-TREE report:                /media/hdd_2tb/GPA_reclassification_clean/A_dataset_creation/5_basic_phylogenetics/2_trimmed_complete_basic_phylogeny/2_OGs_with_domains_phylogeny/5_trimal_iqtree_ML_trees/OG_5_ferredoxin_trimal_iqtree.iqtree
  Maximum-likelihood tree:       /media/hdd_2tb/GPA_reclassification_clean/A_dataset_creation/5_basic_phylogenetics/2_trimmed_complete_basic_phylogeny/2_OGs_with_domains_phylogeny/5_trimal_iqtree_ML_trees/OG_5_ferredoxin_trimal_iqtree.treefile
  Likelihood distances:          /media/hdd_2tb/GPA_reclassification_clean/A_dataset_creation/5_basic_phylogenetics/2_trimmed_complete_basic_phylogeny/2_OGs_with_domains_phylogeny/5_trimal_iqtree_ML_trees/OG_5_ferredoxin_trimal_iqtree.mldist

Ultrafast bootstrap approximation results written to:
  Split support values:          /media/hdd_2tb/GPA_reclassification_clean/A_dataset_creation/5_basic_phylogenetics/2_trimmed_complete_basic_phylogeny/2_OGs_with_domains_phylogeny/5_trimal_iqtree_ML_trees/OG_5_ferredoxin_trimal_iqtree.splits.nex
  Consensus tree:                /media/hdd_2tb/GPA_reclassification_clean/A_dataset_creation/5_basic_phylogenetics/2_trimmed_complete_basic_phylogeny/2_OGs_with_domains_phylogeny/5_trimal_iqtree_ML_trees/OG_5_ferredoxin_trimal_iqtree.contree
  Screen log file:               /media/hdd_2tb/GPA_reclassification_clean/A_dataset_creation/5_basic_phylogenetics/2_trimmed_complete_basic_phylogeny/2_OGs_with_domains_phylogeny/5_trimal_iqtree_ML_trees/OG_5_ferredoxin_trimal_iqtree.log

Date and Time: Thu Feb 15 20:51:03 2024
```
