## Supplementary Data 7 for "Structural and evolutionary analyses support reclassification of glycopeptide antibiotics as xyclopeptides": OG_5_ferredoxin_trimal_iqtree.mldist

```
58
StAc       0.0000000 0.3768009 0.4836143 0.6749144 0.6749144 1.4208388 0.0794981 0.7136851 1.0429295 0.7976495 0.6801228 0.7424032 0.7301751 0.7630099 0.7976495 0.3763613 0.3714393 0.7382912 0.0794981 0.0589079 0.5281846 0.0000010 0.7146554 0.5063953 0.9060075 0.5063953 0.0600144 0.7301751 0.4836143 0.3435009 0.7630099 0.8160848 0.3435009 0.9639342 0.7768868 0.4876654 0.6801228 0.0402003 0.3714393 0.3805564 1.3312407 0.5889925 0.5281846 0.7647301 0.3768009 0.4659907 0.8160848 0.7146554 1.4889753 0.3680692 0.4191684 0.5889925 1.8712770 0.5198938 1.4279642 0.0402003 0.8103084 0.0589079 
StsBA_1    0.3768009 0.0000000 0.2195348 0.7071922 0.7071922 1.5098538 0.3625743 0.6680988 1.2719676 0.7461774 0.6725991 0.4362872 1.0991960 1.1379435 0.7461774 0.3925602 0.2777122 0.7275470 0.3625743 0.3352989 0.3862587 0.3768009 0.4593873 0.2416815 1.1658452 0.2416815 0.4077777 1.0991960 0.2195348 0.3104590 1.1379435 0.8007461 0.3104590 1.2329604 1.0639462 0.2487695 0.6725991 0.3472031 0.2777122 0.2031225 1.4614830 0.4647275 0.3862587 1.0922141 0.0000010 0.5139925 0.8007461 0.4593873 1.5845116 0.1281546 0.2617741 0.4647275 2.3025588 0.2755945 1.5246987 0.3472031 1.1019228 0.3352989 
StX_4      0.4836143 0.2195348 0.0000000 0.7702687 0.7702687 1.4092287 0.4623907 0.7270222 1.3288426 0.8130358 0.7601658 0.5102196 1.2110549 1.2516607 0.8130358 0.4488684 0.4939289 0.8237715 0.4623907 0.4311679 0.4746367 0.4836143 0.5357647 0.0185828 1.2696265 0.0185828 0.5216016 1.2110549 0.0000010 0.4629477 1.2516607 0.9104496 0.4629477 1.3423102 1.2774403 0.0189867 0.7601658 0.4314163 0.4939289 0.3499543 1.2047351 0.5619848 0.4746367 1.2026631 0.2195348 0.4196986 0.9104496 0.5357647 1.4774555 0.2240790 0.4443052 0.5619848 1.8475027 0.0383205 1.3670292 0.4314163 1.3190529 0.4311679 
StsW25_2   0.6749144 0.7071922 0.7702687 0.0000000 0.0000010 1.1233282 0.7244017 0.0173410 1.2400449 0.0533976 0.0749757 1.0188959 0.9051375 0.9408035 0.0533976 1.0170474 0.7751680 0.0962308 0.7244017 0.6818209 1.0028634 0.6749144 1.0000944 0.7974927 1.2055660 0.7974927 0.6352859 0.9051375 0.7702687 0.7356752 0.9408035 0.1005800 0.7356752 1.1503181 0.9588397 0.7838793 0.0749757 0.6736604 0.7751680 0.7366128 1.6025297 1.0590236 1.0028634 0.9413609 0.7071922 0.6980259 0.1005800 1.0000944 1.2352294 0.6517493 0.8320122 1.0590236 2.0442986 0.8284559 1.6302061 0.6736604 0.9952451 0.6818209 
StRir_20   0.6749144 0.7071922 0.7702687 0.0000010 0.0000000 1.1233282 0.7244017 0.0173410 1.2400449 0.0533976 0.0749757 1.0188959 0.9051375 0.9408035 0.0533976 1.0170474 0.7751680 0.0962308 0.7244017 0.6818209 1.0028634 0.6749144 1.0000944 0.7974927 1.2055660 0.7974927 0.6352859 0.9051375 0.7702687 0.7356752 0.9408035 0.1005800 0.7356752 1.1503181 0.9588397 0.7838793 0.0749757 0.6736604 0.7751680 0.7366128 1.6025297 1.0590236 1.0028634 0.9413609 0.7071922 0.6980259 0.1005800 1.0000944 1.2352294 0.6517493 0.8320122 1.0590236 2.0442986 0.8284559 1.6302061 0.6736604 0.9952451 0.6818209 
StsY_A     1.4208388 1.5098538 1.4092287 1.1233282 1.1233282 0.0000000 1.4526092 1.1252318 1.7923414 1.0708554 1.3073863 1.4477939 1.4754754 1.5232344 1.0708554 1.8774923 1.6437199 1.2952057 1.4526092 1.3790685 1.6899314 1.4208388 1.5983858 1.4440324 1.7511212 1.4440324 1.4264511 1.4754754 1.4092287 1.6984192 1.5232344 1.2837958 1.6984192 1.8505537 1.5586334 1.4345624 1.3073863 1.3562129 1.6437199 1.7729401 0.2736975 1.7432050 1.6899314 1.4936435 1.5098538 1.8286202 1.2837958 1.5983858 0.0559731 1.5101761 1.8439009 1.7432050 0.8275385 1.4947830 0.2051319 1.3562129 1.6076929 1.3790685 
StsC09_2   0.0794981 0.3625743 0.4623907 0.7244017 0.7244017 1.4526092 0.0000000 0.7647733 1.1668318 0.8526139 0.7303339 0.7028442 0.7454554 0.7791201 0.8526139 0.4520732 0.4538172 0.7919062 0.0000010 0.0186865 0.5828925 0.0794981 0.6758866 0.4846973 1.0145406 0.4846973 0.1011970 0.7454554 0.4623907 0.4251155 0.7791201 0.8756366 0.4251155 1.0785070 0.7936177 0.4661524 0.7303339 0.0568404 0.4538172 0.3146066 1.3637285 0.6824849 0.5828925 0.7423009 0.3625743 0.4692176 0.8756366 0.6758866 1.5219634 0.3968880 0.4647610 0.6824849 1.7562230 0.4973224 1.4602347 0.0568404 0.8279065 0.0186865 
StAua_2    0.7136851 0.6680988 0.7270222 0.0173410 0.0173410 1.1252318 0.7647733 0.0000000 1.2342284 0.0350842 0.0748064 0.9679641 0.9490616 0.9853344 0.0350842 0.9656597 0.7307210 0.0960050 0.7647733 0.7210860 0.9530491 0.7136851 0.9496949 0.7539526 1.2000227 0.7539526 0.6729303 0.9490616 0.7270222 0.6918832 0.9853344 0.1003340 0.6918832 1.1450525 1.0043886 0.7398610 0.0748064 0.7132576 0.7307210 0.6935229 1.6205216 1.0076203 0.9530491 0.9859243 0.6680988 0.6572028 0.1003340 0.9496949 1.2377025 0.6120275 0.7883245 1.0076203 2.0689867 0.7831682 1.6478831 0.7132576 1.0414493 0.7210860 
StAq       1.0429295 1.2719676 1.3288426 1.2400449 1.2400449 1.7923414 1.1668318 1.2342284 0.0000000 1.2242549 1.3301335 1.8923344 1.1841179 1.2243858 1.2242549 0.9681599 1.0461153 1.3768058 1.1668318 1.1058547 1.2788975 1.0429295 1.8633942 1.3608684 0.0392889 1.3608684 1.2027989 1.1841179 1.3288426 1.0404033 1.2243858 1.4500684 1.0404033 0.0192560 1.1602375 1.3300343 1.3301335 1.1698956 1.0461153 1.4834299 1.7052814 1.1499381 1.2788975 1.2395424 1.2719676 0.9548131 1.4500684 1.8633942 1.9525013 1.4293789 1.2629850 1.1499381 1.8462233 1.3930764 1.9053210 1.1698956 1.1999800 1.1058547 
StAfJ3_2   0.7976495 0.7461774 0.8130358 0.0533976 0.0533976 1.0708554 0.8526139 0.0350842 1.2242549 0.0000000 0.1152370 0.9564891 1.0444799 1.0819449 0.0000010 1.0480681 0.7605487 0.1220027 0.8526139 0.8063848 1.0330348 0.7976495 0.9383251 0.8403800 1.1904238 0.8403800 0.7545117 1.0444799 0.8130358 0.7217851 1.0819449 0.1276245 0.7217851 1.1357990 1.1031615 0.8272999 0.1152370 0.7991456 0.7605487 0.7794133 1.5462951 0.9960722 1.0330348 1.0825937 0.7461774 0.6980191 0.1276245 0.9383251 1.1782203 0.6915143 0.8747298 0.9960722 2.0358309 0.8728163 1.5753861 0.7991456 1.1414905 0.8063848 
StsC2_2    0.6801228 0.6725991 0.7601658 0.0749757 0.0749757 1.3073863 0.7303339 0.0748064 1.3301335 0.1152370 0.0000000 0.9675996 1.0676828 1.1060094 0.1152370 1.0010894 0.7364739 0.0180607 0.7303339 0.6871594 0.9525143 0.6801228 0.9491132 0.7877721 1.2925336 0.7877721 0.6399781 1.0676828 0.7601658 0.6971623 1.1060094 0.0372354 0.6971623 1.2347618 1.1280816 0.7738277 0.0000010 0.6789661 0.7364739 0.6904720 1.8775206 1.0435907 0.9525143 1.1066808 0.6725991 0.6871909 0.0372354 0.9491132 1.4258225 0.6161500 0.7945835 1.0435907 2.3767161 0.8188319 1.8989520 0.6789661 1.1672495 0.6871594 
StsY_B     0.7424032 0.4362872 0.5102196 1.0188959 1.0188959 1.4477939 0.7028442 0.9679641 1.8923344 0.9564891 0.9675996 0.0000000 1.5123082 1.5588247 0.9564891 0.8221167 0.5488065 1.0422244 0.7028442 0.6646980 0.6472290 0.7424032 0.0808045 0.5336901 1.9201590 0.5336901 0.7686895 1.5123082 0.5102196 0.5827045 1.5588247 1.1483466 0.5827045 1.9537676 1.5939855 0.5500739 0.9675996 0.6712813 0.5488065 0.3465415 1.2972176 0.7562983 0.6472290 1.4997257 0.4362872 0.9634971 1.1483466 0.0808045 1.4446185 0.4751539 0.6891077 0.7562983 2.1411846 0.5842957 1.3687359 0.6712813 1.6419049 0.6646980 
StsK_3     0.7301751 1.0991960 1.2110549 0.9051375 0.9051375 1.4754754 0.7454554 0.9490616 1.1841179 1.0444799 1.0676828 1.5123082 0.0000000 0.0186030 1.0444799 1.1257379 1.1557033 1.1460549 0.7454554 0.7437486 1.0982851 0.7301751 1.5951040 1.1675811 1.0401190 1.1675811 0.6984670 0.0000010 1.2110549 1.1981080 0.0186030 1.2036859 1.1981080 1.1005902 0.0187871 1.2119011 1.0676828 0.7911936 1.1557033 0.9668650 1.8677716 0.9860727 1.0982851 0.0377147 1.0991960 1.0218106 1.2036859 1.5951040 1.4106017 1.0766427 1.1569685 0.9860727 1.8349238 1.1566940 1.7635472 0.7911936 0.0378853 0.7437486 
StCar_2    0.7630099 1.1379435 1.2516607 0.9408035 0.9408035 1.5232344 0.7791201 0.9853344 1.2243858 1.0819449 1.1060094 1.5588247 0.0186030 0.0000000 1.0819449 1.1645994 1.1958795 1.1857733 0.7791201 0.7773238 1.1363630 0.7630099 1.6436808 1.2078179 1.0781160 1.2078179 0.7312421 0.0186030 1.2516607 1.2384121 0.0000010 1.2448170 1.2384121 1.1394366 0.0378853 1.2526122 1.1060094 0.8252827 1.1958795 1.0061763 1.9222914 1.0234945 1.1363630 0.0185725 1.1379435 1.0599302 1.2448170 1.6436808 1.4577519 1.1165775 1.1959391 1.0234945 1.8890998 1.1965436 1.8146953 0.8252827 0.0186530 0.7773238 
StAfJ3_1   0.7976495 0.7461774 0.8130358 0.0533976 0.0533976 1.0708554 0.8526139 0.0350842 1.2242549 0.0000010 0.1152370 0.9564891 1.0444799 1.0819449 0.0000000 1.0480681 0.7605487 0.1220027 0.8526139 0.8063848 1.0330348 0.7976495 0.9383251 0.8403800 1.1904238 0.8403800 0.7545117 1.0444799 0.8130358 0.7217851 1.0819449 0.1276245 0.7217851 1.1357990 1.1031615 0.8272999 0.1152370 0.7991456 0.7605487 0.7794133 1.5462951 0.9960722 1.0330348 1.0825937 0.7461774 0.6980191 0.1276245 0.9383251 1.1782203 0.6915143 0.8747298 0.9960722 2.0358309 0.8728163 1.5753861 0.7991456 1.1414905 0.8063848 
Sts1       0.3763613 0.3925602 0.4488684 1.0170474 1.0170474 1.8774923 0.4520732 0.9656597 0.9681599 1.0480681 1.0010894 0.8221167 1.1257379 1.1645994 1.0480681 0.0000000 0.3104164 0.9243206 0.4520732 0.4203440 0.1540843 0.3763613 0.7938238 0.4721505 0.8348805 0.4721505 0.4800238 1.1257379 0.4488684 0.3076006 1.1645994 1.0185108 0.3076006 0.8915588 1.1033350 0.4502968 1.0010894 0.4558360 0.3104164 0.4265507 1.6704243 0.1998734 0.1540843 1.1676785 0.3925602 0.4035047 1.0185108 0.7938238 1.9647138 0.4725245 0.1966508 0.1998734 2.1633549 0.4824919 1.9771133 0.4558360 1.1416558 0.4203440 
StVe_4     0.3714393 0.2777122 0.4939289 0.7751680 0.7751680 1.6437199 0.4538172 0.7307210 1.0461153 0.7605487 0.7364739 0.5488065 1.1557033 1.1958795 0.7605487 0.3104164 0.0000000 0.7999847 0.4538172 0.4227019 0.3181831 0.3714393 0.5471323 0.5175679 0.9139450 0.5175679 0.4772483 1.1557033 0.4939289 0.0370258 1.1958795 0.8860423 0.0370258 0.9698141 1.1321939 0.4957050 0.7364739 0.4171752 0.0000010 0.3344806 1.3917595 0.3309568 0.3181831 1.1991328 0.2777122 0.4429151 0.8860423 0.5471323 1.7243933 0.2760354 0.2167374 0.3309568 1.9803032 0.5292668 1.5769362 0.4171752 1.1718251 0.4227019 
StMo_1     0.7382912 0.7275470 0.8237715 0.0962308 0.0962308 1.2952057 0.7919062 0.0960050 1.3768058 0.1220027 0.0180607 1.0422244 1.1460549 1.1857733 0.1220027 0.9243206 0.7999847 0.0000000 0.7919062 0.7462618 0.8806232 0.7382912 1.0228402 0.8520994 1.3370560 0.8520994 0.6957190 1.1460549 0.8237715 0.7591947 1.1857733 0.0181706 0.7591947 1.2771932 1.2099339 0.8387080 0.0180607 0.7384128 0.7999847 0.7510660 1.8546460 1.1211738 0.8806232 1.1864926 0.7275470 0.7465203 0.0181706 1.0228402 1.4112999 0.6711322 0.8576619 1.1211738 2.3455708 0.8860639 1.8765375 0.7384128 1.2505602 0.7462618 
StsC09_1   0.0794981 0.3625743 0.4623907 0.7244017 0.7244017 1.4526092 0.0000010 0.7647733 1.1668318 0.8526139 0.7303339 0.7028442 0.7454554 0.7791201 0.8526139 0.4520732 0.4538172 0.7919062 0.0000000 0.0186865 0.5828925 0.0794981 0.6758866 0.4846973 1.0145406 0.4846973 0.1011970 0.7454554 0.4623907 0.4251155 0.7791201 0.8756366 0.4251155 1.0785070 0.7936177 0.4661524 0.7303339 0.0568404 0.4538172 0.3146066 1.3637285 0.6824849 0.5828925 0.7423009 0.3625743 0.4692176 0.8756366 0.6758866 1.5219634 0.3968880 0.4647610 0.6824849 1.7562230 0.4973224 1.4602347 0.0568404 0.8279065 0.0186865 
StsW38_2   0.0589079 0.3352989 0.4311679 0.6818209 0.6818209 1.3790685 0.0186865 0.7210860 1.1058547 0.8063848 0.6871594 0.6646980 0.7437486 0.7773238 0.8063848 0.4203440 0.4227019 0.7462618 0.0186865 0.0000000 0.5485810 0.0589079 0.6379210 0.4534569 0.9594764 0.4534569 0.0799846 0.7437486 0.4311679 0.3944514 0.7773238 0.8257420 0.3944514 1.0211696 0.7917534 0.4346299 0.6871594 0.0374485 0.4227019 0.2872249 1.2894604 0.6461247 0.5485810 0.7406157 0.3352989 0.4691900 0.8257420 0.6379210 1.4450581 0.3672197 0.4337077 0.6461247 1.8276720 0.4651993 1.3854617 0.0374485 0.8259514 0.0000010 
StsW52_1   0.5281846 0.3862587 0.4746367 1.0028634 1.0028634 1.6899314 0.5828925 0.9530491 1.2788975 1.0330348 0.9525143 0.6472290 1.0982851 1.1363630 1.0330348 0.1540843 0.3181831 0.8806232 0.5828925 0.5485810 0.0000000 0.5281846 0.6729750 0.4974354 1.1225022 0.4974354 0.6442454 1.0982851 0.4746367 0.3308635 1.1363630 0.9684399 0.3308635 1.1880833 1.0927857 0.4762133 0.9525143 0.5923605 0.3181831 0.3981824 1.5906003 0.2203518 0.0000010 1.1393173 0.3862587 0.5288896 0.9684399 0.6729750 1.7673519 0.4282037 0.1206412 0.2203518 2.4188309 0.4452667 1.7605574 0.5923605 1.1308383 0.5485810 
StsCY      0.0000010 0.3768009 0.4836143 0.6749144 0.6749144 1.4208388 0.0794981 0.7136851 1.0429295 0.7976495 0.6801228 0.7424032 0.7301751 0.7630099 0.7976495 0.3763613 0.3714393 0.7382912 0.0794981 0.0589079 0.5281846 0.0000000 0.7146554 0.5063953 0.9060075 0.5063953 0.0600144 0.7301751 0.4836143 0.3435009 0.7630099 0.8160848 0.3435009 0.9639342 0.7768868 0.4876654 0.6801228 0.0402003 0.3714393 0.3805564 1.3312407 0.5889925 0.5281846 0.7647301 0.3768009 0.4659907 0.8160848 0.7146554 1.4889753 0.3680692 0.4191684 0.5889925 1.8712770 0.5198938 1.4279642 0.0402003 0.8103084 0.0589079 
StSe_2     0.7146554 0.4593873 0.5357647 1.0000944 1.0000944 1.5983858 0.6758866 0.9496949 1.8633942 0.9383251 0.9491132 0.0808045 1.5951040 1.6436808 0.9383251 0.7938238 0.5471323 1.0228402 0.6758866 0.6379210 0.6729750 0.7146554 0.0000000 0.5595968 1.9430428 0.5595968 0.7403682 1.5951040 0.5357647 0.5807900 1.6436808 1.1272470 0.5807900 1.9248389 1.6820575 0.5405390 0.9491132 0.6443751 0.5471323 0.3942562 1.4975994 0.7764523 0.6729750 1.5812035 0.4593873 0.9662490 1.1272470 0.0000010 1.7552936 0.5384702 0.7164029 0.7764523 2.2776828 0.5752297 1.5118489 0.6443751 1.7322162 0.6379210 
StsW0_1    0.5063953 0.2416815 0.0185828 0.7974927 0.7974927 1.4440324 0.4846973 0.7539526 1.3608684 0.8403800 0.7877721 0.5336901 1.1675811 1.2078179 0.8403800 0.4721505 0.5175679 0.8520994 0.4846973 0.4534569 0.4974354 0.5063953 0.5595968 0.0000000 1.3014373 0.0000010 0.5445700 1.1675811 0.0185828 0.4867355 1.2078179 0.9402642 0.4867355 1.3746426 1.2326640 0.0378756 0.7877721 0.4537263 0.5175679 0.3730023 1.2398673 0.5853227 0.4974354 1.1596731 0.2416815 0.4442566 0.9402642 0.5595968 1.5130076 0.2463047 0.4672488 0.5853227 1.8364628 0.0573103 1.4023597 0.4537263 1.2738822 0.4534569 
StsTL_3    0.9060075 1.1658452 1.2696265 1.2055660 1.2055660 1.7511212 1.0145406 1.2000227 0.0392889 1.1904238 1.2925336 1.9201590 1.0401190 1.0781160 1.1904238 0.8348805 0.9139450 1.3370560 1.0145406 0.9594764 1.1225022 0.9060075 1.9430428 1.3014373 0.0000000 1.3014373 1.0503538 1.0401190 1.2696265 0.9081538 1.0781160 1.4072868 0.9081538 0.0190334 1.0192497 1.2706690 1.2925336 1.0186306 0.9139450 1.3697989 1.6648170 1.0082941 1.1225022 1.0914331 1.1658452 0.8257804 1.4072868 1.9430428 1.9069119 1.2528553 1.1098107 1.0082941 1.8036280 1.3320421 1.8611148 1.0186306 1.0566985 0.9594764 
StsW0_2    0.5063953 0.2416815 0.0185828 0.7974927 0.7974927 1.4440324 0.4846973 0.7539526 1.3608684 0.8403800 0.7877721 0.5336901 1.1675811 1.2078179 0.8403800 0.4721505 0.5175679 0.8520994 0.4846973 0.4534569 0.4974354 0.5063953 0.5595968 0.0000010 1.3014373 0.0000000 0.5445700 1.1675811 0.0185828 0.4867355 1.2078179 0.9402642 0.4867355 1.3746426 1.2326640 0.0378756 0.7877721 0.4537263 0.5175679 0.3730023 1.2398673 0.5853227 0.4974354 1.1596731 0.2416815 0.4442566 0.9402642 0.5595968 1.5130076 0.2463047 0.4672488 0.5853227 1.8364628 0.0573103 1.4023597 0.4537263 1.2738822 0.4534569 
StsC3      0.0600144 0.4077777 0.5216016 0.6352859 0.6352859 1.4264511 0.1011970 0.6729303 1.2027989 0.7545117 0.6399781 0.7686895 0.6984670 0.7312421 0.7545117 0.4800238 0.4772483 0.6957190 0.1011970 0.0799846 0.6442454 0.0600144 0.7403682 0.5445700 1.0503538 0.5445700 0.0000000 0.6984670 0.5216016 0.4472724 0.7312421 0.7696730 0.4472724 1.1143239 0.7445819 0.5260577 0.6399781 0.0614209 0.4772483 0.3958297 1.5214436 0.6080622 0.6442454 0.6957446 0.4077777 0.5054312 0.7696730 0.7403682 1.4958261 0.4222628 0.5226038 0.6080622 2.1347817 0.5592478 1.6195636 0.0614209 0.7779356 0.0799846 
StsPA_1    0.7301751 1.0991960 1.2110549 0.9051375 0.9051375 1.4754754 0.7454554 0.9490616 1.1841179 1.0444799 1.0676828 1.5123082 0.0000010 0.0186030 1.0444799 1.1257379 1.1557033 1.1460549 0.7454554 0.7437486 1.0982851 0.7301751 1.5951040 1.1675811 1.0401190 1.1675811 0.6984670 0.0000000 1.2110549 1.1981080 0.0186030 1.2036859 1.1981080 1.1005902 0.0187871 1.2119011 1.0676828 0.7911936 1.1557033 0.9668650 1.8677716 0.9860727 1.0982851 0.0377147 1.0991960 1.0218106 1.2036859 1.5951040 1.4106017 1.0766427 1.1569685 0.9860727 1.8349238 1.1566940 1.7635472 0.7911936 0.0378853 0.7437486 
StFr_4     0.4836143 0.2195348 0.0000010 0.7702687 0.7702687 1.4092287 0.4623907 0.7270222 1.3288426 0.8130358 0.7601658 0.5102196 1.2110549 1.2516607 0.8130358 0.4488684 0.4939289 0.8237715 0.4623907 0.4311679 0.4746367 0.4836143 0.5357647 0.0185828 1.2696265 0.0185828 0.5216016 1.2110549 0.0000000 0.4629477 1.2516607 0.9104496 0.4629477 1.3423102 1.2774403 0.0189867 0.7601658 0.4314163 0.4939289 0.3499543 1.2047351 0.5619848 0.4746367 1.2026631 0.2195348 0.4196986 0.9104496 0.5357647 1.4774555 0.2240790 0.4443052 0.5619848 1.8475027 0.0383205 1.3670292 0.4314163 1.3190529 0.4311679 
StVe_3     0.3435009 0.3104590 0.4629477 0.7356752 0.7356752 1.6984192 0.4251155 0.6918832 1.0404033 0.7217851 0.6971623 0.5827045 1.1981080 1.2384121 0.7217851 0.3076006 0.0370258 0.7591947 0.4251155 0.3944514 0.3308635 0.3435009 0.5807900 0.4867355 0.9081538 0.4867355 0.4472724 1.1981080 0.4629477 0.0000000 1.2384121 0.8425245 0.0000010 0.9640580 1.1504154 0.4645089 0.6971623 0.3883775 0.0370258 0.3633740 1.3346801 0.3810054 0.3308635 1.2417696 0.3104590 0.4118826 0.8425245 0.5807900 1.7806634 0.3055370 0.2469434 0.3810054 1.8951460 0.4976921 1.6303957 0.3883775 1.1901622 0.3944514 
StCar_4    0.7630099 1.1379435 1.2516607 0.9408035 0.9408035 1.5232344 0.7791201 0.9853344 1.2243858 1.0819449 1.1060094 1.5588247 0.0186030 0.0000010 1.0819449 1.1645994 1.1958795 1.1857733 0.7791201 0.7773238 1.1363630 0.7630099 1.6436808 1.2078179 1.0781160 1.2078179 0.7312421 0.0186030 1.2516607 1.2384121 0.0000000 1.2448170 1.2384121 1.1394366 0.0378853 1.2526122 1.1060094 0.8252827 1.1958795 1.0061763 1.9222914 1.0234945 1.1363630 0.0185725 1.1379435 1.0599302 1.2448170 1.6436808 1.4577519 1.1165775 1.1959391 1.0234945 1.8890998 1.1965436 1.8146953 0.8252827 0.0186530 0.7773238 
StPo       0.8160848 0.8007461 0.9104496 0.1005800 0.1005800 1.2837958 0.8756366 0.1003340 1.4500684 0.1276245 0.0372354 1.1483466 1.2036859 1.2448170 0.1276245 1.0185108 0.8860423 0.0181706 0.8756366 0.8257420 0.9684399 0.8160848 1.1272470 0.9402642 1.4072868 0.9402642 0.7696730 1.2036859 0.9104496 0.8425245 1.2448170 0.0000000 0.8425245 1.3447919 1.2708007 0.9273628 0.0372354 0.8181524 0.8860423 0.8325105 1.7926774 1.2326184 0.9684399 1.2455772 0.8007461 0.8263465 0.0000010 1.1272470 1.3676783 0.7433523 0.9441053 1.2326184 2.5120359 0.9788753 1.8159229 0.8181524 1.3128804 0.8257420 
StVe_5     0.3435009 0.3104590 0.4629477 0.7356752 0.7356752 1.6984192 0.4251155 0.6918832 1.0404033 0.7217851 0.6971623 0.5827045 1.1981080 1.2384121 0.7217851 0.3076006 0.0370258 0.7591947 0.4251155 0.3944514 0.3308635 0.3435009 0.5807900 0.4867355 0.9081538 0.4867355 0.4472724 1.1981080 0.4629477 0.0000010 1.2384121 0.8425245 0.0000000 0.9640580 1.1504154 0.4645089 0.6971623 0.3883775 0.0370258 0.3633740 1.3346801 0.3810054 0.3308635 1.2417696 0.3104590 0.4118826 0.8425245 0.5807900 1.7806634 0.3055370 0.2469434 0.3810054 1.8951460 0.4976921 1.6303957 0.3883775 1.1901622 0.3944514 
StsTL_1    0.9639342 1.2329604 1.3423102 1.1503181 1.1503181 1.8505537 1.0785070 1.1450525 0.0192560 1.1357990 1.2347618 1.9537676 1.1005902 1.1394366 1.1357990 0.8915588 0.9698141 1.2771932 1.0785070 1.0211696 1.1880833 0.9639342 1.9248389 1.3746426 0.0190334 1.3746426 1.1143239 1.1005902 1.3423102 0.9640580 1.1394366 1.3447919 0.9640580 0.0000000 1.0784787 1.3435440 1.2347618 1.0822055 0.9698141 1.3735266 1.7630166 1.0678910 1.1880833 1.1534928 1.2329604 0.8806105 1.3447919 1.9248389 2.0155904 1.3262816 1.1740066 1.0678910 1.9059474 1.4074747 1.9667942 1.0822055 1.1167900 1.0211696 
StsW2_2    0.7768868 1.0639462 1.2774403 0.9588397 0.9588397 1.5586334 0.7936177 1.0043886 1.1602375 1.1031615 1.1280816 1.5939855 0.0187871 0.0378853 1.1031615 1.1033350 1.1321939 1.2099339 0.7936177 0.7917534 1.0927857 0.7768868 1.6820575 1.2326640 1.0192497 1.2326640 0.7445819 0.0187871 1.2774403 1.1504154 0.0378853 1.2708007 1.1504154 1.0784787 0.0000000 1.2784713 1.1280816 0.8407149 1.1321939 1.0271828 1.9714935 0.9662785 1.0927857 0.0576050 1.0639462 1.0648388 1.2708007 1.6820575 1.4914822 1.1397570 1.1206043 0.9662785 1.8909743 1.2209587 1.8585299 0.8407149 0.0182456 0.7917534 
StsS0      0.4876654 0.2487695 0.0189867 0.7838793 0.7838793 1.4345624 0.4661524 0.7398610 1.3300343 0.8272999 0.7738277 0.5500739 1.2119011 1.2526122 0.8272999 0.4502968 0.4957050 0.8387080 0.4661524 0.4346299 0.4762133 0.4876654 0.5405390 0.0378756 1.2706690 0.0378756 0.5260577 1.2119011 0.0189867 0.4645089 1.2526122 0.9273628 0.4645089 1.3435440 1.2784713 0.0000000 0.7738277 0.4348839 0.4957050 0.3845700 1.2283914 0.5642383 0.4762133 1.2034787 0.2487695 0.4177324 0.9273628 0.5405390 1.5039217 0.2535568 0.4456814 0.5642383 1.8501192 0.0188848 1.3923838 0.4348839 1.3201819 0.4346299 
StsC2_1    0.6801228 0.6725991 0.7601658 0.0749757 0.0749757 1.3073863 0.7303339 0.0748064 1.3301335 0.1152370 0.0000010 0.9675996 1.0676828 1.1060094 0.1152370 1.0010894 0.7364739 0.0180607 0.7303339 0.6871594 0.9525143 0.6801228 0.9491132 0.7877721 1.2925336 0.7877721 0.6399781 1.0676828 0.7601658 0.6971623 1.1060094 0.0372354 0.6971623 1.2347618 1.1280816 0.7738277 0.0000000 0.6789661 0.7364739 0.6904720 1.8775206 1.0435907 0.9525143 1.1066808 0.6725991 0.6871909 0.0372354 0.9491132 1.4258225 0.6161500 0.7945835 1.0435907 2.3767161 0.8188319 1.8989520 0.6789661 1.1672495 0.6871594 
StsCM_2    0.0402003 0.3472031 0.4314163 0.6736604 0.6736604 1.3562129 0.0568404 0.7132576 1.1698956 0.7991456 0.6789661 0.6712813 0.7911936 0.8252827 0.7991456 0.4558360 0.4171752 0.7384128 0.0568404 0.0374485 0.5923605 0.0402003 0.6443751 0.4537263 1.0186306 0.4537263 0.0614209 0.7911936 0.4314163 0.3883775 0.8252827 0.8181524 0.3883775 1.0822055 0.8407149 0.4348839 0.6789661 0.0000000 0.4171752 0.3367108 1.2654088 0.6865480 0.5923605 0.7876321 0.3472031 0.4794362 0.8181524 0.6443751 1.4218751 0.3623246 0.4735792 0.6865480 1.8038521 0.4654879 1.3622804 0.0000010 0.8754509 0.0374485 
StVe_1     0.3714393 0.2777122 0.4939289 0.7751680 0.7751680 1.6437199 0.4538172 0.7307210 1.0461153 0.7605487 0.7364739 0.5488065 1.1557033 1.1958795 0.7605487 0.3104164 0.0000010 0.7999847 0.4538172 0.4227019 0.3181831 0.3714393 0.5471323 0.5175679 0.9139450 0.5175679 0.4772483 1.1557033 0.4939289 0.0370258 1.1958795 0.8860423 0.0370258 0.9698141 1.1321939 0.4957050 0.7364739 0.4171752 0.0000000 0.3344806 1.3917595 0.3309568 0.3181831 1.1991328 0.2777122 0.4429151 0.8860423 0.5471323 1.7243933 0.2760354 0.2167374 0.3309568 1.9803032 0.5292668 1.5769362 0.4171752 1.1718251 0.4227019 
StAvMA_2   0.3805564 0.2031225 0.3499543 0.7366128 0.7366128 1.7729401 0.3146066 0.6935229 1.4834299 0.7794133 0.6904720 0.3465415 0.9668650 1.0061763 0.7794133 0.4265507 0.3344806 0.7510660 0.3146066 0.2872249 0.3981824 0.3805564 0.3942562 0.3730023 1.3697989 0.3730023 0.3958297 0.9668650 0.3499543 0.3633740 1.0061763 0.8325105 0.3633740 1.3735266 1.0271828 0.3845700 0.6904720 0.3367108 0.3344806 0.0000000 1.6798834 0.4907138 0.3981824 0.9610595 0.2031225 0.5008047 0.8325105 0.3942562 1.8614842 0.1913217 0.3570696 0.4907138 2.6586329 0.4151679 1.8135136 0.3367108 1.0673287 0.2872249 
Ue26       1.3312407 1.4614830 1.2047351 1.6025297 1.6025297 0.2736975 1.3637285 1.6205216 1.7052814 1.5462951 1.8775206 1.2972176 1.8677716 1.9222914 1.5462951 1.6704243 1.3917595 1.8546460 1.3637285 1.2894604 1.5906003 1.3312407 1.4975994 1.2398673 1.6648170 1.2398673 1.5214436 1.8677716 1.2047351 1.3346801 1.9222914 1.7926774 1.3346801 1.7630166 1.9714935 1.2283914 1.8775206 1.2654088 1.3917595 1.6798834 0.0000000 1.6748982 1.5906003 1.8879149 1.4614830 1.5990784 1.7926774 1.4975994 0.2498301 1.4606378 1.6801176 1.6748982 0.6443756 1.2848711 0.1220115 1.2654088 2.0278471 1.2894604 
StAfa_6    0.5889925 0.4647275 0.5619848 1.0590236 1.0590236 1.7432050 0.6824849 1.0076203 1.1499381 0.9960722 1.0435907 0.7562983 0.9860727 1.0234945 0.9960722 0.1998734 0.3309568 1.1211738 0.6824849 0.6461247 0.2203518 0.5889925 0.7764523 0.5853227 1.0082941 0.5853227 0.6080622 0.9860727 0.5619848 0.3810054 1.0234945 1.2326184 0.3810054 1.0678910 0.9662785 0.5642383 1.0435907 0.6865480 0.3309568 0.4907138 1.6748982 0.0000000 0.2203518 1.0261401 0.4647275 0.5126312 1.2326184 0.7764523 1.8260508 0.5364186 0.2322588 0.0000010 2.4432576 0.5311335 1.8614370 0.6865480 1.0031288 0.6461247 
StsW52_2   0.5281846 0.3862587 0.4746367 1.0028634 1.0028634 1.6899314 0.5828925 0.9530491 1.2788975 1.0330348 0.9525143 0.6472290 1.0982851 1.1363630 1.0330348 0.1540843 0.3181831 0.8806232 0.5828925 0.5485810 0.0000010 0.5281846 0.6729750 0.4974354 1.1225022 0.4974354 0.6442454 1.0982851 0.4746367 0.3308635 1.1363630 0.9684399 0.3308635 1.1880833 1.0927857 0.4762133 0.9525143 0.5923605 0.3181831 0.3981824 1.5906003 0.2203518 0.0000000 1.1393173 0.3862587 0.5288896 0.9684399 0.6729750 1.7673519 0.4282037 0.1206412 0.2203518 2.4188309 0.4452667 1.7605574 0.5923605 1.1308383 0.5485810 
StCar_3    0.7647301 1.0922141 1.2026631 0.9413609 0.9413609 1.4936435 0.7423009 0.9859243 1.2395424 1.0825937 1.1066808 1.4997257 0.0377147 0.0185725 1.0825937 1.1676785 1.1991328 1.1864926 0.7423009 0.7406157 1.1393173 0.7647301 1.5812035 1.1596731 1.0914331 1.1596731 0.6957446 0.0377147 1.2026631 1.2417696 0.0185725 1.2455772 1.2417696 1.1534928 0.0576050 1.2034787 1.1066808 0.7876321 1.1991328 0.9610595 1.8879149 1.0261401 1.1393173 0.0000000 1.0922141 1.0156627 1.2455772 1.5812035 1.4286212 1.1246540 1.1990949 1.0261401 1.8744627 1.1489617 1.7826079 0.7876321 0.0378238 0.7406157 
StsBA_2    0.3768009 0.0000010 0.2195348 0.7071922 0.7071922 1.5098538 0.3625743 0.6680988 1.2719676 0.7461774 0.6725991 0.4362872 1.0991960 1.1379435 0.7461774 0.3925602 0.2777122 0.7275470 0.3625743 0.3352989 0.3862587 0.3768009 0.4593873 0.2416815 1.1658452 0.2416815 0.4077777 1.0991960 0.2195348 0.3104590 1.1379435 0.8007461 0.3104590 1.2329604 1.0639462 0.2487695 0.6725991 0.3472031 0.2777122 0.2031225 1.4614830 0.4647275 0.3862587 1.0922141 0.0000000 0.5139925 0.8007461 0.4593873 1.5845116 0.1281546 0.2617741 0.4647275 2.3025588 0.2755945 1.5246987 0.3472031 1.1019228 0.3352989 
StFu       0.4659907 0.5139925 0.4196986 0.6980259 0.6980259 1.8286202 0.4692176 0.6572028 0.9548131 0.6980191 0.6871909 0.9634971 1.0218106 1.0599302 0.6980191 0.4035047 0.4429151 0.7465203 0.4692176 0.4691900 0.5288896 0.4659907 0.9662490 0.4442566 0.8257804 0.4442566 0.5054312 1.0218106 0.4196986 0.4118826 1.0599302 0.8263465 0.4118826 0.8806105 1.0648388 0.4177324 0.6871909 0.4794362 0.4429151 0.5008047 1.5990784 0.5126312 0.5288896 1.0156627 0.5139925 0.0000000 0.8263465 0.9662490 1.9140211 0.4558835 0.4440947 0.5126312 1.7481565 0.4510341 1.8887222 0.4794362 1.1033648 0.4691900 
StCr       0.8160848 0.8007461 0.9104496 0.1005800 0.1005800 1.2837958 0.8756366 0.1003340 1.4500684 0.1276245 0.0372354 1.1483466 1.2036859 1.2448170 0.1276245 1.0185108 0.8860423 0.0181706 0.8756366 0.8257420 0.9684399 0.8160848 1.1272470 0.9402642 1.4072868 0.9402642 0.7696730 1.2036859 0.9104496 0.8425245 1.2448170 0.0000010 0.8425245 1.3447919 1.2708007 0.9273628 0.0372354 0.8181524 0.8860423 0.8325105 1.7926774 1.2326184 0.9684399 1.2455772 0.8007461 0.8263465 0.0000000 1.1272470 1.3676783 0.7433523 0.9441053 1.2326184 2.5120359 0.9788753 1.8159229 0.8181524 1.3128804 0.8257420 
StSe_1     0.7146554 0.4593873 0.5357647 1.0000944 1.0000944 1.5983858 0.6758866 0.9496949 1.8633942 0.9383251 0.9491132 0.0808045 1.5951040 1.6436808 0.9383251 0.7938238 0.5471323 1.0228402 0.6758866 0.6379210 0.6729750 0.7146554 0.0000010 0.5595968 1.9430428 0.5595968 0.7403682 1.5951040 0.5357647 0.5807900 1.6436808 1.1272470 0.5807900 1.9248389 1.6820575 0.5405390 0.9491132 0.6443751 0.5471323 0.3942562 1.4975994 0.7764523 0.6729750 1.5812035 0.4593873 0.9662490 1.1272470 0.0000000 1.7552936 0.5384702 0.7164029 0.7764523 2.2776828 0.5752297 1.5118489 0.6443751 1.7322162 0.6379210 
StsAN      1.4889753 1.5845116 1.4774555 1.2352294 1.2352294 0.0559731 1.5219634 1.2377025 1.9525013 1.1782203 1.4258225 1.4446185 1.4106017 1.4577519 1.1782203 1.9647138 1.7243933 1.4112999 1.5219634 1.4450581 1.7673519 1.4889753 1.7552936 1.5130076 1.9069119 1.5130076 1.4958261 1.4106017 1.4774555 1.7806634 1.4577519 1.3676783 1.7806634 2.0155904 1.4914822 1.5039217 1.4258225 1.4218751 1.7243933 1.8614842 0.2498301 1.8260508 1.7673519 1.4286212 1.5845116 1.9140211 1.3676783 1.7552936 0.0000000 1.5865996 1.9290940 1.8260508 0.8611245 1.5669616 0.2065543 1.4218751 1.5398399 1.4450581 
StDu       0.3680692 0.1281546 0.2240790 0.6517493 0.6517493 1.5101761 0.3968880 0.6120275 1.4293789 0.6915143 0.6161500 0.4751539 1.0766427 1.1165775 0.6915143 0.4725245 0.2760354 0.6711322 0.3968880 0.3672197 0.4282037 0.3680692 0.5384702 0.2463047 1.2528553 0.2463047 0.4222628 1.0766427 0.2240790 0.3055370 1.1165775 0.7433523 0.3055370 1.3262816 1.1397570 0.2535568 0.6161500 0.3623246 0.2760354 0.1913217 1.4606378 0.5364186 0.4282037 1.1246540 0.1281546 0.4558835 0.7433523 0.5384702 1.5865996 0.0000000 0.3234600 0.5364186 2.3800336 0.2805187 1.5253789 0.3623246 1.1805814 0.3672197 
StAn_2     0.4191684 0.2617741 0.4443052 0.8320122 0.8320122 1.8439009 0.4647610 0.7883245 1.2629850 0.8747298 0.7945835 0.6891077 1.1569685 1.1959391 0.8747298 0.1966508 0.2167374 0.8576619 0.4647610 0.4337077 0.1206412 0.4191684 0.7164029 0.4672488 1.1098107 0.4672488 0.5226038 1.1569685 0.4443052 0.2469434 1.1959391 0.9441053 0.2469434 1.1740066 1.1206043 0.4456814 0.7945835 0.4735792 0.2167374 0.3570696 1.6801176 0.2322588 0.1206412 1.1990949 0.2617741 0.4440947 0.9441053 0.7164029 1.9290940 0.3234600 0.0000000 0.2322588 2.5525918 0.4773073 1.8613457 0.4735792 1.1588179 0.4337077 
StFr_3     0.5889925 0.4647275 0.5619848 1.0590236 1.0590236 1.7432050 0.6824849 1.0076203 1.1499381 0.9960722 1.0435907 0.7562983 0.9860727 1.0234945 0.9960722 0.1998734 0.3309568 1.1211738 0.6824849 0.6461247 0.2203518 0.5889925 0.7764523 0.5853227 1.0082941 0.5853227 0.6080622 0.9860727 0.5619848 0.3810054 1.0234945 1.2326184 0.3810054 1.0678910 0.9662785 0.5642383 1.0435907 0.6865480 0.3309568 0.4907138 1.6748982 0.0000010 0.2203518 1.0261401 0.4647275 0.5126312 1.2326184 0.7764523 1.8260508 0.5364186 0.2322588 0.0000000 2.4432576 0.5311335 1.8614370 0.6865480 1.0031288 0.6461247 
Uc37       1.8712770 2.3025588 1.8475027 2.0442986 2.0442986 0.8275385 1.7562230 2.0689867 1.8462233 2.0358309 2.3767161 2.1411846 1.8349238 1.8890998 2.0358309 2.1633549 1.9803032 2.3455708 1.7562230 1.8276720 2.4188309 1.8712770 2.2776828 1.8364628 1.8036280 1.8364628 2.1347817 1.8349238 1.8475027 1.8951460 1.8890998 2.5120359 1.8951460 1.9059474 1.8909743 1.8501192 2.3767161 1.8038521 1.9803032 2.6586329 0.6443756 2.4432576 2.4188309 1.8744627 2.3025588 1.7481565 2.5120359 2.2776828 0.8611245 2.3800336 2.5525918 2.4432576 0.0000000 1.9397785 0.6784212 1.8038521 1.9454085 1.8276720 
StX        0.5198938 0.2755945 0.0383205 0.8284559 0.8284559 1.4947830 0.4973224 0.7831682 1.3930764 0.8728163 0.8188319 0.5842957 1.1566940 1.1965436 0.8728163 0.4824919 0.5292668 0.8860639 0.4973224 0.4651993 0.4452667 0.5198938 0.5752297 0.0573103 1.3320421 0.0573103 0.5592478 1.1566940 0.0383205 0.4976921 1.1965436 0.9788753 0.4976921 1.4074747 1.2209587 0.0188848 0.8188319 0.4654879 0.5292668 0.4151679 1.2848711 0.5311335 0.4452667 1.1489617 0.2755945 0.4510341 0.9788753 0.5752297 1.5669616 0.2805187 0.4773073 0.5311335 1.9397785 0.0000000 1.4525381 0.4654879 1.2617372 0.4651993 
StsMC      1.4279642 1.5246987 1.3670292 1.6302061 1.6302061 0.2051319 1.4602347 1.6478831 1.9053210 1.5753861 1.8989520 1.3687359 1.7635472 1.8146953 1.5753861 1.9771133 1.5769362 1.8765375 1.4602347 1.3854617 1.7605574 1.4279642 1.5118489 1.4023597 1.8611148 1.4023597 1.6195636 1.7635472 1.3670292 1.6303957 1.8146953 1.8159229 1.6303957 1.9667942 1.8585299 1.3923838 1.8989520 1.3622804 1.5769362 1.8135136 0.1220115 1.8614370 1.7605574 1.7826079 1.5246987 1.8887222 1.8159229 1.5118489 0.2065543 1.5253789 1.8613457 1.8614370 0.6784212 1.4525381 0.0000000 1.3622804 1.9112343 1.3854617 
StsCM_1    0.0402003 0.3472031 0.4314163 0.6736604 0.6736604 1.3562129 0.0568404 0.7132576 1.1698956 0.7991456 0.6789661 0.6712813 0.7911936 0.8252827 0.7991456 0.4558360 0.4171752 0.7384128 0.0568404 0.0374485 0.5923605 0.0402003 0.6443751 0.4537263 1.0186306 0.4537263 0.0614209 0.7911936 0.4314163 0.3883775 0.8252827 0.8181524 0.3883775 1.0822055 0.8407149 0.4348839 0.6789661 0.0000010 0.4171752 0.3367108 1.2654088 0.6865480 0.5923605 0.7876321 0.3472031 0.4794362 0.8181524 0.6443751 1.4218751 0.3623246 0.4735792 0.6865480 1.8038521 0.4654879 1.3622804 0.0000000 0.8754509 0.0374485 
StLaN18    0.8103084 1.1019228 1.3190529 0.9952451 0.9952451 1.6076929 0.8279065 1.0414493 1.1999800 1.1414905 1.1672495 1.6419049 0.0378853 0.0186530 1.1414905 1.1416558 1.1718251 1.2505602 0.8279065 0.8259514 1.1308383 0.8103084 1.7322162 1.2738822 1.0566985 1.2738822 0.7779356 0.0378853 1.3190529 1.1901622 0.0186530 1.3128804 1.1901622 1.1167900 0.0182456 1.3201819 1.1672495 0.8754509 1.1718251 1.0673287 2.0278471 1.0031288 1.1308383 0.0378238 1.1019228 1.1033648 1.3128804 1.7322162 1.5398399 1.1805814 1.1588179 1.0031288 1.9454085 1.2617372 1.9112343 0.8754509 0.0000000 0.8259514 
StsW38_1   0.0589079 0.3352989 0.4311679 0.6818209 0.6818209 1.3790685 0.0186865 0.7210860 1.1058547 0.8063848 0.6871594 0.6646980 0.7437486 0.7773238 0.8063848 0.4203440 0.4227019 0.7462618 0.0186865 0.0000010 0.5485810 0.0589079 0.6379210 0.4534569 0.9594764 0.4534569 0.0799846 0.7437486 0.4311679 0.3944514 0.7773238 0.8257420 0.3944514 1.0211696 0.7917534 0.4346299 0.6871594 0.0374485 0.4227019 0.2872249 1.2894604 0.6461247 0.5485810 0.7406157 0.3352989 0.4691900 0.8257420 0.6379210 1.4450581 0.3672197 0.4337077 0.6461247 1.8276720 0.4651993 1.3854617 0.0374485 0.8259514 0.0000000 
```
