## Supplementary Data 7 for "Structural and evolutionary analyses support reclassification of glycopeptide antibiotics as xyclopeptides": OG_5_ferredoxin_trimal_iqtree.treefile

```
(StAc:0.0000000000,((((((((((((StsBA_1:0.0000009995,StsBA_2:0.0000009995)98:0.0590814532,(((((((StX_4:0.0000000000,StX_2:0.0000000000):0.0000000000,StX_3:0.0000000000):0.0000000000,StX_1:0.0000000000):0.0000009995,StFr_4:0.0000009995)53:0.0000009995,(StsS0:0.0000027904,StX:0.0188904635)97:0.0188834268)49:0.0000009995,((StsW0_1:0.0000000000,StsMU:0.0000000000):0.0000009995,StsW0_2:0.0000009995)99:0.0185979107)100:0.1794793797,StDu:0.0246661425)70:0.0343919063)80:0.0231502302,((StsY_B:0.0000021081,(StSe_2:0.0000009995,StSe_1:0.0000009995)100:0.0797018802)100:0.3036309143,StAvMA_2:0.0362678681)97:0.0730615037)79:0.0714376899,((((Sts1:0.0721405263,((StAfa_6:0.0000000000,StAfa_2:0.0000000000):0.0000009995,StFr_3:0.0000009995)100:0.1447443120)73:0.0723292023,(StsW52_1:0.0000009995,StsW52_2:0.0000009995)98:0.0355607649)94:0.0683077161,StAn_2:0.0202765086)97:0.0817947539,((StVe_4:0.0000009995,StVe_1:0.0000009995)61:0.0000009995,(StVe_3:0.0000009995,StVe_5:0.0000009995)97:0.0360515358)97:0.1176386864)89:0.0554187602)75:0.0817083674,((((((((((((((StsW25_2:0.0000000000,StRi_1:0.0000000000):0.0000000000,StsW83_2:0.0000000000):0.0000000000,StRi_6:0.0000000000):0.0000000000,StRi1:0.0000000000):0.0000000000,StRi_5:0.0000000000):0.0000000000,StRir_1:0.0000000000):0.0000000000,rim:0.0000000000):0.0000000000,StRi_3:0.0000000000):0.0000000000,StsW83_1:0.0000000000):0.0000000000,StRiR_1:0.0000000000):0.0000009995,StRir_20:0.0000009995)97:0.0163325879,(StAua_2:0.0000009995,(StAfJ3_2:0.0000009995,StAfJ3_1:0.0000009995)98:0.0329412828)50:0.0000028496)84:0.0251573076,((StsC2_2:0.0000009995,StsC2_1:0.0000009995)54:0.0000009995,(StMo_1:0.0000021635,(StPo:0.0000009995,StCr:0.0000009995)98:0.0174036661)96:0.0173151766)95:0.0460377381)97:0.4117830824,StFu:0.2161260658)40:0.0000020505)77:0.1322245526,(((StsY_A:0.0286641839,StsAN:0.0259841748)90:0.1203646357,((Ue26:0.0397888759,Uc37:0.6082126237)68:0.0373951593,StsMC:0.0399495343)53:0.0321885274)100:0.8891192944,(((StAq:0.0183177325,StsTL_1:0.0000009995)99:0.0181620235,StsTL_3:0.0000022128)100:0.5646044864,(((StsK_3:0.0000000000,StsK_1:0.0000000000):0.0000009995,StsPA_1:0.0000028980)68:0.0000023056,((((((StCar_2:0.0000000000,StsTu:0.0000000000):0.0000000000,StCar_1:0.0000000000):0.0000009995,StCar_4:0.0000009995)70:0.0000009995,StCar_3:0.0182046464)52:0.0180902364,StLaN18:0.0000022113)58:0.0172245892,StsW2_2:0.0000021434)52:0.0181465023)100:0.4206565288)32:0.0000026407)83:0.1569740104)80:0.0448971980,((StsC09_2:0.0000009995,StsC09_1:0.0000009995)100:0.0185690296,(StsW38_2:0.0000009995,StsW38_1:0.0000009995)57:0.0000009995)87:0.0194775115)50:0.0190851369,(StsCM_2:0.0000009995,StsCM_1:0.0000009995)98:0.0199379375)57:0.0000020538,StsC3:0.0389831024)97:0.0194947152,StsCY:0.0000009995):0.0000009995,StsCT:0.0000000000):0.0000000000,StsC25:0.0000000000):0.0000000000,StsC8:0.0000000000);
```
