## Supplementary Data 7 for "Structural and evolutionary analyses support reclassification of glycopeptide antibiotics as xyclopeptides": OG_6_hmo_trimal_iqtree.bionj

```
((((((((((((((((((((StAc:0.0093192747,StsC25:-0.00057635922):0.0097783543,(StsCY:0.003444002,StsC8:-0.00057914143):0.011072937):0.007886841,StsCT:0.010005941):0.032807793,StsC3:0.090617537):0.018415626,(((StsC09_2:5e-07,StsC09_1:5e-07):0.036117308,(StsW38_2:-0.0045779166,StsW38_1:0.0045789168):0.025707828):0.0096492292,(StsCM_1:5e-07,StsCM_2:5e-07):0.022599049):0.020710263):0.14179623,((A47:5e-07,StToN1:5e-07):0.14524651,(((StFo_1:5e-07,StFo_2:5e-07):0.1412632,(((Sts1:0.11297509,(StAfa_2:-0.0012490184,(StAfa_6:5e-07,StFr_3:5e-07):0.0042233942):0.10820183):0.02654247,StLtNB:0.094818696):0.010816416,((StsW52_1:4.6653776e-07,StsW52_2:5.3346224e-07):0.030043894,StAn_2:0.060449503):0.049678914):0.044235956):0.011749208,((StVe_4:4.5290497e-07,StVe_1:5.4709506e-07):0.024833022,(StVe_3:5e-07,StVe_5:5e-07):0.072763674):0.046666875):0.078576036):0.0047914386):0.010256464,(((((((StsBA_1:5e-07,StsBA_2:5e-07):0.041662734,StDu:0.037963074):0.046438865,StAvMA_2:0.13926446):0.017666288,((((StX_4:5e-07,StFr_4:5e-07):0.0069286833,StsS0:0.014334873):0.0074242079,(StsMU:0.0025635946,(StsW0_1:5e-07,StsW0_2:5e-07):0.003366479):0.0079910718):0.0069155307,StX:0.0093039405):0.078071319):0.022094831,(StsY_B:0.037959296,(StSe_2:5e-07,StSe_1:5e-07):0.034707833):0.13382201):0.026987476,(((((((StsW25_2:0.0061044414,StRi_5:-0.00023094448):8.6339038e-05,StRir_20:-8.5838918e-05):0.00014781242,(StsW83_2:5.3892546e-07,StsW83_1:4.6107451e-07):0.0027965778):0.0025692533,StAua_2:0.003355081):0.0035784356,(StAfJ3_2:5e-07,StAfJ3_1:5e-07):0.026846325):0.061213858,(StsC2_2:5e-07,StsC2_1:5e-07):0.044457652):0.0094249751,((StMo_1:0.0049758786,StPo:0.019171901):0.011772442,StCr:0.012906385):0.021605099):0.086243019):0.011473157,((StsK_3:-0.0016851471,(StsPA_1:0.0092260232,StsK_1:-0.00336698):0.0016856467):0.028357487,(((((StCar_2:5e-07,StCar_4:5e-07):0.011864541,StsTu:0.018675603):0.0039837966,StsW2_2:0.027264636):0.0028056866,StLaN18:0.0106474):0.0046672588,StCar_3:0.0074215364):0.0055073192):0.19211745):0.039025128):0.036165915,((((NnGeA9:5e-07,NnGe:5e-07):0.050827041,(A50:5e-07,NnCxD5_1:5e-07):0.03835535):0.32780647,(UK6:5e-07,ApsA3_2:5e-07):0.26778007):0.019617602,(((ApTi:5e-07,ApTi_4:5e-07):0.052188408,Uc37:0.084007055):0.065802127,ApRc:0.048278909):0.46356672):0.025061706):0.11709008,(NnsA5_2:5e-07,kis:5e-07):0.28981113):0.1762206,((AkAan_1:5e-07,AkAan_2:5e-07):0.10728109,NnsW4_1:0.086834416):0.0069348216):0.014884185,UME:0.10176922):0.015662443,((AmBlD4:5e-07,AmBlFH:5e-07):0.021149108,(AmVs_1:5e-07,AmVs_2:5e-07):0.018140009):0.049807366):0.0057061044,((((Ue26:0.058060229,((StsY_A:0.022119623,StsAN:0.030278355):0.017699856,StsMC:0.056982297):0.0053897183):0.0084967939,(StsW00:0.0032077953,US8:0.0025830069):0.036044735):0.097713709,(Uc878:0.058755111,((KbPh:0.021455869,UsB:0.018973932):0.017741701,(KbAr_2:5e-07,KbArN5:5e-07):0.073762111):0.006198179):0.0028460957):0.0049075112,(KbAr_1:5e-07,KbAr_3:5e-07):0.070330314):0.0067798281):0.0073994412,((NcTr_1:5e-07,NcTr_2:5e-07):0.094991453,Kus:0.063853048):0.0030145594):0.010153665,(((((AmDeD9_1:5e-07,AmDeD9_2:5e-07):0.025597522,((AmOrH:5e-07,van:5e-07):0.0066998987,AmsW69_1:0.005132495):0.018729126):0.037930921,((AmAaD2_3:0.052088886,(AmOrD0:0.0050342828,AmOr_2:0.0096989917):0.033695549):0.0051736385,AmOv:0.044552222):0.0044911634):0.010857474,(dec_1:5e-07,AmRg_6:5e-07):0.067359298):0.0088048559,(AmsBJ_4:5e-07,AmsBJ_3:5e-07):0.066391446):0.0094122691):0.014272787,(AmAzD3_5:5e-07,AmAzD3_3:5e-07):0.058110364):0.014594414,((AmsW1_2:5e-07,AmsW5_2:5e-07):0.014963989,(AmsW6_2:5e-07,AmsW6_1:5e-07):0.0087472955):0.040272944):0.0063942084,(((AmLrN2_1:5e-07,ris:5e-07):0.0078183478,((AmRo_1:-0.0002303553,AmRo_2:0.0031259963):0.0084919063,AmsW97:0.0094351387):0.010311366):0.0055639516,((AmsW8_1:5e-07,AmsW8_2:5e-07):0.0050574988,AmsTN:0.009605295):0.0019818554):0.016582616):0.0072733527,(AmKen_2:5e-07,AmKeF:5e-07):0.01032455):0.011086365,((AmJa_1:5e-07,risA:5e-07):0.0066259899,AmsC0_2:0.0050655236):0.006267326,((AmsW9_1:5e-07,AmsW9_2:5e-07):0.0029057101,(AmsMJ_2:6.3623918e-07,AmsMJ_4:3.6376082e-07):0.012066748):0.0048091765);
```
