## Supplementary Data 7 for "Structural and evolutionary analyses support reclassification of glycopeptide antibiotics as xyclopeptides": OG_6_hmo_trimal_iqtree.ckp

```
--- # IQ-TREE Checkpoint ver >= 1.6
CandidateSet:
 00: -12059.0187364 (0:0.0057820765,((((((((((((1:0.0000010129,109:0.0000010129):0.0393110779,118:0.0421852673):0.05476536313,((((3:0.0000010129,68:0.0000010129):0.007883542052,(((53:0.0000010129,57:0.0000028758):0.005986264385,117:0.0000010129):0.01334795442,88:0.0109322543):0.006132167682):0.00911702659,124:0.0073572738):0.09350118458,(((((36:0.0000010129,75:0.0000010129):1.012882728e-06,62:0.0056343971):0.03125416453,130:0.0067366884):0.005541889233,((37:0.0000020741,73:0.0000020889):0.01238124082,(106:0.0087884716,126:0.0147478269):0.002747710696):0.003278069907):2.62883069e-06,87:0.0283626140):0.2032718307):0.01854488221):0.03296645335,97:0.1246760283):0.02537245126,(25:0.0451086789,(52:0.0000010129,113:0.0000010129):0.02900126781):0.1374690164):0.02744996059,(((((4:0.0058757439,(43:0.0000010129,61:0.0000010129):0.002936855418):2.219818322e-06,(7:0.0000010129,55:0.0000010129):1.012882728e-06):2.320505514e-06,(17:0.0029412038,(18:0.0000023526,38:0.0000021236):0.03015325703):0.002951065116):0.08325887593,(19:0.0000010129,91:0.0000010129):0.03820387383):0.02247443903,((42:0.0178125902,76:0.0073561736):0.007216918743,111:0.0202548741):0.0155755177):0.1169341873):0.06739288111,((6:0.0000010129,67:0.0000010129):0.159525292,((((39:0.1071800118,((47:0.0000010129,104:0.0000010129):0.04158889202,119:0.0467034859):0.05595886958):0.008561795624,((103:0.0000010129,120:0.0000010129):0.003008002329,131:0.0000029571):0.1429108687):0.02075299498,56:0.1049425494):0.04082518855,((40:0.0000010129,96:0.0000010129):0.04523496312,(71:0.0000010129,78:0.0000010129):0.05389605727):0.05422950818):0.01302890613):0.07403494328):0.04297930746,((2:0.0000023322,5:0.0000026086):0.1388232148,((((((((((((((((8:0.0000010129,28:0.0000010129):0.009836067952,((23:0.0028301547,79:0.0000010129):0.009152407482,41:0.0087562253):0.007649407163):0.008860505689,129:0.0077110916):0.003555523305,(20:0.0000010129,134:0.0000010129):0.003298097477):0.02317958325,(((12:0.0000025440,48:0.0000021030):0.01529979691,(98:0.0000028990,127:0.0000022363):2.406081149e-06):0.007122383288,((29:0.0000010129,81:0.0000010129):0.005760228156,115:0.0058378432):0.007549133221):0.008209148983):0.01058412199,(59:0.0000010129,80:0.0000010129):0.003854835034):0.02067329915,((72:0.0000010129,85:0.0000010129):0.01424362177,(92:0.0000010129,135:0.0000010129):0.008899636506):0.03484175572):0.02325781426,(83:0.0000010129,84:0.0000010129):0.06664114727):0.01802827273,(((((10:0.0411551047,63:0.0488389185):0.01349642668,(107:0.0052640000,110:0.0092916385):0.03317905816):0.0143925856,(((26:0.0000010129,65:0.0000010129):0.008729609362,105:0.0027297323):0.02052438236,(35:0.0000010129,64:0.0000010129):0.02414876047):0.0410515075):0.01287057962,(50:0.0000020256,66:0.0000026184):0.06338978752):0.0156871787,(82:0.0000010129,132:0.0000010129):0.06981755956):0.0160222753):0.01328827692,((9:0.0000010129,54:0.0000010129):0.02026180015,(22:0.0000010129,30:0.0000010129):0.01798205504):0.05544624921):0.008265287479,(((((13:0.0210052523,114:0.0329759979):0.02347680732,(101:0.0640161302,125:0.0472010451):0.005094773704):0.009117576617,(34:0.0057196266,90:0.0000021778):0.03504705424):0.09110356082,((14:0.0000010129,24:0.0000010129):0.1161867913,123:0.0837786634):0.03675026899):0.01842914442,(((((21:0.0000010129,51:0.0000026950):0.06783030524,(93:0.0000010129,116:0.0000010129):0.07790911532):0.008579301647,112:0.0606922361):0.009552599373,(27:0.0183954599,108:0.0229316445):0.02544549143):0.01408512091,100:0.0716709307):0.009712851426):0.008577097511):0.00282412489,(69:0.0000010129,77:0.0000028778):0.08390696313):0.03314684277,122:0.1017607829):0.2069992855,(15:0.0000027610,70:0.0000010129):0.2901759155):0.1263583691,(((11:0.0000010129,32:0.0000010129):0.04539031412,(46:0.0000010129,102:0.0000010129):0.04120944749):0.2694585415,(((33:0.0000010129,86:0.0000010129):0.0775857108,121:0.0531028839):0.04995469106,89:0.0724499667):0.5074622893):0.0742496249):0.03276582836,(31:0.0000010129,60:0.0000010129):0.255633718):0.0749585871):0.03248408249):0.1327662489,(((16:0.0000010129,44:0.0000010129):0.03344961476,(45:0.0000026700,133:0.0000024945):0.02569443389):0.007791833681,(95:0.0000010129,128:0.0000020080):0.02763075051):0.01807634853):0.02471360547,58:0.0898491534):0.03401135626,94:0.0151831309):0.002218898739,(49:0.0028431439,99:0.0000020387):0.01770056304):0.002898281194,74:0.0028822773);
 01: -12059.0235149 (0:0.0057942351,((((((((((((1:0.0000010111,109:0.0000010111):0.03937758184,118:0.0422485501):0.05485130605,((((3:0.0000010111,68:0.0000010111):0.007897806295,(((53:0.0000010111,57:0.0000028708):0.005997287317,117:0.0000010111):0.01337259715,88:0.0109507856):0.006142460558):0.009133482373,124:0.0073672377):0.09369221629,(((((36:0.0000010111,75:0.0000010111):1.011130885e-06,62:0.0056434621):0.03130673692,130:0.0067468667):0.00555048667,((37:0.0000020705,73:0.0000020853):0.01240173084,(106:0.0088038736,126:0.0147733503):0.002751525936):0.003283678014):2.492845001e-06,87:0.0284099151):0.2036662748):0.01853906706):0.03302259238,97:0.1248994573):0.02541550593,(25:0.0451836993,(52:0.0000010111,113:0.0000010111):0.02905231232):0.1377322087):0.02748866963,(((4:0.0058869956,((7:0.0000010111,55:0.0000010111):1.011130885e-06,((17:0.0029468738,(18:0.0000023485,38:0.0000021199):0.03021124045):0.002956845003,(43:0.0000010111,61:0.0000010111):0.002942529145):2.316492057e-06):2.215979009e-06):0.08342515678,(19:0.0000010111,91:0.0000010111):0.03827654107):0.02250682163,((42:0.0178480657,76:0.0073691517):0.007230512478,111:0.0202943857):0.01559613643):0.1171559443):0.06753041896,((6:0.0000010111,67:0.0000010111):0.1598950017,((((39:0.1073761893,((47:0.0000010111,104:0.0000010111):0.04166790141,119:0.0467759275):0.05606717555):0.008578515263,((103:0.0000010111,120:0.0000010111):0.003014273126,131:0.0000024972):0.1431971742):0.02079806232,56:0.1051261091):0.04089168947,((40:0.0000010111,96:0.0000010111):0.04532553581,(71:0.0000010111,78:0.0000010111):0.05401782592):0.05432456514):0.01303834958):0.07419604203):0.04302571486,((2:0.0000023282,5:0.0000026041):0.1391691638,((((((((((((((((8:0.0000010111,28:0.0000010111):0.0098716023,((23:0.0028400723,79:0.0000010111):0.009187241131,41:0.0087877443):0.007673094277):0.00889240644,129:0.0077350194):0.003568081032,(20:0.0000010111,134:0.0000010111):0.003310122285):0.02325878171,(((12:0.0000025396,48:0.0000020994):0.01535620616,(98:0.0000028940,127:0.0000022324):2.171409867e-06):0.007148424491,((29:0.0000010111,81:0.0000010111):0.005780194564,115:0.0058579704):0.007572546841):0.008235688169):0.01062388818,(59:0.0000010111,80:0.0000010111):0.0038677108):0.02071416649,((72:0.0000010111,85:0.0000010111):0.01427847498,(92:0.0000010111,135:0.0000010111):0.008937431614):0.03495993734):0.02333659422,(83:0.0000010111,84:0.0000010111):0.06685605282):0.01808487687,(((((10:0.0412999195,63:0.0490026630):0.01353897048,(107:0.0052838945,110:0.0093160072):0.03327377726):0.01443026386,(((26:0.0000010111,65:0.0000010111):0.008750768207,105:0.0027429583):0.02059117029,(35:0.0000010111,64:0.0000010111):0.02421720692):0.04118721226):0.01291543163,(50:0.0000020221,66:0.0000026139):0.06361350712):0.01571501543,(82:0.0000010111,132:0.0000010111):0.07005136251):0.01606054203):0.01332305576,((9:0.0000010111,54:0.0000010111):0.02032229897,(22:0.0000010111,30:0.0000010111):0.01803883779):0.05560369721):0.008293200454,(((((13:0.0210660548,114:0.0330761363):0.02353605448,(101:0.0642011026,125:0.0473293893):0.005117528054):0.009146246072,(34:0.0057368894,90:0.0000021740):0.03514139324):0.09140164293,((14:0.0000010111,24:0.0000010111):0.1165613673,123:0.0840488276):0.03684070621):0.01842687456,(((((21:0.0000010111,51:0.0000026903):0.06803753741,(93:0.0000010111,116:0.0000010111):0.07814257514):0.008583884064,112:0.0608757663):0.00957904833,(27:0.0184493420,108:0.0230004040):0.02551458849):0.01411932459,100:0.0719016370):0.00975484798):0.008605517405):0.002829247351,(69:0.0000010111,77:0.0000028728):0.08414107712):0.03315199526,122:0.1021109548):0.2076039004,(15:0.0000027562,70:0.0000010111):0.2909033828):0.1266876897,(((11:0.0000010111,32:0.0000010111):0.04547412649,(46:0.0000010111,102:0.0000010111):0.04133010952):0.2702434619,(((33:0.0000010111,86:0.0000010111):0.07777301478,121:0.0532052599):0.05014161758,89:0.0724948749):0.5089102421):0.07424943865):0.03279208532,(31:0.0000010111,60:0.0000010111):0.256346137):0.07506588903):0.0325050568):0.1331089528,(((16:0.0000010111,44:0.0000010111):0.03352297343,(45:0.0000026654,133:0.0000022662):0.02574859999):0.007804894705,(95:0.0000010111,128:0.0000020045):0.02768646849):0.01810670734):0.02476085618,58:0.0900269183):0.03409426138,94:0.0152181235):0.00221949748,(49:0.0028490127,99:0.0000020352):0.01773828285):0.002904604034,74:0.0028883482);
 02: -12059.3992215 (0:0.0057743191,((((((((((((1:0.0000010023,109:0.0000024074):0.03942913137,118:0.0420974520):0.05490810062,((((3:0.0000010023,68:0.0000010023):0.007854298407,(((53:0.0000010023,57:0.0000010023):0.005971628082,117:0.0000029043):0.01332176002,88:0.0109047796):0.006133233472):0.009118112251,124:0.0073412065):0.09366901201,(((((36:0.0000010023,75:0.0000010023):2.944602772e-06,62:0.0056257679):0.03121181908,130:0.0067262767):0.005533924145,((37:0.0000010023,73:0.0000010023):0.0123624218,(106:0.0087751827,126:0.0147258903):0.002743302135):0.003272772333):2.499078981e-06,87:0.0283232912):0.2033812984):0.01858286217):0.03299102301,97:0.1248681827):0.02541821534,(25:0.0450506626,(52:0.0000010023,113:0.0000010023):0.02900981248):0.1374273164):0.02748035753,(((((4:0.0058611057,(43:0.0000010023,61:0.0000010023):0.002929344975):2.192636062e-06,(7:0.0000010023,55:0.0000010023):2.481675007e-06):2.313171589e-06,(17:0.0029337943,(18:0.0000010023,38:0.0000010023):0.03009252602):0.002943605961):0.08322232756,(19:0.0000010023,91:0.0000010023):0.03814696405):0.0224413311,((42:0.0177739223,76:0.0073377450):0.007199773241,111:0.0202165252):0.01555116534):0.1171445626):0.06737187975,((6:0.0000010023,67:0.0000010023):0.1596274347,((((39:0.1071748146,((47:0.0000010023,104:0.0000010023):0.04155418178,119:0.0467347767):0.05598976963):0.008423725833,((103:0.0000010023,120:0.0000010023):0.00299960821,131:0.0000021489):0.1430516894):0.02075087371,56:0.1049496619):0.04081191773,((40:0.0000029295,96:0.0000022745):0.04513360663,(71:0.0000010023,78:0.0000010023):0.05368165015):0.05424286749):0.01306003957):0.07391953794):0.0429798495,((2:0.0000023557,5:0.0000020828):0.1387704668,((((((((((((((((8:0.0000010023,28:0.0000010023):0.009820852947,((23:0.0028256398,79:0.0000010023):0.00913821429,41:0.0087424811):0.007636185007):0.008846007772,129:0.0076972830):0.00355795644,(20:0.0000010023,134:0.0000010023):0.003285308327):0.0231712456,(((12:0.0000025490,48:0.0000029579):0.01527376486,(98:0.0000025734,127:0.0000010023):2.189287973e-06):0.007086124841,((29:0.0000010023,81:0.0000010023):0.005750176438,115:0.0058276540):0.007559680183):0.008195660772):0.01057210634,(59:0.0000010023,80:0.0000010023):0.003815381849):0.0203847599,((72:0.0000010023,85:0.0000010023):0.01419293646,(92:0.0000010023,135:0.0000010023):0.008912665219):0.03511319982):0.02316820861,(83:0.0000010023,84:0.0000010023):0.06684996252):0.01835174626,(((((10:0.0409519151,63:0.0488244348):0.01333306322,(107:0.0052532679,110:0.0092882781):0.03336873354):0.01439429587,(((26:0.0000010023,65:0.0000010023):0.008794181482,105:0.0026543209):0.02055192325,(35:0.0000010023,64:0.0000010023):0.0241465858):0.04084887921):0.01302945733,(50:0.0000010023,66:0.0000010023):0.06312816687):0.01583777148,(82:0.0000026517,132:0.0000021257):0.07006477798):0.01649668318):0.01268595158,((9:0.0000027960,54:0.0000022703):0.02018502903,(22:0.0000022234,30:0.0000020173):0.01801200122):0.05608826491):0.01065202937,(((((13:0.0206672917,114:0.0332912021):0.02331248004,(101:0.0641769713,125:0.0474200954):0.004992853273):0.01091302805,(34:0.0057147886,90:0.0000010023):0.03398253692):0.1103645175,((((((14:0.0000010023,24:0.0000010023):0.1055852654,123:0.0978724403):0.03983653178,112:0.0527944630):0.008844127117,(93:0.0000010023,116:0.0000010023):0.07533711223):0.01026074831,(21:0.0000010023,51:0.0000010023):0.07633311379):0.009022593858,(27:0.0175737064,108:0.0236054459):0.02611469572):0.004376263057):0.006905981791,100:0.0716206996):0.01263187356):0.002568153815,(69:0.0000010023,77:0.0000010023):0.08171771565):0.03493220391,122:0.1014922856):0.2083600562,(15:0.0000010023,70:0.0000028912):0.2915331474):0.126596059,(((11:0.0000010023,32:0.0000023248):0.04554975397,(46:0.0000026199,102:0.0000024032):0.04085348119):0.2702940674,(((33:0.0000010023,86:0.0000010023):0.07751846075,121:0.0530520375):0.04967993772,89:0.0726287939):0.5084335258):0.07438530024):0.03297014457,(31:0.0000026021,60:0.0000020247):0.2556467896):0.07538367425):0.03268187694):0.1326634784,(((16:0.0000024741,44:0.0000024489):0.03340101582,(45:0.0000020401,133:0.0000023749):0.02566207924):0.007781569154,(95:0.0000010023,128:0.0000010023):0.02759397774):0.01805498029):0.02469424088,58:0.0897982460):0.03398141795,94:0.0151678755):0.002212593329,(49:0.0028391727,99:0.0000027681):0.01767694903):0.002894704521,74:0.0028784171);
 03: -12059.4011213 (0:0.0057850412,((((((((((((1:0.0000010023,109:0.0000024074):0.03949092976,118:0.0421570003):0.05498855348,((((3:0.0000010023,68:0.0000010023):0.007867294708,(((53:0.0000010023,57:0.0000010023):0.005981538645,117:0.0000010023):0.0133438204,88:0.0109218412):0.006142721326):0.009132124722,124:0.0073513647):0.09383311643,(((((36:0.0000010023,75:0.0000010023):1.002324549e-06,62:0.0056343534):0.03126047761,130:0.0067359936):0.005542097435,((37:0.0000010023,73:0.0000010023):0.01238141695,(106:0.0087891705,126:0.0147491669):0.002747347594):0.003277846585):2.566756838e-06,87:0.0283670987):0.2037240268):0.01858549416):0.03304141445,97:0.1250694202):0.02545388068,(25:0.0451196984,(52:0.0000010023,113:0.0000010023):0.02905667746):0.1376586784):0.02751729997,(((4:0.0058711669,((7:0.0000010023,55:0.0000010023):2.481675007e-06,((17:0.0029388717,(18:0.0000010023,38:0.0000010023):0.03014436723):0.002948800102,(43:0.0000010023,61:0.0000010023):0.00293443121):2.94601103e-06):2.487611651e-06):0.08336925403,(19:0.0000028574,91:0.0000021506):0.03821186767):0.02247351188,((42:0.0178049421,76:0.0073500832):0.00721211539,111:0.0202514783):0.01557149633):0.1173396698):0.06749116517,((6:0.0000010023,67:0.0000010023):0.1599293013,((((39:0.1073547728,((47:0.0000010023,104:0.0000010023):0.04162646283,119:0.0468035438):0.05608539066):0.00843935928,((103:0.0000010023,120:0.0000010023):0.003005111509,131:0.0000024585):0.1433040775):0.02078647698,56:0.1051225463):0.04087644552,((40:0.0000029295,96:0.0000022745):0.04522587915,(71:0.0000010023,78:0.0000010023):0.05377581745):0.05433190146):0.01307118486):0.07405376871):0.04303412704,((2:0.0000023557,5:0.0000020828):0.1390523877,((((((((((((((((8:0.0000010023,28:0.0000010023):0.00984805336,((23:0.0028332745,79:0.0000010023):0.009164320031,41:0.0087665216):0.007654843739):0.008870323914,129:0.0077162073):0.003567698694,(20:0.0000010023,134:0.0000010023):0.003294351426):0.02323179996,(((12:0.0000025490,48:0.0000029579):0.01531571274,(98:0.0000025734,127:0.0000010023):2.745289923e-06):0.007108171293,((29:0.0000010023,81:0.0000010023):0.00576563908,115:0.0058432498):0.00757510243):0.008217095548):0.0106024645,(59:0.0000010023,80:0.0000010023):0.003825414562):0.02041862462,((72:0.0000010023,85:0.0000010023):0.01422203868,(92:0.0000010023,135:0.0000010023):0.008941131022):0.03520736458):0.02323189324,(83:0.0000010023,84:0.0000010023):0.06701657604):0.01839908759,(((((10:0.0410611079,63:0.0489525093):0.01336498192,(107:0.0052680322,110:0.0093084422):0.03344863199):0.01442582233,(((26:0.0000010023,65:0.0000010023):0.008811147138,105:0.0026647752):0.02060242816,(35:0.0000010023,64:0.0000010023):0.02420245892):0.04095172741):0.01306490546,(50:0.0000010023,66:0.0000010023):0.06329525393):0.01586449347,(82:0.0000010023,132:0.0000010023):0.0702450971):0.01652964156):0.01271161436,((9:0.0000027960,54:0.0000022703):0.02023534751,(22:0.0000022234,30:0.0000020173):0.01805425578):0.0562107071):0.01069234475,(((((13:0.0207157579,114:0.0333726621):0.02335830289,(101:0.0643261297,125:0.0475256629):0.005011751102):0.01093723529,(34:0.0057286089,90:0.0000010023):0.03405846425):0.1106447561,((((((14:0.0000010023,24:0.0000010023):0.105839976,123:0.0981130285):0.0398926851,112:0.0529083254):0.008871035878,(93:0.0000022826,116:0.0000010023):0.07551813898):0.01028013642,(21:0.0000010023,51:0.0000010023):0.07652096816):0.0090383318,(27:0.0176193070,108:0.0236603689):0.02617961847):0.004385729325):0.006924602115,100:0.0718101954):0.01265890297):0.00257143163,(69:0.0000010023,77:0.0000027975):0.08189718115):0.03496096979,122:0.1017594895):0.2088530054,(15:0.0000010023,70:0.0000028912):0.2921401697):0.1268565353,(((11:0.0000010023,32:0.0000023248):0.04562997589,(46:0.0000028651,102:0.0000024032):0.04094976949):0.270938032,(((33:0.0000010023,86:0.0000010023):0.07767747488,121:0.0531421903):0.04979766527,89:0.0727379952):0.5096206664):0.07439639892):0.03300932001,(31:0.0000026021,60:0.0000020247):0.2561951557):0.07550516236):0.03271211744):0.132945082,(((16:0.0000025833,44:0.0000024489):0.03346412229,(45:0.0000010023,133:0.0000020749):0.02571078158):0.007793266279,(95:0.0000010023,128:0.0000010023):0.02764423674):0.01808332132):0.02473692987,58:0.0899561039):0.03405153861,94:0.0151973251):0.002214091275,(49:0.0028444135,99:0.0000027681):0.01771017908):0.002900165037,74:0.0028837648);
 04: -12059.4303981 (0:0.0058170648,((((((((((((1:0.0000010023,109:0.0000024074):0.03966727848,118:0.0423208152):0.05527952344,((((3:0.0000010023,68:0.0000010023):0.007904498322,(((53:0.0000010023,57:0.0000010023):0.006010431339,117:0.0000010023):0.01340858786,88:0.0109713901):0.006170586049):0.009175131304,124:0.0073748634):0.09427832163,(((((36:0.0000010023,75:0.0000010023):1.002324549e-06,62:0.0056591164):0.03140103745,130:0.0067643919):0.005565875456,((37:0.0000010023,73:0.0000010023):0.0124363963,(106:0.0088295222,126:0.0148163939):0.002758927459):0.003292528301):2.618934628e-06,87:0.0284938042):0.2047225552):0.0186746274):0.0331180791,97:0.1257108804):0.0255940218,(25:0.0453417025,(52:0.0000010023,113:0.0000010023):0.02918516067):0.1383272211):0.02763360577,(((((4:0.0059027402,(17:0.0029546715,(18:0.0000010023,38:0.0000010023):0.03030548424):0.002964509738):2.94601103e-06,(7:0.0000010023,55:0.0000010023):2.481675007e-06):2.836195741e-06,(43:0.0000010023,61:0.0000010023):0.002950073749):0.08383705874,(19:0.0000010023,91:0.0000010023):0.03841342832):0.02262035152,((42:0.0178975296,76:0.0073903596):0.007239565378,111:0.0203678526):0.01557376861):0.1175615183):0.06759078516,((6:0.0000010023,67:0.0000010023):0.1611033396,((((39:0.1078637218,((47:0.0000010023,104:0.0000010023):0.04181484726,119:0.0471731115):0.05632736477):0.008517864526,((103:0.0000010023,120:0.0000010023):0.003020154019,131:0.0000028118):0.1440352949):0.0208872171,56:0.1055654921):0.04100384877,((40:0.0000029295,96:0.0000022745):0.04541455735,(71:0.0000010023,78:0.0000010023):0.05428899453):0.05464351996):0.01325508534):0.07454929811):0.04333567862,((2:0.0000023557,5:0.0000020828):0.1406772832,((((((((((((((((8:0.0000010023,28:0.0000010023):0.009908909928,((23:0.0028505129,79:0.0000010023):0.009223280788,41:0.0088206785):0.007698467596):0.008925477358,129:0.0077596564):0.003589584404,(20:0.0000010023,134:0.0000010023):0.003314986011):0.02337469269,(((12:0.0000025490,48:0.0000029579):0.01541332812,(98:0.0000025734,127:0.0000010023):2.187837139e-06):0.007149707526,((29:0.0000010023,81:0.0000010023):0.005800741471,115:0.0058784970):0.007621335705):0.008263956832):0.01067038401,(59:0.0000010023,80:0.0000010023):0.003847276886):0.02050020146,((72:0.0000010023,85:0.0000010023):0.014290398,(92:0.0000010023,135:0.0000010023):0.009004608586):0.03542326327):0.02339128252,(83:0.0000010023,84:0.0000010023):0.0673762998):0.0185050971,(((((10:0.0413101957,63:0.0492411070):0.01344613023,(107:0.0053004632,110:0.0093546356):0.03362283594):0.0144951811,(((26:0.0000010023,65:0.0000010023):0.008841485868,105:0.0026956802):0.02070766221,(35:0.0000010023,64:0.0000010023):0.024326924):0.04117763672):0.01314405088,(50:0.0000010023,66:0.0000010023):0.06367348725):0.01591825488,(82:0.0000010023,132:0.0000010023):0.07064515567):0.01659147552):0.01275840692,((9:0.0000027960,54:0.0000022703):0.02034749712,(22:0.0000022234,30:0.0000020173):0.01815064908):0.0564703804):0.01083287395,(((((13:0.0208217010,114:0.0335568128):0.02345532233,(101:0.0646498047,125:0.0477450298):0.005073195206):0.01098747745,(34:0.0057596026,90:0.0000010023):0.03422799878):0.1112848864,((((((14:0.0000010023,24:0.0000010023):0.1063949849,123:0.0986387028):0.04001247134,112:0.0531463693):0.008953940638,(93:0.0000010023,116:0.0000010023):0.07593346855):0.01031890923,(21:0.0000010023,51:0.0000010023):0.0769499685):0.009074039135,(27:0.0177166542,108:0.0237941670):0.02632928183):0.004403607179):0.006968808151,100:0.0722474037):0.0126981059):0.002577780335,(69:0.0000010023,77:0.0000010023):0.08226153763):0.0350125663,122:0.1024428782):0.210817526,(15:0.0000010023,70:0.0000028912):0.2932867447):0.1295542487,(((11:0.0000010023,32:0.0000023248):0.0458168156,(46:0.0000028651,102:0.0000024032):0.04130786097):0.2710735525,(((33:0.0000010023,86:0.0000010023):0.07813632971,121:0.0535518276):0.05146968756,89:0.0707171992):0.5127333844):0.07842687014):0.03156257796,(31:0.0000026021,60:0.0000020247):0.2586787024):0.07581129536):0.03239938486):0.1344342171,(((16:0.0000025833,44:0.0000024489):0.03365485672,(45:0.0000010023,133:0.0000020749):0.02585518455):0.007861474877,(95:0.0000010023,128:0.0000010023):0.02775516311):0.01807789554):0.02491079471,58:0.0904791427):0.03423819135,94:0.0152879523):0.002219525555,(49:0.0028600541,99:0.0000027681):0.01780933474):0.002916476342,74:0.0028997387);
 05: -12059.4638111 (0:0.0057489305,((((((((((((1:0.0000026732,109:0.0000021610):0.03934668682,118:0.0418350707):0.05465915124,((((3:0.0000010111,68:0.0000010111):0.007804237774,(((53:0.0000010111,57:0.0000028708):0.005936913806,117:0.0000010111):0.01324620881,88:0.0108402398):0.00610653772):0.009059482586,124:0.0073095208):0.09325125751,(((((36:0.0000010111,75:0.0000010111):2.971132219e-06,62:0.0055958013):0.03104370918,130:0.0066885426):0.005504179696,((37:0.0000020705,73:0.0000020853):0.01229535268,(106:0.0087271083,126:0.0146452325):0.002728624137):0.003253795479):2.946675575e-06,87:0.0281697111):0.2023217284):0.01847444495):0.03289178345,97:0.1243364121):0.02528552559,(25:0.0447826916,(52:0.0000010111,113:0.0000010111):0.02890229846):0.1366800418):0.02734705946,(((((4:0.0058289078,(43:0.0000010111,61:0.0000010111):0.002913187717):2.215979009e-06,(7:0.0000010111,55:0.0000010111):1.011130885e-06):2.316492057e-06,(17:0.0029174869,(18:0.0000023485,38:0.0000021199):0.02993229561):0.002927266204):0.08280964929,(19:0.0000010111,91:0.0000010111):0.03793757711):0.02231615515,((42:0.0176721329,76:0.0072973338):0.007156799157,111:0.0201005784):0.01544825152):0.1166749763):0.06684360287,((6:0.0000010111,67:0.0000010111):0.1589048741,((((39:0.1066956938,((47:0.0000010111,104:0.0000010111):0.04137729297,119:0.0465244791):0.05584419459):0.008294437425,((103:0.0000010111,120:0.0000010111):0.002984847667,131:0.0000029520):0.1424310901):0.02062866341,56:0.1046095238):0.04060817339,((40:0.0000010111,96:0.0000010111):0.04483563409,(71:0.0000010111,78:0.0000010111):0.05341806965):0.05401439894):0.01298421435):0.07365760957):0.04298445132,((2:0.0000023282,5:0.0000026041):0.1382596616,((((((((((((((((8:0.0000010111,28:0.0000010111):0.009795502541,((23:0.0028179422,79:0.0000010111):0.009111532727,41:0.0087180165):0.007609998325):0.008823437604,129:0.0076742741):0.00354082125,(20:0.0000010111,134:0.0000010111):0.003285551268):0.02308505202,(((12:0.0000025396,48:0.0000020994):0.01523603703,(98:0.0000028940,127:0.0000022324):2.401919683e-06):0.007088908207,((29:0.0000010111,81:0.0000010111):0.005736378895,115:0.0058132392):0.007518525352):0.008171677779):0.01054011095,(59:0.0000010111,80:0.0000010111):0.003831192313):0.02059520664,((72:0.0000021789,85:0.0000027406):0.01417752456,(92:0.0000010111,135:0.0000023198):0.008852963518):0.034728838):0.0230270106,(83:0.0000010111,84:0.0000010111):0.0666051001):0.01801319506,(((((10:0.0409838170,63:0.0486257281):0.01331979158,(107:0.0052413840,110:0.0092635076):0.03310668033):0.01435102454,(((26:0.0000010111,65:0.0000010111):0.008808718627,105:0.0026076566):0.02053935123,(35:0.0000010111,64:0.0000010111):0.02407019685):0.04090382247):0.01284568224,(50:0.0000020221,66:0.0000026139):0.06321620401):0.01570541279,(82:0.0000010111,132:0.0000010111):0.06966805925):0.01617551893):0.01321051522,((9:0.0000010111,54:0.0000010111):0.0201788315,(22:0.0000010111,30:0.0000010111):0.01793325351):0.0555435958):0.008306482651,((((((13:0.0211309688,114:0.0327190155):0.02183133112,101:0.0668256645):0.003865570445,125:0.0500341530):0.008394732416,(34:0.0056968523,90:0.0000021740):0.034719796):0.09000606092,((14:0.0000010111,24:0.0000010111):0.1155710139,123:0.0836145462):0.03647048973):0.01912076602,(((((21:0.0000010111,51:0.0000026903):0.0674461927,(93:0.0000028273,116:0.0000010111):0.07740839376):0.00850651351,112:0.0604388034):0.009537278066,(27:0.0182873814,108:0.0228002635):0.02527676482):0.01412889064,100:0.0712693368):0.008982225898):0.00860891545):0.002779861109,(69:0.0000010111,77:0.0000028728):0.08361946214):0.03281586059,122:0.1013744618):0.2060621341,(15:0.0000027562,70:0.0000010111):0.289857578):0.1261570495,(((11:0.0000010111,32:0.0000010111):0.04497708951,(46:0.0000010111,102:0.0000010111):0.04090272528):0.2695009024,(((33:0.0000010111,86:0.0000010111):0.07717988001,121:0.0528068006):0.04989671378,89:0.0717567195):0.5054464525):0.07403225157):0.03274180714,(31:0.0000010111,60:0.0000010111):0.254526685):0.07493552162):0.03251490673):0.1316653763,(((16:0.0000010111,44:0.0000010111):0.0332522762,(45:0.0000026654,133:0.0000024902):0.0255595201):0.007762501341,(95:0.0000010111,128:0.0000020045):0.02746270684):0.01798182951):0.02456882736,58:0.0894163722):0.03382203891,94:0.0150922222):0.002209496005,(49:0.0028269715,99:0.0000020352):0.01759899647):0.002881536131,74:0.0028657275);
 06: -12059.7668568 (0:0.0057980728,((((((((((((1:0.0000010111,109:0.0000010111):0.03864453629,118:0.0425782986):0.05361590609,((((3:0.0000010111,68:0.0000010111):0.007906760389,(((53:0.0000010111,57:0.0000028708):0.006000020217,117:0.0000010111):0.01337348717,88:0.0109607121):0.006144985469):0.009102527752,124:0.0074022611):0.09556726914,(((36:0.0000010111,75:0.0000010111):1.011130885e-06,62:0.0056468011):0.02562651144,((((37:0.0000020705,73:0.0000020853):0.01242520481,(106:0.0088086973,126:0.0147810136):0.002749757127):0.003266971786,87:0.0284478153):0.005246094747,130:0.0070909706):0.006200250812):0.2014535069):0.01815413429):0.0340903689,97:0.1255803573):0.02534711158,(25:0.0452012268,(52:0.0000010111,113:0.0000010111):0.02907234165):0.1382070207):0.02748874128,(((4:0.0058907685,((7:0.0000010111,55:0.0000010111):1.011130885e-06,((17:0.0029487645,(18:0.0000023485,38:0.0000021199):0.03023082253):0.002958720128,(43:0.0000010111,61:0.0000010111):0.002944406778):2.316492057e-06):2.215979009e-06):0.08349190038,(19:0.0000010111,91:0.0000010111):0.03828943831):0.02250493095,((42:0.0178595986,76:0.0073704324):0.007235975804,111:0.0203040873):0.01562409595):0.1167881702):0.06777944185,((6:0.0000010111,67:0.0000010111):0.1600239377,((((39:0.1074525279,((47:0.0000010111,104:0.0000010111):0.04169524673,119:0.0468009223):0.05609916309):0.008583810703,((103:0.0000010111,120:0.0000010111):0.00301641091,131:0.0000028733):0.1433122158):0.02081072678,56:0.1051939415):0.04091651625,((40:0.0000010111,96:0.0000010111):0.04535502715,(71:0.0000010111,78:0.0000010111):0.0540624549):0.05436065048):0.01304042493):0.07412089792):0.0432243956,((2:0.0000023282,5:0.0000026041):0.1392838639,((((((((((((((((8:0.0000010111,28:0.0000010111):0.00988098266,((23:0.0028426972,79:0.0000010111):0.009196249409,41:0.0087960416):0.007679690507):0.008900723861,129:0.0077416810):0.003571439096,(20:0.0000010111,134:0.0000010111):0.00331321177):0.02328055584,(((12:0.0000025396,48:0.0000020994):0.0153666515,(98:0.0000028940,127:0.0000022324):2.738422391e-06):0.00715488117,((29:0.0000010111,81:0.0000010111):0.005785492888,115:0.0058633397):0.007578909392):0.008243447895):0.01063434152,(59:0.0000010111,80:0.0000010111):0.003870767568):0.0207273733,((72:0.0000010111,85:0.0000010111):0.01428882751,(92:0.0000010111,135:0.0000010111):0.008946533131):0.03499149805):0.02335647239,(83:0.0000022110,84:0.0000010111):0.06691066119):0.01810162537,(((((10:0.0413272911,63:0.0490539351):0.01354310221,(107:0.0052879284,110:0.0093215854):0.03328979428):0.01443880703,(((26:0.0000010111,65:0.0000010111):0.008756024659,105:0.0027462009):0.02061308586,(35:0.0000010111,64:0.0000010111):0.02423439749):0.0412076095):0.01293198238,(50:0.0000020221,66:0.0000026139):0.06366987714):0.01571816924,(82:0.0000010111,132:0.0000010111):0.07011614153):0.01607688289):0.01333218016,((9:0.0000010111,54:0.0000010111):0.02034012433,(22:0.0000010111,30:0.0000010111):0.01805366336):0.05565164136):0.008298390371,(((((13:0.0210833758,114:0.0331043175):0.02355335391,(101:0.0642559815,125:0.0473668856):0.005124192871):0.009153992658,(34:0.0057416978,90:0.0000021740):0.03516906792):0.09148764206,((14:0.0000010111,24:0.0000010111):0.1166652209,123:0.0841236548):0.03686921352):0.01842563398,(((((21:0.0000010111,51:0.0000026903):0.06809283246,(93:0.0000010111,116:0.0000010111):0.07821528988):0.008587594682,112:0.0609272665):0.009585458264,(27:0.0184642978,108:0.0230196663):0.0255383442):0.01413047492,100:0.0719632399):0.009770437435):0.008611999744):0.00283115067,(69:0.0000010111,77:0.0000028728):0.08421467589):0.03315875113,122:0.1022102905):0.2078286218,(15:0.0000027562,70:0.0000010111):0.2911237538):0.1268204148,(((11:0.0000010111,32:0.0000010111):0.04549567209,(46:0.0000010111,102:0.0000010111):0.04137114704):0.2704907947,(((33:0.0000010111,86:0.0000010111):0.07780649784,121:0.0532287360):0.05019402099,89:0.0724621859):0.509259016):0.07424274374):0.03285668246,(31:0.0000010111,60:0.0000010111):0.2564949116):0.07510519974):0.03251073494):0.1332733732,(((16:0.0000010111,44:0.0000010111):0.03354477941,(45:0.0000026654,133:0.0000022662):0.02576659393):0.007807562125,(95:0.0000010111,128:0.0000020045):0.02770510745):0.01811595042):0.02477413904,58:0.0900896122):0.03412434648,94:0.0152288168):0.002221019192,(49:0.0028507698,99:0.0000020352):0.01775203899):0.002905095593,74:0.0028903405);
 07: -12059.9229757 (0:0.0058421480,(((((((((((((1:0.0000026732,109:0.0000021610):0.04011879979,118:0.0421074693):0.0532074502,((((36:0.0000010111,75:0.0000010111):2.971132219e-06,62:0.0056828424):0.0315278886,130:0.0067948800):0.005550111655,(((37:0.0000020705,73:0.0000020853):0.01249214581,(106:0.0088683056,126:0.0148803734):0.002768946043):0.003344909933,87:0.0286476506):2.669537253e-06):0.2159356943):0.0114592372,(((3:0.0000010111,68:0.0000010111):0.00797839197,(((53:0.0000010111,57:0.0000028708):0.006041787749,117:0.0000023696):0.01345000913,88:0.0110480001):0.006181408328):0.00889354054,124:0.0076954082):0.1032093897):0.03284000152,97:0.1250060461):0.0257457699,(25:0.0454873600,(52:0.0000010111,113:0.0000010111):0.02927717923):0.1409812245):0.02718824762,(((4:0.0059329358,((7:0.0000010111,55:0.0000020273):2.691517679e-06,((17:0.0029699693,(18:0.0000023485,38:0.0000021199):0.03045015764):0.002979812131,(43:0.0000010111,61:0.0000027833):0.002965467167):2.409913607e-06):2.408357773e-06):0.08410980695,(19:0.0000022931,91:0.0000010111):0.03869700343):0.02279006046,((42:0.0180020560,76:0.0074192082):0.00729203639,111:0.0204558756):0.01551894401):0.1178763815):0.06747814481,((6:0.0000010111,67:0.0000010111):0.1609962428,((((39:0.1082702892,((47:0.0000010111,104:0.0000010111):0.04197088062,119:0.0470708391):0.05653299756):0.008695226751,((103:0.0000010111,120:0.0000010111):0.003040623703,131:0.0000020267):0.1444330393):0.02081903,56:0.1062410085):0.04132116305,((40:0.0000010111,96:0.0000010111):0.04570066268,(71:0.0000021640,78:0.0000026162):0.05457335368):0.05474419613):0.0134530518):0.0745996051):0.04329572627,((2:0.0000023282,5:0.0000026041):0.14115931,((((((((((((((((8:0.0000010111,28:0.0000010111):0.009990412787,((23:0.0028740791,79:0.0000010111):0.009303703037,41:0.0088948180):0.007761554621):0.009001291685,129:0.0078232020):0.003610963657,(20:0.0000010111,134:0.0000010111):0.00335043345):0.02353879848,(((12:0.0000021708,48:0.0000022968):0.01554605195,(98:0.0000028940,127:0.0000026961):2.835638383e-06):0.007243509714,((29:0.0000010111,81:0.0000010111):0.005848878684,115:0.0059275824):0.007649158472):0.008331047348):0.01075975628,(59:0.0000023458,80:0.0000023625):0.003912065432):0.02090760049,((72:0.0000021871,85:0.0000027406):0.01442761893,(92:0.0000010111,135:0.0000023198):0.009056211933):0.03537814582):0.02361756138,(83:0.0000028582,84:0.0000029534):0.06762321988):0.0182907087,(((((10:0.0418068772,63:0.0495775599):0.01371303391,(107:0.0053459914,110:0.0094172602):0.03360592117):0.01457807278,(((26:0.0000010111,65:0.0000010111):0.008832168455,105:0.0027875340):0.02082905207,(35:0.0000010111,64:0.0000010111):0.02447489517):0.04167234978):0.01307325485,(50:0.0000020221,66:0.0000026139):0.0643859807):0.0158435847,(82:0.0000010111,132:0.0000010111):0.07087901416):0.0162136104):0.01345305877,((9:0.0000010111,54:0.0000010111):0.02054771535,(22:0.0000010111,30:0.0000010111):0.01824321512):0.05619035869):0.008389406192,(((((13:0.0212967048,114:0.0334476678):0.02376716105,(101:0.0648848426,125:0.0478160843):0.005203582738):0.009247575774,(34:0.0057998031,90:0.0000020692):0.03550208994):0.09247958021,((14:0.0000010111,24:0.0000010111):0.1179327473,123:0.0850267998):0.03721303406):0.0184835338,(((((21:0.0000010111,51:0.0000026903):0.06878968213,(93:0.0000028273,116:0.0000010111):0.07900356292):0.008635815687,112:0.0615470248):0.009669962526,(27:0.0186497986,108:0.0232565751):0.0257878395):0.01425700529,100:0.0727379200):0.009911769367):0.008700372381):0.002850471164,(69:0.0000010111,77:0.0000028728):0.08502973077):0.03332431899,122:0.1033337480):0.2100653919,(15:0.0000027562,70:0.0000010111):0.2935107822):0.1278334367,(((11:0.0000010111,32:0.0000010111):0.04604905375,(46:0.0000010111,102:0.0000010111):0.04158848361):0.2730114486,(((33:0.0000010111,86:0.0000010111):0.07853847416,121:0.0536087973):0.05084301133,89:0.0728548165):0.5143013987):0.07438668003):0.03298052696,(31:0.0000010111,60:0.0000010111):0.2595304652):0.07542841966):0.031423374):0.1357812961,(((16:0.0000010111,44:0.0000010111):0.03382821867,(45:0.0000026654,133:0.0000029525):0.02597446966):0.007819682746,(95:0.0000022246,128:0.0000021459):0.02793553323):0.0182539543):0.02491772286,58:0.0907043056):0.03446851072,94:0.0153553739):0.002225635659,(49:0.0028724764,99:0.0000020352):0.01788847672):0.00292900038,74:0.0029122694);
 08: -12059.9812099 (0:0.0058481475,((((((((((((1:0.0000010111,109:0.0000010111):0.03954930242,118:0.0427178526):0.05522004587,((((3:0.0000010111,68:0.0000010111):0.007992015496,(((53:0.0000010111,57:0.0000028708):0.00606269511,117:0.0000010111):0.01351451529,88:0.0110682672):0.006190953981):0.009237005494,124:0.0074236445):0.09443839644,(((((36:0.0000010111,75:0.0000010111):1.011130885e-06,62:0.0056978982):0.03161200809,130:0.0068128500):0.005603315164,((37:0.0000020705,73:0.0000020853):0.01252296545,(106:0.0088915333,126:0.0149200395):0.002777953245):0.00331745449):2.403474528e-06,87:0.0286874717):0.2055715954):0.01866140001):0.03323582116,97:0.1257510610):0.02569960752,(25:0.0456703721,(52:0.0000010111,113:0.0000010111):0.02926941454):0.139087977):0.02767467853,(((4:0.0059520353,((7:0.0000010111,55:0.0000010111):2.736092894e-06,((17:0.0029797901,(18:0.0000023485,38:0.0000021199):0.03053291696):0.002989785328,(43:0.0000010111,61:0.0000010111):0.002975185262):1.011130885e-06):2.215979009e-06):0.08423404993,(19:0.0000010111,91:0.0000010111):0.03867195568):0.02273737957,((42:0.0180501397,76:0.0074499364):0.007313959543,111:0.0205225617):0.0157677769):0.1180179905):0.06843856738,((6:0.0000010111,67:0.0000010111):0.1612263064,((((39:0.1082664723,((47:0.0000010111,104:0.0000010111):0.04199213028,119:0.0471929307):0.05647402106):0.008772994512,((103:0.0000010111,120:0.0000010111):0.003047395598,131:0.0000024972):0.1444198148):0.02104117288,56:0.1059684396):0.0412476458,((40:0.0000010111,96:0.0000010111):0.04585416587,(71:0.0000010111,78:0.0000010111):0.05463875477):0.05474399137):0.01311097272):0.07484263169):0.04309884798,((2:0.0000023282,5:0.0000026041):0.1404973826,((((((((((((((((8:0.0000010111,28:0.0000010111):0.009962338643,((23:0.0028666473,79:0.0000010111):0.009278601701,41:0.0088718043):0.007749061237):0.00897581339,129:0.0078095497):0.003609992439,(20:0.0000010111,134:0.0000010111):0.003329943319):0.023365449,(((12:0.0000025396,48:0.0000020994):0.01550050577,(98:0.0000028940,127:0.0000022324):2.464689941e-06):0.007318329214,((29:0.0000010111,81:0.0000010111):0.005833226034,115:0.0059113844):0.00753634332):0.008319973033):0.01068871123,(59:0.0000010111,80:0.0000010111):0.004058400749):0.02094584847,((72:0.0000010111,85:0.0000010111):0.0144247365,(92:0.0000023938,135:0.0000020363):0.009004413301):0.03504815757):0.024087294,(83:0.0000010111,84:0.0000010111):0.06729890567):0.0169553271,(((((10:0.0422241516,63:0.0492548081):0.01397082879,(107:0.0053380435,110:0.0093841991):0.03282222241):0.01448360196,(((26:0.0000010111,65:0.0000010111):0.008750174788,105:0.0028402377):0.02071637489,(35:0.0000010111,64:0.0000010111):0.02439357502):0.04226487044):0.0128974619,(50:0.0000020221,66:0.0000026139):0.06431182991):0.01586407758,(82:0.0000010111,132:0.0000010111):0.06952368361):0.01541832233):0.01775530485,((9:0.0000010111,54:0.0000010111):0.01965683884,(22:0.0000010111,30:0.0000021051):0.01909475373):0.0530135715):0.01149260627,((((13:0.0207866975,114:0.0338735137):0.02332886064,(101:0.0649694782,125:0.0473605332):0.005551795174):0.01004248529,(34:0.0057893262,90:0.0000021740):0.03525544266):0.1012956274,(((14:0.0000010111,24:0.0000010111):0.112242328,123:0.0907887250):0.03863048167,((((21:0.0000010111,51:0.0000026903):0.07367755225,((27:0.0200514480,108:0.0207408276):0.01808105694,100:0.0760574498):0.01339288791):0.009458536588,(93:0.0000010111,116:0.0000010111):0.07568994807):0.0140863429,112:0.0554460438):0.01084401409):0.007614570492):0.01154727561):0.004103976781,(69:0.0000010111,77:0.0000028728):0.08544487988):0.03194619718,122:0.0972851739):0.2161622456,(15:0.0000027562,70:0.0000010111):0.291326584):0.1283575855,(((11:0.0000010111,32:0.0000010111):0.04594329854,(46:0.0000010111,102:0.0000010111):0.04186800195):0.271999213,(((33:0.0000010111,86:0.0000010111):0.07847839091,121:0.0536994976):0.05021936257,89:0.0735217382):0.5142797343):0.07496313004):0.0329661141,(31:0.0000010111,60:0.0000010111):0.2591852781):0.07543269186):0.03261287482):0.1348958688,(((16:0.0000010111,44:0.0000023654):0.03384646039,(45:0.0000023011,133:0.0000023301):0.02597661777):0.007857722794,(95:0.0000010111,128:0.0000020045):0.02794654408):0.01833047657):0.02494375803,58:0.0908173357):0.03442321449,94:0.0153727400):0.002227003006,(49:0.0028747159,99:0.0000020352):0.01790587194):0.002932281627,74:0.0029152621);
 09: -12059.9814542 (0:0.0058342131,((((((((((((1:0.0000010023,109:0.0000024074):0.03946370939,118:0.0426449837):0.05511386201,((((3:0.0000010023,68:0.0000010023):0.007975724842,(((53:0.0000010023,57:0.0000010023):0.006050296197,117:0.0000010023):0.01348683204,88:0.0110466559):0.006178914389):0.009220127601,124:0.0074095913):0.09421994301,(((((36:0.0000010023,75:0.0000010023):1.002324549e-06,62:0.0056873514):0.03155021015,130:0.0068009876):0.005593240086,((37:0.0000010023,73:0.0000010023):0.01249954809,(106:0.0088742806,126:0.0148913466):0.002773317711):0.003311724465):2.805510164e-06,87:0.0286316750):0.205123541):0.01866084163):0.03316615206,97:0.1254870025):0.02565477967,(25:0.0455837453,(52:0.0000010023,113:0.0000010023):0.02920745895):0.1387895213):0.0276245605,(((((4:0.0059393160,(43:0.0000010023,61:0.0000010023):0.002968930652):2.94601103e-06,(7:0.0000010023,55:0.0000010023):2.836195741e-06):2.481675007e-06,(17:0.0029735999,(18:0.0000010023,38:0.0000010023):0.03046702865):0.002983263304):0.08404377428,(19:0.0000010023,91:0.0000010023):0.03858972774):0.02269793076,((42:0.0180109497,76:0.0074353091):0.007299240072,111:0.0204790289):0.01574240272):0.1177605996):0.06828844626,((6:0.0000010023,67:0.0000010023):0.160828003,((((39:0.1080278915,((47:0.0000010023,104:0.0000010023):0.04189758554,119:0.0471028627):0.05634671624):0.008759936065,((103:0.0000010023,120:0.0000010023):0.003040995967,131:0.0000028118):0.1440806203):0.02099467928,56:0.1057397463):0.04116630051,((40:0.0000029295,96:0.0000022745):0.0457553652,(71:0.0000010023,78:0.0000010023):0.05450604695):0.05462691904):0.01309553151):0.07467373125):0.04302289734,((2:0.0000023557,5:0.0000020828):0.1401285552,((((((((((((((((8:0.0000010023,28:0.0000010023):0.00992616316,((23:0.0028570617,79:0.0000010023):0.009243684603,41:0.0088396787):0.007723876935):0.00894332886,129:0.0077845620):0.003597378982,(20:0.0000010023,134:0.0000010023):0.003317853219):0.02327885547,(((12:0.0000025490,48:0.0000029579):0.01544381261,(98:0.0000025734,127:0.0000010023):2.187837139e-06):0.007295451287,((29:0.0000010023,81:0.0000010023):0.005812676231,115:0.0058906176):0.007508145966):0.008292826472):0.01064735331,(59:0.0000020204,80:0.0000020403):0.004049363008):0.02087562823,((72:0.0000010023,85:0.0000010023):0.01437033223,(92:0.0000010023,135:0.0000010023):0.008979974032):0.03492043802):0.02405606092,(83:0.0000021878,84:0.0000022206):0.06702641155):0.01691009376,(((((10:0.0420740153,63:0.0490867447):0.01392858564,(107:0.0053196581,110:0.0093548358):0.03272174971):0.01444115272,(((26:0.0000010023,65:0.0000010023):0.0087234038,105:0.0028309441):0.02064325007,(35:0.0000010023,64:0.0000010023):0.02431935842):0.04212135849):0.01285140344,(50:0.0000010023,66:0.0000010023):0.06407983182):0.01582845447,(82:0.0000010023,132:0.0000010023):0.06928312888):0.01533839003):0.01769237036,((9:0.0000027960,54:0.0000022703):0.01959124238,(22:0.0000022234,30:0.0000020173):0.01903551934):0.05289854835):0.01141821428,((((13:0.0207160464,114:0.0337723870):0.02326174938,(101:0.0647636959,125:0.0472091950):0.005541542974):0.01003144059,(34:0.0057717414,90:0.0000010023):0.03511500992):0.100829721,(((14:0.0000010023,24:0.0000010023):0.1117862696,123:0.0905751628):0.03854435739,((((21:0.0000010023,51:0.0000010023):0.07345258224,((27:0.0199998569,108:0.0206725387):0.01802870587,100:0.0758126667):0.01336201644):0.009439819199,(93:0.0000010023,116:0.0000010023):0.07543528104):0.01406063679,112:0.0552647713):0.01075425285):0.007732900568):0.01151090631):0.004098399872,(69:0.0000010023,77:0.0000010023):0.08516526075):0.03187922355,122:0.0970028756):0.2155019575,(15:0.0000010023,70:0.0000028912):0.2904998104):0.1280035413,(((11:0.0000010023,32:0.0000023248):0.04585001712,(46:0.0000028651,102:0.0000024032):0.04174148733):0.2710827192,(((33:0.0000010023,86:0.0000010023):0.0782689197,121:0.0535849618):0.05006908244,89:0.0733660409):0.5126895349):0.07498374251):0.03290689348,(31:0.0000026021,60:0.0000020247):0.2584648638):0.07526196214):0.03256985005):0.1345382718,(((16:0.0000025833,44:0.0000024489):0.03376467855,(45:0.0000010023,133:0.0000023047):0.02591337493):0.007841920741,(95:0.0000010023,128:0.0000010023):0.0278822907):0.01829281494):0.02488963681,58:0.0906104436):0.03433169497,94:0.0153344589):0.002224309026,(49:0.0028681078,99:0.0000027681):0.01786267257):0.002925787216,74:0.0029088062);
 10: -12059.9870015 (0:0.0058638632,((((((((((((1:0.0000010023,109:0.0000010023):0.03964511045,118:0.0428101997):0.05536472894,((((3:0.0000010023,68:0.0000010023):0.008008982577,(((53:0.0000010023,57:0.0000010023):0.006076082511,117:0.0000010023):0.01354465231,88:0.0110908578):0.006204406236):0.009258760393,124:0.0074350170):0.09467926657,(((((36:0.0000010023,75:0.0000010023):2.782845914e-06,62:0.0057106919):0.03168376401,130:0.0068283139):0.005612524413,((37:0.0000010023,73:0.0000010023):0.01256165531,(106:0.0089127281,126:0.0149551813):0.002782031781):0.003329043251):2.333692667e-06,87:0.0287404639):0.2061133876):0.01863992246):0.03336446725,97:0.1260463111):0.02575689708,(25:0.0457648771,(52:0.0000010023,113:0.0000010023):0.02934258902):0.1394411854):0.0277417046,(((((4:0.0059665171,(17:0.0029869892,(18:0.0000010023,38:0.0000010023):0.03060682247):0.002996942842):2.447536652e-06,(7:0.0000010023,55:0.0000010023):1.002324549e-06):2.439223278e-06,(43:0.0000010023,61:0.0000010023):0.002982300594):0.08444880257,(19:0.0000010023,91:0.0000010023):0.0387633714):0.02277775621,((42:0.0180949718,76:0.0074664995):0.007330932891,111:0.0205741965):0.0158038607):0.1183048403):0.06861529008,((6:0.0000010023,67:0.0000010023):0.1616623675,((((39:0.1085358411,((47:0.0000010023,104:0.0000010023):0.04209603434,119:0.0472959176):0.05661394343):0.008787738967,((103:0.0000010023,120:0.0000010023):0.003055218436,131:0.0000010023):0.144803413):0.02109058479,56:0.1062280706):0.04134492552,((40:0.0000010023,96:0.0000010023):0.04598418012,(71:0.0000010023,78:0.0000010023):0.05477266778):0.05487326629):0.01313210187):0.07502365082):0.04325709982,((2:0.0000022121,5:0.0000027879):0.1410399146,((((((((((((((((8:0.0000010023,28:0.0000010023):0.01000604155,((23:0.0028790173,79:0.0000010023):0.00932080819,41:0.0089106996):0.007778067017):0.009015034786,129:0.0078385396):0.003625861457,(20:0.0000010023,134:0.0000010023):0.003344242043):0.02346540474,(((12:0.0000010023,48:0.0000010023):0.01557044916,(98:0.0000010023,127:0.0000010023):2.092722393e-06):0.007348293843,((29:0.0000010023,81:0.0000010023):0.005857963719,115:0.0059362784):0.007566190369):0.008352721856):0.01073757434,(59:0.0000010023,80:0.0000010023):0.004075366925):0.02095705355,((72:0.0000010023,85:0.0000010023):0.01444655993,(92:0.0000010023,135:0.0000010023):0.009068442093):0.03520176011):0.0242319488,(83:0.0000010023,84:0.0000010023):0.06752637475):0.01704995082,(((((10:0.0423968745,63:0.0494592898):0.01401116337,(107:0.0053583398,110:0.0094188212):0.03295010921):0.01453095115,(((26:0.0000022012,65:0.0000027671):0.008782579362,105:0.0028505288):0.02080315941,(35:0.0000021408,64:0.0000022244):0.02448044771):0.04242543485):0.01295319746,(50:0.0000010023,66:0.0000010023):0.06458973388):0.01590522819,(82:0.0000010023,132:0.0000010023):0.06982449943):0.01543897319):0.01779292682,((9:0.0000027960,54:0.0000022703):0.01972295644,(22:0.0000022234,30:0.0000020173):0.01916785748):0.05326112649):0.01151942953,((((13:0.0208462001,114:0.0340200561):0.02340851875,(101:0.0652263393,125:0.0475285220):0.00556470352):0.01012098791,(34:0.0058114842,90:0.0000020903):0.03532951661):0.1015126588,(((14:0.0000010023,24:0.0000010023):0.1125560835,123:0.0913040022):0.0387206319,((((21:0.0000010023,51:0.0000010023):0.07393652368,((27:0.0201297451,108:0.0207951555):0.01814679985,100:0.0763183487):0.01343275166):0.009504634954,(93:0.0000010023,116:0.0000010023):0.07593331353):0.01413838782,112:0.0556585800):0.01072527432):0.007836633213):0.01162468649):0.004112136507,(69:0.0000010023,77:0.0000010023):0.08569692997):0.03196141257,122:0.0976957135):0.2169176622,(15:0.0000022833,70:0.0000026580):0.2921213003):0.1288783503,(((11:0.0000010023,32:0.0000023248):0.04605172184,(46:0.0000028651,102:0.0000024032):0.04201114837):0.2733097069,(((33:0.0000010023,86:0.0000010023):0.07872132895,121:0.0538130329):0.05021279159,89:0.0740557604):0.5162361898):0.0744833758):0.03300204497,(31:0.0000026021,60:0.0000020247):0.2599232209):0.07574604125):0.03251446933):0.1352356323,(((16:0.0000027630,44:0.0000010023):0.03393720539,(45:0.0000010023,133:0.0000024317):0.02604843409):0.007865444166,(95:0.0000010023,128:0.0000010023):0.02804491752):0.01837628022):0.02500082771,58:0.0910301236):0.03454182664,94:0.0154172302):0.00222974682,(49:0.0028824096,99:0.0000027681):0.01795458203):0.002940243821,74:0.0029231030);
 11: -12060.1959889 (0:0.0058316601,((((((((((((1:0.0000010023,109:0.0000010023):0.03944738888,118:0.0426194316):0.05506094191,((((3:0.0000010023,68:0.0000010023):0.007971758255,(((53:0.0000010023,57:0.0000010023):0.006046492324,117:0.0000010023):0.013477318,88:0.0110404792):0.006174646069):0.009203849081,124:0.0074129492):0.09414745301,(((((36:0.0000010023,75:0.0000010023):1.002324549e-06,62:0.0056832025):0.03152829436,130:0.0067956650):0.005589143363,((37:0.0000010023,73:0.0000010023):0.01249018253,(106:0.0088676307,126:0.0148801061):0.002771143808):0.003308581573):2.482091147e-06,87:0.0286117707):0.2049539194):0.01863996825):0.03315724006,97:0.1253862537):0.02562545669,(25:0.0455344926,(52:0.0000010023,113:0.0000010023):0.02920363936):0.1386647063):0.02761009541,(((((4:0.0059358064,(43:0.0000010023,61:0.0000010023):0.002967032621):1.002324549e-06,(7:0.0000010023,55:0.0000010023):1.002324549e-06):2.271656772e-06,(17:0.0029716138,(18:0.0000010023,38:0.0000010023):0.03044870599):0.002981498643):0.0839896563,(19:0.0000010023,91:0.0000010023):0.03856446045):0.02268146543,((42:0.0179993921,76:0.0074303454):0.007293860353,111:0.0204652342):0.01572947976):0.1176724175):0.06823046137,((6:0.0000010023,67:0.0000010023):0.1607273361,((((39:0.1079626906,((47:0.0000010023,104:0.0000010023):0.04187583098,119:0.0470690144):0.05631136947):0.008751397727,((103:0.0000010023,120:0.0000010023):0.003038773125,131:0.0000010023):0.1439808235):0.02097497663,56:0.1056716931):0.04113016179,((40:0.0000010023,96:0.0000010023):0.04571846563,(71:0.0000010023,78:0.0000010023):0.05447777952):0.05459218418):0.01309068411):0.07460403596):0.04296441038,((2:0.0000022121,5:0.0000027879):0.1401110277,((((((((((((((((8:0.0000010023,28:0.0000010023):0.009925917113,((23:0.0028562476,79:0.0000010023):0.009242923517,41:0.0088389613):0.007722001518):0.008942459821,129:0.0077821190):0.003596658413,(20:0.0000010023,134:0.0000010023):0.003318103106):0.02329621097,(((12:0.0000010023,48:0.0000010023):0.01544238346,(98:0.0000010023,127:0.0000010023):2.539353728e-06):0.007277535002,((29:0.0000010023,81:0.0000010023):0.005812176199,115:0.0058901879):0.00752460826):0.008289151336):0.01065465583,(59:0.0000010023,80:0.0000010023):0.004019920989):0.02098604464,((72:0.0000010023,85:0.0000010023):0.01442610734,(92:0.0000010023,135:0.0000010023):0.008921638614):0.03494239644):0.02283025168,(83:0.0000010023,84:0.0000010023):0.06810469517):0.01673738182,(((((10:0.0421104309,63:0.0490632613):0.01393896439,(107:0.0053197732,110:0.0093531294):0.03266483014):0.01445883463,(((26:0.0000010023,65:0.0000010023):0.008721878647,105:0.0028294951):0.02064649209,(35:0.0000010023,64:0.0000010023):0.02431151421):0.04213935141):0.01286620704,(50:0.0000010023,66:0.0000010023):0.06408712814):0.01577839746,(82:0.0000022562,132:0.0000010023):0.06927455378):0.01645124299):0.0182254731,((9:0.0000027960,54:0.0000022703):0.01955237695,(22:0.0000021549,30:0.0000020173):0.01909664124):0.05148859127):0.01202301819,(((((13:0.0206924575,114:0.0337811705):0.02320051306,(101:0.0647747791,125:0.0472089135):0.005562195302):0.01061306825,(34:0.0057696232,90:0.0000010023):0.0345611756):0.1021445793,((((21:0.0000010023,51:0.0000010023):0.07351463241,((27:0.0198789557,108:0.0207990579):0.01786129829,100:0.0761116593):0.01303106155):0.008714509065,(93:0.0000010023,116:0.0000010023):0.07656024542):0.01367905783,112:0.0555912529):0.01408466707):0.003617358371,((14:0.0000010023,24:0.0000010023):0.1155455478,123:0.0858317870):0.03842191506):0.0103633885):0.00423234146,(69:0.0000010023,77:0.0000010023):0.08746936077):0.03188619732,122:0.0944107003):0.2177221667,(15:0.0000010023,70:0.0000021329):0.2903904739):0.1274805943,(((11:0.0000010023,32:0.0000023248):0.04571206337,(46:0.0000028651,102:0.0000024032):0.04181313087):0.2708627981,(((33:0.0000010023,86:0.0000010023):0.07822705773,121:0.0535575594):0.05005139315,89:0.0733316480):0.5123190673):0.07466985433):0.03304238868,(31:0.0000026021,60:0.0000020247):0.2582953683):0.07523848752):0.03250055552):0.1344930924,(((16:0.0000027630,44:0.0000010023):0.03374524858,(45:0.0000010023,133:0.0000020749):0.02590288906):0.007845892902,(95:0.0000010023,128:0.0000010023):0.02786109723):0.01828208447):0.02487377013,58:0.0905578758):0.03431842866,94:0.0153263714):0.002225202016,(49:0.0028670626,99:0.0000027681):0.01785441343):0.002923810176,74:0.0029070390);
 12: -12060.2169184 (0:0.0058551828,((((((((((((1:0.0000010023,109:0.0000010023):0.03958893845,118:0.0427553871):0.05525265282,((((3:0.0000010023,68:0.0000010023):0.007999182996,(((53:0.0000010023,57:0.0000010023):0.00606761354,117:0.0000010023):0.01352463503,88:0.0110773247):0.006195793585):0.009234711435,124:0.0074362140):0.09450232333,(((((36:0.0000010023,75:0.0000010023):2.782845914e-06,62:0.0057016173):0.03163304236,130:0.0068162874):0.005606645049,((37:0.0000010023,73:0.0000010023):0.01253098245,(106:0.0088977307,126:0.0149301572):0.002779692531):0.00331931551):2.281234458e-06,87:0.0287060010):0.2057159138):0.01867488877):0.03324156299,97:0.1258436607):0.02571504624,(25:0.0456851861,(52:0.0000010023,113:0.0000010023):0.02930550701):0.1391676669):0.0276776918,(((((4:0.0059576077,(17:0.0029825351,(18:0.0000010023,38:0.0000010023):0.03056082586):0.002992496756):1.002324549e-06,(7:0.0000010023,55:0.0000010023):1.002324549e-06):2.303733181e-06,(43:0.0000010023,61:0.0000010023):0.002977853812):0.08431478694,(19:0.0000010023,91:0.0000010023):0.03870990817):0.02275741293,((42:0.0180667298,76:0.0074560875):0.007317391091,111:0.0205435165):0.0157535721):0.1180316536):0.06830465477,((6:0.0000010023,67:0.0000010023):0.1613310243,((((39:0.1083054149,((47:0.0000010023,104:0.0000010023):0.04203715425,119:0.0472279007):0.0565076973):0.008791808024,((103:0.0000010023,120:0.0000010023):0.003049573377,131:0.0000010023):0.1444788784):0.02105338252,56:0.1060359950):0.04123476419,((40:0.0000010023,96:0.0000010023):0.04583522992,(71:0.0000010023,78:0.0000010023):0.05468697952):0.05485942244):0.01322179697):0.07504786636):0.04317219991,((2:0.0000022121,5:0.0000027879):0.1417764877,((((((((((((((((8:0.0000010023,28:0.0000010023):0.009929459148,((23:0.0028754733,79:0.0000010023):0.009308854449,41:0.0088997343):0.007837442013):0.009003835821,129:0.0078913626):0.003633644657,(20:0.0000010023,134:0.0000010023):0.003272018324):0.02334988479,(((12:0.0000010023,48:0.0000010023):0.01554844544,(98:0.0000010023,127:0.0000010023):2.092722393e-06):0.007397678968,((29:0.0000010023,81:0.0000010023):0.005850579001,115:0.0059288554):0.007548594937):0.008841501484):0.0106734359,(59:0.0000010023,80:0.0000010023):0.00406377268):0.02108583489,((72:0.0000010023,85:0.0000010023):0.01451291046,(92:0.0000010023,135:0.0000010023):0.008977669052):0.03515772625):0.02298391559,(83:0.0000010023,84:0.0000010023):0.06851570674):0.01684292761,(((((10:0.0423901154,63:0.0493763374):0.01402167168,(107:0.0053552109,110:0.0094062051):0.0328360533):0.01453371544,(((26:0.0000022012,65:0.0000027671):0.008773069292,105:0.0028461110):0.02078374221,(35:0.0000021408,64:0.0000022244):0.02444693482):0.04241348004):0.01295057308,(50:0.0000010023,66:0.0000010023):0.0645227392):0.01583680475,(82:0.0000010023,132:0.0000010023):0.0697253346):0.01648807305):0.01834489711,((9:0.0000027960,54:0.0000022703):0.0196512158,(22:0.0000022234,30:0.0000020173):0.01921798166):0.05182479881):0.01205241502,(((((13:0.0208172315,114:0.0339664928):0.02331285227,(101:0.0651323189,125:0.0474863710):0.005578045466):0.01066480603,(34:0.0058028178,90:0.0000020903):0.0347304548):0.1026907512,((((21:0.0000010023,51:0.0000010023):0.07394161667,((27:0.0199649038,108:0.0209198393):0.01796072663,100:0.0765292866):0.01303574279):0.008765058693,(93:0.0000010023,116:0.0000010023):0.0770202209):0.01371015727,112:0.0559348133):0.01416592841):0.003598525073,((14:0.0000010023,24:0.0000010023):0.116288445,123:0.0863777742):0.03857027329):0.01042425613):0.004287414356,(69:0.0000010023,77:0.0000010023):0.08787643821):0.03133381613,122:0.0952986925):0.2191332616,(15:0.0000022833,70:0.0000026580):0.2913733758):0.127993469,(((11:0.0000010023,32:0.0000023248):0.04564199382,(46:0.0000028651,102:0.0000024032):0.04214281083):0.2721674768,(((33:0.0000010023,86:0.0000010023):0.07854682317,121:0.0538517808):0.05102113898,89:0.0722495313):0.5143435684):0.07473673994):0.03246480963,(31:0.0000026021,60:0.0000020247):0.2608015074):0.07529916591):0.03223372701):0.1348174564,(((16:0.0000027630,44:0.0000010023):0.03388633294,(45:0.0000010023,133:0.0000020749):0.02600625961):0.007879308298,(95:0.0000010023,128:0.0000010023):0.02798177216):0.0183078813):0.02499847549,58:0.0909156672):0.03449306122,94:0.0153921214):0.002228033391,(49:0.0028785262,99:0.0000027681):0.01792699667):0.002935840924,74:0.0029187730);
 13: -12060.2496798 (0:0.0057855246,(((((((((((((1:0.0000010023,109:0.0000010023):0.03996526066,118:0.0417387509):0.05302263726,((((36:0.0000010023,75:0.0000010023):1.002324549e-06,62:0.0056359971):0.03126634958,130:0.0067407861):0.0055054507,(((37:0.0000010023,73:0.0000010023):0.01238748903,(106:0.0087918763,126:0.0147533845):0.002747588689):0.003316616101,87:0.0284102191):2.859218911e-06):0.214420857):0.01146820673,(((3:0.0000010023,68:0.0000010023):0.007892603422,(((53:0.0000010023,57:0.0000010023):0.005982792194,117:0.0000010023):0.01332368502,88:0.0109447897):0.006138855618):0.008817467199,124:0.0076482322):0.1024152562):0.03258323045,97:0.1241521916):0.0255907837,(25:0.0451185141,(52:0.0000010023,113:0.0000010023):0.02907124265):0.1399727211):0.02705419756,(((((4:0.0058735936,(43:0.0000010023,61:0.0000010023):0.002935579213):1.002324549e-06,(7:0.0000010023,55:0.0000010023):1.002324549e-06):2.041204492e-06,(17:0.0029401197,(18:0.0000010023,38:0.0000010023):0.03015894918):0.002949903704):0.08341345462,(19:0.0000010023,91:0.0000010023):0.03835525921):0.02260313577,((42:0.0178267721,76:0.0073458270):0.007218595943,111:0.0202705847):0.01541182392):0.1171212286):0.0668726332,((6:0.0000027593,67:0.0000022256):0.1595046574,((((39:0.1073156046,((47:0.0000010023,104:0.0000010023):0.04158561598,119:0.0468832408):0.0561368929):0.008526514683,((103:0.0000010023,120:0.0000010023):0.003007059778,131:0.0000027980):0.1433932566):0.02081408295,56:0.1051450216):0.04092590559,((40:0.0000010023,96:0.0000010023):0.04522330667,(71:0.0000010023,78:0.0000010023):0.0538614566):0.05429284187):0.01389059848):0.07375683545):0.04323206674,((2:0.0000022121,5:0.0000027879):0.1395579589,((((((((((((((((8:0.0000010023,28:0.0000010023):0.009850196063,((23:0.0028341668,79:0.0000010023):0.009167289951,41:0.0087691671):0.007658787098):0.008873394194,129:0.0077197028):0.003568609813,(20:0.0000010023,134:0.0000010023):0.003295274127):0.02323866737,(((12:0.0000010023,48:0.0000010023):0.01531993209,(98:0.0000010023,127:0.0000010023):2.539353728e-06):0.007109480556,((29:0.0000010023,81:0.0000010023):0.005767085505,115:0.0058448783):0.007578229958):0.008220696959):0.0106054339,(59:0.0000010023,80:0.0000010023):0.003827108545):0.02042277526,((72:0.0000010023,85:0.0000010023):0.01422822829,(92:0.0000010023,135:0.0000010023):0.008943083374):0.03522339202):0.02324491932,(83:0.0000010023,84:0.0000010023):0.06704109823):0.01840646886,(((((10:0.0410763853,63:0.0489670615):0.01337183621,(107:0.0052678539,110:0.0093144360):0.03346163778):0.01443204835,(((26:0.0000010023,65:0.0000010023):0.008812126627,105:0.0026681775):0.02060894172,(35:0.0000010023,64:0.0000010023):0.02421141512):0.04096789201):0.01307359612,(50:0.0000010023,66:0.0000010023):0.06331364353):0.01587201879,(82:0.0000022562,132:0.0000010023):0.07027340086):0.0165350871):0.01271594849,((9:0.0000027960,54:0.0000022703):0.02024323449,(22:0.0000021549,30:0.0000020173):0.0180617159):0.05622553335):0.01070469699,(((((13:0.0207279012,114:0.0333909020):0.02336955691,(101:0.0643468549,125:0.0475374401):0.005025262441):0.01094138262,(34:0.0057306966,90:0.0000021604):0.03407262539):0.1107063208,((((((14:0.0000010023,24:0.0000010023):0.1059173118,123:0.0981800915):0.03992156883,112:0.0529198903):0.008889148075,(93:0.0000010023,116:0.0000010023):0.07554098634):0.0102867868,(21:0.0000010023,51:0.0000010023):0.07655952726):0.009044135722,(27:0.0176257350,108:0.0236743291):0.02619146768):0.004389944012):0.006931366588,100:0.0718476408):0.01266655326):0.002575171683,(69:0.0000010023,77:0.0000010023):0.08193656848):0.03498798995,122:0.1018224549):0.2092006481,(15:0.0000010023,70:0.0000021329):0.2920667397):0.1268866464,(((11:0.0000010023,32:0.0000023248):0.04565916258,(46:0.0000028651,102:0.0000024032):0.04097544996):0.2709209986,(((33:0.0000010023,86:0.0000010023):0.07774155496,121:0.0531414604):0.04990391262,89:0.0727240290):0.5098713495):0.07443061203):0.03294708171,(31:0.0000026021,60:0.0000020247):0.2566525749):0.07535269286):0.03126947272):0.1342721375,(((16:0.0000027630,44:0.0000010023):0.03348403158,(45:0.0000010023,133:0.0000020749):0.02572147882):0.00775286514,(95:0.0000010023,128:0.0000010023):0.02769883125):0.01809129975):0.02472132071,58:0.0899218467):0.03411663522,94:0.0152026032):0.002210612137,(49:0.0028446757,99:0.0000026090):0.01771179454):0.002900570635,74:0.0028840198);
 14: -12060.4737771 (0:0.0058856557,((((((((((((1:0.0000010023,109:0.0000024074):0.03990210821,118:0.0426368230):0.05539455128,((((3:0.0000010023,68:0.0000010023):0.008024889174,(((53:0.0000010023,57:0.0000010023):0.006096143029,117:0.0000010023):0.0135954659,88:0.0111196645):0.006225206906):0.009356009389,124:0.0073264160):0.09523898742,(((((36:0.0000010023,75:0.0000010023):2.916506192e-06,62:0.0057281271):0.03178305205,130:0.0068480513):0.005633023766,((37:0.0000010023,73:0.0000010023):0.01259010151,(106:0.0089405139,126:0.0150017048):0.002791863128):0.003335509173):2.63998969e-06,87:0.0288408994):0.2065752437):0.01847489105):0.03286650943,97:0.1269855744):0.02556265446,(25:0.0460785572,(52:0.0000010023,113:0.0000010023):0.02940857464):0.1401209498):0.02785527085,(((4:0.0059873319,((7:0.0000010023,55:0.0000010023):2.481675007e-06,((17:0.0029975605,(18:0.0000010023,38:0.0000010023):0.03071479554):0.00300741928,(43:0.0000010023,61:0.0000010023):0.002992816304):2.94601103e-06):2.261238689e-06):0.08476423055,(19:0.0000010023,91:0.0000010023):0.03887647567):0.02290724846,((42:0.0181418843,76:0.0075104010):0.00737709341,111:0.0206099287):0.01582774651):0.1189090972):0.07109426783,(((6:0.0000010023,67:0.0000010023):0.1668514234,(((39:0.1099575184,((47:0.0000010023,104:0.0000010023):0.04274015321,119:0.0470567254):0.05628652957):0.008838498869,((103:0.0000010023,120:0.0000010023):0.00306709876,131:0.0000028118):0.1464462339):0.02022596488,56:0.1085621232):0.03957459151):0.006125171281,((40:0.0000029295,96:0.0000022745):0.04597131025,(71:0.0000010023,78:0.0000010023):0.05541956856):0.05741071028):0.08035558635):0.04059778439,((2:0.0000023557,5:0.0000020828):0.143985694,((((((((((((((((8:0.0000010023,28:0.0000010023):0.01006329477,((23:0.0028931671,79:0.0000010023):0.009369429153,41:0.0089552490):0.007812737594):0.009062469894,129:0.0078762991):0.003642753237,(20:0.0000010023,134:0.0000010023):0.003363166134):0.02359530459,(((12:0.0000025490,48:0.0000029579):0.01565494058,(98:0.0000025734,127:0.0000010023):2.845939071e-06):0.007400972373,((29:0.0000010023,81:0.0000010023):0.005889016968,115:0.0059675757):0.00759526386):0.008393874816):0.0107998871,(59:0.0000010023,80:0.0000010023):0.004103568799):0.02103377531,((72:0.0000010023,85:0.0000010023):0.01451068128,(92:0.0000010023,135:0.0000010023):0.009128501294):0.03538889412):0.02450813031,(83:0.0000010023,84:0.0000010023):0.06770429631):0.01727916731,(((((10:0.0425499870,63:0.0497290981):0.01407141884,(107:0.0053869530,110:0.0094616793):0.03316989694):0.01460727505,(((26:0.0000010023,65:0.0000010023):0.0088208234,105:0.0028662542):0.02090879243,(35:0.0000010023,64:0.0000010023):0.02459763166):0.04254527776):0.01302215972,(50:0.0000010023,66:0.0000010023):0.06490929633):0.01595598718,(82:0.0000010023,132:0.0000010023):0.0702580083):0.0153467566):0.01787947491,((9:0.0000027960,54:0.0000022703):0.01975794386,(22:0.0000022234,30:0.0000020173):0.01930683107):0.05353167476):0.0114384751,((((13:0.0208771901,114:0.0342012312):0.02353941005,(101:0.0655810396,125:0.0476540973):0.005601032955):0.01032994468,(34:0.0058367593,90:0.0000024731):0.03516854457):0.1013335231,(((14:0.0000010023,24:0.0000010023):0.1124888754,123:0.0923865112):0.0388017815,((((21:0.0000010023,51:0.0000010023):0.07432652418,((27:0.0201747785,108:0.0209052029):0.01827176058,100:0.0765820109):0.01335123605):0.009610549875,(93:0.0000021165,116:0.0000028837):0.07621055644):0.01404047939,112:0.0559752718):0.01005357309):0.008859345025):0.0119225319):0.004119498218,(69:0.0000010023,77:0.0000010023):0.08583088632):0.03109986198,122:0.0988191638):0.2191948651,(15:0.0000010023,70:0.0000028912):0.2932944668):0.1295338839,(((11:0.0000010023,32:0.0000023248):0.04634661289,(46:0.0000028651,102:0.0000024032):0.04210341369):0.2737368718,(((33:0.0000010023,86:0.0000010023):0.07896880711,121:0.0541737054):0.05197083155,89:0.0717506339):0.5176781076):0.07493906054):0.03313626718,(31:0.0000026021,60:0.0000020247):0.2644348169):0.07419384865):0.03256037881):0.1368034972,(((16:0.0000025833,44:0.0000024489):0.0340634819,(45:0.0000010023,133:0.0000020749):0.02614175987):0.008054000141,(95:0.0000010023,128:0.0000010023):0.02793719386):0.01846543648):0.02508339122,58:0.0916196193):0.03453343344,94:0.0154722400):0.002237936323,(49:0.0028930240,99:0.0000027681):0.01802213254):0.002951472702,74:0.0029339922);
 15: -12060.6619711 (0:0.0057926362,((((((((((((1:0.0000010023,109:0.0000024074):0.0394634562,118:0.0421779090):0.05505885333,((((3:0.0000010023,68:0.0000010023):0.007864895261,(((53:0.0000010023,57:0.0000010023):0.005980377955,117:0.0000010023):0.01334145524,88:0.0109194750):0.006143447182):0.009125636268,124:0.0073414145):0.09367611901,(((((36:0.0000010023,75:0.0000010023):2.05403022e-06,62:0.0056382694):0.03128196929,130:0.0067387060):0.005546410731,((37:0.0000010023,73:0.0000010023):0.01238947487,(106:0.0087955862,126:0.0147595302):0.00274818839):0.00327878458):2.618934628e-06,87:0.0283854898):0.2040159027):0.01861528244):0.03293804733,97:0.1252591150):0.02563770385,(25:0.0450744339,(52:0.0000010023,113:0.0000010023):0.02908740648):0.1373664831):0.02814826831,(((((4:0.0058720654,(43:0.0000010023,61:0.0000010023):0.002934816088):2.94601103e-06,(7:0.0000010023,55:0.0000010023):2.836195741e-06):2.481675007e-06,(17:0.0029393649,(18:0.0000010023,38:0.0000010023):0.03014868034):0.002948990101):0.08335388782,(19:0.0000010023,91:0.0000010023):0.03827270268):0.02256354764,((42:0.0178059954,76:0.0073517072):0.007207457234,111:0.0202539107):0.01538797198):0.116927616):0.06494897632,((6:0.0000010023,67:0.0000010023):0.1614897753,((((39:0.1072645594,((47:0.0000010023,104:0.0000010023):0.04150277504,119:0.0469782130):0.0561469948):0.008483830907,((103:0.0000010023,120:0.0000010023):0.003007427478,131:0.0000020676):0.1431725367):0.02073492567,56:0.1054122836):0.03982897127,((40:0.0000029295,96:0.0000022745):0.04493228841,(71:0.0000010023,78:0.0000010023):0.05413421599):0.0549001996):0.01306163529):0.0753427953):0.04477866053,((2:0.0000023557,5:0.0000020828):0.1451287832,(((((((((((((((8:0.0000010023,28:0.0000010023):0.009872629154,((23:0.0028395346,79:0.0000024742):0.009184347666,41:0.0087869038):0.007664160836):0.008890189618,129:0.0077282099):0.003576679565,(20:0.0000010023,134:0.0000010023):0.003302228775):0.02328105235,(((12:0.0000025490,48:0.0000029579):0.01535509373,(98:0.0000025734,127:0.0000010023):2.187837139e-06):0.007129594566,((29:0.0000010023,81:0.0000010023):0.005779445591,115:0.0058564376):0.007588883156):0.008233473739):0.01062597276,(59:0.0000010023,80:0.0000010023):0.003836766101):0.02043515138,((72:0.0000010023,85:0.0000010023):0.01422454395,(92:0.0000022746,135:0.0000024239):0.008976688351):0.03529347805):0.02329651846,(83:0.0000020112,84:0.0000026540):0.06717264534):0.01846086904,(((((10:0.0411606381,63:0.0490330793):0.01339231561,(107:0.0052767213,110:0.0093231133):0.0334890886):0.01445466238,(((26:0.0000010023,65:0.0000010023):0.008815548285,105:0.0026750760):0.02062942887,(35:0.0000010023,64:0.0000010023):0.02423558079):0.04099709657):0.01309253795,(50:0.0000010023,66:0.0000010023):0.0635034344):0.01587470339,(82:0.0000010023,132:0.0000010023):0.07038726954):0.01655647981):0.01273207573,((9:0.0000027960,54:0.0000025078):0.02028119661,(22:0.0000026871,30:0.0000020173):0.01810357529):0.05633009148):0.01070299706,(((((13:0.0207640308,114:0.0334544597):0.02340220177,(101:0.0644694060,125:0.0476277928):0.005029053845):0.01096032874,(34:0.0057427162,90:0.0000010023):0.03414186849):0.1109128046,((((((14:0.0000010023,24:0.0000010023):0.1060606339,123:0.0983217567):0.03992939044,112:0.0530019290):0.008902136909,(93:0.0000010023,116:0.0000010023):0.07569841197):0.01029464466,(21:0.0000010023,51:0.0000010023):0.07671372242):0.009055008606,(27:0.0176613495,108:0.0237226134):0.02624516671):0.004399311824):0.006936626372,100:0.0720037885):0.01270225501):0.002656531406,(69:0.0000010023,77:0.0000010023):0.08203314245):0.03286467314,122:0.1038505634):0.2056781661,(15:0.0000010023,70:0.0000028912):0.2922020931):0.1302915491,((((11:0.0000010023,32:0.0000023248):0.04524155439,(46:0.0000028651,102:0.0000024032):0.04151436311):0.2647580705,(((33:0.0000010023,86:0.0000010023):0.07768384801,121:0.0534940325):0.05351418563,89:0.0689122614):0.5088297667):0.07368063828,(31:0.0000026021,60:0.0000020247):0.2536298008):0.0344638067):0.07558977373):0.03040434092):0.130112053,(((16:0.0000025833,44:0.0000024489):0.03362028167,(45:0.0000010023,133:0.0000020749):0.02563381125):0.008594255084,(95:0.0000010023,128:0.0000010023):0.02611738144):0.01863371999):0.02513109803,58:0.0918950349):0.03310991125,94:0.0149652957):0.002259389456,(49:0.0028481510,99:0.0000027681):0.01773303342):0.002903868794,74:0.0028875228);
 16: -12061.0160487 (0:0.0058425598,((((((((((((1:0.0000010023,109:0.0000010023):0.03960259207,118:0.0426490158):0.05523319683,((((3:0.0000010023,68:0.0000010023):0.007962602739,(((53:0.0000010023,57:0.0000010023):0.006050361411,117:0.0000028980):0.01348900953,88:0.0110429776):0.006192250421):0.009231312087,124:0.0074000516):0.09429551807,(((((36:0.0000010023,75:0.0000010023):1.002324549e-06,62:0.0056869078):0.03155283196,130:0.0067988647):0.005592801698,((37:0.0000010023,73:0.0000010023):0.01249825582,(106:0.0088738921,126:0.0148905085):0.002772321528):0.003310264202):2.775391372e-06,87:0.0286325923):0.2053958097):0.0186899722):0.03322745834,97:0.1257024902):0.02571195395,(25:0.0455688554,(52:0.0000010023,113:0.0000010023):0.02927972314):0.1388965104):0.02764760458,(((((4:0.0059405743,(43:0.0000010023,61:0.0000010023):0.002969287663):1.002324549e-06,(7:0.0000010023,55:0.0000010023):1.002324549e-06):2.303733181e-06,(17:0.0029739517,(18:0.0000010023,38:0.0000010023):0.03048139082):0.002983759134):0.08412752778,(19:0.0000010023,91:0.0000010023):0.0386239276):0.02268007325,((42:0.0180152148,76:0.0074303983):0.007297000312,111:0.0204808873):0.01575651112):0.1179960011):0.06829786006,((6:0.0000010023,67:0.0000010023):0.1611753964,((((39:0.1081071524,((47:0.0000010023,104:0.0000010023):0.04185072639,119:0.0472675055):0.05651312908):0.00857647134,((103:0.0000010023,120:0.0000010023):0.003041423589,131:0.0000010023):0.1444519909):0.0211216321,56:0.1059472699):0.04124328038,((40:0.0000010023,96:0.0000010023):0.04575666166,(71:0.0000010023,78:0.0000010023):0.05448502864):0.05469951233):0.01313155496):0.07473029615):0.04315023038,((2:0.0000022121,5:0.0000027879):0.1402479189,((((((((((((((((8:0.0000010023,28:0.0000010023):0.009964354402,((23:0.0028669360,79:0.0000010023):0.009279726058,41:0.0088728060):0.007747466335):0.008974964244,129:0.0078063183):0.003609200457,(20:0.0000010023,134:0.0000010023):0.003330474777):0.02339180182,(((12:0.0000010023,48:0.0000010023):0.01549770061,(98:0.0000010023,127:0.0000010023):2.123003969e-06):0.007292490156,((29:0.0000010023,81:0.0000010023):0.005832095039,115:0.0059102976):0.007560671833):0.008316337669):0.01070010493,(59:0.0000010023,80:0.0000010023):0.004015400484):0.0208890401,((72:0.0000020828,85:0.0000028941):0.01439741274,(92:0.0000010023,135:0.0000010023):0.009014039161):0.03515509154):0.02362808961,(83:0.0000010023,84:0.0000010023):0.06761210655):0.01774771901,(((((10:0.0418059848,63:0.0493816105):0.01372725984,(107:0.0053281451,110:0.0093926394):0.03340013612):0.01454291366,(((26:0.0000010023,65:0.0000010023):0.008788616325,105:0.0028028971):0.02074347265,(35:0.0000010023,64:0.0000010023):0.02442880694):0.04172798393):0.01290741061,(50:0.0000010023,66:0.0000010023):0.06422985465):0.01591127098,(82:0.0000010023,132:0.0000010023):0.07033405066):0.01652030065):0.01749782274,((9:0.0000027960,54:0.0000022703):0.02028183833,(22:0.0000022234,30:0.0000020173):0.01843266221):0.05284588884):0.01348559752,((((((13:0.0203770487,114:0.0341743379):0.02323713204,(101:0.0652631483,125:0.0469797402):0.005572315956):0.01100467153,(34:0.0057799406,90:0.0000024079):0.03458038963):0.1060585756,(((14:0.0000010023,24:0.0000010023):0.1093879119,123:0.0947187086):0.03797046199,112:0.0565955378):0.005201544612):0.009670940018,((21:0.0000010023,51:0.0000010023):0.07972484482,((27:0.0177773016,108:0.0241499678):0.0221980675,100:0.0742316919):0.00983047521):0.0111189299):0.005370951637,(93:0.0000010023,116:0.0000010023):0.0800506155):0.01519729359):0.003055234756,(69:0.0000010023,77:0.0000010023):0.08798178644):0.03239807193,122:0.0996578071):0.2126811031,(15:0.0000010023,70:0.0000021329):0.2926932005):0.1272284486,(((11:0.0000010023,32:0.0000023248):0.04574503062,(46:0.0000028651,102:0.0000024032):0.04180971722):0.2723157052,(((33:0.0000010023,86:0.0000010023):0.07829751582,121:0.0537357856):0.04973075535,89:0.0737122972):0.5137949954):0.07467587061):0.03323949372,(31:0.0000021872,60:0.0000020247):0.2589936056):0.07579337606):0.03270906946):0.134510835,(((16:0.0000027630,44:0.0000010023):0.03376595725,(45:0.0000010023,133:0.0000020749):0.02598254799):0.007865155275,(95:0.0000010023,128:0.0000010023):0.02786117326):0.01829309356):0.0249038541,58:0.0906494125):0.03445763523,94:0.0153565511):0.002226994419,(49:0.0028720068,99:0.0000027681):0.01788768905):0.002929307274,74:0.0029124799);
 17: -12061.0333066 (0:0.0058003404,(((((((((((((1:0.0000010023,109:0.0000024074):0.03972438041,118:0.0420442990):0.05699107246,((((3:0.0000010023,68:0.0000010023):0.007890779816,(((53:0.0000010023,57:0.0000010023):0.006001552986,117:0.0000028952):0.01339101924,88:0.0109531865):0.006155807234):0.009244961846,124:0.0072930137):0.09271973029,(((((36:0.0000010023,75:0.0000010023):2.907552731e-06,62:0.0056504986):0.03134515993,130:0.0067514078):0.005560177556,((37:0.0000010023,73:0.0000010023):0.01241431123,(106:0.0088132001,126:0.0147889499):0.002754395741):0.003287146079):2.282553796e-06,87:0.0284419877):0.2051527578):0.01782029099):0.03173500461,97:0.1273151195):0.02257786792,(25:0.0450722010,(52:0.0000010023,113:0.0000010023):0.02920766277):0.1433685937):0.02740446677,(((4:0.0058854682,((7:0.0000010023,55:0.0000010023):2.192636062e-06,((17:0.0029461003,(18:0.0000010023,38:0.0000010023):0.03021652299):0.002956049707,(43:0.0000010023,61:0.0000010023):0.002941579179):2.359675701e-06):2.94601103e-06):0.08369066311,(19:0.0000022995,91:0.0000028888):0.0382535343):0.02309209732,((42:0.0177156549,76:0.0075311984):0.0072521541,111:0.0201419424):0.01511294359):0.1178576959):0.06646639791,((((((((((((((((8:0.0000010023,28:0.0000010023):0.009875677895,((23:0.0028393456,79:0.0000010023):0.009184328831,41:0.0087865286):0.007670325104):0.00889096878,129:0.0077327631):0.003577292484,(20:0.0000010023,134:0.0000010023):0.003302433958):0.02329680568,(((12:0.0000022099,48:0.0000021682):0.01535539185,(98:0.0000025734,127:0.0000021621):2.8148032e-06):0.007124387818,((29:0.0000010023,81:0.0000010023):0.005780195743,115:0.0058577728):0.007596105538):0.008237569889):0.01063057725,(59:0.0000010023,80:0.0000010023):0.003835500714):0.02044309127,((72:0.0000010023,85:0.0000010023):0.01424868144,(92:0.0000010023,135:0.0000010023):0.008973909807):0.03530222542):0.02334856867,(83:0.0000010023,84:0.0000010023):0.06708819443):0.01843806074,(((((10:0.0411513526,63:0.0490621509):0.01343038097,(107:0.0052794552,110:0.0093290774):0.03350648279):0.01445360433,(((26:0.0000010023,65:0.0000010023):0.008798579044,105:0.0026992622):0.02061166033,(35:0.0000010023,64:0.0000010023):0.02424948795):0.04101840355):0.01308706375,(50:0.0000010023,66:0.0000010023):0.06341837833):0.01588223028,(82:0.0000026517,132:0.0000021257):0.07035057721):0.01651053977):0.01273898776,((9:0.0000027960,54:0.0000022703):0.02028387463,(22:0.0000022234,30:0.0000020173):0.01807518475):0.05625160069):0.01092440184,(((((13:0.0207520092,114:0.0334361923):0.0233822743,(101:0.0644193808,125:0.0475493436):0.005092371577):0.0109349929,(34:0.0057398525,90:0.0000010023):0.03412195316):0.1108709563,((((((14:0.0000010023,24:0.0000010023):0.1060705585,123:0.0983428004):0.03990766194,112:0.0529331904):0.00897205282,(93:0.0000010023,116:0.0000010023):0.07568634832):0.01029346875,(21:0.0000010023,51:0.0000010023):0.07669771585):0.009058118758,(27:0.0176737217,108:0.0237131994):0.02625793671):0.004380034509):0.006954637419,100:0.0719884750):0.0125756725):0.002577306614,(69:0.0000010023,77:0.0000029012):0.08192808284):0.03713858963,122:0.1002247528):0.2222813601,(15:0.0000010023,70:0.0000028912):0.2812504684):0.1239357816,(((11:0.0000010023,32:0.0000023248):0.04557681164,(46:0.0000026199,102:0.0000024032):0.04114895083):0.2641386285,(((33:0.0000010023,86:0.0000010023):0.07729254774,121:0.0538850552):0.05578478769,89:0.0669300977):0.5010267388):0.06469677504):0.01814308572,(31:0.0000026021,60:0.0000020247):0.2818122501):0.08043856889):0.03134553467,(((6:0.0000010023,67:0.0000010023):0.1703149004,(((39:0.1087686131,((47:0.0000010023,104:0.0000010023):0.04044769426,119:0.0481609571):0.05562828073):0.008768471245,((103:0.0000010023,120:0.0000010023):0.003013431136,131:0.0000025147):0.1450316496):0.01980675125,56:0.1062103907):0.03710938711):0.009182125355,((40:0.0000029295,96:0.0000022745):0.0420797327,(71:0.0000010023,78:0.0000010023):0.05739330275):0.0527187495):0.07599022591):0.04291116879,(2:0.0000023557,5:0.0000020828):0.1475806281):0.135914592,(((16:0.0000025833,44:0.0000028582):0.03355681622,(45:0.0000021233,133:0.0000029253):0.02576079738):0.008131301497,(95:0.0000010023,128:0.0000010023):0.02742940658):0.01775307018):0.02503117278,58:0.0910966307):0.03298456486,94:0.0152026655):0.002255601711,(49:0.0028519710,99:0.0000027681):0.01775351534):0.00290671669,74:0.0028913735);
 18: -12061.0349311 (0:0.0058090421,(((((((((((((1:0.0000010023,109:0.0000024074):0.03977531871,118:0.0420931595):0.05705889484,((((3:0.0000010023,68:0.0000010023):0.007900416145,(((53:0.0000010023,57:0.0000010023):0.006009050777,117:0.0000029043):0.01340789835,88:0.0109659924):0.006163064338):0.009258921138,124:0.0072973984):0.09284227405,(((((36:0.0000010023,75:0.0000010023):2.094624722e-06,62:0.0056578135):0.03138660429,130:0.0067596936):0.005567135814,((37:0.0000010023,73:0.0000010023):0.0124305127,(106:0.0088251112,126:0.0148087774):0.002757794452):0.003291537134):2.491537028e-06,87:0.0284792534):0.2054443485):0.01782712395):0.03177231381,97:0.1274800848):0.02260586551,(25:0.0451287444,(52:0.0000010023,113:0.0000010023):0.02924590591):0.1435671324):0.02742665606,(((((4:0.0058938036,(43:0.0000024826,61:0.0000010023):0.0029456693):2.504306155e-06,(7:0.0000010023,55:0.0000010023):2.467726032e-06):2.520123696e-06,(17:0.0029502630,(18:0.0000010023,38:0.0000010023):0.03025890447):0.002960049568):0.08380970847,(19:0.0000010023,91:0.0000010023):0.03830730253):0.02311747784,((42:0.0177413064,76:0.0075411431):0.007262364222,111:0.0201704328):0.01513004329):0.1180293368):0.0665664651,((((((((((((((((8:0.0000010023,28:0.0000010023):0.009897822943,((23:0.0028454310,79:0.0000010023):0.009205159277,41:0.0088056832):0.007684767655):0.008910384721,129:0.0077475863):0.003585045545,(20:0.0000010023,134:0.0000010023):0.003309927554):0.02334749602,(((12:0.0000025490,48:0.0000029579):0.01538991087,(98:0.0000025734,127:0.0000010023):2.189287973e-06):0.007139227486,((29:0.0000010023,81:0.0000010023):0.005792476606,115:0.0058701998):0.007612172154):0.008253331778):0.01065499663,(59:0.0000010023,80:0.0000010023):0.003842685451):0.02047242571,((72:0.0000010023,85:0.0000010023):0.01427340223,(92:0.0000010023,135:0.0000010023):0.008995804784):0.03537831693):0.02339768332,(83:0.0000010023,84:0.0000010023):0.06722346673):0.01847653626,(((((10:0.0412372327,63:0.0491646723):0.01345247114,(107:0.0052891135,110:0.0093472993):0.03357626076):0.0144789935,(((26:0.0000010023,65:0.0000010023):0.008812478603,105:0.0027073327):0.02065214424,(35:0.0000010023,64:0.0000010023):0.02429440106):0.04110001831):0.01311568236,(50:0.0000010023,66:0.0000010023):0.06355270709):0.01590467922,(82:0.0000026517,132:0.0000021257):0.07049705457):0.01653856708):0.01275896437,((9:0.0000027960,54:0.0000022703):0.02032227149,(22:0.0000022234,30:0.0000020173):0.01811096015):0.05635136436):0.01095579356,(((((13:0.0207890436,114:0.0335048016):0.0234163144,(101:0.0645371335,125:0.0476346392):0.005109175188):0.01095465755,(34:0.0057509160,90:0.0000010023):0.03418305195):0.111097821,((((((14:0.0000023014,24:0.0000010023):0.1062759269,123:0.0985362149):0.03995614258,112:0.0530255617):0.008992798969,(93:0.0000010023,116:0.0000010023):0.07583319888):0.01030930237,(21:0.0000010023,51:0.0000010023):0.07684927336):0.009071048252,(27:0.0177055664,108:0.0237621342):0.0263096804):0.004387702919):0.006969416666,100:0.0721416855):0.0125976101):0.002580092183,(69:0.0000010023,77:0.0000010023):0.08207413729):0.03716093486,122:0.1004421964):0.2226757996,(15:0.0000010023,70:0.0000028912):0.2817309709):0.1241477991,(((11:0.0000010023,32:0.0000023248):0.04571482283,(46:0.0000026199,102:0.0000024032):0.04115103443):0.2646262398,(((33:0.0000010023,86:0.0000010023):0.07742123603,121:0.0539596706):0.05589820128,89:0.0669855762):0.5019649313):0.06473999675):0.01816971208,(31:0.0000026021,60:0.0000020247):0.2822794722):0.08055252763):0.03137520601,(((6:0.0000010023,67:0.0000010023):0.1705702782,(((39:0.1089146281,((47:0.0000010023,104:0.0000010023):0.04050370441,119:0.0482209385):0.05570686835):0.008781644501,((103:0.0000010023,120:0.0000010023):0.003017920653,131:0.0000021489):0.1452387081):0.01983590903,56:0.1063529178):0.03715600082):0.009190331473,((40:0.0000029295,96:0.0000022745):0.04214121508,(71:0.0000010023,78:0.0000010023):0.0574852346):0.05278537968):0.07611142786):0.04294542441,(2:0.0000023557,5:0.0000020828):0.1478083882):0.1361344844,(((16:0.0000026303,44:0.0000025621):0.03360831479,(45:0.0000027176,133:0.0000024607):0.02580016632):0.008141958619,(95:0.0000010023,128:0.0000010023):0.02746933208):0.01777534166):0.02506686103,58:0.0912279896):0.03303890674,94:0.0152265739):0.002257404398,(49:0.0028562246,99:0.0000027681):0.0177804404):0.002911127307,74:0.0028957138);
 19: -12061.2120046 (0:0.0057743290,(((((((((((((1:0.0000010023,109:0.0000010023):0.03868500856,118:0.0420458642):0.05090504704,(((36:0.0000010023,75:0.0000010023):1.002324549e-06,62:0.0056208178):0.02559483174,((((37:0.0000010023,73:0.0000010023):0.01237416634,(106:0.0087783501,126:0.0147306223):0.002736722653):0.003258197037,87:0.0283355274):0.005248936339,130:0.0070330221):0.006071645339):0.2108426799):0.01277407904,(((3:0.0000010023,68:0.0000010023):0.007922831176,(((53:0.0000010023,57:0.0000010023):0.005985612211,117:0.0000010023):0.01331109502,88:0.0109562396):0.006104124499):0.008759512166,124:0.0076658941):0.1026899443):0.03284690407,97:0.1236958881):0.02545412516,(25:0.0451511126,(52:0.0000010023,113:0.0000010023):0.02889351412):0.1403322629):0.02687366419,(((((4:0.0058774102,(43:0.0000010023,61:0.0000010023):0.0029386786):1.002324549e-06,(7:0.0000010023,55:0.0000010023):1.002324549e-06):2.303733181e-06,(17:0.0029422158,(18:0.0000010023,38:0.0000010023):0.03015666018):0.002953383647):0.08334029822,(19:0.0000010023,91:0.0000010023):0.03832767711):0.0225840393,((42:0.0178613989,76:0.0073350705):0.007223268848,111:0.0203013248):0.01543251746):0.1162002988):0.06729225201,((6:0.0000010023,67:0.0000010023):0.1588197134,((((39:0.1069290002,((47:0.0000010023,104:0.0000010023):0.04141877574,119:0.0467055491):0.05586007524):0.008761207692,((103:0.0000010023,120:0.0000010023):0.003012911254,131:0.0000010023):0.1429903849):0.02080724261,56:0.1046741592):0.04077586152,((40:0.0000010023,96:0.0000010023):0.04528720219,(71:0.0000010023,78:0.0000010023):0.05407466475):0.05401068898):0.0139952113):0.07347648971):0.04309378628,((2:0.0000022121,5:0.0000027879):0.1392959627,((((((((((((((((8:0.0000010023,28:0.0000010023):0.009826296744,((23:0.0028284491,79:0.0000010023):0.009169173905,41:0.0087584523):0.007654951317):0.008858383958,129:0.0077101625):0.003561115885,(20:0.0000010023,134:0.0000010023):0.003287428155):0.02305615028,(((12:0.0000010023,48:0.0000010023):0.01530409778,(98:0.0000010023,127:0.0000010023):2.123003969e-06):0.007220181462,((29:0.0000010023,81:0.0000010023):0.005756164141,115:0.0058318241):0.007436494112):0.008217518191):0.01055751201,(59:0.0000010023,80:0.0000010023):0.00400905629):0.02065283878,((72:0.0000010023,85:0.0000010023):0.01423084687,(92:0.0000010023,135:0.0000010023):0.008889786803):0.03460101024):0.0237908471,(83:0.0000010023,84:0.0000010023):0.06642926272):0.01674883902,(((((10:0.0416667171,63:0.0486169529):0.01381999261,(107:0.0052740147,110:0.0092517083):0.03234294218):0.01430545071,(((26:0.0000010023,65:0.0000010023):0.008627484739,105:0.0028062317):0.02046795628,(35:0.0000010023,64:0.0000010023):0.02405843494):0.04175540358):0.01275392461,(50:0.0000010023,66:0.0000010023):0.06353890797):0.01559528358,(82:0.0000010023,132:0.0000010023):0.06869766439):0.01521298763):0.0174962393,((9:0.0000027960,54:0.0000022703):0.01940972557,(22:0.0000022234,30:0.0000020173):0.01883797048):0.05234619654):0.01135954011,((((13:0.0204916998,114:0.0334917835):0.02305716153,(101:0.0642328845,125:0.0467321404):0.005508578604):0.009934232907,(34:0.0057166423,90:0.0000010023):0.03483242204):0.1000522449,(((14:0.0000010023,24:0.0000010023):0.1109697233,123:0.0898715565):0.03819479245,((((21:0.0000010023,51:0.0000010023):0.07283772529,((27:0.0198599729,108:0.0204389234):0.01782615705,100:0.0751662952):0.01328854304):0.009381880527,(93:0.0000010023,116:0.0000010023):0.07465719908):0.01402425257,112:0.0547691387):0.01047184317):0.007684605861):0.01143716574):0.004065209723,(69:0.0000010023,77:0.0000010023):0.08427032619):0.03166971119,122:0.0961679977):0.2145003867,(15:0.0000010023,70:0.0000021329):0.2885876105):0.1269768546,(((11:0.0000010023,32:0.0000023248):0.04552456678,(46:0.0000028651,102:0.0000024032):0.04130745193):0.2694093655,(((33:0.0000010023,86:0.0000010023):0.07760071862,121:0.0529487125):0.04986722403,89:0.0724370141):0.5094924898):0.07448640211):0.0327711087,(31:0.0000026021,60:0.0000020247):0.2571194601):0.07441256378):0.03066704366):0.1347441631,(((16:0.0000027630,44:0.0000010023):0.03346668479,(45:0.0000010023,133:0.0000020749):0.02565030183):0.007673366098,(95:0.0000010023,128:0.0000010023):0.02770656174):0.01809983227):0.02466935592,58:0.0896862227):0.03411012789,94:0.0152168346):0.00216053797,(49:0.0028385251,99:0.0000027681):0.01768575987):0.002899398059,74:0.0028794112);
PhyloTree:
 newick: (0:0.0057820765,((((((((((((1:0.0000010129,109:0.0000010129)100:0.0393110779,118:0.0421852673)100:0.05476536313,((((3:0.0000010129,68:0.0000010129)100:0.007883542052,(((53:0.0000010129,57:0.0000028758)100:0.005986264385,117:0.0000010129)100:0.01334795442,88:0.0109322543)98:0.006132167682)99:0.00911702659,124:0.0073572738)100:0.09350118458,(((((36:0.0000010129,75:0.0000010129)87:1.012882728e-06,62:0.0056343971)100:0.03125416453,130:0.0067366884)85:0.005541889233,((37:0.0000020741,73:0.0000020889)100:0.01238124082,(106:0.0087884716,126:0.0147478269)99:0.002747710696)100:0.003278069907)68:2.62883069e-06,87:0.0283626140)100:0.2032718307)82:0.01854488221)87:0.03296645335,97:0.1246760283)92:0.02537245126,(25:0.0451086789,(52:0.0000010129,113:0.0000010129)100:0.02900126781)100:0.1374690164)95:0.02744996059,(((((4:0.0058757439,(43:0.0000010129,61:0.0000010129)99:0.002936855418)23:2.219818322e-06,(7:0.0000010129,55:0.0000010129)50:1.012882728e-06)54:2.320505514e-06,(17:0.0029412038,(18:0.0000023526,38:0.0000021236)100:0.03015325703)89:0.002951065116)100:0.08325887593,(19:0.0000010129,91:0.0000010129)100:0.03820387383)97:0.02247443903,((42:0.0178125902,76:0.0073561736)100:0.007216918743,111:0.0202548741)99:0.0155755177)100:0.1169341873)98:0.06739288111,((6:0.0000010129,67:0.0000010129)100:0.159525292,((((39:0.1071800118,((47:0.0000010129,104:0.0000010129)100:0.04158889202,119:0.0467034859)100:0.05595886958)96:0.008561795624,((103:0.0000010129,120:0.0000010129)100:0.003008002329,131:0.0000029571)100:0.1429108687)99:0.02075299498,56:0.1049425494)100:0.04082518855,((40:0.0000010129,96:0.0000010129)100:0.04523496312,(71:0.0000010129,78:0.0000010129)100:0.05389605727)100:0.05422950818)65:0.01302890613)100:0.07403494328)75:0.04297930746,((2:0.0000023322,5:0.0000026086)100:0.1388232148,((((((((((((((((8:0.0000010129,28:0.0000010129)94:0.009836067952,((23:0.0028301547,79:0.0000010129)100:0.009152407482,41:0.0087562253)100:0.007649407163)83:0.008860505689,129:0.0077110916)82:0.003555523305,(20:0.0000010129,134:0.0000010129)100:0.003298097477)98:0.02317958325,(((12:0.0000025440,48:0.0000021030)100:0.01529979691,(98:0.0000028990,127:0.0000022363)81:2.406081149e-06)95:0.007122383288,((29:0.0000010129,81:0.0000010129)100:0.005760228156,115:0.0058378432)99:0.007549133221)92:0.008209148983)77:0.01058412199,(59:0.0000010129,80:0.0000010129)100:0.003854835034)79:0.02067329915,((72:0.0000010129,85:0.0000010129)100:0.01424362177,(92:0.0000010129,135:0.0000010129)100:0.008899636506)100:0.03484175572)98:0.02325781426,(83:0.0000010129,84:0.0000010129)100:0.06664114727)92:0.01802827273,(((((10:0.0411551047,63:0.0488389185)83:0.01349642668,(107:0.0052640000,110:0.0092916385)100:0.03317905816)83:0.0143925856,(((26:0.0000010129,65:0.0000010129)100:0.008729609362,105:0.0027297323)100:0.02052438236,(35:0.0000010129,64:0.0000010129)100:0.02414876047)100:0.0410515075)89:0.01287057962,(50:0.0000020256,66:0.0000026184)100:0.06338978752)97:0.0156871787,(82:0.0000010129,132:0.0000010129)100:0.06981755956)96:0.0160222753)91:0.01328827692,((9:0.0000010129,54:0.0000010129)100:0.02026180015,(22:0.0000010129,30:0.0000010129)100:0.01798205504)100:0.05544624921)78:0.008265287479,(((((13:0.0210052523,114:0.0329759979)100:0.02347680732,(101:0.0640161302,125:0.0472010451)88:0.005094773704)91:0.009117576617,(34:0.0057196266,90:0.0000021778)99:0.03504705424)100:0.09110356082,((14:0.0000010129,24:0.0000010129)100:0.1161867913,123:0.0837786634)76:0.03675026899)20:0.01842914442,(((((21:0.0000010129,51:0.0000026950)100:0.06783030524,(93:0.0000010129,116:0.0000010129)100:0.07790911532)39:0.008579301647,112:0.0606922361)23:0.009552599373,(27:0.0183954599,108:0.0229316445)100:0.02544549143)27:0.01408512091,100:0.0716709307)42:0.009712851426)66:0.008577097511)59:0.00282412489,(69:0.0000010129,77:0.0000028778)100:0.08390696313)70:0.03314684277,122:0.1017607829)100:0.2069992855,(15:0.0000027610,70:0.0000010129)100:0.2901759155)100:0.1263583691,(((11:0.0000010129,32:0.0000010129)100:0.04539031412,(46:0.0000010129,102:0.0000010129)100:0.04120944749)100:0.2694585415,(((33:0.0000010129,86:0.0000010129)100:0.0775857108,121:0.0531028839)100:0.04995469106,89:0.0724499667)100:0.5074622893)99:0.0742496249)81:0.03276582836,(31:0.0000010129,60:0.0000010129)100:0.255633718)76:0.0749585871)52:0.03248408249)100:0.1327662489,(((16:0.0000010129,44:0.0000010129)100:0.03344961476,(45:0.0000026700,133:0.0000024945)100:0.02569443389)99:0.007791833681,(95:0.0000010129,128:0.0000020080)100:0.02763075051)97:0.01807634853)97:0.02471360547,58:0.0898491534)100:0.03401135626,94:0.0151831309)100:0.002218898739,(49:0.0028431439,99:0.0000020387)100:0.01770056304)100:0.002898281194,74:0.0028822773);
RateFreeInvar5:
 p_invar: 0.2023529653
 prop: 0.2187915827, 0.2861446211, 0.2230775658, 0.06294513831, 0.006688126749
 rates: 0.2296744991, 0.877851136, 1.855325939, 3.553076296, 9.124572737
StopRule:
 curIteration: 142
 start_real_time: 2364162.961
 time_vec: 41, 33, 30, 21, 2, 1
UFBoot:
 000: 1 -12314.07715 -12078.73423 (0,(((((((((((((1,109),118),((((3,68),(((53,57),117),88)),124),(((((36,75),62),130),((37,73),(106,126))),87))),97),(25,(52,113))),((((((4,55),7),(17,(18,38))),(43,61)),(19,91)),((42,76),111))),((6,67),((((39,((47,104),119)),((103,120),131)),56),((40,96),(71,78))))),(((((((((((((((((8,28),((23,79),41)),129),(20,134)),(((12,48),(98,127)),((29,81),115))),(59,80)),((72,85),(92,135))),(83,84)),(82,132)),(((((10,63),(107,110)),(((26,65),105),(35,64))),(50,66)),100)),((9,54),(22,30))),(((((13,114),(101,125)),(34,90)),((((21,51),(27,108)),(93,116)),112)),((14,24),123))),(69,77)),122),(15,70)),(((11,32),(46,102)),(((33,86),121),89))),(31,60))),(2,5)),(((16,44),(45,133)),(95,128))),58),94),(49,99)),74);
 001: 1 -11826.98828 -12086.40165 (0,(((((((((((((1,109),118),97),((((3,68),(((53,57),117),88)),124),((((36,75),62),130),(((37,73),(106,126)),87)))),(25,(52,113))),((((4,(7,((43,61),55))),(17,(18,38))),(19,91)),((42,76),111))),(((6,67),(((39,((47,104),119)),((103,120),131)),56)),((40,96),(71,78)))),(((((((((((((8,(((20,134),129),((23,79),41))),28),(((((12,48),(98,127)),((29,81),115)),(59,80)),((72,85),(92,135)))),(83,84)),(((((10,63),(107,110)),(((26,65),105),(35,64))),(50,66)),(82,132))),(69,77)),(((9,54),(22,30)),122)),((((21,51),((27,108),100)),112),(93,116))),(((13,114),(34,90)),(101,125))),123),(14,24)),(15,70)),(((11,32),(46,102)),(((33,86),121),89)))),((2,5),(31,60))),(((16,44),(45,133)),(95,128))),58),94),(49,99)),74);
 002: 1 -11991.48828 -12061.40742 (0,(((((((((((((1,109),118),((((3,68),(((53,57),117),88)),124),(((((36,75),62),130),((37,73),(106,126))),87))),97),(25,(52,113))),(((((4,(43,61)),(7,55)),(17,(18,38))),(19,91)),((42,76),111))),((((((((((((((((8,28),((23,79),41)),129),(20,134)),(((12,48),(98,127)),((29,81),115))),(59,80)),((72,85),(92,135))),(83,84)),(((((10,63),(107,110)),(((26,65),105),(35,64))),(50,66)),(82,132))),((9,54),(22,30))),((((((13,114),101),125),(34,90)),((((((14,24),123),112),(93,116)),(21,51)),(27,108))),100)),(69,77)),122),(15,70)),(((11,32),(46,102)),(((33,86),121),89))),(31,60))),(((6,67),(((39,((47,104),119)),((103,120),131)),56)),((40,96),(71,78)))),(2,5)),(((16,44),(45,133)),(95,128))),58),94),(49,99)),74);
 003: 1 -12335.89844 -12069.34898 (0,(((((((((((((1,109),118),((((3,68),(((53,57),117),88)),124),(((36,62),75),((((37,73),(106,126)),87),130)))),97),(25,(52,113))),(((4,(((7,(43,61)),55),(17,(18,38)))),(19,91)),((42,76),111))),((6,67),((((39,((47,104),119)),((103,120),131)),56),((40,96),(71,78))))),((((((((((((((((8,28),((23,79),41)),129),(20,134)),((((12,48),98),127),((29,81),115))),(59,80)),((72,85),(92,135))),(83,84)),(((((10,63),(107,110)),(((26,65),105),(35,64))),(50,66)),(82,132))),((9,54),(22,30))),((((13,114),(101,125)),(34,90)),(((14,24),((((21,51),((27,108),100)),(93,116)),112)),123))),(69,77)),122),(15,70)),(31,60)),(((11,32),(46,102)),(((33,86),121),89)))),(2,5)),(((16,44),(45,133)),(95,128))),58),94),(49,99)),74);
 004: 1 -12140.83301 -12079.50268 (0,(((((((((((1,109),118),((((3,68),124),(((53,57),117),88)),(((((36,(62,75)),130),(106,126)),87),(37,73)))),97),(25,(52,113))),((((((4,7),(17,(18,38))),55),(43,61)),(19,91)),((42,76),111))),(((2,5),(((((((((((((((((8,28),((23,79),41)),129),(20,134)),((29,81),115)),(((12,48),127),98)),(59,80)),((72,85),(92,135))),(83,84)),(((((10,63),(107,110)),(((26,65),105),(35,64))),(50,66)),(82,132))),(((((13,114),(101,125)),(34,90)),((((21,51),((27,108),100)),(93,116)),112)),((14,24),123))),(69,77)),((9,54),(22,30))),122),(15,70)),(((11,32),(46,102)),(((33,86),121),89))),(31,60))),(((6,67),(((39,((47,104),119)),((103,120),131)),56)),((40,96),(71,78))))),(((16,44),(45,133)),(95,128))),58),94),(49,99)),74);
 005: 1 -12090.54883 -12068.32197 (0,(((((((((((((1,109),118),(((((36,62),75),130),((37,73),(106,126))),87)),(((3,68),(((53,57),117),88)),124)),97),(25,(52,113))),(((4,(7,((17,(18,38)),((43,61),55)))),(19,91)),((42,76),111))),((6,67),((((39,((47,104),119)),((103,120),131)),56),((40,96),(71,78))))),((2,5),((((((((((((((((8,28),((23,79),41)),129),(20,134)),((((12,48),98),127),((29,81),115))),(59,80)),((72,85),(92,135))),(83,84)),(((((10,63),(107,110)),(((26,65),105),(35,64))),(50,66)),(82,132))),((9,54),(22,30))),(((((13,114),(101,125)),(34,90)),123),(((14,24),100),((((21,51),(93,116)),112),(27,108))))),(69,77)),122),(15,70)),(((11,32),(46,102)),(((33,86),121),89))),(31,60)))),(((16,44),(45,133)),(95,128))),58),94),(49,99)),74);
 006: 1 -12628.8623 -12080.44717 (0,((((((((((((1,109),118),((((3,68),(((53,57),117),88)),124),(((((36,75),62),130),((37,73),(106,126))),87))),97),(25,(52,113))),((((4,((7,55),(17,(18,38)))),(43,61)),(19,91)),((42,76),111))),(((6,67),(((39,((47,104),119)),((103,120),131)),56)),((40,96),(71,78)))),((2,5),(((((((((((8,28),(((20,134),129),((23,79),41))),(((((12,48),(98,127)),((29,81),115)),(59,80)),((72,85),(92,135)))),(83,84)),(((((10,63),(107,110)),(((26,65),105),(35,64))),(50,66)),(82,132))),((9,54),(22,30))),((((((13,114),101),125),(34,90)),((14,24),123)),(((((21,51),(93,116)),112),(27,108)),100))),(69,77)),122),((((11,32),(46,102)),(((33,86),121),89)),(15,70))),(31,60)))),(((16,44),(45,133)),(95,128))),58),94),(49,99)),74);
 007: 1 -11811.14453 -12078.02017 (0,((((((((((1,109),118),((((3,68),(((53,57),117),88)),124),97)),(25,(52,113))),((((((4,(43,61)),(7,55)),(17,(18,38))),(19,91)),((42,76),111)),(((((36,62),75),130),((37,73),(106,126))),87))),(((2,5),((((((((((((((((8,28),((23,79),41)),129),(20,134)),(((12,48),(98,127)),((29,81),115))),(59,80)),((72,85),(92,135))),(83,84)),(((((10,63),(107,110)),(((26,65),105),(35,64))),(50,66)),(82,132))),((9,54),(22,30))),(((((13,114),(101,125)),(34,90)),((14,24),123)),(((((21,51),(93,116)),112),(27,108)),100))),(69,77)),122),(15,70)),(((11,32),(46,102)),(((33,86),121),89))),(31,60))),(((6,67),(((39,((47,104),119)),((103,120),131)),56)),((40,96),(71,78))))),(((16,44),(45,133)),(95,128))),58),94),(49,99)),74);
 008: 1 -12752.21094 -12074.50948 (0,(((((((((((((1,109),118),97),((((3,68),(((53,57),117),88)),124),(((((36,75),62),130),((37,73),(106,126))),87))),(25,(52,113))),((((((4,55),7),(43,61)),(17,(18,38))),(19,91)),((42,76),111))),((((((((((((((((8,28),((23,79),41)),129),(20,134)),((((12,48),98),127),((29,81),115))),(59,80)),((72,85),(92,135))),(83,84)),(((((10,(((26,65),105),(35,64))),(107,110)),63),(50,66)),(82,132))),((9,54),(22,30))),((((13,114),(101,125)),(34,90)),(((14,24),123),((((21,51),((27,108),100)),(93,116)),112)))),(69,77)),122),(15,70)),(((11,32),(46,102)),(((33,86),121),89))),(31,60))),(((6,67),(((39,((47,104),119)),((103,120),131)),56)),((40,96),(71,78)))),(2,5)),(((16,44),(45,133)),(95,128))),58),94),(49,99)),74);
 009: 1 -11511.30273 -12066.38222 (0,((((((((((((1,109),118),((((3,68),(((53,57),117),88)),124),(((((36,75),62),130),((37,73),(106,126))),87))),97),(25,(52,113))),((((4,((7,(17,(18,38))),55)),(43,61)),(19,91)),((42,76),111))),((6,67),((((39,((47,104),119)),((103,120),131)),56),((40,96),(71,78))))),((2,5),(((((((((((((((((8,28),((23,79),41)),129),(20,134)),(((12,48),(98,127)),((29,81),115))),(59,80)),((72,85),(92,135))),(83,84)),(((((10,63),(107,110)),(((26,65),105),(35,64))),(50,66)),(82,132))),((9,54),(22,30))),(93,116)),(((((13,114),(101,125)),(34,90)),((14,24),123)),((((21,51),112),(27,108)),100))),(69,77)),122),(15,70)),(((11,32),(46,102)),(((33,86),121),89))),(31,60)))),(((16,44),(45,133)),(95,128))),58),94),(49,99)),74);
 010: 1 -11675.06055 -12077.55955 (0,((((((((((((1,109),118),((((3,68),((53,(57,117)),88)),124),(((((36,75),62),130),((37,73),(106,126))),87))),97),(25,(52,113))),(((4,(((7,(43,61)),55),(17,(18,38)))),(19,91)),((42,76),111))),(((6,67),(((39,((47,104),119)),((103,120),131)),56)),((40,96),(71,78)))),((2,5),(((((((((((((8,28),(((20,134),129),((23,79),41))),((((12,48),(98,127)),((29,81),115)),(59,80))),((72,85),(92,135))),(83,84)),(((((10,63),(107,110)),(((26,65),105),(35,64))),(50,66)),(82,132))),((9,54),(22,30))),((((((13,114),(101,125)),(34,90)),(((14,24),123),112)),((21,51),((27,108),100))),(93,116))),(69,77)),122),(15,70)),(((11,32),(46,102)),(((33,86),121),89))),(31,60)))),(((16,44),(45,133)),(95,128))),58),94),(49,99)),74);
 011: 1 -12153.24512 -12068.12784 (0,((((((((((((1,109),118),((((3,68),(((53,57),117),88)),124),((((36,75),62),130),(((37,73),(106,126)),87)))),97),(25,(52,113))),((((((4,7),55),(43,61)),(17,(18,38))),(19,91)),((42,76),111))),((6,67),((((39,((47,104),119)),((103,120),131)),56),((40,96),(71,78))))),((2,5),(((((((((((((((8,28),((23,79),41)),129),(20,134)),(((12,48),(98,127)),((29,81),115))),(59,80)),((72,85),(92,135))),((((((10,(((26,65),105),(35,64))),(50,66)),(107,110)),63),(82,132)),(83,84))),((9,54),(22,30))),(((((13,114),(101,125)),(34,90)),((((21,51),((27,108),100)),(93,116)),112)),((14,24),123))),(69,77)),122),(15,70)),(((11,32),(46,102)),(((33,86),121),89))),(31,60)))),(((16,44),(45,133)),(95,128))),58),94),(49,99)),74);
 012: 3 -12532.71387 -12068.79838 (0,((((((((((((1,109),118),((((3,68),(((53,57),117),88)),124),(((((36,75),62),130),((37,73),(106,126))),87))),97),(25,(52,113))),(((((4,(43,61)),7),55),(17,(18,38))),((19,91),((42,76),111)))),((6,67),((((39,((47,104),119)),((103,120),131)),56),((40,96),(71,78))))),((2,5),((((((((((((((8,28),((23,79),41)),129),(20,134)),(((12,48),(98,127)),((29,81),115))),(59,80)),((72,85),(92,135))),(83,84)),(((((10,63),(107,110)),(((26,65),105),(35,64))),(50,66)),(82,132))),((9,54),(22,30))),(((((13,114),(101,125)),(34,90)),(((14,24),123),((((21,51),((27,108),100)),(93,116)),112))),((69,77),122))),(15,70)),(((11,32),(46,102)),(((33,86),121),89))),(31,60)))),(((16,44),(45,133)),(95,128))),58),94),(49,99)),74);
 013: 1 -11070.79395 -12063.92252 (0,((((((((((((((1,109),118),(((36,75),62),((((37,73),(106,126)),87),130))),(((3,68),(((53,57),117),88)),124)),97),(25,(52,113))),(((((4,(7,55)),(17,(18,38))),(43,61)),(19,91)),((42,76),111))),(((((((((((((((8,28),((23,79),41)),129),(20,134)),((((12,48),98),127),((29,81),115))),(59,80)),((72,85),(92,135))),(83,84)),(((((10,63),(107,110)),(((26,65),105),(35,64))),(50,66)),(82,132))),((9,54),(22,30))),(((((13,114),(101,125)),(34,90)),((((21,51),(93,116)),112),(27,108))),(((14,24),123),100))),(69,77)),122),(15,70)),((((11,32),(46,102)),(((33,86),121),89)),(31,60)))),(((6,67),(((39,((47,104),119)),((103,120),131)),56)),((40,96),(71,78)))),(2,5)),(((16,44),(45,133)),(95,128))),58),94),(49,99)),74);
 014: 1 -12315.67383 -12080.92781 (0,((((((((((((1,109),118),((((3,68),(((53,57),117),88)),124),(((((36,75),62),130),((37,73),(106,126))),87))),97),(25,(52,113))),(((4,(((7,55),(17,(18,38))),(43,61))),(19,91)),((42,76),111))),((6,67),((((39,((47,104),119)),((103,120),131)),56),((40,96),(71,78))))),((2,5),(((((((((((((8,28),((23,79),41)),129),(20,134)),((((12,48),(98,127)),((29,81),115)),((59,80),((72,85),(92,135))))),((((((10,63),(107,110)),(((26,65),105),(35,64))),(50,66)),(82,132)),(83,84))),(((((((14,24),123),112),(93,116)),((21,51),(27,108))),100),(69,77))),((9,54),(22,30))),(((13,114),(101,125)),(34,90))),122),(15,70)),(((11,32),(46,102)),(((33,86),121),89))),(31,60)))),(((16,44),(45,133)),(95,128))),58),94),(49,99)),74);
 015: 1 -12372.01367 -12066.21793 (0,((((((((((((((1,109),118),((((36,62),75),130),(((37,73),(106,126)),87))),(((3,68),(((53,57),117),88)),124)),97),(25,(52,113))),((((((4,55),7),(43,61)),(17,(18,38))),(19,91)),((42,76),111))),(((((((((((((((((8,28),((23,79),41)),129),(20,134)),((29,81),115)),((12,48),(98,127))),(59,80)),((72,85),(92,135))),(83,84)),(((((10,63),(107,110)),(((26,65),105),(35,64))),(50,66)),(82,132))),((9,54),(22,30))),(((((13,114),(101,125)),(34,90)),((((21,51),(93,116)),112),(27,108))),(((14,24),123),100))),(69,77)),122),(15,70)),(((11,32),(46,102)),(((33,86),121),89))),(31,60))),(((6,67),(((39,((47,104),119)),((103,120),131)),56)),((40,96),(71,78)))),(2,5)),(((16,44),(45,133)),(95,128))),58),94),(49,99)),74);
 016: 1 -12615.83105 -12083.51229 (0,(((((((((((((1,109),118),((((3,68),(((53,57),117),88)),124),((((36,75),62),130),(((37,73),(106,126)),87)))),97),(25,(52,113))),(((((((4,(43,61)),55),7),17),(18,38)),(19,91)),((42,76),111))),((6,67),((((39,((47,104),119)),((103,120),131)),56),((40,96),(71,78))))),((((((((((((((8,28),(((20,134),129),((23,79),41))),(((((12,48),(98,127)),((29,81),115)),(59,80)),((72,85),(92,135)))),(83,84)),(((((10,63),(107,110)),(((26,65),105),(35,64))),(50,66)),(82,132))),((9,54),(22,30))),(69,77)),((((21,51),(93,116)),(27,108)),100)),(((13,114),(34,90)),(101,125))),(112,122)),(14,24)),123),(15,70)),(((11,32),(46,102)),(((33,86),121),89)))),((2,5),(31,60))),(((16,44),(45,133)),(95,128))),58),94),(49,99)),74);
 017: 2 -12625.75 -12070.99438 (0,((((((((((((1,109),118),((((3,68),(((53,57),117),88)),124),(((((36,75),62),130),((37,73),(106,126))),87))),97),(25,(52,113))),(((((4,((43,61),55)),7),(17,(18,38))),(19,91)),((42,76),111))),((6,67),((((39,((47,104),119)),((103,120),131)),56),((40,96),(71,78))))),((2,5),(((((((((((((((8,28),((23,79),41)),129),(20,134)),(((12,48),((29,81),115)),(98,127))),(59,80)),((72,85),(92,135))),(83,84)),(((((10,63),(107,110)),(((26,65),105),(35,64))),(50,66)),(82,132))),((9,54),(22,30))),(((((((13,114),(101,125)),(34,90)),((14,24),123)),100),((((21,51),(93,116)),112),(27,108))),(69,77))),122),(15,70)),(((11,32),(46,102)),(((33,86),121),89))),(31,60)))),(((16,44),(45,133)),(95,128))),58),94),(49,99)),74);
 018: 1 -13250.81055 -12083.95522 (0,((((((((((((1,109),118),((((3,68),(((53,57),117),88)),124),(((((36,75),62),130),((37,73),(106,126))),87))),97),(25,(52,113))),((((((4,(43,61)),55),7),(17,(18,38))),(19,91)),((42,76),111))),(((6,67),(((39,((47,104),119)),((103,120),131)),56)),((40,96),(71,78)))),((2,5),(((((((((((((8,28),((23,79),41)),((((((12,48),98),127),((29,81),115)),(59,80)),((20,134),129))),((72,85),(92,135))),(83,84)),(((((10,63),(107,110)),(((26,65),105),(35,64))),(50,66)),(82,132))),((9,54),(22,30))),(((((13,114),(101,125)),(34,90)),((14,24),123)),(((((21,51),(93,116)),112),(27,108)),100))),(69,77)),122),(15,70)),(((11,32),(46,102)),(((33,86),121),89))),(31,60)))),58),(((16,44),(45,133)),(95,128))),94),(49,99)),74);
 019: 1 -11890.40625 -12080.62492 (0,((((((((((((1,109),118),((((3,68),(((53,57),117),88)),124),(((36,75),62),((((37,73),(106,126)),87),130)))),97),(25,(52,113))),(((4,(((7,55),(43,61)),(17,(18,38)))),(19,91)),((42,76),111))),((6,67),((((39,((47,104),119)),((103,120),131)),56),((40,96),(71,78))))),((2,5),((((((((((((8,28),(((((12,48),(98,127)),((29,81),115)),(59,80)),((72,85),(92,135)))),(((20,134),129),((23,79),41))),(83,84)),(((((10,63),(107,110)),(((26,65),105),(35,64))),(50,66)),(82,132))),(69,77)),(((((13,114),(101,125)),(34,90)),((((21,51),((27,108),100)),(93,116)),112)),((14,24),123))),((9,54),(22,30))),122),(15,70)),(((11,32),(46,102)),(((33,86),121),89))),(31,60)))),(((16,44),(45,133)),(95,128))),58),94),(49,99)),74);
 020: 1 -12421.58008 -12065.87619 (0,(((((((((((((1,109),118),97),((((3,68),(((53,57),117),88)),124),(((((36,75),62),130),((37,73),(106,126))),87))),(25,(52,113))),(((((4,(43,61)),(7,55)),(17,(18,38))),(19,91)),((42,76),111))),((((((((((((((((8,28),((23,79),41)),129),(20,134)),((((12,48),98),127),((29,81),115))),(59,80)),((72,85),(92,135))),(83,84)),(((((10,63),(107,110)),(((26,65),105),(35,64))),(50,66)),(82,132))),((9,54),(22,30))),(((((13,114),(101,125)),(34,90)),((((((14,24),123),112),(93,116)),(21,51)),(27,108))),100)),(69,77)),122),(15,70)),(((11,32),(46,102)),(((33,86),121),89))),(31,60))),(((6,67),(((39,((47,104),119)),((103,120),131)),56)),((40,96),(71,78)))),(2,5)),(((16,44),(45,133)),(95,128))),58),94),(49,99)),74);
 021: 6 -11585.80469 -12064.73555 (0,((((((((((((1,109),118),((((3,68),(((53,57),117),88)),124),(((((36,75),62),130),((37,73),(106,126))),87))),97),(25,(52,113))),(((((4,(43,61)),(7,55)),(17,(18,38))),(19,91)),((42,76),111))),((6,67),((((39,((47,104),119)),((103,120),131)),56),((40,96),(71,78))))),((2,5),((((((((((((((8,28),((23,79),41)),129),(20,134)),(((((12,48),98),127),((29,81),115)),((59,80),((72,85),(92,135))))),(83,84)),(((((10,63),(107,110)),(((26,65),105),(35,64))),(50,66)),(82,132))),((9,54),(22,30))),((((13,114),(101,125)),(34,90)),(((14,24),123),((((21,51),((27,108),100)),(93,116)),112)))),(69,77)),122),(15,70)),(((11,32),(46,102)),(((33,86),121),89))),(31,60)))),(((16,44),(45,133)),(95,128))),58),94),(49,99)),74);
 022: 1 -11757.02539 -12068.09153 (0,(((((((((((((1,109),118),97),((((3,68),(((53,57),117),88)),124),((((36,75),62),130),(((37,73),(106,126)),87)))),(25,(52,113))),((((4,((7,55),(43,61))),(17,(18,38))),(19,91)),((42,76),111))),((6,67),((((39,((47,104),119)),((103,120),131)),56),((40,96),(71,78))))),((((((((((((((((8,28),((23,79),41)),129),(20,134)),(((12,48),(98,127)),((29,81),115))),(59,80)),((72,85),(92,135))),(83,84)),(((((10,63),(107,110)),(((26,65),105),(35,64))),(50,66)),(82,132))),((9,54),(22,30))),((((((13,114),(101,125)),(34,90)),(((14,24),123),112)),((21,51),((27,108),100))),(93,116))),(69,77)),122),(15,70)),(31,60)),(((11,32),(46,102)),(((33,86),121),89)))),(2,5)),(((16,44),(45,133)),(95,128))),58),94),(49,99)),74);
 023: 1 -11307.20898 -12091.14601 (0,(((((((((((((((1,109),118),(((36,62),75),((((37,73),(106,126)),87),130))),(((3,68),(((53,57),117),88)),124)),97),(25,(52,113))),((((4,(7,((17,(18,38)),55))),(43,61)),(19,91)),((42,76),111))),(((6,67),(((39,((47,104),119)),((103,120),131)),56)),((40,96),(71,78)))),((((((((((((((8,28),((23,79),41)),129),(20,134)),(((12,48),(98,127)),((29,81),115))),(59,80)),((72,85),(92,135))),(83,84)),(((((10,(((26,65),105),(35,64))),(107,110)),63),(82,132)),(50,66))),(((((21,51),((93,116),112)),(27,108)),100),(69,77))),(((9,54),(22,30)),(((14,24),123),122))),(((13,114),(101,125)),(34,90))),(15,70)),(((11,32),(46,102)),(((33,86),121),89)))),(31,60)),(2,5)),(((16,44),(45,133)),(95,128))),58),94),(49,99)),74);
 024: 1 -11677.83203 -12078.67533 (0,((((((((((((1,109),118),97),((3,68),((((53,57),117),88),124))),(25,(52,113))),((((4,(7,((43,61),55))),(17,(18,38))),(19,91)),((42,76),111))),((((36,62),75),130),(((37,73),(106,126)),87))),(((2,5),((((((((((((((((8,28),((23,79),41)),129),(20,134)),(((12,48),(98,127)),((29,81),115))),(59,80)),((72,85),(92,135))),(83,84)),(((((10,63),(107,110)),(((26,65),105),(35,64))),(50,66)),(82,132))),((9,54),(22,30))),(((((13,114),(101,125)),(34,90)),((((((14,24),123),112),(93,116)),(21,51)),(27,108))),100)),(69,77)),122),(15,70)),(((11,32),(46,102)),(((33,86),121),89))),(31,60))),(((6,67),(((39,((47,104),119)),((103,120),131)),56)),((40,96),(71,78))))),(((16,44),(45,133)),(95,128))),58),94),(49,99)),74);
 025: 2 -12588.02539 -12068.85839 (0,(((((((((((1,109),118),((((3,68),(((53,57),117),88)),124),(((((36,62),75),130),((37,73),(106,126))),87))),((25,(52,113)),97)),(((4,(((7,(43,61)),55),(17,(18,38)))),(19,91)),((42,76),111))),((6,67),((((39,((47,104),119)),((103,120),131)),56),((40,96),(71,78))))),((2,5),((((((((((((((8,28),((23,79),41)),129),(20,134)),(((((12,48),98),127),((29,81),115)),((59,80),((72,85),(92,135))))),(83,84)),(((((10,63),(107,110)),(((26,65),105),(35,64))),(50,66)),(82,132))),((9,54),(22,30))),(((((13,114),(101,125)),(34,90)),((14,24),123)),(((((21,51),(93,116)),112),(27,108)),100))),(69,77)),122),(15,70)),(((11,32),(46,102)),(((33,86),121),89))),(31,60)))),(((16,44),(45,133)),(95,128))),58),94),(49,99)),74);
 026: 3 -12093.20898 -12070.73855 (0,((((((((((((1,109),118),((((3,68),(((53,57),117),88)),124),(((((36,75),62),130),((37,73),(106,126))),87))),97),(25,(52,113))),((4,(((7,(17,(18,38))),55),(43,61))),((19,91),((42,76),111)))),(((6,67),(((39,((47,104),119)),((103,120),131)),56)),((40,96),(71,78)))),((2,5),((((((((((((8,28),(((20,134),129),((23,79),41))),(((((12,48),(98,127)),((29,81),115)),(59,80)),((72,85),(92,135)))),(83,84)),(((((10,63),(107,110)),(((26,65),105),(35,64))),(50,66)),(82,132))),((9,54),(22,30))),((((((13,114),101),125),(34,90)),((14,24),123)),(((((21,51),(93,116)),112),(27,108)),100))),(69,77)),122),(15,70)),(((11,32),(46,102)),(((33,86),121),89))),(31,60)))),(((16,44),(45,133)),(95,128))),58),94),(49,99)),74);
 027: 1 -11437.70898 -12074.82182 (0,((((((((((((1,109),118),((((3,68),(((53,57),117),88)),124),(((36,75),62),((((37,73),(106,126)),87),130)))),97),(25,(52,113))),((((((4,7),55),(43,61)),(17,(18,38))),(19,91)),((42,76),111))),((6,67),((((39,((47,104),119)),((103,120),131)),56),((40,96),(71,78))))),((2,5),((((((((((((((8,28),((23,79),41)),129),(20,134)),((((12,48),(98,127)),((29,81),115)),(59,80))),((72,85),(92,135))),((((((10,(((26,65),105),(35,64))),(50,66)),(107,110)),63),(82,132)),(83,84))),((9,54),(22,30))),(((((13,114),(101,125)),(34,90)),((((21,51),((27,108),100)),(93,116)),112)),((14,24),123))),(69,77)),122),(15,70)),(((11,32),(46,102)),(((33,86),121),89))),(31,60)))),(((16,44),(45,133)),(95,128))),58),94),(49,99)),74);
 028: 1 -11969.25 -12067.84184 (0,(((((((((((((1,109),118),((((3,68),(((53,57),117),88)),124),(((((36,75),62),130),((37,73),(106,126))),87))),97),(25,(52,113))),((((((4,(43,61)),(7,55)),17),(18,38)),(19,91)),((42,76),111))),(((11,32),(46,102)),(((33,86),121),89))),(((6,67),(((39,((47,104),119)),((103,120),131)),56)),((40,96),(71,78)))),((2,5),(((((((((((((((8,28),((23,79),41)),129),(20,134)),(((12,48),(98,127)),((29,81),115))),(59,80)),((72,85),(92,135))),(83,84)),(((((10,63),(107,110)),(((26,65),105),(35,64))),(50,66)),(82,132))),((9,54),(22,30))),((((13,114),(101,125)),(34,90)),(((14,24),123),((((21,51),((27,108),100)),(93,116)),112)))),(69,77)),122),(15,70)),(31,60)))),(((16,44),(45,133)),(95,128))),58),94),(49,99)),74);
 029: 1 -12950.23535 -12074.79033 (0,(((((((((((((((1,109),118),(((36,75),62),((((37,73),(106,126)),87),130))),(((3,68),(((53,57),117),88)),124)),97),(25,(52,113))),(((((4,(7,55)),(17,(18,38))),(43,61)),(19,91)),((42,76),111))),(((((((((((((((8,28),((23,79),41)),129),(20,134)),((((12,48),98),127),((29,81),115))),(59,80)),((72,85),(92,135))),(83,84)),(((((10,63),(107,110)),(((26,65),105),(35,64))),(50,66)),(82,132))),((9,54),(22,30))),(((((13,114),(101,125)),(34,90)),((((21,51),(93,116)),112),(27,108))),(((14,24),123),100))),(69,77)),122),(15,70)),(((11,32),(46,102)),(((33,86),121),89)))),(31,60)),(((6,67),(((39,((47,104),119)),((103,120),131)),56)),((40,96),(71,78)))),(2,5)),(((16,44),(45,133)),(95,128))),58),94),(49,99)),74);
 030: 1 -11726.56836 -12066.90454 (0,((((((((((((((1,109),118),(((((36,75),62),130),((37,73),(106,126))),87)),(((3,68),(((53,57),117),88)),124)),97),(25,(52,113))),(((((4,((43,61),55)),7),(17,(18,38))),(19,91)),((42,76),111))),(((6,67),(((39,((47,104),119)),((103,120),131)),56)),((40,96),(71,78)))),(((((((((((((((8,28),((23,79),41)),129),(20,134)),((((12,48),98),127),((29,81),115))),(59,80)),((72,85),(92,135))),(83,84)),(((((10,63),(107,110)),(((26,65),105),(35,64))),(50,66)),(82,132))),((9,54),(22,30))),(((((13,114),(101,125)),(34,90)),((((((14,24),123),112),(93,116)),(21,51)),(27,108))),100)),(69,77)),122),(15,70)),(((11,32),(46,102)),(((33,86),121),89)))),((2,5),(31,60))),(((16,44),(45,133)),(95,128))),58),94),(49,99)),74);
 031: 1 -11644.77832 -12072.68224 (0,((((((((((((1,109),118),((((3,68),(((53,57),117),88)),124),(((((36,75),62),130),((37,73),(106,126))),87))),97),(25,(52,113))),(((((4,(17,(18,38))),7),((43,61),55)),(19,91)),((42,76),111))),((6,67),((((39,((47,104),119)),((103,120),131)),56),((40,96),(71,78))))),((2,5),((((((((((((((((8,28),((23,79),41)),129),(20,134)),(((12,48),((29,81),115)),(98,127))),(59,80)),((72,85),(92,135))),(83,84)),(((((10,63),(107,110)),(((26,65),105),(35,64))),(50,66)),(82,132))),(69,77)),(((((13,114),(101,125)),(34,90)),((((21,51),((27,108),100)),(93,116)),112)),((14,24),123))),((9,54),(22,30))),122),(15,70)),(((11,32),(46,102)),(((33,86),121),89))),(31,60)))),(((16,44),(45,133)),(95,128))),58),94),(49,99)),74);
 032: 3 -11930.05469 -12072.05248 (0,((((((((((((((1,109),118),((((36,75),62),130),(((37,73),(106,126)),87))),(((3,68),(((53,57),117),88)),124)),97),(25,(52,113))),(((4,(((7,55),(17,(18,38))),(43,61))),(19,91)),((42,76),111))),((((((((((((((((8,28),((23,79),41)),129),(20,134)),((29,81),115)),(((12,48),98),127)),(59,80)),((72,85),(92,135))),(83,84)),(((9,54),(22,30)),((((((10,63),(107,110)),(((26,65),105),(35,64))),(50,66)),(82,132)),100))),((((13,114),(101,125)),(34,90)),(((((14,24),123),112),(93,116)),((21,51),(27,108))))),(69,77)),122),(15,70)),(((11,32),(46,102)),(((33,86),121),89))),(31,60))),(((6,67),(((39,((47,104),119)),((103,120),131)),56)),((40,96),(71,78)))),(2,5)),(((16,44),(45,133)),(95,128))),58),94),(49,99)),74);
 033: 1 -12286.60742 -12088.61257 (0,(((((((((((((1,109),118),((((3,68),(((53,57),117),88)),124),(((((36,75),62),130),((37,73),(106,126))),87))),97),(25,(52,113))),((((4,(7,(17,((43,61),55)))),(18,38)),(19,91)),((42,76),111))),((6,67),((((39,((47,104),119)),((103,120),131)),56),((40,96),(71,78))))),((((((((((((((((8,28),((23,79),41)),129),(20,134)),(((12,48),(98,127)),((29,81),115))),(59,80)),((72,85),(92,135))),((((((10,(((26,65),105),(35,64))),(107,110)),(50,66)),63),(82,132)),(83,84))),((9,54),(22,30))),((((21,51),(93,116)),(27,108)),((69,77),100))),(112,122)),(((13,114),(34,90)),(101,125))),123),(14,24)),(15,70)),(((11,32),(46,102)),(((33,86),121),89)))),((2,5),(31,60))),(((16,44),(45,133)),(95,128))),58),94),(49,99)),74);
 034: 1 -12494.3125 -12081.62997 (0,((((((((((((((1,109),118),(((36,75),62),((((37,73),(106,126)),87),130))),(((3,68),(((53,57),117),88)),124)),97),(25,(52,113))),(((4,(((7,55),(17,(18,38))),(43,61))),(19,91)),((42,76),111))),((((((((((((((((8,28),((23,79),41)),129),(20,134)),(((12,48),(98,127)),((29,81),115))),(59,80)),((72,85),(92,135))),(83,84)),(((((10,(((26,65),105),(35,64))),(107,110)),63),(82,132)),(50,66))),((((21,51),((93,116),112)),(27,108)),100)),(69,77)),(((9,54),(22,30)),(((14,24),123),122))),(((13,114),(101,125)),(34,90))),(15,70)),(((11,32),(46,102)),(((33,86),121),89))),(31,60))),(((6,67),(((39,((47,104),119)),((103,120),131)),56)),((40,96),(71,78)))),(2,5)),(((16,44),(45,133)),(95,128))),58),94),(49,99)),74);
 035: 1 -12244.35547 -12062.52805 (0,(((((((((((((1,109),118),((((3,68),(((53,57),117),88)),124),(((((36,75),62),130),((37,73),(106,126))),87))),97),(25,(52,113))),((((((4,7),(17,(18,38))),55),(43,61)),(19,91)),((42,76),111))),((((((((((((((((8,28),((23,79),41)),129),(20,134)),(((12,48),(98,127)),((29,81),115))),(59,80)),((72,85),(92,135))),(83,84)),(((((10,63),(107,110)),(((26,65),105),(35,64))),(50,66)),(82,132))),((9,54),(22,30))),(((((13,114),(101,125)),(34,90)),((((((14,24),123),112),(93,116)),(21,51)),(27,108))),100)),(69,77)),122),(15,70)),(31,60)),(((11,32),(46,102)),(((33,86),121),89)))),((6,67),((((39,((47,104),119)),((103,120),131)),56),((40,96),(71,78))))),(2,5)),(((16,44),(45,133)),(95,128))),58),94),(49,99)),74);
 036: 1 -12648.11914 -12080.75185 (0,(((((((((((1,109),118),((((3,68),(((53,57),117),88)),124),97)),(25,(52,113))),(((((4,((43,61),55)),7),(17,(18,38))),(19,91)),((42,76),111))),(((2,5),(((6,67),(((39,((47,104),119)),((103,120),131)),56)),((40,96),(71,78)))),((((((((((((((((8,28),((23,79),41)),129),(20,134)),(((12,48),(98,127)),((29,81),115))),(59,80)),((72,85),(92,135))),(83,84)),(((((10,63),(107,110)),(((26,65),105),(35,64))),(50,66)),(82,132))),((9,54),(22,30))),(((((13,114),(101,125)),(34,90)),((14,24),123)),(((((21,51),(93,116)),112),(27,108)),100))),(69,77)),122),(15,70)),(((11,32),(46,102)),(((33,86),121),89))),(31,60)))),((((36,(62,75)),130),((37,73),(106,126))),87)),(((16,44),(45,133)),(95,128))),58),94),(49,99)),74);
 037: 1 -12616.54102 -12080.42076 (0,((((((((((((1,109),118),97),(((((3,68),88),((53,57),117)),124),(((((36,75),62),130),((37,73),(106,126))),87))),(25,(52,113))),(((((4,(7,55)),(43,61)),(17,(18,38))),(19,91)),((42,76),111))),((6,67),((((39,((47,104),119)),((103,120),131)),56),((40,96),(71,78))))),((2,5),((((((((((((8,28),((23,79),41)),129),(20,134)),(((12,48),(98,127)),((29,81),115))),(59,80)),((72,85),(92,135))),(83,84)),(((9,54),(22,30)),((((((10,63),(107,110)),(((26,65),105),(35,64))),(50,66)),(82,132)),100))),(((((((13,114),(101,125)),(34,90)),((((21,51),(27,108)),(93,116)),112)),((14,24),123)),122),(69,77))),(15,70)),((((11,32),(46,102)),(((33,86),121),89)),(31,60))))),(((16,44),(45,133)),(95,128))),58),94),(49,99)),74);
 038: 2 -13209.30469 -12068.79423 (0,(((((((((((((1,109),118),((((3,68),(((53,57),117),88)),124),((((36,75),62),130),(((37,73),(106,126)),87)))),97),(25,(52,113))),((((4,((7,(17,(18,38))),55)),(43,61)),(19,91)),((42,76),111))),(((((((((((((((8,28),((23,79),41)),129),(20,134)),(((12,48),(98,127)),((29,81),115))),(59,80)),((72,85),(92,135))),(83,84)),(((9,54),(22,30)),((((((10,63),(107,110)),(((26,65),105),(35,64))),(50,66)),(82,132)),100))),((((13,114),(101,125)),(34,90)),(((((14,24),123),112),(93,116)),((21,51),(27,108))))),(69,77)),122),(15,70)),(((11,32),(46,102)),(((33,86),121),89))),(31,60))),(((6,67),(((39,((47,104),119)),((103,120),131)),56)),((40,96),(71,78)))),(2,5)),(((16,44),(45,133)),(95,128))),58),94),(49,99)),74);
 039: 1 -12800.49902 -12072.95371 (0,(((((((((((((1,109),118),((((3,68),(((53,57),117),88)),124),(((36,75),62),((((37,73),(106,126)),87),130)))),97),(25,(52,113))),((((((4,(43,61)),7),55),(17,(18,38))),(19,91)),((42,76),111))),(((6,67),(((39,((103,120),131)),((47,104),119)),56)),((40,96),(71,78)))),((((((((((((((((8,28),((23,79),41)),129),(20,134)),(((12,48),(98,127)),((29,81),115))),(59,80)),((72,85),(92,135))),(83,84)),(((((10,63),(107,110)),(((26,65),105),(35,64))),(50,66)),(82,132))),((9,54),(22,30))),((69,77),122)),((((13,114),(101,125)),(34,90)),((((21,51),((27,108),100)),(93,116)),112))),123),(14,24)),(15,70)),(((11,32),(46,102)),(((33,86),121),89)))),((2,5),(31,60))),(((16,44),(45,133)),(95,128))),58),94),(49,99)),74);
 040: 2 -11825.15039 -12082.72386 (0,(((((((((((((1,109),118),((((3,68),(((53,57),117),88)),124),(((((36,75),62),130),((37,73),(106,126))),87))),97),(25,(52,113))),(((4,(((7,55),(17,(18,38))),(43,61))),(19,91)),((42,76),111))),(((6,67),(((39,((47,104),119)),((103,120),131)),56)),((40,96),(71,78)))),(((((((((((((((((8,28),((23,79),41)),129),(20,134)),(((12,48),((29,81),115)),(98,127))),(59,80)),((72,85),(92,135))),(83,84)),(((((10,63),(107,110)),(((26,65),105),(35,64))),(50,66)),(82,132))),((9,54),(22,30))),(69,77)),(((((13,114),(34,90)),125),101),((((21,51),(93,116)),(112,122)),(27,108)))),100),123),(14,24)),(15,70)),(((11,32),(46,102)),(((33,86),121),89)))),((2,5),(31,60))),(((16,44),(45,133)),(95,128))),58),94),(49,99)),74);
 041: 1 -11983.52734 -12090.20953 (0,(((((((((((((1,109),118),((((3,68),(((53,57),117),88)),124),(((((36,75),62),130),((37,73),(106,126))),87))),97),(25,(52,113))),((((4,(7,(17,((43,61),55)))),(18,38)),(19,91)),((42,76),111))),((6,67),((((39,((47,104),119)),((103,120),131)),56),((40,96),(71,78))))),(((((((((((((((((8,28),((23,79),41)),129),(20,134)),(((12,48),(98,127)),((29,81),115))),(59,80)),((72,85),(92,135))),(83,84)),((9,54),(22,30))),(((((10,(((26,65),105),(35,64))),(107,110)),(50,66)),63),(82,132))),((((21,51),(93,116)),(27,108)),((69,77),100))),(112,122)),(((13,114),(34,90)),(101,125))),123),(14,24)),(15,70)),(((11,32),(46,102)),(((33,86),121),89)))),((2,5),(31,60))),(((16,44),(45,133)),(95,128))),58),94),(49,99)),74);
 042: 10 -11894.08398 -12062.61359 (0,((((((((((((((1,109),118),((((36,75),62),130),(((37,73),(106,126)),87))),(((3,68),(((53,57),117),88)),124)),97),(25,(52,113))),((((((4,(43,61)),55),7),(17,(18,38))),(19,91)),((42,76),111))),((((((((((((((((8,28),((23,79),41)),129),(20,134)),(((12,48),(98,127)),((29,81),115))),(59,80)),((72,85),(92,135))),(83,84)),(((((10,63),(107,110)),(((26,65),105),(35,64))),(50,66)),(82,132))),((9,54),(22,30))),(((((13,114),(101,125)),(34,90)),((((21,51),(93,116)),112),(27,108))),(((14,24),123),100))),(69,77)),122),(15,70)),(((11,32),(46,102)),(((33,86),121),89))),(31,60))),(((6,67),(((39,((47,104),119)),((103,120),131)),56)),((40,96),(71,78)))),(2,5)),(((16,44),(45,133)),(95,128))),58),94),(49,99)),74);
 043: 1 -11837.68262 -12073.07402 (0,((((((((((((1,109),118),((((3,68),(((53,57),117),88)),124),(((((36,75),62),130),((37,73),(106,126))),87))),97),(25,(52,113))),((((4,((7,55),(43,61))),(17,(18,38))),(19,91)),((42,76),111))),((6,67),((((39,((47,104),119)),((103,120),131)),56),((40,96),(71,78))))),(((2,5),(31,60)),(((((((((((((8,28),((23,79),41)),129),(20,134)),((((12,48),(98,127)),((29,81),115)),((59,80),((72,85),(92,135))))),(83,84)),(((((10,63),(107,110)),(((26,65),105),(35,64))),(50,66)),(82,132))),((9,54),(22,30))),((((13,114),(101,125)),(34,90)),(((((14,24),123),112),((21,51),(93,116))),((27,108),100)))),(69,77)),122),(15,70)),(((11,32),(46,102)),(((33,86),121),89))))),(((16,44),(45,133)),(95,128))),58),94),(49,99)),74);
 044: 1 -13070.57227 -12092.40446 (0,((((((((((((1,109),118),97),(((((3,68),88),((53,57),117)),124),(((((36,75),62),130),((37,73),(106,126))),87))),(25,(52,113))),(((((4,((7,55),(43,61))),17),(18,38)),(19,91)),((42,76),111))),((((((((((((((((8,28),((23,79),41)),129),(20,134)),(((12,48),(98,127)),((29,81),115))),(59,80)),((72,85),(92,135))),(83,84)),(((((10,63),(107,110)),(((26,65),105),(35,64))),(50,66)),(82,132))),((9,54),(22,30))),(((((13,114),(101,125)),(34,90)),((((((14,24),123),112),(93,116)),(21,51)),(27,108))),100)),(69,77)),122),(15,70)),(((11,32),(46,102)),(((33,86),121),89))),(31,60))),(((6,67),(((39,((47,104),119)),((103,120),131)),56)),((40,96),(71,78)))),(2,5)),94),((((16,44),(45,133)),(95,128)),58)),(49,99)),74);
 045: 1 -11787.71973 -12079.08095 (0,((((((((((((1,109),118),((((3,68),(((53,57),117),88)),124),(((((36,75),62),130),((37,73),(106,126))),87))),97),(25,(52,113))),((((4,((7,55),(43,61))),(17,(18,38))),(19,91)),((42,76),111))),((6,67),((((39,((47,104),119)),((103,120),131)),56),((40,96),(71,78))))),((2,5),((((((((((((8,28),(((((12,48),(98,127)),((29,81),115)),(59,80)),((72,85),(92,135)))),(((20,134),129),((23,79),41))),(83,84)),(((((10,63),(107,110)),(((26,65),105),(35,64))),(50,66)),(82,132))),((9,54),(22,30))),(((((13,114),(101,125)),(34,90)),((((((14,24),123),112),(93,116)),(21,51)),(27,108))),100)),(69,77)),122),(15,70)),(((11,32),(46,102)),(((33,86),121),89))),(31,60)))),(((16,44),(45,133)),(95,128))),58),94),(49,99)),74);
 046: 1 -12250.96191 -12069.27643 (0,((((((((((((1,109),118),((((3,68),(((53,57),117),88)),124),(((((36,75),62),130),((37,73),(106,126))),87))),97),(25,(52,113))),(((((4,(43,61)),(7,55)),(17,(18,38))),(19,91)),((42,76),111))),(((6,67),(((39,((47,104),119)),((103,120),131)),56)),((40,96),(71,78)))),((2,5),(((((((((((((((8,28),((23,79),41)),129),(20,134)),((29,81),115)),((12,48),(98,127))),(59,80)),((72,85),(92,135))),(83,84)),(((((10,63),(107,110)),(((26,65),105),(35,64))),(50,66)),(82,132))),((9,54),(22,30))),(((((13,114),(101,125)),(34,90)),(((14,24),123),((((21,51),((27,108),100)),(93,116)),(112,122)))),(69,77))),(15,70)),(((11,32),(46,102)),(((33,86),121),89))),(31,60)))),(((16,44),(45,133)),(95,128))),58),94),(49,99)),74);
 047: 6 -11406.31348 -12067.08154 (0,((((((((((((((1,109),118),((((3,68),(((53,57),117),88)),124),(((((36,75),62),130),((37,73),(106,126))),87))),97),(25,(52,113))),((((((4,7),(17,(18,38))),55),(43,61)),(19,91)),((42,76),111))),((6,67),((((39,((47,104),119)),((103,120),131)),56),((40,96),(71,78))))),((((((((((((((((8,28),((23,79),41)),129),(20,134)),(((12,48),(98,127)),((29,81),115))),(59,80)),((72,85),(92,135))),(83,84)),(((((10,63),(107,110)),(((26,65),105),(35,64))),(50,66)),(82,132))),((9,54),(22,30))),(((((13,114),(101,125)),(34,90)),((((((14,24),123),112),(93,116)),(21,51)),(27,108))),100)),(69,77)),122),(15,70)),(31,60)),(((11,32),(46,102)),(((33,86),121),89)))),(2,5)),((16,44),(45,133))),(95,128)),58),94),(49,99)),74);
 048: 1 -12240.47461 -12084.05946 (0,((((((((((((((1,109),118),(((36,75),62),((((37,73),(106,126)),87),130))),(((3,68),(((53,57),117),88)),124)),97),(25,(52,113))),((((4,(7,((17,(18,38)),55))),(43,61)),(19,91)),((42,76),111))),(((6,67),(((39,((47,104),119)),((103,120),131)),56)),((40,96),(71,78)))),(2,5)),(((((((((((((((8,28),((23,79),41)),129),(20,134)),(((12,48),(98,127)),((29,81),115))),(59,80)),((72,85),(92,135))),(83,84)),(((((10,(((26,65),105),(35,64))),(107,110)),63),(82,132)),(50,66))),((((21,51),((93,116),112)),(27,108)),100)),(69,77)),(((9,54),(22,30)),(((14,24),123),122))),(((13,114),(101,125)),(34,90))),(15,70)),((((11,32),(46,102)),(((33,86),121),89)),(31,60)))),(((16,44),(45,133)),(95,128))),58),94),(49,99)),74);
 049: 1 -11578.29297 -12069.41264 (0,((((((((((((1,109),118),((((3,68),(((53,57),117),88)),124),(((((36,75),62),130),((37,73),(106,126))),87))),97),(25,(52,113))),(((4,(((7,(43,61)),55),(17,(18,38)))),(19,91)),((42,76),111))),((6,67),((((39,((47,104),119)),((103,120),131)),56),((40,96),(71,78))))),(((2,5),(31,60)),((((((((((((((8,28),((23,79),41)),129),(20,134)),(((12,48),(98,127)),((29,81),115))),(59,80)),((72,85),(92,135))),(83,84)),(((((10,63),(107,110)),(((26,65),105),(35,64))),(50,66)),(82,132))),((9,54),(22,30))),(((((13,114),(101,125)),(34,90)),(((14,24),123),(112,122))),((((21,51),(93,116)),(27,108)),100))),(69,77)),(15,70)),(((11,32),(46,102)),(((33,86),121),89))))),(((16,44),(45,133)),(95,128))),58),94),(49,99)),74);
 050: 1 -11963.92578 -12068.12784 (0,((((((((((((1,109),118),((((3,68),(((53,57),117),88)),124),((((36,75),62),130),(((37,73),(106,126)),87)))),97),(25,(52,113))),((((((4,7),55),(43,61)),(17,(18,38))),(19,91)),((42,76),111))),((6,67),((((39,((47,104),119)),((103,120),131)),56),((40,96),(71,78))))),((2,5),(((((((((((((((8,28),((23,79),41)),129),(20,134)),(((12,48),(98,127)),((29,81),115))),(59,80)),((72,85),(92,135))),((((((10,(((26,65),105),(35,64))),(50,66)),(107,110)),63),(82,132)),(83,84))),((9,54),(22,30))),(((((13,114),(101,125)),(34,90)),((((21,51),((27,108),100)),(93,116)),112)),((14,24),123))),(69,77)),122),(15,70)),(((11,32),(46,102)),(((33,86),121),89))),(31,60)))),(((16,44),(45,133)),(95,128))),58),94),(49,99)),74);
 051: 3 -11794.4375 -12088.68167 (0,(((((((((((((((1,109),118),(((36,62),75),((((37,73),(106,126)),87),130))),(((3,68),(((53,57),117),88)),124)),97),(25,(52,113))),((((4,(7,((17,(18,38)),55))),(43,61)),(19,91)),((42,76),111))),(((6,67),(((39,((47,104),119)),((103,120),131)),56)),((40,96),(71,78)))),(((((((((((((((8,28),((23,79),41)),129),(20,134)),(((12,48),(98,127)),((29,81),115))),(59,80)),((72,85),(92,135))),(83,84)),(((((10,(((26,65),105),(35,64))),(107,110)),63),(82,132)),(50,66))),((((21,51),((93,116),112)),(27,108)),100)),(69,77)),(((9,54),(22,30)),(((14,24),123),122))),((13,114),((34,90),(101,125)))),(15,70)),(((11,32),(46,102)),(((33,86),121),89)))),(31,60)),(2,5)),(((16,44),(45,133)),(95,128))),58),94),(49,99)),74);
 052: 2 -10897.78906 -12074.60601 (0,((((((((((((1,109),118),((((3,68),(((53,57),117),88)),124),(((((36,75),62),130),((37,73),(106,126))),87))),97),(25,(52,113))),(((((4,(43,61)),(7,55)),(17,(18,38))),(19,91)),((42,76),111))),((6,67),((((39,((47,104),119)),((103,120),131)),56),((40,96),(71,78))))),((2,5),((((((((((((((8,28),((23,79),41)),129),(20,134)),((((12,48),((29,81),115)),(98,127)),((59,80),((72,85),(92,135))))),(83,84)),(((((10,63),(107,110)),(((26,65),105),(35,64))),(50,66)),(82,132))),((9,54),(22,30))),((((13,114),(101,125)),(34,90)),(((14,24),123),((((21,51),((27,108),100)),(93,116)),112)))),(69,77)),122),(15,70)),(((11,32),(46,102)),(((33,86),121),89))),(31,60)))),(((16,44),(45,133)),(95,128))),58),94),(49,99)),74);
 053: 1 -11557.71973 -12075.52173 (0,((((((((((((1,109),118),((((3,68),(((53,57),117),88)),124),(((36,75),62),((((37,73),(106,126)),87),130)))),97),(25,(52,113))),(((((4,(43,61)),(7,55)),(17,(18,38))),(19,91)),((42,76),111))),((6,67),((((39,((47,104),119)),((103,120),131)),56),((40,96),(71,78))))),((2,5),((((((((((((((((8,28),((23,79),41)),129),(20,134)),(((12,48),(98,127)),((29,81),115))),(59,80)),((72,85),(92,135))),(83,84)),(((((10,(((26,65),105),(35,64))),(107,110)),63),(50,66)),(82,132))),(((((13,114),(101,125)),(34,90)),123),((((14,24),112),((21,51),(93,116))),((27,108),100)))),(69,77)),((9,54),(22,30))),122),(15,70)),(((11,32),(46,102)),(((33,86),121),89))),(31,60)))),(((16,44),(45,133)),(95,128))),58),94),(49,99)),74);
 054: 1 -11485.08398 -12065.4969 (0,((((((((((((1,109),118),((((3,68),(((53,57),117),88)),124),(((((36,75),62),130),((37,73),(106,126))),87))),((25,(52,113)),97)),((((((4,7),(17,(18,38))),55),(43,61)),(19,91)),((42,76),111))),((6,67),((((39,((47,104),119)),((103,120),131)),56),((40,96),(71,78))))),((((((((((((((((8,28),((23,79),41)),129),(20,134)),(((12,48),(98,127)),((29,81),115))),(59,80)),((72,85),(92,135))),(83,84)),(((((10,63),(107,110)),(((26,65),105),(35,64))),(50,66)),(82,132))),((9,54),(22,30))),(((((13,114),(101,125)),(34,90)),((((((14,24),123),112),(93,116)),(21,51)),(27,108))),100)),(69,77)),122),(15,70)),(31,60)),(((11,32),(46,102)),(((33,86),121),89)))),(2,5)),(((16,44),(45,133)),(95,128))),58),94),(49,99)),74);
 055: 4 -11942.37891 -12060.96213 (0,((((((((((((1,109),118),((((3,68),(((53,57),117),88)),124),(((((36,75),62),130),((37,73),(106,126))),87))),97),(25,(52,113))),(((((4,(43,61)),(7,55)),(17,(18,38))),(19,91)),((42,76),111))),((6,67),((((39,((47,104),119)),((103,120),131)),56),((40,96),(71,78))))),((2,5),((((((((((((((((8,28),((23,79),41)),129),(20,134)),(((12,48),(98,127)),((29,81),115))),(59,80)),((72,85),(92,135))),(83,84)),(((((10,63),(107,110)),(((26,65),105),(35,64))),(50,66)),(82,132))),((9,54),(22,30))),(((((13,114),(101,125)),(34,90)),(((((14,24),123),112),((21,51),(93,116))),(27,108))),100)),(69,77)),122),(15,70)),(((11,32),(46,102)),(((33,86),121),89))),(31,60)))),(((16,44),(45,133)),(95,128))),58),94),(49,99)),74);
 056: 1 -11563.90234 -12092.86196 (0,(((((((((((((1,109),118),((((3,68),(((53,57),117),88)),124),(((((36,75),62),130),((37,73),(106,126))),87))),97),(25,(52,113))),((((4,(((7,(43,61)),55),17)),(18,38)),(19,91)),((42,76),111))),((6,67),((((39,((47,104),119)),((103,120),131)),56),((40,96),(71,78))))),((((((((((((8,28),(((((12,48),(98,127)),((29,81),115)),(59,80)),((72,85),(92,135)))),(((20,134),129),((23,79),41))),(83,84)),(((((10,63),(107,110)),(((26,65),105),(35,64))),(50,66)),(82,132))),(69,77)),(((9,54),(22,30)),122)),((((13,114),(101,125)),(34,90)),((((21,51),((27,108),100)),(93,116)),112))),123),(14,24)),(15,70)),(((11,32),(46,102)),(((33,86),121),89)))),((2,5),(31,60))),(((16,44),(45,133)),(95,128))),58),94),(49,99)),74);
 057: 1 -12019.31543 -12070.97896 (0,(((((((((((((1,109),118),((((3,68),(((53,57),117),88)),124),(((((36,75),62),130),((37,73),(106,126))),87))),97),(25,(52,113))),(((((4,(43,61)),(7,55)),(17,(18,38))),(19,91)),((42,76),111))),((6,67),((((39,((47,104),119)),((103,120),131)),56),((40,96),(71,78))))),(((((((((((((((((8,28),((23,79),41)),129),(20,134)),(((12,48),(98,127)),((29,81),115))),(59,80)),((72,85),(92,135))),(83,84)),(((((10,63),(107,110)),(((26,65),105),(35,64))),(50,66)),(82,132))),((9,54),(22,30))),((69,77),122)),((((13,114),(101,125)),(34,90)),123)),(((21,51),(93,116)),((27,108),100))),112),(14,24)),(15,70)),(((11,32),(46,102)),(((33,86),121),89)))),((2,5),(31,60))),(((16,44),(45,133)),(95,128))),58),94),(49,99)),74);
 058: 1 -11835.38086 -12065.63016 (0,((((((((((((1,109),118),((((3,68),(((53,57),117),88)),124),(((((36,62),75),130),((37,73),(106,126))),87))),97),(25,(52,113))),((((4,(((7,55),(18,38)),17)),(43,61)),(19,91)),((42,76),111))),(((6,67),(((39,((103,120),131)),((47,104),119)),56)),((40,96),(71,78)))),((2,5),((((((((((((((((8,28),((23,79),41)),129),(20,134)),(((12,48),(98,127)),((29,81),115))),(59,80)),((72,85),(92,135))),(83,84)),(((((10,63),(107,110)),(((26,65),105),(35,64))),(50,66)),(82,132))),((9,54),(22,30))),(((((13,114),(101,125)),(34,90)),(((((14,24),123),112),(93,116)),((21,51),(27,108)))),100)),(69,77)),122),(15,70)),(((11,32),(46,102)),(((33,86),121),89))),(31,60)))),(((16,44),(45,133)),(95,128))),58),94),(49,99)),74);
 059: 1 -12363.63086 -12070.09188 (0,((((((((((((1,109),118),((((3,68),(((53,57),117),88)),124),(((((36,75),62),130),((37,73),(106,126))),87))),97),(25,(52,113))),((((4,((7,55),(43,61))),(17,(18,38))),(19,91)),((42,76),111))),(((6,67),(((39,((47,104),119)),((103,120),131)),56)),((40,96),(71,78)))),((2,5),(((((((((((((((8,28),(((23,79),41),129)),(20,134)),(((12,48),(98,127)),((29,81),115))),(59,80)),((72,85),(92,135))),(83,84)),(((((10,63),(107,110)),(((26,65),105),(35,64))),(50,66)),(82,132))),((9,54),(22,30))),((((((13,114),(101,125)),(34,90)),(((14,24),123),112)),((21,51),((27,108),100))),(93,116))),(69,77)),122),(15,70)),(((11,32),(46,102)),(((33,86),121),89))),(31,60)))),(((16,44),(45,133)),(95,128))),58),94),(49,99)),74);
 060: 1 -12165.03027 -12068.32197 (0,(((((((((((((1,109),118),(((((36,62),75),130),((37,73),(106,126))),87)),(((3,68),(((53,57),117),88)),124)),97),(25,(52,113))),(((4,(7,((17,(18,38)),((43,61),55)))),(19,91)),((42,76),111))),((6,67),((((39,((47,104),119)),((103,120),131)),56),((40,96),(71,78))))),((2,5),((((((((((((((((8,28),((23,79),41)),129),(20,134)),((((12,48),98),127),((29,81),115))),(59,80)),((72,85),(92,135))),(83,84)),(((((10,63),(107,110)),(((26,65),105),(35,64))),(50,66)),(82,132))),((9,54),(22,30))),(((((13,114),(101,125)),(34,90)),123),(((14,24),100),((((21,51),(93,116)),112),(27,108))))),(69,77)),122),(15,70)),(((11,32),(46,102)),(((33,86),121),89))),(31,60)))),(((16,44),(45,133)),(95,128))),58),94),(49,99)),74);
 061: 1 -12388.14648 -12076.94304 (0,(((((((((((((1,109),118),((((36,75),62),130),(((37,73),(106,126)),87))),(((3,68),(((53,57),117),88)),124)),((25,(52,113)),97)),(((((4,(7,55)),(17,(18,38))),(43,61)),(19,91)),((42,76),111))),((((((((((((((((8,28),((23,79),41)),129),(20,134)),(((12,48),(98,127)),((29,81),115))),(59,80)),((72,85),(92,135))),(83,84)),(((((10,(((26,65),105),(35,64))),(107,110)),63),(50,66)),(82,132))),((9,54),(22,30))),((((13,114),(101,125)),(34,90)),(((14,24),123),((((21,51),((27,108),100)),(93,116)),112)))),(69,77)),122),(15,70)),(31,60)),(((11,32),(46,102)),(((33,86),121),89)))),((6,67),((((39,((103,120),131)),((47,104),119)),56),((40,96),(71,78))))),(2,5)),(((16,44),(45,133)),(95,128))),58),94),(49,99)),74);
 062: 1 -11736.94531 -12065.02773 (0,(((((((((((((1,109),118),((((3,68),(((53,57),117),88)),124),((((36,75),62),130),(((37,73),(106,126)),87)))),97),(25,(52,113))),((((4,((7,55),(43,61))),(17,(18,38))),(19,91)),((42,76),111))),((((((((((((((((8,28),((23,79),41)),129),(20,134)),(((12,48),(98,127)),((29,81),115))),(59,80)),((72,85),(92,135))),(83,84)),(((((10,63),(107,110)),(((26,65),105),(35,64))),(50,66)),(82,132))),((9,54),(22,30))),((((((13,114),(101,125)),(34,90)),(((14,24),123),112)),((21,51),((27,108),100))),(93,116))),(69,77)),122),(15,70)),(31,60)),(((11,32),(46,102)),(((33,86),121),89)))),((6,67),((((39,((47,104),119)),((103,120),131)),56),((40,96),(71,78))))),(2,5)),(((16,44),(45,133)),(95,128))),58),94),(49,99)),74);
 063: 1 -11259.91309 -12081.49057 (0,((((((((((((1,109),118),((((3,68),(((53,57),117),88)),124),(((((36,75),62),130),((37,73),(106,126))),87))),97),(25,(52,113))),((((4,((7,55),(43,61))),(17,(18,38))),(19,91)),((42,76),111))),((6,67),((((39,((47,104),119)),((103,120),131)),56),((40,96),(71,78))))),(((2,5),(31,60)),(((((((((((((((((8,28),((23,79),41)),129),(20,134)),(((12,48),(98,127)),((29,81),115))),(59,80)),((72,85),(92,135))),(83,84)),(((((10,63),(107,110)),(((26,65),105),(35,64))),(50,66)),(82,132))),((9,54),(22,30))),(((21,51),(27,108)),100)),((((14,24),123),112),(93,116))),(((13,114),(101,125)),(34,90))),(69,77)),122),(15,70)),(((11,32),(46,102)),(((33,86),121),89))))),(((16,44),(45,133)),(95,128))),58),94),(49,99)),74);
 064: 1 -11584.48438 -12079.4374 (0,(((((((((((((1,109),118),((((3,68),(((53,57),117),88)),124),(((36,75),62),((((37,73),(106,126)),87),130)))),97),(25,(52,113))),((((4,((7,55),(43,61))),(17,(18,38))),(19,91)),((42,76),111))),((6,67),((((39,((47,104),119)),((103,120),131)),56),((40,96),(71,78))))),((((((((((((((((8,28),((23,79),41)),129),(20,134)),(((12,48),(98,127)),((29,81),115))),(59,80)),((72,85),(92,135))),(83,84)),(((((10,(((26,65),105),(35,64))),(107,110)),63),(50,66)),(82,132))),(((((13,114),(101,125)),(34,90)),123),(((14,24),112),((((21,51),(93,116)),(27,108)),100)))),(69,77)),((9,54),(22,30))),122),(15,70)),(((11,32),(46,102)),(((33,86),121),89))),(31,60))),(2,5)),(((16,44),(45,133)),(95,128))),58),94),(49,99)),74);
 065: 1 -12697.60254 -12071.882 (0,((((((((((((1,109),118),((((3,68),(((53,57),117),88)),124),(((((36,75),62),130),((37,73),(106,126))),87))),97),(25,(52,113))),(((((4,(43,61)),(7,55)),(17,(18,38))),(19,91)),((42,76),111))),((((((((((((((((8,28),((23,79),41)),129),(20,134)),((((12,48),98),127),((29,81),115))),(59,80)),((72,85),(92,135))),(83,84)),(((((10,63),(107,110)),(((26,65),105),(35,64))),(50,66)),(82,132))),((9,54),(22,30))),(((((13,114),(101,125)),(34,90)),((((((14,24),123),112),(93,116)),(21,51)),(27,108))),100)),(69,77)),122),(15,70)),(((11,32),(46,102)),(((33,86),121),89))),(31,60))),(((6,67),(((39,((47,104),119)),((103,120),131)),56)),((40,96),(71,78)))),(2,5)),((((16,44),(45,133)),(95,128)),58)),94),(49,99)),74);
 066: 5 -12517.36426 -12065.77679 (0,((((((((((((1,109),118),((((3,68),(((53,57),117),88)),124),97)),((((36,62),75),130),(((37,73),(106,126)),87))),(25,(52,113))),((((4,((7,55),(43,61))),(17,(18,38))),(19,91)),((42,76),111))),(((6,67),(((39,((47,104),119)),((103,120),131)),56)),((40,96),(71,78)))),((2,5),((((((((((((((((8,28),((23,79),41)),129),(20,134)),(((12,48),(98,127)),((29,81),115))),(59,80)),((72,85),(92,135))),(83,84)),(((((10,63),(107,110)),(((26,65),105),(35,64))),(50,66)),(82,132))),((9,54),(22,30))),(((((13,114),(101,125)),(34,90)),((((((14,24),123),112),(93,116)),(21,51)),(27,108))),100)),(69,77)),122),(15,70)),(((11,32),(46,102)),(((33,86),121),89))),(31,60)))),(((16,44),(45,133)),(95,128))),58),94),(49,99)),74);
 067: 1 -11849.79492 -12069.82124 (0,((((((((((((1,109),118),((((3,68),(((53,57),117),88)),124),(((((36,75),62),130),((37,73),(106,126))),87))),97),(25,(52,113))),(((((4,((43,61),55)),7),(17,(18,38))),(19,91)),((42,76),111))),(((6,67),(((39,((47,104),119)),((103,120),131)),56)),((40,96),(71,78)))),((2,5),((((((((((8,28),(((20,134),129),((23,79),41))),(((((12,48),(98,127)),((29,81),115)),(59,80)),((72,85),(92,135)))),(83,84)),(((((10,63),(107,110)),(((26,65),105),(35,64))),(50,66)),(82,132))),((9,54),(22,30))),(((((13,114),(101,125)),(34,90)),(((14,24),123),((((21,51),((27,108),100)),(93,116)),112))),((69,77),122))),(15,70)),(31,60)),(((11,32),(46,102)),(((33,86),121),89))))),(((16,44),(45,133)),(95,128))),58),94),(49,99)),74);
 068: 1 -11209.69922 -12063.87451 (0,(((((((((((((1,109),118),((((3,68),(((53,57),117),88)),124),(((((36,75),62),130),((37,73),(106,126))),87))),97),(25,(52,113))),(((((4,(43,61)),(7,55)),(17,(18,38))),(19,91)),((42,76),111))),(((((((((((((((8,28),((23,79),41)),129),(20,134)),(((12,48),(98,127)),((29,81),115))),(59,80)),((72,85),(92,135))),(83,84)),(((9,54),(22,30)),(((((10,63),(107,110)),(((26,65),105),(35,64))),(50,66)),(82,132)))),((((((13,114),101),125),(34,90)),((((((14,24),123),112),(93,116)),(21,51)),(27,108))),100)),(69,77)),122),(15,70)),(((11,32),(46,102)),(((33,86),121),89))),(31,60))),(((6,67),(((39,((47,104),119)),((103,120),131)),56)),((40,96),(71,78)))),(2,5)),(((16,44),(45,133)),(95,128))),58),94),(49,99)),74);
 069: 1 -12958.84473 -12070.37914 (0,((((((((((((1,109),118),97),((((3,68),(((53,57),117),88)),124),((((36,75),62),130),(((37,73),(106,126)),87)))),(25,(52,113))),(((4,(43,61)),((7,55),(17,(18,38)))),((19,91),((42,76),111)))),((6,67),((((39,((47,104),119)),((103,120),131)),56),((40,96),(71,78))))),((2,5),((((((((((((((((8,28),((23,79),41)),129),(20,134)),(((12,48),(98,127)),((29,81),115))),(59,80)),((72,85),(92,135))),(83,84)),(((((10,63),(107,110)),(((26,65),105),(35,64))),(50,66)),(82,132))),((9,54),(22,30))),(((((13,114),(101,125)),(34,90)),((14,24),123)),(((((21,51),(93,116)),112),(27,108)),100))),(69,77)),122),(15,70)),(((11,32),(46,102)),(((33,86),121),89))),(31,60)))),(((16,44),(45,133)),(95,128))),58),94),(49,99)),74);
 070: 2 -13300.54102 -12072.56031 (0,(((((((((((((1,109),118),((((3,68),(((53,57),117),88)),124),(((((36,75),62),130),((37,73),(106,126))),87))),97),(25,(52,113))),(((4,(((7,(17,(18,38))),55),(43,61))),(19,91)),((42,76),111))),(((((((((((((((8,28),((23,79),41)),129),(20,134)),((((12,48),98),127),((29,81),115))),(59,80)),((72,85),(92,135))),(83,84)),((((((10,63),(107,110)),(((26,65),105),(35,64))),(50,66)),(82,132)),(((((13,114),(101,125)),(34,90)),((14,24),123)),(((((21,51),(93,116)),112),(27,108)),100)))),(69,77)),((9,54),(22,30))),122),(15,70)),(((11,32),(46,102)),(((33,86),121),89))),(31,60))),(((6,67),(((39,((47,104),119)),((103,120),131)),56)),((40,96),(71,78)))),(2,5)),(((16,44),(45,133)),(95,128))),58),94),(49,99)),74);
 071: 2 -11747.91602 -12071.68827 (0,((((((((((((1,109),118),((((3,68),(((53,57),117),88)),124),(((((36,75),62),130),((37,73),(106,126))),87))),97),(25,(52,113))),(((4,((7,55),((17,(43,61)),(18,38)))),(19,91)),((42,76),111))),((6,67),((((39,((47,104),119)),((103,120),131)),56),((40,96),(71,78))))),((2,5),((((((((((((((((8,28),((23,79),41)),129),(20,134)),(((12,48),(98,127)),((29,81),115))),(59,80)),((72,85),(92,135))),(83,84)),(((((10,(((26,65),105),(35,64))),(107,110)),(50,66)),63),(82,132))),((9,54),(22,30))),((((((13,114),101),125),(34,90)),((14,24),123)),(((((21,51),(93,116)),112),(27,108)),100))),(69,77)),122),(15,70)),(((11,32),(46,102)),(((33,86),121),89))),(31,60)))),(((16,44),(45,133)),(95,128))),58),94),(49,99)),74);
 072: 2 -10973.18555 -12082.18546 (0,((((((((((((((1,109),118),(((36,75),62),((((37,73),(106,126)),87),130))),(((3,68),(((53,57),117),88)),124)),97),(25,(52,113))),((((4,(7,((17,(18,38)),55))),(43,61)),(19,91)),((42,76),111))),(((6,67),(((39,((47,104),119)),((103,120),131)),56)),((40,96),(71,78)))),(((((((((((((((8,28),((23,79),41)),129),(20,134)),(((12,48),(98,127)),((29,81),115))),(59,80)),((72,85),(92,135))),(83,84)),(((((10,(((26,65),105),(35,64))),(107,110)),63),(82,132)),(50,66))),((((21,51),((93,116),112)),(27,108)),100)),(69,77)),(((9,54),(22,30)),(((14,24),123),122))),(((13,114),(101,125)),(34,90))),(15,70)),((((11,32),(46,102)),(((33,86),121),89)),(31,60)))),(2,5)),(((16,44),(45,133)),(95,128))),58),94),(49,99)),74);
 073: 2 -12333.58594 -12065.4969 (0,((((((((((((1,109),118),((((3,68),(((53,57),117),88)),124),(((((36,75),62),130),((37,73),(106,126))),87))),((25,(52,113)),97)),((((((4,7),(17,(18,38))),55),(43,61)),(19,91)),((42,76),111))),((6,67),((((39,((47,104),119)),((103,120),131)),56),((40,96),(71,78))))),((((((((((((((((8,28),((23,79),41)),129),(20,134)),(((12,48),(98,127)),((29,81),115))),(59,80)),((72,85),(92,135))),(83,84)),(((((10,63),(107,110)),(((26,65),105),(35,64))),(50,66)),(82,132))),((9,54),(22,30))),(((((13,114),(101,125)),(34,90)),((((((14,24),123),112),(93,116)),(21,51)),(27,108))),100)),(69,77)),122),(15,70)),(31,60)),(((11,32),(46,102)),(((33,86),121),89)))),(2,5)),(((16,44),(45,133)),(95,128))),58),94),(49,99)),74);
 074: 1 -12373.80957 -12080.62492 (0,((((((((((((1,109),118),((((3,68),(((53,57),117),88)),124),(((36,75),62),((((37,73),(106,126)),87),130)))),97),(25,(52,113))),(((4,(((7,55),(43,61)),(17,(18,38)))),(19,91)),((42,76),111))),((6,67),((((39,((47,104),119)),((103,120),131)),56),((40,96),(71,78))))),((2,5),((((((((((((8,28),(((((12,48),(98,127)),((29,81),115)),(59,80)),((72,85),(92,135)))),(((20,134),129),((23,79),41))),(83,84)),(((((10,63),(107,110)),(((26,65),105),(35,64))),(50,66)),(82,132))),(69,77)),(((((13,114),(101,125)),(34,90)),((((21,51),((27,108),100)),(93,116)),112)),((14,24),123))),((9,54),(22,30))),122),(15,70)),(((11,32),(46,102)),(((33,86),121),89))),(31,60)))),(((16,44),(45,133)),(95,128))),58),94),(49,99)),74);
 075: 1 -12193.50391 -12077.26454 (0,(((((((((((((1,109),118),((((3,68),(((53,57),117),88)),124),(((((36,75),62),130),((37,73),(106,126))),87))),97),(25,(52,113))),(((((4,(7,55)),(43,61)),(17,(18,38))),(19,91)),((42,76),111))),((6,67),((((39,((47,104),119)),((103,120),131)),56),((40,96),(71,78))))),((((((((((((((((8,28),((23,79),41)),129),(20,134)),(((12,48),(98,127)),((29,81),115))),(59,80)),((72,85),(92,135))),(83,84)),(((((10,63),(107,110)),(((26,65),105),(35,64))),(50,66)),(82,132))),((9,54),(22,30))),(69,77)),(((((21,51),(93,116)),(112,122)),(27,108)),100)),(((((13,114),(34,90)),125),101),123)),(14,24)),(15,70)),(((11,32),(46,102)),(((33,86),121),89)))),((2,5),(31,60))),(((16,44),(45,133)),(95,128))),58),94),(49,99)),74);
 076: 2 -11486.87793 -12066.57306 (0,((((((((((((1,109),118),((((3,68),(((53,57),117),88)),124),(((((36,75),62),130),((37,73),(106,126))),87))),97),(25,(52,113))),((((4,((7,55),(43,61))),(17,(18,38))),(19,91)),((42,76),111))),((6,67),((((39,((47,104),119)),((103,120),131)),56),((40,96),(71,78))))),((2,5),((((((((((((((((8,28),((23,79),41)),129),(20,134)),((29,81),115)),(((12,48),98),127)),(59,80)),((72,85),(92,135))),(83,84)),(((((10,63),(107,110)),(((26,65),105),(35,64))),(50,66)),(82,132))),((9,54),(22,30))),(((((13,114),(101,125)),(34,90)),(((14,24),123),(112,122))),((((21,51),(93,116)),(27,108)),100))),(69,77)),(15,70)),(((11,32),(46,102)),(((33,86),121),89))),(31,60)))),(((16,44),(45,133)),(95,128))),58),94),(49,99)),74);
 077: 1 -10966.99219 -12074.55309 (0,(((((((((((((1,109),118),((((3,68),(((53,57),117),88)),124),(((((36,75),62),130),((37,73),(106,126))),87))),97),(25,(52,113))),(((((4,(43,61)),(7,55)),(17,(18,38))),(19,91)),((42,76),111))),((6,67),((((39,((47,104),119)),((103,120),131)),56),((40,96),(71,78))))),((((((((((((((((((8,28),((23,79),41)),129),(20,134)),(((12,48),(98,127)),((29,81),115))),(59,80)),((72,85),(92,135))),(83,84)),(((((10,63),(107,110)),(((26,65),105),(35,64))),(50,66)),(82,132))),((9,54),(22,30))),((69,77),122)),((((13,114),(101,125)),(34,90)),123)),((21,51),((27,108),100))),(93,116)),112),(14,24)),(15,70)),(((11,32),(46,102)),(((33,86),121),89)))),((2,5),(31,60))),(((16,44),(45,133)),(95,128))),58),94),(49,99)),74);
 078: 1 -12354.08887 -12083.33253 (0,(((((((((((((1,109),118),((((3,68),(((53,57),117),88)),124),((((36,75),62),130),(((37,73),(106,126)),87)))),97),(25,(52,113))),(((4,(((7,(17,(18,38))),55),(43,61))),(19,91)),((42,76),111))),((6,67),((((39,((103,120),131)),56),((47,104),119)),((40,96),(71,78))))),(((((((((((((((8,28),((23,79),41)),129),(20,134)),(((12,48),(98,127)),((29,81),115))),(59,80)),((72,85),(92,135))),((((((10,(((26,65),105),(35,64))),(107,110)),63),(50,66)),(82,132)),(83,84))),((9,54),(22,30))),((69,77),122)),((((13,114),(101,125)),(34,90)),((((21,51),((27,108),100)),(93,116)),112))),123),(14,24)),(15,70)),(((11,32),(46,102)),(((33,86),121),89)))),((2,5),(31,60))),(((16,44),(45,133)),(95,128))),58),94),(49,99)),74);
 079: 1 -12437.15625 -12080.06307 (0,((((((((((((1,109),118),((((3,68),(((53,57),117),88)),124),(((((36,75),62),130),((37,73),(106,126))),87))),97),(25,(52,113))),((((4,((7,55),(17,(18,38)))),(43,61)),(19,91)),((42,76),111))),(((6,67),(((39,((47,104),119)),((103,120),131)),56)),((40,96),(71,78)))),((2,5),((((((((((((8,28),(((((12,48),(98,127)),((29,81),115)),(59,80)),((72,85),(92,135)))),(((20,134),129),((23,79),41))),(83,84)),(((((10,63),(107,110)),(((26,65),105),(35,64))),(50,66)),(82,132))),((9,54),(22,30))),((((((13,114),101),125),(34,90)),((14,24),123)),(((((21,51),(93,116)),112),(27,108)),100))),(69,77)),122),(15,70)),(((11,32),(46,102)),(((33,86),121),89))),(31,60)))),(((16,44),(45,133)),(95,128))),58),94),(49,99)),74);
 080: 1 -12171.56055 -12066.70453 (0,((((((((((((((1,109),118),(((36,75),62),((((37,73),(106,126)),87),130))),(((3,68),(((53,57),117),88)),124)),97),(25,(52,113))),(((((4,(7,55)),(17,(18,38))),(43,61)),(19,91)),((42,76),111))),(((((((((((((((((8,28),((23,79),41)),129),(20,134)),((29,81),115)),(((12,48),98),127)),(59,80)),((72,85),(92,135))),(83,84)),(((((10,63),(107,110)),(((26,65),105),(35,64))),(50,66)),(82,132))),((9,54),(22,30))),(((((13,114),(101,125)),(34,90)),((((21,51),(93,116)),112),(27,108))),(((14,24),123),100))),(69,77)),122),(15,70)),(((11,32),(46,102)),(((33,86),121),89))),(31,60))),(((6,67),(((39,((47,104),119)),((103,120),131)),56)),((40,96),(71,78)))),(2,5)),(((16,44),(45,133)),(95,128))),58),94),(49,99)),74);
 081: 9 -11116.13086 -12069.47417 (0,(((((((((((((1,109),118),((((3,68),(((53,57),117),88)),124),(((((36,75),62),130),((37,73),(106,126))),87))),97),(25,(52,113))),(((((4,(43,61)),(17,(18,38))),(7,55)),(19,91)),((42,76),111))),(((((((((((((((((((8,28),((23,79),41)),129),(20,134)),(((12,48),(98,127)),((29,81),115))),(59,80)),((72,85),(92,135))),(83,84)),(((((10,63),(107,110)),(((26,65),105),(35,64))),(50,66)),(82,132))),((9,54),(22,30))),(69,77)),((((21,51),(93,116)),(27,108)),100)),(((13,114),(101,125)),(34,90))),(112,122)),123),(14,24)),(15,70)),(((11,32),(46,102)),(((33,86),121),89))),(31,60))),(((6,67),(((39,((47,104),119)),((103,120),131)),56)),((40,96),(71,78)))),(2,5)),(((16,44),(45,133)),(95,128))),58),94),(49,99)),74);
 082: 1 -12655.05273 -12089.90224 (0,(((((((((((((1,109),118),((((3,68),(((53,57),117),88)),124),((((36,75),62),130),(((37,73),(106,126)),87)))),(25,(52,113))),97),(((4,((7,((17,(18,38)),55)),(43,61))),(19,91)),((42,76),111))),(((6,67),(((39,((47,104),119)),((103,120),131)),56)),((40,96),(71,78)))),((((((((((((((((8,28),((23,79),41)),129),(20,134)),(((12,48),((29,81),115)),(98,127))),(59,80)),((72,85),(92,135))),(83,84)),(((((10,63),(107,110)),(((26,65),105),(35,64))),(50,66)),(82,132))),((9,54),(22,30))),((((((13,114),(34,90)),125),101),((((21,51),(93,116)),(112,122)),(27,108))),(69,77))),100),123),(14,24)),(15,70)),(((11,32),(46,102)),(((33,86),121),89)))),((2,5),(31,60))),(((16,44),(45,133)),(95,128))),58),94),(49,99)),74);
 083: 2 -11935.87109 -12076.35916 (0,(((((((((((((1,109),118),((((36,75),62),130),(((37,73),(106,126)),87))),(((3,68),(((53,57),117),88)),124)),((25,(52,113)),97)),(((((4,(7,55)),(17,(18,38))),(43,61)),(19,91)),((42,76),111))),(((6,67),(((39,((103,120),131)),((47,104),119)),56)),((40,96),(71,78)))),((((((((((((((((8,28),((23,79),41)),129),(20,134)),(((12,48),(98,127)),((29,81),115))),(59,80)),((72,85),(92,135))),(83,84)),(((((10,(((26,65),105),(35,64))),(107,110)),63),(50,66)),(82,132))),((9,54),(22,30))),((((13,114),(101,125)),(34,90)),(((14,24),123),((((21,51),((27,108),100)),(93,116)),112)))),(69,77)),122),(15,70)),(31,60)),(((11,32),(46,102)),(((33,86),121),89)))),(2,5)),(((16,44),(45,133)),(95,128))),58),94),(49,99)),74);
 084: 4 -12225.31934 -12066.09868 (0,(((((((((((((1,109),118),((((3,68),(((53,57),117),88)),124),(((((36,75),62),130),((37,73),(106,126))),87))),97),(25,(52,113))),((((((4,(43,61)),7),55),(17,(18,38))),(19,91)),((42,76),111))),(((11,32),(46,102)),(((33,86),121),89))),(((6,67),(((39,((47,104),119)),((103,120),131)),56)),((40,96),(71,78)))),((2,5),(((((((((((((((8,28),((23,79),41)),129),(20,134)),(((12,48),(98,127)),((29,81),115))),(59,80)),((72,85),(92,135))),(83,84)),(((((10,63),(107,110)),(((26,65),105),(35,64))),(50,66)),(82,132))),((9,54),(22,30))),((((13,114),(101,125)),(34,90)),(((14,24),123),((((21,51),((27,108),100)),(93,116)),112)))),(69,77)),122),(15,70)),(31,60)))),(((16,44),(45,133)),(95,128))),58),94),(49,99)),74);
 085: 1 -11871.54395 -12064.9163 (0,(((((((((((((1,109),118),(((((36,75),62),130),((37,73),(106,126))),87)),(((3,68),(((53,57),117),88)),124)),97),(25,(52,113))),((((4,((7,55),(43,61))),(17,(18,38))),(19,91)),((42,76),111))),((6,67),((((39,((47,104),119)),((103,120),131)),56),((40,96),(71,78))))),((2,5),((((((((((((8,28),(((20,134),129),((23,79),41))),(((((12,48),(98,127)),((29,81),115)),(59,80)),((72,85),(92,135)))),(83,84)),(((((10,63),(107,110)),(((26,65),105),(35,64))),(50,66)),(82,132))),((9,54),(22,30))),(((((13,114),(101,125)),(34,90)),((((((14,24),123),112),(93,116)),(21,51)),(27,108))),100)),(69,77)),122),(15,70)),(((11,32),(46,102)),(((33,86),121),89))),(31,60)))),(((16,44),(45,133)),(95,128))),58),94),(49,99)),74);
 086: 1 -12255.38477 -12079.74521 (0,(((((((((((((1,109),118),((((3,68),(((53,57),117),88)),124),(((((36,75),62),130),((37,73),(106,126))),87))),97),(25,(52,113))),((((((4,(43,61)),7),(17,(18,38))),55),(19,91)),((42,76),111))),(((((((((((((((((((8,28),((23,79),41)),129),(20,134)),(((12,48),(98,127)),((29,81),115))),(59,80)),((72,85),(92,135))),(83,84)),(((((10,63),(107,110)),(((26,65),105),(35,64))),(50,66)),(82,132))),((9,54),(22,30))),(69,77)),((((21,51),(93,116)),(27,108)),100)),(((13,114),(101,125)),(34,90))),(112,122)),123),(14,24)),(15,70)),(((11,32),(46,102)),(((33,86),121),89))),(31,60))),((((6,67),((39,((47,104),119)),((103,120),131))),56),((40,96),(71,78)))),(2,5)),(((16,44),(45,133)),(95,128))),58),94),(49,99)),74);
 087: 2 -12498.10645 -12070.38938 (0,((((((((((((((1,109),118),((((36,75),62),130),(((37,73),(106,126)),87))),(((3,68),(((53,57),117),88)),124)),97),(25,(52,113))),(((((4,(7,55)),(17,(18,38))),(43,61)),(19,91)),((42,76),111))),((((((((((((((((8,28),((23,79),41)),129),(20,134)),(((12,48),(98,127)),((29,81),115))),(59,80)),((72,85),(92,135))),(83,84)),(((((10,(((26,65),105),(35,64))),(107,110)),63),(50,66)),(82,132))),((9,54),(22,30))),((((13,114),(101,125)),(34,90)),(((14,24),123),((((21,51),((27,108),100)),(93,116)),112)))),(69,77)),122),(15,70)),(((11,32),(46,102)),(((33,86),121),89))),(31,60))),(((6,67),(((39,((47,104),119)),((103,120),131)),56)),((40,96),(71,78)))),(2,5)),(((16,44),(45,133)),(95,128))),58),94),(49,99)),74);
 088: 1 -12094.45215 -12076.48153 (0,(((((((((((1,109),118),(25,(52,113))),((((3,68),(((53,57),117),88)),124),97)),(((((36,62),75),130),((37,73),(106,126))),87)),(((((4,(43,61)),(7,55)),(17,(18,38))),(19,91)),((42,76),111))),(((2,5),((((((((((((((((8,28),((23,79),41)),129),(20,134)),(((12,48),(98,127)),((29,81),115))),(59,80)),((72,85),(92,135))),(83,84)),(((((10,63),(107,110)),(((26,65),105),(35,64))),(50,66)),(82,132))),((9,54),(22,30))),(((((13,114),(101,125)),(34,90)),((14,24),123)),(((((21,51),(93,116)),112),(27,108)),100))),(69,77)),122),(15,70)),(((11,32),(46,102)),(((33,86),121),89))),(31,60))),(((6,67),(((39,((47,104),119)),((103,120),131)),56)),((40,96),(71,78))))),(((16,44),(45,133)),(95,128))),58),94),(49,99)),74);
 089: 2 -12607.81445 -12075.37138 (0,((((((((((((1,109),118),((((3,68),(((53,57),117),88)),124),(((((36,75),62),130),((37,73),(106,126))),87))),97),(25,(52,113))),(((4,(((7,55),(43,61)),(17,(18,38)))),(19,91)),((42,76),111))),((6,67),((((39,((47,104),119)),((103,120),131)),56),((40,96),(71,78))))),((2,5),((((((((((8,((20,134),(((23,79),41),129))),28),(((((12,48),(98,127)),((29,81),115)),(59,80)),((72,85),(92,135)))),(83,84)),(((((10,63),(107,110)),(((26,65),105),(35,64))),(50,66)),(82,132))),((9,54),(22,30))),(((((13,114),(101,125)),(34,90)),(((14,24),123),((((21,51),((27,108),100)),(93,116)),112))),((69,77),122))),(15,70)),(((11,32),(46,102)),(((33,86),121),89))),(31,60)))),(((16,44),(45,133)),(95,128))),58),94),(49,99)),74);
 090: 1 -11797.96582 -12068.57695 (0,((((((((((((1,109),118),((((3,68),(((53,57),117),88)),124),((((36,75),62),130),(((37,73),(106,126)),87)))),97),(25,(52,113))),((((4,(43,61)),(17,(18,38))),(7,55)),((19,91),((42,76),111)))),((6,67),((((39,((47,104),119)),((103,120),131)),56),((40,96),(71,78))))),((2,5),(((((((((((((((8,28),((23,79),41)),129),(20,134)),(((12,48),(98,127)),((29,81),115))),(59,80)),((72,85),(92,135))),(83,84)),(((((10,63),(107,110)),(((26,65),105),(35,64))),(50,66)),(82,132))),((((((13,114),(101,125)),(34,90)),((((((14,24),123),112),(93,116)),(21,51)),(27,108))),100),(69,77))),((9,54),(22,30))),122),(15,70)),(((11,32),(46,102)),(((33,86),121),89))),(31,60)))),(((16,44),(45,133)),(95,128))),58),94),(49,99)),74);
 091: 1 -12241.37891 -12068.26395 (0,(((((((((((((1,109),118),((((3,68),(((53,57),117),88)),124),((((36,75),62),130),(((37,73),(106,126)),87)))),97),(25,(52,113))),(((4,(((7,(43,61)),55),(17,(18,38)))),(19,91)),((42,76),111))),((6,67),((((39,((47,104),119)),((103,120),131)),56),((40,96),(71,78))))),((((((((((((((((8,28),((23,79),41)),((20,134),129)),(((12,48),(98,127)),((29,81),115))),(59,80)),((72,85),(92,135))),(83,84)),(((((10,63),(107,110)),(((26,65),105),(35,64))),(50,66)),(82,132))),((9,54),(22,30))),(((((13,114),(101,125)),(34,90)),((14,24),123)),(((((21,51),(93,116)),112),(27,108)),100))),(69,77)),122),(15,70)),(31,60)),(((33,86),121),89)),((11,32),(46,102)))),(2,5)),(((16,44),(45,133)),(95,128))),58),94),(49,99)),74);
 092: 2 -11476.89648 -12068.88247 (0,((((((((((((((1,109),118),((((36,62),75),130),(((37,73),(106,126)),87))),(((3,68),(((53,57),117),88)),124)),97),(25,(52,113))),((((((4,55),7),(43,61)),(17,(18,38))),(19,91)),((42,76),111))),((((((((((((((((8,28),((23,79),41)),129),(20,134)),((((12,48),(98,127)),(29,81)),115)),(59,80)),((72,85),(92,135))),(83,84)),(((((10,63),(107,110)),(((26,65),105),(35,64))),(50,66)),(82,132))),((9,54),(22,30))),(((((13,114),(101,125)),(34,90)),((((21,51),(93,116)),112),(27,108))),(((14,24),123),100))),(69,77)),122),(15,70)),(((11,32),(46,102)),(((33,86),121),89))),(31,60))),(((6,67),(((39,((47,104),119)),((103,120),131)),56)),((40,96),(71,78)))),(2,5)),(((16,44),(45,133)),(95,128))),58),94),(49,99)),74);
 093: 2 -12408.17285 -12075.88788 (0,((((((((((((1,109),118),((((3,68),(((53,57),117),88)),124),(((((36,75),62),130),((37,73),(106,126))),87))),97),(25,(52,113))),(((((4,(43,61)),(7,55)),(17,(18,38))),(19,91)),((42,76),111))),((6,67),((((39,((47,104),119)),((103,120),131)),56),((40,96),(71,78))))),((2,5),(((((((((((((((((8,28),((23,79),41)),129),(20,134)),(((12,48),(98,127)),((29,81),115))),(59,80)),((72,85),(92,135))),(83,84)),((9,54),(22,30))),((((10,63),(107,110)),(((26,65),105),(35,64))),(50,66))),(82,132)),((((((((13,114),(101,125)),(34,90)),((14,24),123)),112),((21,51),(93,116))),(27,108)),100)),(69,77)),122),(15,70)),(((11,32),(46,102)),(((33,86),121),89))),(31,60)))),(((16,44),(45,133)),(95,128))),58),94),(49,99)),74);
 094: 1 -11931.41699 -12073.57993 (0,((((((((((((1,109),118),((((3,68),(((53,57),117),88)),124),97)),(((((36,75),62),130),((37,73),(106,126))),87)),(25,(52,113))),(((4,((7,(43,61)),55)),(17,(18,38))),((19,91),((42,76),111)))),(((6,67),(((39,((47,104),119)),((103,120),131)),56)),((40,96),(71,78)))),((2,5),(((((((((((((((8,28),((23,79),41)),129),(20,134)),(((12,48),(98,127)),((29,81),115))),(59,80)),((72,85),(92,135))),(83,84)),(((((10,63),(107,110)),(((26,65),105),(35,64))),(50,66)),(82,132))),((9,54),(22,30))),(((((13,114),(101,125)),(34,90)),((((21,51),((27,108),100)),(93,116)),112)),((14,24),123))),(69,77)),122),(15,70)),((((11,32),(46,102)),(((33,86),121),89)),(31,60))))),(((16,44),(45,133)),(95,128))),58),94),(49,99)),74);
 095: 1 -12768.08398 -12068.72493 (0,((((((((((((1,109),118),((((3,68),(((53,57),117),88)),124),(((36,75),62),((((37,73),(106,126)),87),130)))),97),(25,(52,113))),(((4,(((7,55),(43,61)),(17,(18,38)))),(19,91)),((42,76),111))),((6,67),((((39,((47,104),119)),((103,120),131)),56),((40,96),(71,78))))),((2,5),((((((((((((8,28),(((20,134),129),((23,79),41))),(((((12,48),(98,127)),((29,81),115)),(59,80)),((72,85),(92,135)))),(83,84)),(((((10,63),(107,110)),(((26,65),105),(35,64))),(50,66)),(82,132))),(69,77)),((((13,114),((34,90),(101,125))),((((21,51),((27,108),100)),(93,116)),112)),((14,24),123))),((9,54),(22,30))),122),(15,70)),(((11,32),(46,102)),(((33,86),121),89))),(31,60)))),(((16,44),(45,133)),(95,128))),58),94),(49,99)),74);
 096: 2 -11662.79102 -12076.38491 (0,((((((((((((1,109),118),((((3,68),(((53,57),117),88)),124),(((((36,75),62),130),((37,73),(106,126))),87))),97),(25,(52,113))),(((((4,(7,55)),(17,(18,38))),(43,61)),(19,91)),((42,76),111))),((6,67),((((39,((47,104),119)),((103,120),131)),56),((40,96),(71,78))))),((2,5),((((((((((((8,28),((23,79),41)),129),(20,134)),((((12,48),(98,127)),((29,81),115)),((59,80),((72,85),(92,135))))),(83,84)),(((((10,63),(107,110)),(((26,65),105),(35,64))),(50,66)),(82,132))),((((((13,114),(101,125)),(34,90)),((14,24),123)),((69,77),122)),(((((21,51),(93,116)),112),(27,108)),100))),((9,54),(22,30))),(15,70)),(((11,32),(46,102)),(((33,86),121),89))),(31,60)))),(((16,44),(45,133)),(95,128))),58),94),(49,99)),74);
 097: 1 -12478.74805 -12065.57314 (0,((((((((((((1,109),118),(((((3,68),88),((53,57),117)),124),(((((36,75),62),130),((37,73),(106,126))),87))),97),(25,(52,113))),((((4,((7,55),(43,61))),(17,(18,38))),(19,91)),((42,76),111))),(((6,67),(((39,((47,104),119)),((103,120),131)),56)),((40,96),(71,78)))),((2,5),((((((((((((((((8,28),((23,79),41)),129),(20,134)),(((12,48),(98,127)),((29,81),115))),(59,80)),((72,85),(92,135))),(83,84)),(((((10,63),(107,110)),(((26,65),105),(35,64))),(50,66)),(82,132))),((9,54),(22,30))),((((((13,114),(101,125)),(34,90)),(((14,24),123),112)),((21,51),((27,108),100))),(93,116))),(69,77)),122),(15,70)),(((11,32),(46,102)),(((33,86),121),89))),(31,60)))),(((16,44),(45,133)),(95,128))),58),94),(49,99)),74);
 098: 2 -11678.98828 -12070.13866 (0,((((((((((((1,109),118),((((3,68),(((53,57),117),88)),124),(((36,75),62),((((37,73),(106,126)),87),130)))),97),(25,(52,113))),((((((4,(43,61)),(7,55)),17),(18,38)),(19,91)),((42,76),111))),((6,67),((((39,((47,104),119)),((103,120),131)),56),((40,96),(71,78))))),((2,5),(((((((((((((((8,28),((23,79),41)),129),(20,134)),(((12,48),(98,127)),((29,81),115))),(59,80)),((72,85),(92,135))),((((((10,(((26,65),105),(35,64))),(50,66)),(107,110)),63),(82,132)),(83,84))),((9,54),(22,30))),(((((13,114),(101,125)),(34,90)),((((21,51),((27,108),100)),(93,116)),112)),((14,24),123))),(69,77)),122),(15,70)),(((11,32),(46,102)),(((33,86),121),89))),(31,60)))),(((16,44),(45,133)),(95,128))),58),94),(49,99)),74);
 099: 1 -11478.78418 -12063.21456 (0,((((((((((((1,109),118),((((3,68),(((53,57),117),88)),124),(((((36,75),62),130),((37,73),(106,126))),87))),97),(25,(52,113))),((((4,((7,55),(43,61))),(17,(18,38))),(19,91)),((42,76),111))),((6,67),((((39,((47,104),119)),((103,120),131)),56),((40,96),(71,78))))),((2,5),((((((((((((((((8,28),((23,79),41)),129),(20,134)),(((12,48),(98,127)),((29,81),115))),(59,80)),((72,85),(92,135))),(83,84)),(((((10,63),(107,110)),(((26,65),105),(35,64))),(50,66)),(82,132))),((9,54),(22,30))),(((13,114),((34,90),(101,125))),((((((14,24),123),112),(93,116)),((21,51),(27,108))),100))),(69,77)),122),(15,70)),(((11,32),(46,102)),(((33,86),121),89))),(31,60)))),(((16,44),(45,133)),(95,128))),58),94),(49,99)),74);
 100: 1 -12569.06836 -12080.62492 (0,((((((((((((1,109),118),((((3,68),(((53,57),117),88)),124),(((36,75),62),((((37,73),(106,126)),87),130)))),97),(25,(52,113))),(((4,(((7,55),(43,61)),(17,(18,38)))),(19,91)),((42,76),111))),((6,67),((((39,((47,104),119)),((103,120),131)),56),((40,96),(71,78))))),((2,5),((((((((((((8,28),(((((12,48),(98,127)),((29,81),115)),(59,80)),((72,85),(92,135)))),(((20,134),129),((23,79),41))),(83,84)),(((((10,63),(107,110)),(((26,65),105),(35,64))),(50,66)),(82,132))),(69,77)),(((((13,114),(101,125)),(34,90)),((((21,51),((27,108),100)),(93,116)),112)),((14,24),123))),((9,54),(22,30))),122),(15,70)),(((11,32),(46,102)),(((33,86),121),89))),(31,60)))),(((16,44),(45,133)),(95,128))),58),94),(49,99)),74);
 101: 1 -11976.31152 -12081.11632 (0,((((((((((((1,109),118),((((3,68),(((53,57),117),88)),124),97)),(25,(52,113))),((((((4,(43,61)),55),7),(17,(18,38))),(19,91)),((42,76),111))),(((((36,75),62),130),((37,73),(106,126))),87)),(((2,5),((((((((((((((((8,28),((23,79),41)),129),(20,134)),(((12,48),(98,127)),((29,81),115))),(59,80)),((72,85),(92,135))),(83,84)),(((((10,63),(107,110)),(((26,65),105),(35,64))),(50,66)),(82,132))),((9,54),(22,30))),(((((13,114),(101,125)),(34,90)),((14,24),123)),(((((21,51),(93,116)),112),(27,108)),100))),(69,77)),122),(15,70)),(((11,32),(46,102)),(((33,86),121),89))),(31,60))),(((6,67),(((39,((47,104),119)),((103,120),131)),56)),((40,96),(71,78))))),(95,128)),((16,44),(45,133))),58),94),(49,99)),74);
 102: 1 -11941.83789 -12065.31084 (0,(((((((((((((1,109),118),97),(((3,68),(((53,57),117),88)),124)),(((((36,75),62),130),((37,73),(106,126))),87)),(25,(52,113))),((((4,((7,55),(43,61))),(17,(18,38))),(19,91)),((42,76),111))),((6,67),((((39,((47,104),119)),((103,120),131)),56),((40,96),(71,78))))),((2,5),((((((((((((((((8,28),((23,79),41)),129),(20,134)),(((12,48),(98,127)),((29,81),115))),(59,80)),((72,85),(92,135))),(83,84)),(((((10,63),(107,110)),(((26,65),105),(35,64))),(50,66)),(82,132))),((9,54),(22,30))),(((((13,114),(101,125)),(34,90)),((14,24),123)),(((((21,51),(93,116)),112),(27,108)),100))),(69,77)),122),(15,70)),(((11,32),(46,102)),(((33,86),121),89))),(31,60)))),(((16,44),(45,133)),(95,128))),58),94),(49,99)),74);
 103: 1 -12171.2959 -12067.84184 (0,(((((((((((((1,109),118),((((3,68),(((53,57),117),88)),124),(((((36,75),62),130),((37,73),(106,126))),87))),97),(25,(52,113))),((((((4,(43,61)),(7,55)),17),(18,38)),(19,91)),((42,76),111))),(((11,32),(46,102)),(((33,86),121),89))),(((6,67),(((39,((47,104),119)),((103,120),131)),56)),((40,96),(71,78)))),((2,5),(((((((((((((((8,28),((23,79),41)),129),(20,134)),(((12,48),(98,127)),((29,81),115))),(59,80)),((72,85),(92,135))),(83,84)),(((((10,63),(107,110)),(((26,65),105),(35,64))),(50,66)),(82,132))),((9,54),(22,30))),((((13,114),(101,125)),(34,90)),(((14,24),123),((((21,51),((27,108),100)),(93,116)),112)))),(69,77)),122),(15,70)),(31,60)))),(((16,44),(45,133)),(95,128))),58),94),(49,99)),74);
 104: 1 -11128.68164 -12081.62997 (0,((((((((((((((1,109),118),(((36,75),62),((((37,73),(106,126)),87),130))),(((3,68),(((53,57),117),88)),124)),97),(25,(52,113))),(((4,(((7,55),(17,(18,38))),(43,61))),(19,91)),((42,76),111))),((((((((((((((((8,28),((23,79),41)),129),(20,134)),(((12,48),(98,127)),((29,81),115))),(59,80)),((72,85),(92,135))),(83,84)),(((((10,(((26,65),105),(35,64))),(107,110)),63),(82,132)),(50,66))),((((21,51),((93,116),112)),(27,108)),100)),(69,77)),(((9,54),(22,30)),(((14,24),123),122))),(((13,114),(101,125)),(34,90))),(15,70)),(((11,32),(46,102)),(((33,86),121),89))),(31,60))),(((6,67),(((39,((47,104),119)),((103,120),131)),56)),((40,96),(71,78)))),(2,5)),(((16,44),(45,133)),(95,128))),58),94),(49,99)),74);
 105: 2 -12184.13086 -12069.92938 (0,((((((((((((1,109),118),97),((((3,68),(((53,57),117),88)),124),(((((36,75),62),130),((37,73),(106,126))),87))),(25,(52,113))),((((4,((7,55),(43,61))),(17,(18,38))),(19,91)),((42,76),111))),((6,67),((((39,((47,104),119)),56),((103,120),131)),((40,96),(71,78))))),((2,5),((((((((((((((((8,28),((23,79),41)),129),(20,134)),(((12,48),(98,127)),((29,81),115))),(59,80)),((72,85),(92,135))),(83,84)),(((((10,63),(107,110)),(((26,65),105),(35,64))),(50,66)),(82,132))),((9,54),(22,30))),(((((13,114),(101,125)),(34,90)),((14,24),123)),(((((21,51),(93,116)),112),(27,108)),100))),(69,77)),122),(15,70)),(((11,32),(46,102)),(((33,86),121),89))),(31,60)))),(((16,44),(45,133)),(95,128))),58),94),(49,99)),74);
 106: 1 -12566.79688 -12069.07254 (0,((((((((((((1,109),118),((((3,68),(((53,57),117),88)),124),((((36,75),62),(((37,73),(106,126)),87)),130))),97),(25,(52,113))),((((((4,7),55),(43,61)),(17,(18,38))),(19,91)),((42,76),111))),((6,67),((((39,((47,104),119)),((103,120),131)),56),((40,96),(71,78))))),((2,5),(((((((((((((((8,28),((23,79),41)),129),(20,134)),(((12,48),(98,127)),((29,81),115))),(59,80)),((72,85),(92,135))),((((((10,(((26,65),105),(35,64))),(50,66)),(107,110)),63),(82,132)),(83,84))),((9,54),(22,30))),(((((13,114),(101,125)),(34,90)),((((21,51),((27,108),100)),(93,116)),112)),((14,24),123))),(69,77)),122),(15,70)),(((11,32),(46,102)),(((33,86),121),89))),(31,60)))),(((16,44),(45,133)),(95,128))),58),94),(49,99)),74);
 107: 1 -12388.78516 -12088.47051 (0,(((((((((((((1,109),118),((((3,68),(((53,57),117),88)),124),(((((36,75),62),130),((37,73),(106,126))),87))),97),(25,(52,113))),((((((4,(43,61)),7),(17,(18,38))),55),(19,91)),((42,76),111))),(((6,67),(((39,((47,104),119)),((103,120),131)),56)),((40,96),(71,78)))),(((((((((((((((((((8,28),((23,79),41)),129),(20,134)),(((12,48),(98,127)),((29,81),115))),(59,80)),((72,85),(92,135))),(83,84)),(((((10,63),(107,110)),(((26,65),105),(35,64))),(50,66)),(82,132))),((9,54),(22,30))),(69,77)),((((21,51),(93,116)),(27,108)),100)),((((13,114),(101,125)),90),34)),(112,122)),123),(14,24)),(15,70)),(((11,32),(46,102)),(((33,86),121),89))),(31,60))),(2,5)),(((16,44),(45,133)),(95,128))),58),94),(49,99)),74);
 108: 3 -11752.95215 -12070.56327 (0,(((((((((((((1,109),118),((((3,68),(((53,57),117),88)),124),(((((36,75),62),130),((37,73),(106,126))),87))),97),(25,(52,113))),(((((4,(43,61)),(17,(18,38))),(7,55)),(19,91)),((42,76),111))),((6,67),((((39,((47,104),119)),((103,120),131)),56),((40,96),(71,78))))),((((((((((((((((8,28),((23,79),41)),129),(20,134)),(((12,48),(98,127)),((29,81),115))),(59,80)),((72,85),(92,135))),(83,84)),(((((10,63),(107,110)),(((26,65),105),(35,64))),(50,66)),(82,132))),((9,54),(22,30))),((69,77),122)),((((13,114),(101,125)),(34,90)),123)),((((21,51),((27,108),100)),(93,116)),112)),(14,24)),(15,70)),(((11,32),(46,102)),(((33,86),121),89)))),((2,5),(31,60))),(((16,44),(45,133)),(95,128))),58),94),(49,99)),74);
 109: 5 -11714.09082 -12080.39597 (0,(((((((((((((1,109),118),((((3,68),(((53,57),117),88)),124),(((((36,75),62),130),((37,73),(106,126))),87))),97),(25,(52,113))),((((4,((7,(43,61)),55)),(17,(18,38))),(19,91)),((42,76),111))),((6,67),((((39,((47,104),119)),((103,120),131)),56),((40,96),(71,78))))),(((((((((((((((((8,28),((23,79),41)),129),(20,134)),(((12,48),(98,127)),((29,81),115))),(59,80)),((72,85),(92,135))),(83,84)),(((((10,(((26,65),105),(35,64))),(107,110)),(50,66)),63),(82,132))),((9,54),(22,30))),((((21,51),(93,116)),(27,108)),((69,77),100))),(((13,114),(101,125)),(34,90))),(112,122)),123),(14,24)),(15,70)),(((11,32),(46,102)),(((33,86),121),89)))),((2,5),(31,60))),(((16,44),(45,133)),(95,128))),58),94),(49,99)),74);
 110: 1 -11438.85059 -12071.27268 (0,(((((((((((((1,109),118),((((3,68),(((53,57),117),88)),124),(((((36,75),62),130),((37,73),(106,126))),87))),97),(25,(52,113))),((((4,(7,55)),((17,(18,38)),(43,61))),(19,91)),((42,76),111))),(((((((((((((((8,28),((23,79),41)),129),(20,134)),(((12,48),(98,127)),((29,81),115))),(59,80)),((72,85),(92,135))),(((((10,63),(107,110)),(((26,65),105),(35,64))),(50,66)),((82,132),(83,84)))),((9,54),(22,30))),((((13,114),(101,125)),(34,90)),((((14,24),123),100),((((21,51),(27,108)),(93,116)),112)))),(69,77)),122),(15,70)),(31,60)),(((11,32),(46,102)),(((33,86),121),89)))),((6,67),((((39,((47,104),119)),((103,120),131)),56),((40,96),(71,78))))),(2,5)),(((16,44),(45,133)),(95,128))),58),94),(49,99)),74);
 111: 3 -12146.66211 -12066.45357 (0,((((((((((((1,109),118),((((3,68),(((53,57),117),88)),124),(((((36,75),62),130),((37,73),(106,126))),87))),97),(25,(52,113))),((((((4,(43,61)),7),55),(17,(18,38))),(19,91)),((42,76),111))),((6,67),((((39,((47,104),119)),((103,120),131)),56),((40,96),(71,78))))),((2,5),(((((((((((((((8,28),((23,79),41)),129),(20,134)),((29,81),115)),((12,48),(98,127))),(59,80)),((72,85),(92,135))),(83,84)),(((((10,63),(107,110)),(((26,65),105),(35,64))),(50,66)),(82,132))),((9,54),(22,30))),(((((13,114),(101,125)),(34,90)),(((14,24),123),((((21,51),((27,108),100)),(93,116)),112))),((69,77),122))),(15,70)),(((11,32),(46,102)),(((33,86),121),89))),(31,60)))),(((16,44),(45,133)),(95,128))),58),94),(49,99)),74);
 112: 1 -11764.08008 -12081.91092 (0,(((((((((((1,109),118),((((3,68),(((53,57),117),88)),124),97)),(25,(52,113))),((((((4,(43,61)),55),7),(17,(18,38))),(19,91)),((42,76),111))),(((((36,75),62),130),((37,73),(106,126))),87)),(((2,5),((((((((((((((((8,28),((23,79),41)),129),(20,134)),(((12,48),(98,127)),((29,81),115))),(59,80)),((72,85),(92,135))),(83,84)),(((((10,63),(107,110)),(((26,65),105),(35,64))),(50,66)),(82,132))),((9,54),(22,30))),(((((13,114),(101,125)),(34,90)),((14,24),123)),(((((21,51),(93,116)),112),(27,108)),100))),(69,77)),122),(15,70)),(((11,32),(46,102)),(((33,86),121),89))),(31,60))),(((6,67),(((39,((47,104),119)),((103,120),131)),56)),((40,96),(71,78))))),58),(((16,44),(45,133)),(95,128))),94),(49,99)),74);
 113: 1 -11381.54004 -12092.78599 (0,((((((((((((1,109),118),97),(((((3,68),88),((53,57),117)),124),(((((36,75),62),130),((37,73),(106,126))),87))),(25,(52,113))),(((((4,((7,55),(43,61))),17),(18,38)),(19,91)),((42,76),111))),((((((((((((((((8,28),((23,79),41)),129),(20,134)),(((12,48),((29,81),115)),(98,127))),(59,80)),((72,85),(92,135))),(83,84)),(((((10,63),(107,110)),(((26,65),105),(35,64))),(50,66)),(82,132))),((9,54),(22,30))),(((((13,114),(101,125)),(34,90)),((((((14,24),123),112),(93,116)),(21,51)),(27,108))),100)),(69,77)),122),(15,70)),(((11,32),(46,102)),(((33,86),121),89))),(31,60))),(((6,67),(((39,((47,104),119)),((103,120),131)),56)),((40,96),(71,78)))),(2,5)),((((16,44),(45,133)),(95,128)),58)),94),(49,99)),74);
 114: 1 -12523.12109 -12081.62997 (0,((((((((((((((1,109),118),(((36,75),62),((((37,73),(106,126)),87),130))),(((3,68),(((53,57),117),88)),124)),97),(25,(52,113))),(((4,(((7,55),(17,(18,38))),(43,61))),(19,91)),((42,76),111))),((((((((((((((((8,28),((23,79),41)),129),(20,134)),(((12,48),(98,127)),((29,81),115))),(59,80)),((72,85),(92,135))),(83,84)),(((((10,(((26,65),105),(35,64))),(107,110)),63),(82,132)),(50,66))),((((21,51),((93,116),112)),(27,108)),100)),(69,77)),(((9,54),(22,30)),(((14,24),123),122))),(((13,114),(101,125)),(34,90))),(15,70)),(((11,32),(46,102)),(((33,86),121),89))),(31,60))),(((6,67),(((39,((47,104),119)),((103,120),131)),56)),((40,96),(71,78)))),(2,5)),(((16,44),(45,133)),(95,128))),58),94),(49,99)),74);
 115: 1 -11863.34668 -12072.36024 (0,((((((((((((1,109),118),((((3,68),(((53,57),117),88)),124),(((36,75),62),((((37,73),(106,126)),87),130)))),97),(25,(52,113))),(((4,((7,55),((17,(18,38)),(43,61)))),(19,91)),((42,76),111))),((6,67),((((39,((47,104),119)),((103,120),131)),56),((40,96),(71,78))))),((2,5),(((((((((((((((((8,28),((23,79),41)),129),(20,134)),((29,81),115)),(((12,48),98),127)),(59,80)),((72,85),(92,135))),(83,84)),(((((10,(((26,65),105),(35,64))),(107,110)),(50,66)),63),(82,132))),((9,54),(22,30))),(((((13,114),(101,125)),(34,90)),((((((14,24),123),112),(93,116)),(21,51)),(27,108))),100)),(69,77)),122),(15,70)),(((11,32),(46,102)),(((33,86),121),89))),(31,60)))),(((16,44),(45,133)),(95,128))),58),94),(49,99)),74);
 116: 6 -11985.02734 -12069.86497 (0,(((((((((((((1,109),118),((((3,68),(((53,57),117),88)),124),(((((36,75),62),130),((37,73),(106,126))),87))),97),(25,(52,113))),(((((4,(7,55)),(43,61)),(17,(18,38))),(19,91)),((42,76),111))),((((((((((((((((8,28),((23,79),41)),129),(20,134)),(((12,48),(98,127)),((29,81),115))),(59,80)),((72,85),(92,135))),(83,84)),(((((10,(((26,65),105),(35,64))),(107,110)),63),(50,66)),(82,132))),((9,54),(22,30))),((((13,114),(101,125)),(34,90)),(((14,24),123),((((21,51),((27,108),100)),(93,116)),112)))),(69,77)),122),(15,70)),(((11,32),(46,102)),(((33,86),121),89))),(31,60))),(((6,67),(((39,((47,104),119)),((103,120),131)),56)),((40,96),(71,78)))),(2,5)),(((16,44),(45,133)),(95,128))),58),94),(49,99)),74);
 117: 3 -11812.86035 -12069.4243 (0,((((((((((((1,109),118),((((3,68),(((53,57),117),88)),124),(((36,75),62),((((37,73),(106,126)),87),130)))),97),(25,(52,113))),(((((4,((7,(43,61)),55)),17),(18,38)),(19,91)),((42,76),111))),((6,67),((((39,((47,104),119)),((103,120),131)),56),((40,96),(71,78))))),((2,5),((((((((((((8,28),(((20,134),129),((23,79),41))),(((((12,48),(98,127)),((29,81),115)),(59,80)),((72,85),(92,135)))),(83,84)),(((((10,63),(107,110)),(((26,65),105),(35,64))),(50,66)),(82,132))),(69,77)),(((((13,114),(101,125)),(34,90)),((((21,51),((27,108),100)),(93,116)),112)),((14,24),123))),((9,54),(22,30))),122),(15,70)),(((11,32),(46,102)),(((33,86),121),89))),(31,60)))),(((16,44),(45,133)),(95,128))),58),94),(49,99)),74);
 118: 1 -11483.00977 -12079.74971 (0,(((((((((((1,109),118),(((((3,68),88),124),((53,57),117)),((((36,75),62),(((37,73),(106,126)),87)),130))),97),(25,(52,113))),(((4,(7,((17,(18,38)),((43,61),55)))),(19,91)),((42,76),111))),(((2,5),((((((((((((((((8,28),((23,79),41)),129),(20,134)),((((12,48),98),127),((29,81),115))),(59,80)),((72,85),(92,135))),(83,84)),(((((10,63),(107,110)),(((26,65),105),(35,64))),(50,66)),(82,132))),((9,54),(22,30))),(((((13,114),(101,125)),(34,90)),123),(((14,24),100),((((21,51),(93,116)),112),(27,108))))),(69,77)),122),(15,70)),(((11,32),(46,102)),(((33,86),121),89))),(31,60))),((6,67),((((39,((47,104),119)),((103,120),131)),56),((40,96),(71,78)))))),(((16,44),(45,133)),(95,128))),58),94),(49,99)),74);
 119: 1 -12430.71191 -12065.02773 (0,(((((((((((((1,109),118),((((3,68),(((53,57),117),88)),124),((((36,75),62),130),(((37,73),(106,126)),87)))),97),(25,(52,113))),((((4,((7,55),(43,61))),(17,(18,38))),(19,91)),((42,76),111))),((((((((((((((((8,28),((23,79),41)),129),(20,134)),(((12,48),(98,127)),((29,81),115))),(59,80)),((72,85),(92,135))),(83,84)),(((((10,63),(107,110)),(((26,65),105),(35,64))),(50,66)),(82,132))),((9,54),(22,30))),((((((13,114),(101,125)),(34,90)),(((14,24),123),112)),((21,51),((27,108),100))),(93,116))),(69,77)),122),(15,70)),(31,60)),(((11,32),(46,102)),(((33,86),121),89)))),((6,67),((((39,((47,104),119)),((103,120),131)),56),((40,96),(71,78))))),(2,5)),(((16,44),(45,133)),(95,128))),58),94),(49,99)),74);
 120: 1 -11802.17871 -12073.07402 (0,((((((((((((1,109),118),((((3,68),(((53,57),117),88)),124),(((((36,75),62),130),((37,73),(106,126))),87))),97),(25,(52,113))),((((4,((7,55),(43,61))),(17,(18,38))),(19,91)),((42,76),111))),((6,67),((((39,((47,104),119)),((103,120),131)),56),((40,96),(71,78))))),(((2,5),(31,60)),(((((((((((((8,28),((23,79),41)),129),(20,134)),((((12,48),(98,127)),((29,81),115)),((59,80),((72,85),(92,135))))),(83,84)),(((((10,63),(107,110)),(((26,65),105),(35,64))),(50,66)),(82,132))),((9,54),(22,30))),((((13,114),(101,125)),(34,90)),(((((14,24),123),112),((21,51),(93,116))),((27,108),100)))),(69,77)),122),(15,70)),(((11,32),(46,102)),(((33,86),121),89))))),(((16,44),(45,133)),(95,128))),58),94),(49,99)),74);
 121: 1 -11077.69727 -12061.77632 (0,(((((((((((((1,109),118),((((3,68),(((53,57),117),88)),124),(((((36,75),62),130),((37,73),(106,126))),87))),97),(25,(52,113))),((((4,((7,55),(43,61))),(17,(18,38))),(19,91)),((42,76),111))),((((((((((((((((8,28),((23,79),41)),129),(20,134)),(((12,48),(98,127)),((29,81),115))),(59,80)),((72,85),(92,135))),(83,84)),(((((10,63),(107,110)),(((26,65),105),(35,64))),(50,66)),(82,132))),((9,54),(22,30))),(((((13,114),(101,125)),(34,90)),((14,24),123)),(((((21,51),(93,116)),112),(27,108)),100))),(69,77)),122),(15,70)),(((11,32),(46,102)),(((33,86),121),89))),(31,60))),((6,67),((((39,((47,104),119)),((103,120),131)),56),((40,96),(71,78))))),(2,5)),(((16,44),(45,133)),(95,128))),58),94),(49,99)),74);
 122: 2 -11181.58496 -12068.55461 (0,(((((((((((((1,109),118),97),((((3,68),(((53,57),117),88)),124),((((36,75),62),130),(((37,73),(106,126)),87)))),(25,(52,113))),(((((4,7),(17,(18,38))),((43,61),55)),(19,91)),((42,76),111))),((6,67),((((39,((47,104),119)),((103,120),131)),56),((40,96),(71,78))))),(((((((((((((((8,28),((23,79),41)),129),(20,134)),((((12,48),98),127),((29,81),115))),(59,80)),((72,85),(92,135))),(83,84)),(((((10,63),(107,110)),(((26,65),105),(35,64))),(50,66)),(82,132))),((9,54),(22,30))),((((13,114),(101,125)),(34,90)),(((((14,24),123),112),(93,116)),((21,51),((27,108),100))))),(69,77)),122),(15,70)),((((11,32),(46,102)),(((33,86),121),89)),(31,60)))),(2,5)),(((16,44),(45,133)),(95,128))),58),94),(49,99)),74);
 123: 3 -11725.00977 -12073.7762 (0,((((((((((((1,109),118),97),((((3,68),(((53,57),117),88)),124),((((36,75),62),130),(((37,73),(106,126)),87)))),(25,(52,113))),(((((4,7),(17,(18,38))),((43,61),55)),(19,91)),((42,76),111))),((6,67),((((39,((47,104),119)),((103,120),131)),56),((40,96),(71,78))))),((2,5),((((((((((((((8,28),((23,79),41)),129),(20,134)),(((((12,48),98),127),((29,81),115)),(59,80))),((72,85),(92,135))),(83,84)),(((((10,63),(107,110)),(((26,65),105),(35,64))),(50,66)),(82,132))),((9,54),(22,30))),((((13,114),(101,125)),(34,90)),(((((14,24),123),112),(93,116)),((21,51),((27,108),100))))),(69,77)),122),(15,70)),((((11,32),(46,102)),(((33,86),121),89)),(31,60))))),(((16,44),(45,133)),(95,128))),58),94),(49,99)),74);
 124: 1 -12280.54199 -12082.98556 (0,((((((((((((1,109),118),((((3,68),(((53,57),117),88)),124),(((36,75),62),((((37,73),(106,126)),87),130)))),97),(25,(52,113))),(((4,(((7,55),(43,61)),(17,(18,38)))),(19,91)),((42,76),111))),((6,67),((((39,((47,104),119)),((103,120),131)),56),((40,96),(71,78))))),((2,5),(((((((((((((8,28),(((20,134),129),((23,79),41))),(((((12,48),(98,127)),((29,81),115)),(59,80)),((72,85),(92,135)))),(83,84)),((((10,(((26,65),105),(35,64))),(63,(107,110))),(50,66)),(82,132))),(69,77)),((((13,114),(101,125)),(34,90)),((((14,24),123),112),(((21,51),((27,108),100)),(93,116))))),((9,54),(22,30))),122),(15,70)),((11,32),(46,102))),(((33,86),121),89)),(31,60)))),(((16,44),(45,133)),(95,128))),58),94),(49,99)),74);
 125: 2 -11844.66992 -12071.27268 (0,(((((((((((((1,109),118),((((3,68),(((53,57),117),88)),124),(((((36,75),62),130),((37,73),(106,126))),87))),97),(25,(52,113))),((((4,(7,55)),((17,(18,38)),(43,61))),(19,91)),((42,76),111))),(((((((((((((((8,28),((23,79),41)),129),(20,134)),(((12,48),(98,127)),((29,81),115))),(59,80)),((72,85),(92,135))),(((((10,63),(107,110)),(((26,65),105),(35,64))),(50,66)),((82,132),(83,84)))),((9,54),(22,30))),((((13,114),(101,125)),(34,90)),((((14,24),123),100),((((21,51),(27,108)),(93,116)),112)))),(69,77)),122),(15,70)),(31,60)),(((11,32),(46,102)),(((33,86),121),89)))),((6,67),((((39,((47,104),119)),((103,120),131)),56),((40,96),(71,78))))),(2,5)),(((16,44),(45,133)),(95,128))),58),94),(49,99)),74);
 126: 1 -12448.63672 -12078.23555 (0,(((((((((((((((1,109),118),((((3,68),(((53,57),117),88)),124),(((((36,75),62),130),((37,73),(106,126))),87))),97),(25,(52,113))),((((((4,7),(43,61)),55),(17,(18,38))),(19,91)),((42,76),111))),(((11,32),(46,102)),(((33,86),121),89))),(((6,67),(((39,((47,104),119)),((103,120),131)),56)),((40,96),(71,78)))),((2,5),((((((((((((((8,28),((23,79),41)),129),(20,134)),(((12,48),(98,127)),((29,81),115))),(59,80)),((72,85),(92,135))),(83,84)),(((9,54),(22,30)),(((((10,63),(107,110)),(((26,65),105),(35,64))),(50,66)),(82,132)))),((((13,114),(101,125)),(34,90)),(((14,24),123),((((21,51),((27,108),100)),(93,116)),112)))),(69,77)),122),(15,70)),(31,60)))),(16,44)),(45,133)),(95,128)),58),94),(49,99)),74);
 127: 2 -11636.10938 -12076.60654 (0,((((((((((((1,109),118),97),((25,52),113)),((((3,68),(((53,57),117),88)),124),((((36,75),62),130),(((37,73),(106,126)),87)))),(((((4,(43,61)),(7,55)),(17,(18,38))),(19,91)),((42,76),111))),(((6,67),(((39,((47,104),119)),((103,120),131)),56)),((40,96),(71,78)))),((2,5),((((((((((((((((8,28),((23,79),41)),129),(20,134)),(((12,48),(98,127)),((29,81),115))),(59,80)),((72,85),(92,135))),(83,84)),(((((10,63),(107,110)),(((26,65),105),(35,64))),(50,66)),(82,132))),((9,54),(22,30))),(((((13,114),(101,125)),(34,90)),((14,24),123)),(((((21,51),(93,116)),112),(27,108)),100))),(69,77)),122),(15,70)),(((11,32),(46,102)),(((33,86),121),89))),(31,60)))),(((16,44),(45,133)),(95,128))),58),94),(49,99)),74);
 128: 5 -11806.09961 -12072.32777 (0,((((((((((((1,109),118),((((3,68),(((53,57),117),88)),124),(((((36,75),62),130),((37,73),(106,126))),87))),97),(25,(52,113))),((((((4,61),43),(7,55)),(17,(18,38))),(19,91)),((42,76),111))),((6,67),((((39,((47,104),119)),((103,120),131)),56),((40,96),(71,78))))),((2,5),((((((((((((((8,28),((23,79),41)),129),(20,134)),(((12,48),(98,127)),((29,81),115))),(59,80)),((72,85),(92,135))),(83,84)),((((((13,114),(101,125)),(34,90)),((((((14,24),123),112),(93,116)),(21,51)),(27,108))),100),((69,77),122))),((9,54),(22,30))),(((((10,63),(107,110)),(((26,65),105),(35,64))),(50,66)),(82,132))),(15,70)),(((11,32),(46,102)),(((33,86),121),89))),(31,60)))),(((16,44),(45,133)),(95,128))),58),94),(49,99)),74);
 129: 1 -12877.54492 -12071.75794 (0,(((((((((((((1,109),118),(((((36,75),62),130),((37,73),(106,126))),87)),(((3,68),(((53,57),117),88)),124)),97),(25,(52,113))),((((((4,7),55),(17,(18,38))),(43,61)),(19,91)),((42,76),111))),((6,67),((((39,((47,104),119)),((103,120),131)),56),((40,96),(71,78))))),((2,5),(((((((((((((8,28),((23,79),41)),129),(20,134)),(((12,48),(98,127)),((29,81),115))),(59,80)),((72,85),(92,135))),(83,84)),(((9,54),(22,30)),((((((10,63),(107,110)),(((26,65),105),(35,64))),(50,66)),(82,132)),100))),(((((((13,114),(101,125)),(34,90)),((((21,51),(27,108)),(93,116)),112)),((14,24),123)),122),(69,77))),(15,70)),(((11,32),(46,102)),(((33,86),121),89))),(31,60)))),(((16,44),(45,133)),(95,128))),58),94),(49,99)),74);
 130: 3 -12161.41504 -12064.14899 (0,((((((((((((1,109),118),((((3,68),(((53,57),117),88)),124),(((((36,75),62),130),((37,73),(106,126))),87))),97),(25,(52,113))),(((((4,(43,61)),(7,55)),(17,(18,38))),(19,91)),((42,76),111))),((6,67),((((39,((47,104),119)),((103,120),131)),56),((40,96),(71,78))))),((2,5),(((((((((((((((8,28),((23,79),41)),129),(20,134)),(((12,48),(98,127)),((29,81),115))),(59,80)),((72,85),(92,135))),(83,84)),(((((10,63),(107,110)),(((26,65),105),(35,64))),(50,66)),(82,132))),((9,54),(22,30))),(((((13,114),(101,125)),(34,90)),((((((14,24),123),112),(93,116)),100),((21,51),(27,108)))),(69,77))),122),(15,70)),(((11,32),(46,102)),(((33,86),121),89))),(31,60)))),(((16,44),(45,133)),(95,128))),58),94),(49,99)),74);
 131: 1 -11857.85254 -12088.26868 (0,(((((((((((((1,109),118),((((3,68),(((53,57),117),88)),124),(((((36,75),62),130),((37,73),(106,126))),87))),97),(25,(52,113))),(((((4,7),((17,(43,61)),55)),(18,38)),(19,91)),((42,76),111))),((6,67),((((39,((47,104),119)),((103,120),131)),56),((40,96),(71,78))))),(((((((((((((((((8,28),((23,79),41)),129),(20,134)),((((12,48),98),127),((29,81),115))),(59,80)),((72,85),(92,135))),(83,84)),(((((10,(((26,65),105),(35,64))),(107,110)),(50,66)),63),(82,132))),((((21,51),(93,116)),(27,108)),((69,77),100))),((9,54),(22,30))),(((13,114),(101,125)),(34,90))),(112,122)),123),(14,24)),(15,70)),(((11,32),(46,102)),(((33,86),121),89)))),((2,5),(31,60))),(((16,44),(45,133)),(95,128))),58),94),(49,99)),74);
 132: 1 -12435.17969 -12070.0034 (0,(((((((((((((1,109),118),(((((36,62),75),130),((37,73),(106,126))),87)),(((3,68),(((53,57),117),88)),124)),(25,(52,113))),97),(((4,(((7,(43,61)),55),(17,(18,38)))),(19,91)),((42,76),111))),((6,67),((((39,((47,104),119)),((103,120),131)),56),((40,96),(71,78))))),((2,5),((((((((((((((8,28),((23,79),41)),129),(20,134)),(((((12,48),98),127),((29,81),115)),((59,80),((72,85),(92,135))))),(83,84)),(((((10,63),(107,110)),(((26,65),105),(35,64))),(50,66)),(82,132))),((9,54),(22,30))),(((((13,114),(101,125)),(34,90)),((14,24),123)),(((((21,51),(93,116)),112),(27,108)),100))),(69,77)),122),(15,70)),(((11,32),(46,102)),(((33,86),121),89))),(31,60)))),(((16,44),(45,133)),(95,128))),58),94),(49,99)),74);
 133: 1 -11145.66016 -12066.57306 (0,((((((((((((1,109),118),((((3,68),(((53,57),117),88)),124),(((((36,75),62),130),((37,73),(106,126))),87))),97),(25,(52,113))),((((4,((7,55),(43,61))),(17,(18,38))),(19,91)),((42,76),111))),((6,67),((((39,((47,104),119)),((103,120),131)),56),((40,96),(71,78))))),((2,5),((((((((((((((((8,28),((23,79),41)),129),(20,134)),((29,81),115)),(((12,48),98),127)),(59,80)),((72,85),(92,135))),(83,84)),(((((10,63),(107,110)),(((26,65),105),(35,64))),(50,66)),(82,132))),((9,54),(22,30))),(((((13,114),(101,125)),(34,90)),(((14,24),123),(112,122))),((((21,51),(93,116)),(27,108)),100))),(69,77)),(15,70)),(((11,32),(46,102)),(((33,86),121),89))),(31,60)))),(((16,44),(45,133)),(95,128))),58),94),(49,99)),74);
 134: 2 -11633.26953 -12064.19383 (0,((((((((((((1,109),118),((((3,68),(((53,57),117),88)),124),(((((36,75),62),130),((37,73),(106,126))),87))),97),(25,(52,113))),(((((4,(43,61)),(7,55)),(17,(18,38))),(19,91)),((42,76),111))),((6,67),((((39,((47,104),119)),((103,120),131)),56),((40,96),(71,78))))),((2,5),((((((((((((((((8,28),((23,79),41)),129),(20,134)),((29,81),115)),((12,48),(98,127))),(59,80)),((72,85),(92,135))),(83,84)),(((((10,63),(107,110)),(((26,65),105),(35,64))),(50,66)),(82,132))),((9,54),(22,30))),(((((13,114),(101,125)),(34,90)),((((((14,24),123),112),(93,116)),(21,51)),(27,108))),100)),(69,77)),122),(15,70)),((((11,32),(46,102)),(((33,86),121),89)),(31,60))))),(((16,44),(45,133)),(95,128))),58),94),(49,99)),74);
 135: 1 -12142.20996 -12076.06497 (0,((((((((((((((1,109),118),(((((36,75),62),130),((37,73),(106,126))),87)),(((3,68),(((53,57),117),88)),124)),97),(25,(52,113))),(((((4,((43,61),55)),7),(17,(18,38))),(19,91)),((42,76),111))),((6,67),((((39,((47,104),119)),((103,120),131)),56),((40,96),(71,78))))),((((((((((((((8,(((20,134),129),((23,79),41))),28),(((((12,48),(98,127)),((29,81),115)),(59,80)),((72,85),(92,135)))),(83,84)),(((((10,63),(107,110)),(((26,65),105),(35,64))),(50,66)),(82,132))),((9,54),(22,30))),(69,77)),((((21,51),(93,116)),(27,108)),100)),(((13,114),(101,125)),(34,90))),(112,122)),123),(14,24)),(15,70)),(((11,32),(46,102)),(((33,86),121),89)))),((2,5),(31,60))),(((16,44),(45,133)),(95,128))),58),94),(49,99)),74);
 136: 2 -12443.73828 -12079.63898 (0,(((((((((((((1,109),118),((((3,68),(((53,57),117),88)),124),(((((36,75),62),130),((37,73),(106,126))),87))),97),(25,(52,113))),((((4,((7,55),(43,61))),(17,(18,38))),(19,91)),((42,76),111))),((6,67),((((39,((47,104),119)),((103,120),131)),56),((40,96),(71,78))))),((2,5),(((((((((((((8,28),((23,79),41)),((20,134),129)),((((12,48),(98,127)),((29,81),115)),((59,80),((72,85),(92,135))))),(83,84)),(((((10,(((26,65),105),(35,64))),(107,110)),63),(50,66)),(82,132))),((9,54),(22,30))),(((((13,114),(101,125)),(34,90)),((14,24),123)),(((((21,51),(93,116)),112),(27,108)),100))),(69,77)),122),(15,70)),(((11,32),(46,102)),(((33,86),121),89))),(31,60)))),((16,44),(45,133))),(95,128)),58),94),(49,99)),74);
 137: 3 -12497.05078 -12077.21299 (0,(((((((((((((1,109),118),((((3,68),(((53,57),117),88)),124),(((((36,75),62),130),((37,73),(106,126))),87))),97),(25,(52,113))),(((((4,(43,61)),(7,55)),(17,(18,38))),(19,91)),((42,76),111))),((6,67),((((39,((47,104),119)),((103,120),131)),56),((40,96),(71,78))))),(((((((((((((((((8,28),((23,79),41)),129),(20,134)),(((12,48),(98,127)),((29,81),115))),(59,80)),((72,85),(92,135))),(83,84)),(((((10,63),(107,110)),(((26,65),105),(35,64))),(50,66)),(82,132))),((9,54),(22,30))),((((13,114),(101,125)),(34,90)),123)),((69,77),122)),(((21,51),((27,108),100)),(93,116))),112),(14,24)),(15,70)),(((11,32),(46,102)),(((33,86),121),89)))),((2,5),(31,60))),(((16,44),(45,133)),(95,128))),58),94),(49,99)),74);
 138: 1 -11584.38867 -12066.44784 (0,(((((((((((((1,109),118),((((3,68),(((53,57),117),88)),124),(((((36,75),62),130),((37,73),(106,126))),87))),97),(25,(52,113))),((((4,((7,55),(43,61))),(17,(18,38))),(19,91)),((42,76),111))),((6,67),((((39,((47,104),119)),((103,120),131)),56),((40,96),(71,78))))),(((((((((((((((8,28),((23,79),41)),129),(20,134)),((((12,48),98),127),((29,81),115))),(59,80)),((72,85),(92,135))),(83,84)),(((((10,63),(107,110)),(((26,65),105),(35,64))),(50,66)),(82,132))),((9,54),(22,30))),(((((13,114),(101,125)),(34,90)),(((14,24),123),(112,122))),((((21,51),(93,116)),(27,108)),100))),(69,77)),(15,70)),(((11,32),(46,102)),(((33,86),121),89))),(31,60))),(2,5)),(((16,44),(45,133)),(95,128))),58),94),(49,99)),74);
 139: 1 -12904.03906 -12070.97896 (0,(((((((((((((1,109),118),((((3,68),(((53,57),117),88)),124),(((((36,75),62),130),((37,73),(106,126))),87))),97),(25,(52,113))),(((((4,(43,61)),(7,55)),(17,(18,38))),(19,91)),((42,76),111))),((6,67),((((39,((47,104),119)),((103,120),131)),56),((40,96),(71,78))))),(((((((((((((((((8,28),((23,79),41)),129),(20,134)),(((12,48),(98,127)),((29,81),115))),(59,80)),((72,85),(92,135))),(83,84)),(((((10,63),(107,110)),(((26,65),105),(35,64))),(50,66)),(82,132))),((9,54),(22,30))),((69,77),122)),((((13,114),(101,125)),(34,90)),123)),(((21,51),(93,116)),((27,108),100))),112),(14,24)),(15,70)),(((11,32),(46,102)),(((33,86),121),89)))),((2,5),(31,60))),(((16,44),(45,133)),(95,128))),58),94),(49,99)),74);
 140: 2 -12491.53906 -12079.10124 (0,(((((((((((((((1,109),118),((((3,68),(((53,57),117),88)),124),(((((36,75),62),130),((37,73),(106,126))),87))),97),(25,(52,113))),((((((4,7),(43,61)),55),(17,(18,38))),(19,91)),((42,76),111))),(((11,32),(46,102)),(((33,86),121),89))),(((6,67),(((39,((47,104),119)),((103,120),131)),56)),((40,96),(71,78)))),((2,5),(((((((((((((((8,28),((23,79),41)),129),(20,134)),(((12,48),(98,127)),((29,81),115))),(59,80)),((72,85),(92,135))),(83,84)),(((((10,63),(107,110)),(((26,65),105),(35,64))),(50,66)),(82,132))),((9,54),(22,30))),((((13,114),(101,125)),(34,90)),(((14,24),((((21,51),((27,108),100)),(93,116)),112)),123))),(69,77)),122),(15,70)),(31,60)))),(16,44)),(45,133)),(95,128)),58),94),(49,99)),74);
 141: 1 -11924.60352 -12065.95249 (0,((((((((((((1,109),118),((((3,68),(((53,57),117),88)),124),((((36,(62,75)),130),((37,73),(106,126))),87))),97),(25,(52,113))),(((((4,(43,61)),(7,55)),(17,(18,38))),(19,91)),((42,76),111))),((6,67),((((39,((47,104),119)),((103,120),131)),56),((40,96),(71,78))))),((2,5),(((((((((((((((8,28),((23,79),41)),129),(20,134)),(((12,48),(98,127)),((29,81),115))),(59,80)),((72,85),(92,135))),(83,84)),(((((10,63),(107,110)),(((26,65),105),(35,64))),(50,66)),(82,132))),((9,54),(22,30))),(((((13,114),(101,125)),(34,90)),((((((14,24),123),112),(93,116)),(21,51)),(27,108))),((69,77),100))),122),(15,70)),(((11,32),(46,102)),(((33,86),121),89))),(31,60)))),(((16,44),(45,133)),(95,128))),58),94),(49,99)),74);
 142: 1 -11905.31543 -12064.46179 (0,(((((((((((((1,109),118),((((36,75),62),130),(((37,73),(106,126)),87))),(((3,68),(((53,57),117),88)),124)),97),(25,(52,113))),((((4,((7,55),(43,61))),(17,(18,38))),(19,91)),((42,76),111))),(((6,67),(((39,((47,104),119)),((103,120),131)),56)),((40,96),(71,78)))),((2,5),(((((((((((((((8,28),((23,79),41)),129),(20,134)),((((12,48),98),127),((29,81),115))),(59,80)),((72,85),(92,135))),(83,84)),(((((10,63),(107,110)),(((26,65),105),(35,64))),(50,66)),(82,132))),((9,54),(22,30))),((((((13,114),(101,125)),(34,90)),((((14,24),123),112),(93,116))),((21,51),(27,108))),100)),(69,77)),122),(15,70)),((((11,32),(46,102)),(((33,86),121),89)),(31,60))))),(((16,44),(45,133)),(95,128))),58),94),(49,99)),74);
 143: 7 -12479.07031 -12069.3473 (0,((((((((((((1,109),118),((((3,68),(((53,57),117),88)),124),(((((36,75),62),130),((37,73),(106,126))),87))),97),(25,(52,113))),((((4,((7,(43,61)),55)),(17,(18,38))),(19,91)),((42,76),111))),((6,67),((((39,((47,104),119)),((103,120),131)),56),((40,96),(71,78))))),((2,5),(((((((((((((((8,28),((23,79),41)),129),(20,134)),(((12,48),(98,127)),((29,81),115))),(59,80)),((72,85),(92,135))),(83,84)),(((9,54),(22,30)),(((((10,(((26,65),105),(35,64))),(107,110)),63),(82,132)),(50,66)))),(((((13,114),(101,125)),(34,90)),((((((14,24),123),112),(93,116)),(21,51)),(27,108))),100)),(69,77)),122),(15,70)),(((11,32),(46,102)),(((33,86),121),89))),(31,60)))),(((16,44),(45,133)),(95,128))),58),94),(49,99)),74);
 144: 3 -12032.52344 -12072.30485 (0,(((((((((((((1,109),118),((((3,68),(((53,57),117),88)),124),(((((36,75),62),130),((37,73),(106,126))),87))),97),(25,(52,113))),(((((4,(43,61)),(7,55)),(17,(18,38))),(19,91)),((42,76),111))),((6,67),((((39,((47,104),119)),((103,120),131)),56),((40,96),(71,78))))),((2,5),(31,60))),(((((((((((((8,28),((23,79),41)),129),(20,134)),(((12,48),(98,127)),((29,81),115))),(59,80)),((72,85),(92,135))),(83,84)),(((((10,63),(107,110)),(((26,65),105),(35,64))),(50,66)),(82,132))),((9,54),(22,30))),(((((13,114),(101,125)),(34,90)),(((14,24),123),((((21,51),((27,108),100)),(93,116)),(112,122)))),(69,77))),(15,70)),(((11,32),(46,102)),(((33,86),121),89)))),(((16,44),(45,133)),(95,128))),58),94),(49,99)),74);
 145: 2 -12230.48633 -12073.70967 (0,((((((((((((1,109),118),((((3,68),(((53,57),117),88)),124),(((((36,75),62),130),((37,73),(106,126))),87))),97),(25,(52,113))),((((((4,(43,61)),7),(17,(18,38))),55),(19,91)),((42,76),111))),(((((((((((((((((((8,28),((23,79),41)),129),(20,134)),(((12,48),(98,127)),((29,81),115))),(59,80)),((72,85),(92,135))),(83,84)),(((((10,63),(107,110)),(((26,65),105),(35,64))),(50,66)),(82,132))),((9,54),(22,30))),(69,77)),((((21,51),(93,116)),(27,108)),100)),(((13,114),(101,125)),(34,90))),(112,122)),123),(14,24)),(15,70)),(((11,32),(46,102)),(((33,86),121),89))),(31,60))),((2,5),(((6,67),(((39,((47,104),119)),((103,120),131)),56)),((40,96),(71,78))))),(((16,44),(45,133)),(95,128))),58),94),(49,99)),74);
 146: 1 -12832.34082 -12061.73333 (0,(((((((((((((1,109),118),((((3,68),(((53,57),117),88)),124),(((((36,75),62),130),((37,73),(106,126))),87))),97),(25,(52,113))),((((((4,7),(17,(18,38))),55),(43,61)),(19,91)),((42,76),111))),(((6,67),((40,96),(71,78))),(((39,((47,104),119)),((103,120),131)),56))),((((((((((((((((8,28),((23,79),41)),129),(20,134)),(((12,48),(98,127)),((29,81),115))),(59,80)),((72,85),(92,135))),(83,84)),(((((10,63),(107,110)),(((26,65),105),(35,64))),(50,66)),(82,132))),((9,54),(22,30))),(((((13,114),(101,125)),(34,90)),((((((14,24),123),112),(93,116)),(21,51)),(27,108))),100)),(69,77)),122),(15,70)),(31,60)),(((11,32),(46,102)),(((33,86),121),89)))),(2,5)),(((16,44),(45,133)),(95,128))),58),94),(49,99)),74);
 147: 1 -12001.87305 -12074.53763 (0,((((((((((((1,109),118),((((3,68),(((53,57),117),88)),124),(((36,62),75),((((37,73),(106,126)),87),130)))),97),(25,(52,113))),((((4,((7,(43,61)),55)),(17,(18,38))),(19,91)),((42,76),111))),((6,67),((((39,((47,104),119)),((103,120),131)),56),((40,96),(71,78))))),((2,5),(((((((((((8,((((20,134),129),((23,79),41)),28)),(((((12,48),(98,127)),((29,81),115)),(59,80)),((72,85),(92,135)))),(83,84)),(((((10,63),(107,110)),(50,66)),(((26,65),105),(35,64))),(82,132))),(69,77)),((((13,114),(101,125)),(34,90)),(((14,24),123),((((21,51),((27,108),100)),(93,116)),112)))),((9,54),(22,30))),122),(15,70)),(((11,32),(46,102)),(((33,86),121),89))),(31,60)))),(((16,44),(45,133)),(95,128))),58),94),(49,99)),74);
 148: 3 -11782.79785 -12076.04729 (0,(((((((((((((1,109),118),((((3,68),(((53,57),117),88)),124),(((((36,75),62),130),((37,73),(106,126))),87))),97),(25,(52,113))),(((((4,(43,61)),7),55),(17,(18,38))),((19,91),((42,76),111)))),(((((((((((((((((((8,28),((23,79),41)),129),(20,134)),(((12,48),(98,127)),((29,81),115))),(59,80)),((72,85),(92,135))),(83,84)),(((((10,63),(107,110)),(((26,65),105),(35,64))),(50,66)),(82,132))),((9,54),(22,30))),(69,77)),((((21,51),(93,116)),(27,108)),100)),(((13,114),(101,125)),(34,90))),(112,122)),123),(14,24)),(15,70)),(((11,32),(46,102)),(((33,86),121),89))),(31,60))),(((6,67),(((39,((47,104),119)),((103,120),131)),56)),((40,96),(71,78)))),(2,5)),(((16,44),(45,133)),(95,128))),58),94),(49,99)),74);
 149: 1 -12403.92773 -12080.42383 (0,(((((((((((((1,109),118),((((3,68),(((53,57),117),88)),124),(((((36,62),75),130),((37,73),(106,126))),87))),97),(25,(52,113))),(((((4,(7,55)),(43,61)),(17,(18,38))),(19,91)),((42,76),111))),((6,67),((((39,((47,104),119)),((103,120),131)),56),((40,96),(71,78))))),(((((((((((((((((((((8,28),((23,79),41)),129),(20,134)),(((12,48),(98,127)),((29,81),115))),(59,80)),((72,85),(92,135))),((82,132),(83,84))),((9,54),(22,30))),((((10,63),(107,110)),(((26,65),105),(35,64))),(50,66))),(69,77)),100),(27,108)),(21,51)),(112,122)),(93,116)),(((13,114),(101,125)),(34,90))),123),(14,24)),(15,70)),(((11,32),(46,102)),(((33,86),121),89)))),((2,5),(31,60))),(((16,44),(45,133)),(95,128))),58),94),(49,99)),74);
 150: 1 -12701.37207 -12066.38222 (0,((((((((((((1,109),118),((((3,68),(((53,57),117),88)),124),(((((36,75),62),130),((37,73),(106,126))),87))),97),(25,(52,113))),((((4,((7,(17,(18,38))),55)),(43,61)),(19,91)),((42,76),111))),((6,67),((((39,((47,104),119)),((103,120),131)),56),((40,96),(71,78))))),((2,5),(((((((((((((((((8,28),((23,79),41)),129),(20,134)),(((12,48),(98,127)),((29,81),115))),(59,80)),((72,85),(92,135))),(83,84)),(((((10,63),(107,110)),(((26,65),105),(35,64))),(50,66)),(82,132))),((9,54),(22,30))),(93,116)),(((((13,114),(101,125)),(34,90)),((14,24),123)),((((21,51),112),(27,108)),100))),(69,77)),122),(15,70)),(((11,32),(46,102)),(((33,86),121),89))),(31,60)))),(((16,44),(45,133)),(95,128))),58),94),(49,99)),74);
 151: 3 -10941.92773 -12065.33334 (0,((((((((((((1,109),118),((((3,68),(((53,57),117),88)),124),(((((36,75),62),130),((37,73),(106,126))),87))),97),(25,(52,113))),((((4,((7,55),(43,61))),(17,(18,38))),(19,91)),((42,76),111))),((6,67),((((39,((47,104),119)),((103,120),131)),56),((40,96),(71,78))))),((2,5),((((((((((((((((8,28),((23,79),41)),129),(20,134)),((29,81),115)),((12,48),(98,127))),(59,80)),((72,85),(92,135))),(83,84)),(((9,54),(22,30)),(((((10,63),(107,110)),(((26,65),105),(35,64))),(50,66)),(82,132)))),(((((13,114),(101,125)),(34,90)),((14,24),123)),(((((21,51),(93,116)),112),(27,108)),100))),(69,77)),122),(15,70)),(((11,32),(46,102)),(((33,86),121),89))),(31,60)))),(((16,44),(45,133)),(95,128))),58),94),(49,99)),74);
 152: 7 -11766.65625 -12082.72386 (0,(((((((((((((1,109),118),((((3,68),(((53,57),117),88)),124),(((((36,75),62),130),((37,73),(106,126))),87))),97),(25,(52,113))),(((4,(((7,55),(17,(18,38))),(43,61))),(19,91)),((42,76),111))),(((6,67),(((39,((47,104),119)),((103,120),131)),56)),((40,96),(71,78)))),(((((((((((((((((8,28),((23,79),41)),129),(20,134)),(((12,48),((29,81),115)),(98,127))),(59,80)),((72,85),(92,135))),(83,84)),(((((10,63),(107,110)),(((26,65),105),(35,64))),(50,66)),(82,132))),((9,54),(22,30))),(69,77)),(((((13,114),(34,90)),125),101),((((21,51),(93,116)),(112,122)),(27,108)))),100),123),(14,24)),(15,70)),(((11,32),(46,102)),(((33,86),121),89)))),((2,5),(31,60))),(((16,44),(45,133)),(95,128))),58),94),(49,99)),74);
 153: 3 -11847.44629 -12083.32387 (0,(((((((((((((1,109),118),((((3,68),(((53,57),117),88)),124),(((((36,75),62),130),((37,73),(106,126))),87))),97),(25,(52,113))),(((((4,((43,61),55)),7),(17,(18,38))),(19,91)),((42,76),111))),((6,67),((((39,((47,104),119)),((103,120),131)),56),((40,96),(71,78))))),((((((((((((((8,((20,134),(((23,79),41),129))),28),(((((12,48),(98,127)),((29,81),115)),(59,80)),((72,85),(92,135)))),(83,84)),(((((10,63),(107,110)),(((26,65),105),(35,64))),(50,66)),(82,132))),((9,54),(22,30))),(69,77)),((((21,51),(93,116)),(27,108)),100)),(((13,114),(101,125)),(34,90))),(112,122)),123),(14,24)),(15,70)),(((11,32),(46,102)),(((33,86),121),89)))),((2,5),(31,60))),(((16,44),(45,133)),(95,128))),58),94),(49,99)),74);
 154: 1 -12582.92285 -12067.89096 (0,((((((((((((1,109),118),((((3,68),(((53,57),117),88)),124),(((((36,75),62),130),((37,73),(106,126))),87))),97),(25,(52,113))),(((4,(((7,(17,(18,38))),55),(43,61))),(19,91)),((42,76),111))),((((((((((((((((8,28),((23,79),41)),129),(20,134)),((((12,48),98),127),((29,81),115))),(59,80)),((72,85),(92,135))),(83,84)),(((((10,63),(107,110)),(((26,65),105),(35,64))),(50,66)),(82,132))),(((((13,114),(101,125)),(34,90)),((14,24),123)),(((((21,51),(93,116)),112),(27,108)),100))),(69,77)),((9,54),(22,30))),122),(15,70)),(((11,32),(46,102)),(((33,86),121),89))),(31,60))),((2,5),(((6,67),(((39,((47,104),119)),((103,120),131)),56)),((40,96),(71,78))))),(((16,44),(45,133)),(95,128))),58),94),(49,99)),74);
 155: 1 -11825.7959 -12063.63525 (0,(((((((((((((1,109),118),((((3,68),(((53,57),117),88)),124),(((((36,75),62),130),((37,73),(106,126))),87))),97),(25,(52,113))),(((4,(((7,(43,61)),55),(17,(18,38)))),(19,91)),((42,76),111))),((((((((((((((((8,28),((23,79),41)),129),(20,134)),((((12,48),98),127),((29,81),115))),(59,80)),((72,85),(92,135))),(83,84)),(((((10,63),(107,110)),(((26,65),105),(35,64))),(50,66)),(82,132))),((9,54),(22,30))),((((((13,114),(101,125)),(34,90)),(((14,24),123),112)),((21,51),((27,108),100))),(93,116))),(69,77)),122),(15,70)),(((11,32),(46,102)),(((33,86),121),89))),(31,60))),((6,67),((((39,((47,104),119)),((103,120),131)),56),((40,96),(71,78))))),(2,5)),(((16,44),(45,133)),(95,128))),58),94),(49,99)),74);
 156: 2 -12351.44727 -12064.71604 (0,(((((((((((((1,109),118),((((3,68),(((53,57),117),88)),124),(((((36,75),62),130),((37,73),(106,126))),87))),97),(25,(52,113))),((((4,((7,55),(43,61))),(17,(18,38))),(19,91)),((42,76),111))),(((((((((((((((((8,28),((23,79),41)),129),(20,134)),((29,81),115)),(((12,48),98),127)),(59,80)),((72,85),(92,135))),(83,84)),(((((10,63),(107,110)),(((26,65),105),(35,64))),(50,66)),(82,132))),((9,54),(22,30))),(((((13,114),(101,125)),(34,90)),((((((14,24),123),112),(93,116)),(21,51)),(27,108))),100)),(69,77)),122),(15,70)),(((11,32),(46,102)),(((33,86),121),89))),(31,60))),(((6,67),(((39,((47,104),119)),((103,120),131)),56)),((40,96),(71,78)))),(2,5)),(((16,44),(45,133)),(95,128))),58),94),(49,99)),74);
 157: 1 -12153.21875 -12078.24473 (0,((((((((((((1,109),118),((((3,68),(((53,57),117),88)),124),(((((36,75),62),130),((37,73),(106,126))),87))),97),(25,(52,113))),((((4,(17,(18,38))),((7,55),(43,61))),(19,91)),((42,76),111))),((6,67),((((39,((47,104),119)),((103,120),131)),56),((40,96),(71,78))))),((2,5),(((((((((((8,((20,134),(((23,79),41),129))),28),(((((12,48),(98,127)),((29,81),115)),(59,80)),((72,85),(92,135)))),(83,84)),(((((10,63),(107,110)),(((26,65),105),(35,64))),(50,66)),(82,132))),((9,54),(22,30))),((69,77),122)),((((13,114),(101,125)),(34,90)),(((14,24),123),((((21,51),((27,108),100)),(93,116)),112)))),(15,70)),(((11,32),(46,102)),(((33,86),121),89))),(31,60)))),(((16,44),(45,133)),(95,128))),58),94),(49,99)),74);
 158: 1 -11927.32129 -12076.30349 (0,((((((((((((1,109),118),((((3,68),(((53,57),117),88)),124),(((((36,75),62),130),((37,73),(106,126))),87))),97),(25,(52,113))),((((4,((7,55),(43,61))),(17,(18,38))),(19,91)),((42,76),111))),((6,67),((((39,((47,104),119)),((103,120),131)),56),((40,96),(71,78))))),((2,5),((((((((((((((8,28),((23,79),41)),129),(20,134)),((((12,48),(98,127)),((29,81),115)),((59,80),((72,85),(92,135))))),(83,84)),(((((10,63),(107,110)),(((26,65),105),(35,64))),(50,66)),(82,132))),((9,54),(22,30))),((((13,114),(101,125)),(34,90)),(((((14,24),123),112),((21,51),(93,116))),((27,108),100)))),(69,77)),122),(15,70)),(((11,32),(46,102)),(((33,86),121),89))),(31,60)))),58),(((16,44),(45,133)),(95,128))),94),(49,99)),74);
 159: 2 -11621.3291 -12083.31992 (0,(((((((((((((1,109),118),((((3,68),(((53,57),117),88)),124),(((((36,75),62),130),((37,73),(106,126))),87))),97),(25,(52,113))),((((((4,(43,61)),55),7),(17,(18,38))),(19,91)),((42,76),111))),((6,67),((((39,((47,104),119)),((103,120),131)),56),((40,96),(71,78))))),((((((((((((((8,28),((20,134),(((23,79),41),129))),(((((12,48),(98,127)),((29,81),115)),(59,80)),((72,85),(92,135)))),(83,84)),(((((10,63),(107,110)),(((26,65),105),(35,64))),(50,66)),(82,132))),((9,54),(22,30))),(69,77)),((((21,51),(93,116)),(27,108)),100)),(((13,114),(101,125)),(34,90))),(112,122)),123),(14,24)),(15,70)),(((11,32),(46,102)),(((33,86),121),89)))),((2,5),(31,60))),(((16,44),(45,133)),(95,128))),58),94),(49,99)),74);
 160: 1 -12124.39648 -12070.08715 (0,(((((((((((((1,109),118),((((3,68),(((53,57),117),88)),124),((((36,75),62),130),(((37,73),(106,126)),87)))),97),(25,(52,113))),((((4,7),(((17,(18,38)),(43,61)),55)),(19,91)),((42,76),111))),(((6,67),(((39,((47,104),119)),((103,120),131)),56)),((40,96),(71,78)))),((((((((((((((((8,28),((23,79),41)),129),(20,134)),(((12,48),(98,127)),((29,81),115))),(59,80)),((72,85),(92,135))),(83,84)),(((((10,63),(107,110)),(((26,65),105),(35,64))),(50,66)),(82,132))),((9,54),(22,30))),(((((13,114),(101,125)),(34,90)),123),(((14,24),100),((((21,51),(93,116)),112),(27,108))))),(69,77)),122),(15,70)),(((11,32),(46,102)),(((33,86),121),89))),(31,60))),(2,5)),(((16,44),(45,133)),(95,128))),58),94),(49,99)),74);
 161: 1 -12389.0293 -12079.10124 (0,(((((((((((((((1,109),118),((((3,68),(((53,57),117),88)),124),(((((36,75),62),130),((37,73),(106,126))),87))),97),(25,(52,113))),((((((4,7),(43,61)),55),(17,(18,38))),(19,91)),((42,76),111))),(((11,32),(46,102)),(((33,86),121),89))),(((6,67),(((39,((47,104),119)),((103,120),131)),56)),((40,96),(71,78)))),((2,5),(((((((((((((((8,28),((23,79),41)),129),(20,134)),(((12,48),(98,127)),((29,81),115))),(59,80)),((72,85),(92,135))),(83,84)),(((((10,63),(107,110)),(((26,65),105),(35,64))),(50,66)),(82,132))),((9,54),(22,30))),((((13,114),(101,125)),(34,90)),(((14,24),((((21,51),((27,108),100)),(93,116)),112)),123))),(69,77)),122),(15,70)),(31,60)))),(16,44)),(45,133)),(95,128)),58),94),(49,99)),74);
 162: 1 -12787.15625 -12075.45515 (0,((((((((((((1,109),118),97),((((3,68),(((53,57),117),88)),124),(((((36,75),62),130),((37,73),(106,126))),87))),(25,(52,113))),((((((4,7),55),(17,(18,38))),(43,61)),(19,91)),((42,76),111))),((6,67),((((39,((47,104),119)),((103,120),131)),56),((40,96),(71,78))))),((2,5),(((((((((((((8,28),((23,79),41)),129),(20,134)),(((12,48),(98,127)),((29,81),115))),(59,80)),((72,85),(92,135))),(83,84)),(((9,54),(22,30)),((((((10,63),(107,110)),(((26,65),105),(35,64))),(50,66)),(82,132)),100))),(((((((13,114),(101,125)),(34,90)),((((21,51),(27,108)),(93,116)),112)),((14,24),123)),122),(69,77))),(15,70)),(((11,32),(46,102)),(((33,86),121),89))),(31,60)))),(((16,44),(45,133)),(95,128))),58),94),(49,99)),74);
 163: 1 -12206.73047 -12065.17989 (0,((((((((((((1,109),118),((((3,68),(((53,57),117),88)),124),(((((36,75),62),130),((37,73),(106,126))),87))),97),(25,(52,113))),(((4,(((7,(43,61)),55),(17,(18,38)))),(19,91)),((42,76),111))),((6,67),((((39,((47,104),119)),((103,120),131)),56),((40,96),(71,78))))),((2,5),(((((((((((((((8,28),((23,79),41)),129),(20,134)),(((12,48),(98,127)),((29,81),115))),(59,80)),((72,85),(92,135))),(83,84)),(((((10,63),(107,110)),(((26,65),105),(35,64))),(50,66)),(82,132))),((9,54),(22,30))),(((((13,114),(101,125)),(34,90)),(((14,24),123),(112,122))),((((21,51),(93,116)),(27,108)),100))),(69,77)),(15,70)),(31,60)),(((11,32),(46,102)),(((33,86),121),89))))),(((16,44),(45,133)),(95,128))),58),94),(49,99)),74);
 164: 1 -11812.64648 -12082.94117 (0,(((((((((((((1,109),118),((((3,68),(((53,57),117),88)),124),((((36,62),75),130),(((37,73),(106,126)),87)))),97),(25,(52,113))),((((((4,55),(43,61)),7),(17,(18,38))),(19,91)),((42,76),111))),((((((((((((((((((((((8,28),((23,79),41)),129),(20,134)),(((12,48),(98,127)),((29,81),115))),(59,80)),((72,85),(92,135))),((82,132),(83,84))),((9,54),(22,30))),((((10,63),(107,110)),(((26,65),105),(35,64))),(50,66))),(69,77)),100),(27,108)),(21,51)),(93,116)),(((13,114),(101,125)),(34,90))),112),122),123),(14,24)),(15,70)),(((11,32),(46,102)),(((33,86),121),89)))),((6,67),((((39,((47,104),119)),((103,120),131)),56),((40,96),(71,78))))),((2,5),(31,60))),(((16,44),(45,133)),(95,128))),58),94),(49,99)),74);
 165: 3 -11745.52539 -12082.8572 (0,(((((((((((1,109),118),((((3,68),(((53,57),117),88)),124),97)),(25,(52,113))),((((((4,((43,61),55)),7),17),(18,38)),(19,91)),((42,76),111))),(((2,5),((((((((((((((((8,28),((23,79),41)),129),(20,134)),(((12,48),(98,127)),((29,81),115))),(59,80)),((72,85),(92,135))),(83,84)),(((((10,63),(107,110)),(((26,65),105),(35,64))),(50,66)),(82,132))),((9,54),(22,30))),(((((13,114),(101,125)),(34,90)),((14,24),123)),(((((21,51),(93,116)),112),(27,108)),100))),(69,77)),122),(15,70)),(((11,32),(46,102)),(((33,86),121),89))),(31,60))),(((6,67),(((39,((47,104),119)),((103,120),131)),56)),((40,96),(71,78))))),((((36,(62,75)),130),((37,73),(106,126))),87)),(((16,44),(45,133)),(95,128))),58),94),(49,99)),74);
 166: 1 -11853.95312 -12075.65367 (0,((((((((((((1,109),118),((((3,68),(((53,57),117),88)),124),(((((36,75),62),130),((37,73),(106,126))),87))),97),(25,(52,113))),((((4,((7,(17,(18,38))),55)),(43,61)),(19,91)),((42,76),111))),((6,67),((((39,((47,104),119)),((103,120),131)),56),((40,96),(71,78))))),((2,5),(((((((((((((((8,28),((23,79),41)),129),(20,134)),(((12,48),(98,127)),((29,81),115))),(59,80)),(((72,85),(92,135)),(83,84))),(((((10,63),(107,110)),(((26,65),105),(35,64))),(50,66)),(82,132))),((9,54),(22,30))),((((((13,114),(101,125)),(34,90)),((14,24),123)),((((21,51),112),(27,108)),100)),(93,116))),(69,77)),122),(15,70)),(((11,32),(46,102)),(((33,86),121),89))),(31,60)))),(((16,44),(45,133)),(95,128))),58),94),(49,99)),74);
 167: 1 -12864.72363 -12078.76838 (0,(((((((((((((1,109),118),((((3,68),(((53,57),117),88)),124),(((36,75),62),((((37,73),(106,126)),87),130)))),97),(((4,(((7,55),(17,(18,38))),(43,61))),(19,91)),((42,76),111))),(25,(52,113))),((6,67),((((39,((47,104),119)),((103,120),131)),56),((40,96),(71,78))))),((((((((((((((((8,28),((23,79),41)),129),(20,134)),(((12,48),(98,127)),((29,81),115))),(59,80)),((72,85),(92,135))),(83,84)),(((((10,(((26,65),105),(35,64))),(107,110)),(50,66)),63),(82,132))),((9,54),(22,30))),(((((13,114),(101,125)),(34,90)),((((((14,24),123),112),(93,116)),(21,51)),(27,108))),100)),(69,77)),122),(15,70)),(((11,32),(46,102)),(((33,86),121),89))),(31,60))),(2,5)),(((16,44),(45,133)),(95,128))),58),94),(49,99)),74);
 168: 2 -11695.26172 -12072.66652 (0,((((((((((((1,109),118),((((3,68),(((53,57),117),88)),124),(((((36,75),62),130),((37,73),(106,126))),87))),97),(25,(52,113))),(((4,(((7,(17,(18,38))),55),(43,61))),(19,91)),((42,76),111))),(((6,67),(((39,((47,104),119)),((103,120),131)),56)),((40,96),(71,78)))),((2,5),((((((((((((8,((20,134),(((23,79),41),129))),28),(((((12,48),(98,127)),((29,81),115)),(59,80)),((72,85),(92,135)))),(83,84)),(((((10,63),(107,110)),(((26,65),105),(35,64))),(50,66)),(82,132))),((9,54),(22,30))),((((((13,114),101),125),(34,90)),((14,24),123)),(((((21,51),(93,116)),112),(27,108)),100))),(69,77)),122),(15,70)),(((11,32),(46,102)),(((33,86),121),89))),(31,60)))),(((16,44),(45,133)),(95,128))),58),94),(49,99)),74);
 169: 1 -12120.8877 -12072.06249 (0,(((((((((((((1,109),118),((((3,68),(((53,57),117),88)),124),(((((36,75),62),130),((37,73),(106,126))),87))),97),(25,(52,113))),((((4,(43,61)),((7,55),(17,(18,38)))),(19,91)),((42,76),111))),(((6,67),(((39,((47,104),119)),((103,120),131)),56)),((40,96),(71,78)))),((2,5),(31,60))),(((((((((((((8,28),((23,79),41)),129),(20,134)),((((12,48),127),98),((29,81),115))),(59,80)),((72,85),(92,135))),(83,84)),(((((10,63),(107,110)),(((26,65),105),(35,64))),(50,66)),(82,132))),((9,54),(22,30))),(((((13,114),(101,125)),(34,90)),(((14,24),123),((((21,51),((27,108),100)),(93,116)),(112,122)))),(69,77))),(15,70)),(((11,32),(46,102)),(((33,86),121),89)))),(((16,44),(45,133)),(95,128))),58),94),(49,99)),74);
 170: 1 -11452.01465 -12085.29615 (0,(((((((((((((1,109),118),((((3,68),(((53,57),117),88)),124),((((36,75),62),130),(((37,73),(106,126)),87)))),97),(25,(52,113))),(((((4,(7,((17,(18,38)),(43,61)))),55),(19,91)),(42,76)),111)),((6,67),((((39,((47,104),119)),((103,120),131)),56),((40,96),(71,78))))),((((((((((((8,(((20,134),129),((23,79),41))),28),(((((12,48),(98,127)),((29,81),115)),(59,80)),((72,85),(92,135)))),(83,84)),(((((10,63),(107,110)),(((26,65),105),(35,64))),(50,66)),(82,132))),(((((13,114),(101,125)),(34,90)),((((21,51),(93,116)),((27,108),100)),112)),(69,77))),((9,54),(22,30))),122),123),(14,24)),(15,70)),(((11,32),(46,102)),(((33,86),121),89)))),((2,5),(31,60))),(((16,44),(45,133)),(95,128))),58),94),(49,99)),74);
 171: 1 -12633.80273 -12070.88646 (0,(((((((((((((1,109),118),97),(((3,68),(((53,57),117),88)),124)),((((36,(62,75)),130),((37,73),(106,126))),87)),(25,(52,113))),((((((4,(43,61)),7),55),(17,(18,38))),(19,91)),((42,76),111))),((6,67),((((39,((47,104),119)),((103,120),131)),56),((40,96),(71,78))))),((2,5),((((((((((((((8,28),((23,79),41)),129),(20,134)),(((12,48),(98,127)),((29,81),115))),(59,80)),((72,85),(92,135))),(83,84)),(((((10,63),(107,110)),(((26,65),105),(35,64))),(50,66)),(82,132))),((9,54),(22,30))),(((((13,114),(101,125)),(34,90)),(((14,24),123),((((21,51),((27,108),100)),(93,116)),112))),((69,77),122))),(15,70)),(((11,32),(46,102)),(((33,86),121),89))),(31,60)))),(((16,44),(45,133)),(95,128))),58),94),(49,99)),74);
 172: 1 -12644.75391 -12081.48118 (0,(((((((((((((1,109),118),((((3,68),(((53,57),117),88)),124),(((((36,75),62),130),((37,73),(106,126))),87))),97),(25,(52,113))),(((((4,17),((7,55),(43,61))),(18,38)),(19,91)),((42,76),111))),((6,67),((((39,((47,104),119)),((103,120),131)),56),((40,96),(71,78))))),((((((((((((((((8,28),((23,79),41)),129),(20,134)),(((12,48),(98,127)),((29,81),115))),(59,80)),(83,84)),((72,85),(92,135))),(((((10,63),(107,110)),(((26,65),105),(35,64))),(50,66)),(82,132))),((9,54),(22,30))),((69,77),122)),((((13,114),(101,125)),(34,90)),((((21,51),((27,108),100)),(93,116)),112))),123),(14,24)),(15,70)),(((11,32),(46,102)),(((33,86),121),89)))),((2,5),(31,60))),(((16,44),(45,133)),(95,128))),58),94),(49,99)),74);
 173: 2 -11738.41797 -12077.23021 (0,((((((((((((((1,109),118),(((((36,75),62),130),((37,73),(106,126))),87)),(((3,68),(((53,57),117),88)),124)),97),(25,(52,113))),((((4,((7,55),(17,(18,38)))),(43,61)),(19,91)),((42,76),111))),((6,67),((((39,((47,104),119)),((103,120),131)),56),((40,96),(71,78))))),(((((((((((((((8,28),((23,79),41)),129),(20,134)),(((12,48),(98,127)),((29,81),115))),(59,80)),((72,85),(92,135))),((((((10,(((26,65),105),(35,64))),(107,110)),63),(50,66)),(82,132)),(83,84))),((9,54),(22,30))),((69,77),122)),((((13,114),(101,125)),(34,90)),((((21,51),((27,108),100)),(93,116)),112))),123),(14,24)),(15,70)),(((11,32),(46,102)),(((33,86),121),89)))),((2,5),(31,60))),(((16,44),(45,133)),(95,128))),58),94),(49,99)),74);
 174: 1 -11732.09375 -12066.71979 (0,(((((((((((((1,109),118),((((3,68),(((53,57),117),88)),124),(((((36,75),62),130),((37,73),(106,126))),87))),97),(25,(52,113))),((((4,((7,55),(17,(18,38)))),(43,61)),(19,91)),((42,76),111))),(((6,67),(((39,((47,104),119)),((103,120),131)),56)),((40,96),(71,78)))),((((((((((((8,28),(((20,134),129),((23,79),41))),(((((12,48),(98,127)),((29,81),115)),(59,80)),((72,85),(92,135)))),(83,84)),(((((10,63),(107,110)),(((26,65),105),(35,64))),(50,66)),(82,132))),((9,54),(22,30))),((((((13,114),101),125),(34,90)),((14,24),123)),(((((21,51),(93,116)),112),(27,108)),100))),(69,77)),122),(15,70)),(((11,32),(46,102)),(((33,86),121),89))),(31,60))),(2,5)),(((16,44),(45,133)),(95,128))),58),94),(49,99)),74);
 175: 1 -12388.02344 -12074.76446 (0,((((((((((((1,109),118),((((3,68),(((53,57),117),88)),124),(((((36,75),62),130),((37,73),(106,126))),87))),97),(25,(52,113))),(((((4,(43,61)),(7,55)),(17,(18,38))),(19,91)),((42,76),111))),((6,67),((((39,((47,104),119)),((103,120),131)),56),((40,96),(71,78))))),((2,5),((((((((((((((8,28),((23,79),41)),129),(20,134)),((((12,48),((29,81),115)),(98,127)),((59,80),((72,85),(92,135))))),(83,84)),(((((10,63),(107,110)),(((26,65),105),(35,64))),(50,66)),(82,132))),((9,54),(22,30))),(((((13,114),(101,125)),(34,90)),(((((14,24),123),112),(93,116)),((21,51),(27,108)))),100)),(69,77)),122),(15,70)),(((11,32),(46,102)),(((33,86),121),89))),(31,60)))),(((16,44),(45,133)),(95,128))),58),94),(49,99)),74);
 176: 1 -11889.05664 -12070.46763 (0,((((((((((((1,109),118),((((3,68),(((53,57),117),88)),124),(((((36,75),62),130),((37,73),(106,126))),87))),97),(25,(52,113))),((((4,((7,55),(43,61))),(17,(18,38))),(19,91)),((42,76),111))),(((6,67),(((39,((47,104),119)),((103,120),131)),56)),((40,96),(71,78)))),((2,5),((((((((((((((((8,28),((23,79),41)),129),(20,134)),(((12,48),(98,127)),((29,81),115))),(59,80)),(83,84)),((72,85),(92,135))),(((((10,63),(107,110)),(((26,65),105),(35,64))),(50,66)),(82,132))),((9,54),(22,30))),((((((13,114),(101,125)),(34,90)),(((14,24),123),112)),((21,51),((27,108),100))),(93,116))),(69,77)),122),(15,70)),(((11,32),(46,102)),(((33,86),121),89))),(31,60)))),(((16,44),(45,133)),(95,128))),58),94),(49,99)),74);
 177: 2 -11313.14648 -12095.9485 (0,((((((((((((((1,109),118),(((((36,62),75),130),(((37,73),126),106)),87)),(((3,68),(((53,57),117),88)),124)),97),(25,(52,113))),(((((4,((7,(43,61)),55)),17),(18,38)),(19,91)),((42,76),111))),((6,67),((((39,((47,104),119)),((103,120),131)),56),((40,96),(71,78))))),((((((((((((((((8,28),((23,79),41)),129),(20,134)),((((12,48),127),98),((29,81),115))),(59,80)),((72,85),(92,135))),(((((10,63),(107,110)),(((26,65),105),(35,64))),(50,66)),((82,132),(83,84)))),(((((21,51),(93,116)),((27,108),100)),112),(69,77))),((9,54),(22,30))),((((13,114),(34,90)),125),101)),122),123),(14,24)),(15,70)),(((11,32),(46,102)),(((33,86),121),89)))),((2,5),(31,60))),(((16,44),(45,133)),(95,128))),58),94),(49,99)),74);
 178: 1 -12081.04297 -12069.34196 (0,((((((((((((1,109),118),((((3,68),(((53,57),117),88)),124),(((((36,75),62),130),((37,73),(106,126))),87))),97),(25,(52,113))),(((((4,(43,61)),(7,55)),(17,(18,38))),(19,91)),((42,76),111))),((6,67),((((39,((47,104),119)),((103,120),131)),56),((40,96),(71,78))))),((2,5),(((((((((((((((8,28),((23,79),41)),129),(20,134)),(((12,48),(98,127)),((29,81),115))),(59,80)),((72,85),(92,135))),(83,84)),(((9,54),(22,30)),((((((10,63),(107,110)),(((26,65),105),(35,64))),(50,66)),(82,132)),100))),(((((13,114),(101,125)),(34,90)),((((21,51),(27,108)),(93,116)),112)),((14,24),123))),(69,77)),122),(15,70)),(((11,32),(46,102)),(((33,86),121),89))),(31,60)))),(((16,44),(45,133)),(95,128))),58),94),(49,99)),74);
 179: 2 -11437.2959 -12079.45223 (0,((((((((((((1,109),118),((((3,68),(((53,57),117),88)),124),(((((36,75),62),130),((37,73),(106,126))),87))),97),(25,(52,113))),((((((4,43),61),(7,55)),(17,(18,38))),(19,91)),((42,76),111))),((6,67),((((39,((47,104),119)),((103,120),131)),56),((40,96),(71,78))))),((2,5),(((((((((((((8,28),((23,79),41)),((20,134),129)),((((12,48),(98,127)),((29,81),115)),((59,80),((72,85),(92,135))))),(83,84)),(((((10,(((26,65),105),(35,64))),(107,110)),63),(50,66)),(82,132))),((9,54),(22,30))),(((((13,114),(101,125)),(34,90)),((14,24),123)),(((((21,51),(93,116)),112),(27,108)),100))),(69,77)),122),(15,70)),(((11,32),(46,102)),(((33,86),121),89))),(31,60)))),(((16,44),(45,133)),(95,128))),58),94),(49,99)),74);
 180: 1 -11595.1582 -12071.70161 (0,((((((((((((1,109),118),((((3,68),(((53,57),117),88)),124),(((((36,75),62),130),((37,73),(106,126))),87))),97),(25,(52,113))),(((4,(((7,55),(17,(18,38))),(43,61))),(19,91)),((42,76),111))),((6,67),((((39,((47,104),119)),((103,120),131)),56),((40,96),(71,78))))),((2,5),(((((((((((((((((8,28),((23,79),41)),129),(20,134)),((29,81),115)),((12,48),(98,127))),(59,80)),((72,85),(92,135))),(83,84)),(((((10,(((26,65),105),(35,64))),(107,110)),(50,66)),63),(82,132))),((9,54),(22,30))),((((((13,114),101),125),(34,90)),((14,24),123)),(((((21,51),(93,116)),112),(27,108)),100))),(69,77)),122),(15,70)),(((11,32),(46,102)),(((33,86),121),89))),(31,60)))),(((16,44),(45,133)),(95,128))),58),94),(49,99)),74);
 181: 3 -12652.64355 -12068.8409 (0,((((((((((((1,109),118),((((3,68),(((53,57),117),88)),124),(((((36,75),62),130),((37,73),(106,126))),87))),97),(25,(52,113))),(((4,((((7,(18,38)),17),55),(43,61))),(19,91)),((42,76),111))),(((6,67),(((39,((47,104),119)),((103,120),131)),56)),((40,96),(71,78)))),((2,5),((((((((((((8,28),(((20,134),129),((23,79),41))),(((((12,48),(98,127)),((29,81),115)),(59,80)),((72,85),(92,135)))),(83,84)),(((((10,63),(107,110)),(((26,65),105),(35,64))),(50,66)),(82,132))),((9,54),(22,30))),((((((13,114),101),125),(34,90)),((14,24),123)),(((((21,51),(93,116)),112),(27,108)),100))),(69,77)),122),(15,70)),(((11,32),(46,102)),(((33,86),121),89))),(31,60)))),(((16,44),(45,133)),(95,128))),58),94),(49,99)),74);
 182: 1 -12434.21289 -12078.21469 (0,((((((((((((1,109),118),((((3,68),(((53,57),117),88)),124),(((((36,75),62),130),((37,73),(106,126))),87))),97),(25,(52,113))),(((((4,(7,55)),(17,(18,38))),(43,61)),(19,91)),((42,76),111))),((6,67),((((39,((47,104),119)),((103,120),131)),56),((40,96),(71,78))))),((2,5),(((((((((((8,28),(((23,79),41),129)),(20,134)),((((12,48),(98,127)),((29,81),115)),((59,80),((72,85),(92,135))))),(83,84)),(((((10,63),(107,110)),(((26,65),105),(35,64))),(50,66)),(82,132))),((((((13,114),(101,125)),(34,90)),((14,24),123)),(((((21,51),(93,116)),112),(27,108)),100)),((69,77),122))),((9,54),(22,30))),(15,70)),(((11,32),(46,102)),(((33,86),121),89))),(31,60)))),(((16,44),(45,133)),(95,128))),58),94),(49,99)),74);
 183: 1 -12263.41699 -12091.45898 (0,(((((((((((((1,109),118),97),((((3,68),(((53,57),117),88)),124),(((((36,75),62),130),((37,73),(106,126))),87))),(25,(52,113))),((((4,(7,(17,((43,61),55)))),(18,38)),(19,91)),((42,76),111))),((6,67),((((39,((47,104),119)),((103,120),131)),56),((40,96),(71,78))))),(((((((((((((((((8,28),((23,79),41)),129),(20,134)),(((12,48),(98,127)),((29,81),115))),(59,80)),((72,85),(92,135))),(83,84)),(((((10,(((26,65),105),(35,64))),(107,110)),(50,66)),63),(82,132))),((9,54),(22,30))),((((21,51),(93,116)),(27,108)),((69,77),100))),(112,122)),(((13,114),(34,90)),(101,125))),123),(14,24)),(15,70)),(((11,32),(46,102)),(((33,86),121),89)))),((2,5),(31,60))),(((16,44),(45,133)),(95,128))),58),94),(49,99)),74);
 184: 1 -12688.92188 -12063.99679 (0,((((((((((((1,109),118),(((((3,68),88),((53,57),117)),124),(((((36,75),62),130),((37,73),(106,126))),87))),97),(25,(52,113))),((((4,((7,(43,61)),55)),(17,(18,38))),(19,91)),((42,76),111))),((6,67),((((39,((47,104),119)),((103,120),131)),56),((40,96),(71,78))))),((2,5),((((((((((((((((8,28),((23,79),41)),129),(20,134)),(((12,48),(98,127)),((29,81),115))),(59,80)),((72,85),(92,135))),(83,84)),(((((10,63),(107,110)),(((26,65),105),(35,64))),(50,66)),(82,132))),((9,54),(22,30))),((((13,114),(101,125)),(34,90)),(((14,24),123),((((21,51),((27,108),100)),(93,116)),112)))),(69,77)),122),(15,70)),(((11,32),(46,102)),(((33,86),121),89))),(31,60)))),(((16,44),(45,133)),(95,128))),58),94),(49,99)),74);
 185: 1 -11551.78125 -12075.61762 (0,(((((((((((1,109),118),((((3,68),(((53,57),117),88)),124),97)),(25,(52,113))),((((4,(7,((43,61),55))),(17,(18,38))),(19,91)),((42,76),111))),((((36,62),75),130),(((37,73),(106,126)),87))),(((2,5),((((((((((((((((8,28),((23,79),41)),129),(20,134)),(((12,48),(98,127)),((29,81),115))),(59,80)),((72,85),(92,135))),(83,84)),(((((10,63),(107,110)),(((26,65),105),(35,64))),(50,66)),(82,132))),((9,54),(22,30))),(((((13,114),(101,125)),(34,90)),((((((14,24),123),112),(93,116)),(21,51)),(27,108))),100)),(69,77)),122),(15,70)),(((11,32),(46,102)),(((33,86),121),89))),(31,60))),(((6,67),(((39,((47,104),119)),((103,120),131)),56)),((40,96),(71,78))))),(((16,44),(45,133)),(95,128))),58),94),(49,99)),74);
 186: 1 -11289.87207 -12081.55743 (0,((((((((((((1,109),118),((((3,68),124),(((53,57),117),88)),(((((36,(62,75)),130),(106,126)),87),(37,73)))),97),(25,(52,113))),((((((4,7),(17,(18,38))),55),(43,61)),(19,91)),((42,76),111))),(((6,67),(((39,((47,104),119)),((103,120),131)),56)),((40,96),(71,78)))),(((2,5),(31,60)),((((((((((((((((8,28),((23,79),41)),129),(20,134)),((29,81),115)),(((12,48),127),98)),(59,80)),((72,85),(92,135))),(83,84)),(((((10,63),(107,110)),(((26,65),105),(35,64))),(50,66)),(82,132))),(((((13,114),(101,125)),(34,90)),((((21,51),((27,108),100)),(93,116)),112)),((14,24),123))),(69,77)),((9,54),(22,30))),122),(15,70)),(((11,32),(46,102)),(((33,86),121),89))))),(((16,44),(45,133)),(95,128))),58),94),(49,99)),74);
 187: 1 -11795.82227 -12076.46413 (0,((((((((((((1,109),118),((((3,68),(((53,57),117),88)),124),(((36,62),75),((((37,73),(106,126)),87),130)))),97),(25,(52,113))),(((((4,(17,(18,38))),(7,55)),(43,61)),(19,91)),((42,76),111))),((6,67),((((39,((47,104),119)),((103,120),131)),56),((40,96),(71,78))))),((2,5),(((((((((((((((8,28),((23,79),41)),129),(20,134)),((((12,48),127),98),((29,81),115))),(59,80)),((72,85),(92,135))),(83,84)),(((((10,63),(107,110)),(((26,65),105),(35,64))),(50,66)),(82,132))),((9,54),(22,30))),((((13,114),(101,125)),(34,90)),(((14,24),123),((((21,51),((27,108),100)),(93,116)),112)))),(69,77)),122),((((11,32),(46,102)),(((33,86),121),89)),(15,70))),(31,60)))),(((16,44),(45,133)),(95,128))),58),94),(49,99)),74);
 188: 1 -12577.93262 -12072.63723 (0,((((((((((((1,109),118),((((3,68),(((53,57),117),88)),124),(((((36,75),62),130),((37,73),(106,126))),87))),97),(25,(52,113))),(((((4,((43,61),55)),7),(17,(18,38))),(19,91)),((42,76),111))),(((6,67),(((39,((47,104),119)),((103,120),131)),56)),((40,96),(71,78)))),((2,5),((((((((((8,28),(((20,134),129),((23,79),41))),(((((12,48),(98,127)),((29,81),115)),(59,80)),((72,85),(92,135)))),(83,84)),(((((10,63),(107,110)),(((26,65),105),(35,64))),(50,66)),(82,132))),((9,54),(22,30))),(((((13,114),(101,125)),(34,90)),(((14,24),123),((((21,51),((27,108),100)),(93,116)),112))),((69,77),122))),(15,70)),(((11,32),(46,102)),(((33,86),89),121))),(31,60)))),(((16,44),(45,133)),(95,128))),58),94),(49,99)),74);
 189: 1 -12005.82422 -12098.38382 (0,(((((((((((((((1,109),118),(((((36,62),75),130),(((37,73),126),106)),87)),(((3,68),(((53,57),117),88)),124)),97),(25,(52,113))),((((((((4,55),7),(43,61)),17),(18,38)),(19,91)),(42,76)),111)),((6,67),((((39,((47,104),119)),((103,120),131)),56),((40,96),(71,78))))),((((((((((((((((8,28),((23,79),41)),129),(20,134)),((((12,48),127),98),((29,81),115))),(59,80)),((72,85),(92,135))),(83,84)),(((((10,63),(107,110)),(((26,65),105),(35,64))),(50,66)),(82,132))),((9,54),(22,30))),(((((21,51),(27,108)),(93,116)),(112,122)),(69,77))),100),((((13,114),(34,90)),125),101)),123),(14,24)),(15,70))),(((11,32),(46,102)),(((33,86),121),89))),((2,5),(31,60))),(((16,44),(45,133)),(95,128))),58),94),(49,99)),74);
 190: 1 -12999.66406 -12068.25014 (0,(((((((((((((1,109),118),((((3,68),(((53,57),117),88)),124),((((36,75),62),130),(((37,73),(106,126)),87)))),97),(25,(52,113))),((((4,((7,55),(43,61))),(17,(18,38))),(19,91)),((42,76),111))),((6,67),((((39,((47,104),119)),((103,120),131)),56),((40,96),(71,78))))),(((((((((((((((((8,28),((23,79),41)),129),(20,134)),(((12,48),(98,127)),((29,81),115))),(59,80)),((72,85),(92,135))),(83,84)),(((((10,63),(107,110)),(((26,65),105),(35,64))),(50,66)),(82,132))),((9,54),(22,30))),(93,116)),(((((13,114),(101,125)),(34,90)),(((14,24),123),112)),((21,51),((27,108),100)))),(69,77)),122),(15,70)),(31,60)),(((11,32),(46,102)),(((33,86),121),89)))),(2,5)),(((16,44),(45,133)),(95,128))),58),94),(49,99)),74);
 191: 3 -12210.69336 -12067.41215 (0,(((((((((((((1,109),118),((((3,68),(((53,57),117),88)),124),(((((36,75),62),130),((37,73),(106,126))),87))),97),(25,(52,113))),((4,(((7,(17,(18,38))),55),(43,61))),((19,91),((42,76),111)))),((((((((((((((((8,28),((23,79),41)),129),(20,134)),(((12,48),(98,127)),((29,81),115))),(59,80)),((72,85),(92,135))),(83,84)),(((((10,63),(107,110)),(((26,65),105),(35,64))),(50,66)),(82,132))),((9,54),(22,30))),(((((13,114),(101,125)),(34,90)),((((((14,24),123),112),(93,116)),(21,51)),(27,108))),100)),(69,77)),122),(15,70)),(((11,32),(46,102)),(((33,86),121),89))),(31,60))),(((6,67),(((39,((47,104),119)),((103,120),131)),56)),((40,96),(71,78)))),(2,5)),(((16,44),(45,133)),(95,128))),58),94),(49,99)),74);
 192: 1 -12145.90723 -12073.80925 (0,((((((((((((1,109),118),((((3,68),(((53,57),117),88)),124),97)),(25,(52,113))),((((((4,(43,61)),55),7),(17,(18,38))),(19,91)),((42,76),111))),(((((36,75),62),130),((37,73),(106,126))),87)),(((6,67),(((39,((47,104),119)),((103,120),131)),56)),((40,96),(71,78)))),((2,5),((((((((((((((((8,28),((23,79),41)),129),(20,134)),(((12,48),(98,127)),((29,81),115))),(59,80)),((72,85),(92,135))),(83,84)),(((((10,63),(107,110)),(((26,65),105),(35,64))),(50,66)),(82,132))),((9,54),(22,30))),(((((13,114),(101,125)),(34,90)),((14,24),123)),(((((21,51),(93,116)),112),(27,108)),100))),(69,77)),122),(15,70)),(((11,32),(46,102)),(((33,86),121),89))),(31,60)))),(((16,44),(45,133)),(95,128))),58),94),(49,99)),74);
 193: 1 -11714.39355 -12080.98067 (0,((((((((((((1,109),118),((((3,68),(((53,57),117),88)),124),(((36,75),62),((((37,73),(106,126)),87),130)))),97),(25,(52,113))),((((4,((7,55),(43,61))),(17,(18,38))),(19,91)),((42,76),111))),((6,67),((((39,((47,104),119)),((103,120),131)),56),((40,96),(71,78))))),((2,5),(((((((((((((((((8,28),((23,79),41)),129),(20,134)),((29,81),115)),((12,48),(98,127))),(59,80)),((72,85),(92,135))),(83,84)),(((((10,(((26,65),105),(35,64))),(107,110)),63),(50,66)),(82,132))),(((((13,114),(101,125)),(34,90)),123),(((14,24),112),((((21,51),(93,116)),(27,108)),100)))),(69,77)),((9,54),(22,30))),122),(15,70)),(((11,32),(46,102)),(((33,86),121),89))),(31,60)))),(((16,44),(45,133)),(95,128))),58),94),(49,99)),74);
 194: 2 -11682.54102 -12079.96131 (0,((((((((((((1,109),118),((((3,68),(((53,57),117),88)),124),(((((36,75),62),130),((37,73),(106,126))),87))),97),(25,(52,113))),((((4,((7,55),(17,(18,38)))),(43,61)),(19,91)),((42,76),111))),(((6,67),(((39,((47,104),119)),((103,120),131)),56)),((40,96),(71,78)))),((2,5),((((((((((((8,28),(((((12,48),(98,127)),((29,81),115)),(59,80)),((72,85),(92,135)))),(((20,134),129),((23,79),41))),(83,84)),(((((10,63),(107,110)),(((26,65),105),(35,64))),(50,66)),(82,132))),((9,54),(22,30))),((((((13,114),101),125),(34,90)),((14,24),123)),(((((21,51),(93,116)),112),(27,108)),100))),(69,77)),122),(15,70)),(((11,32),(46,102)),(((33,86),121),89))),(31,60)))),(((16,44),(45,133)),(95,128))),58),94),(49,99)),74);
 195: 1 -12454.75781 -12088.05488 (0,(((((((((((((1,109),118),((((3,68),(((53,57),117),88)),124),((((36,75),62),130),(((37,73),(106,126)),87)))),97),(25,(52,113))),((((4,(((7,(43,61)),17),55)),(18,38)),(19,91)),((42,76),111))),((6,67),((((39,((47,104),119)),((103,120),131)),56),((40,96),(71,78))))),(((((((((((((((8,28),((23,79),41)),129),(20,134)),(((12,48),(98,127)),((29,81),115))),(59,80)),((72,85),(92,135))),(83,84)),(((((10,63),(107,110)),(((26,65),105),(35,64))),(50,66)),(82,132))),((9,54),(22,30))),122),((((13,114),(101,125)),(34,90)),((((21,51),((27,108),((69,77),100))),(93,116)),112))),((14,24),123)),(15,70)),(((11,32),(46,102)),(((33,86),121),89)))),((2,5),(31,60))),(((16,44),(45,133)),(95,128))),58),94),(49,99)),74);
 196: 5 -12581.77148 -12063.97317 (0,((((((((((((1,109),118),((((3,68),(((53,57),117),88)),124),(((((36,75),62),130),((37,73),(106,126))),87))),97),(25,(52,113))),(((4,((7,55),((17,(18,38)),(43,61)))),(19,91)),((42,76),111))),((6,67),((((39,((47,104),119)),((103,120),131)),56),((40,96),(71,78))))),((2,5),((((((((((((((8,28),((23,79),41)),129),(20,134)),((((12,48),(98,127)),((29,81),115)),((59,80),((72,85),(92,135))))),(83,84)),(((((10,63),(107,110)),(((26,65),105),(35,64))),(50,66)),(82,132))),((9,54),(22,30))),(((((13,114),(101,125)),(34,90)),((((((14,24),123),112),(93,116)),(21,51)),(27,108))),100)),(69,77)),122),(15,70)),(((11,32),(46,102)),(((33,86),121),89))),(31,60)))),(((16,44),(45,133)),(95,128))),58),94),(49,99)),74);
 197: 1 -12254.23535 -12068.42645 (0,(((((((((((((1,109),118),((((3,68),(((53,57),117),88)),124),(((((36,75),62),130),((37,73),(106,126))),87))),97),(25,(52,113))),(((4,(((7,(17,(18,38))),55),(43,61))),(19,91)),((42,76),111))),(((((((((((((((8,28),((23,79),41)),129),(20,134)),((((12,48),98),127),((29,81),115))),(59,80)),((72,85),(92,135))),((((((10,63),(107,110)),(((26,65),105),(35,64))),(50,66)),(82,132)),(83,84))),(((((13,114),(101,125)),(34,90)),((14,24),123)),(((((21,51),(93,116)),112),(27,108)),100))),(69,77)),((9,54),(22,30))),122),(15,70)),(((11,32),(46,102)),(((33,86),121),89))),(31,60))),(((6,67),(((39,((47,104),119)),((103,120),131)),56)),((40,96),(71,78)))),(2,5)),(((16,44),(45,133)),(95,128))),58),94),(49,99)),74);
 198: 1 -12320.93848 -12068.09153 (0,(((((((((((((1,109),118),97),((((3,68),(((53,57),117),88)),124),((((36,75),62),130),(((37,73),(106,126)),87)))),(25,(52,113))),((((4,((7,55),(43,61))),(17,(18,38))),(19,91)),((42,76),111))),((6,67),((((39,((47,104),119)),((103,120),131)),56),((40,96),(71,78))))),((((((((((((((((8,28),((23,79),41)),129),(20,134)),(((12,48),(98,127)),((29,81),115))),(59,80)),((72,85),(92,135))),(83,84)),(((((10,63),(107,110)),(((26,65),105),(35,64))),(50,66)),(82,132))),((9,54),(22,30))),((((((13,114),(101,125)),(34,90)),(((14,24),123),112)),((21,51),((27,108),100))),(93,116))),(69,77)),122),(15,70)),(31,60)),(((11,32),(46,102)),(((33,86),121),89)))),(2,5)),(((16,44),(45,133)),(95,128))),58),94),(49,99)),74);
 199: 1 -11787.68164 -12079.85516 (0,((((((((((((1,109),118),((((3,68),(((53,57),117),88)),124),(((((36,75),62),130),((37,73),(106,126))),87))),97),(25,(52,113))),(((((4,(43,61)),(7,55)),(17,(18,38))),(19,91)),((42,76),111))),((6,67),((((39,((47,104),119)),((103,120),131)),56),((40,96),(71,78))))),((2,5),(((((((((((((((((8,28),((23,79),41)),129),(20,134)),(((12,48),(98,127)),((29,81),115))),(59,80)),((72,85),(92,135))),(83,84)),((9,54),(22,30))),((((10,63),(107,110)),(((26,65),105),(35,64))),(82,132))),(50,66)),((((((((13,114),(101,125)),(34,90)),((14,24),123)),112),((21,51),(93,116))),(27,108)),100)),(69,77)),122),(15,70)),(((11,32),(46,102)),(((33,86),121),89))),(31,60)))),(((16,44),(45,133)),(95,128))),58),94),(49,99)),74);
 200: 1 -11804.15918 -12067.37855 (0,((((((((((((1,109),118),((((3,68),(((53,57),117),88)),124),(((((36,75),62),130),((37,73),(106,126))),87))),97),(25,(52,113))),((4,(((7,(43,61)),55),(17,(18,38)))),((19,91),((42,76),111)))),(((6,67),(((39,((47,104),119)),((103,120),131)),56)),((40,96),(71,78)))),((2,5),((((((((((((((((8,28),((23,79),41)),129),(20,134)),(((12,48),(98,127)),((29,81),115))),(59,80)),((72,85),(92,135))),(83,84)),(((((10,63),(107,110)),(((26,65),105),(35,64))),(50,66)),(82,132))),((9,54),(22,30))),((((((13,114),(101,125)),(34,90)),(((14,24),123),112)),((21,51),((27,108),100))),(93,116))),(69,77)),122),(15,70)),(((11,32),(46,102)),(((33,86),121),89))),(31,60)))),(((16,44),(45,133)),(95,128))),58),94),(49,99)),74);
 201: 1 -11785.25879 -12073.86354 (0,((((((((((((1,109),118),((((3,68),(((53,57),117),88)),124),(((36,62),75),((((37,73),(106,126)),87),130)))),97),(25,(52,113))),((((4,((7,(43,61)),55)),(17,(18,38))),(19,91)),((42,76),111))),((6,67),((((39,((47,104),119)),((103,120),131)),56),((40,96),(71,78))))),((2,5),((((((((((((8,((((20,134),129),((23,79),41)),28)),(((((12,48),(98,127)),((29,81),115)),(59,80)),((72,85),(92,135)))),(83,84)),(((((10,63),(107,110)),(((26,65),105),(35,64))),(50,66)),(82,132))),(69,77)),(((14,24),123),((((21,51),((27,108),100)),(93,116)),112))),(((13,114),(101,125)),(34,90))),((9,54),(22,30))),122),(15,70)),(((11,32),(46,102)),(((33,86),121),89))),(31,60)))),(((16,44),(45,133)),(95,128))),58),94),(49,99)),74);
 202: 5 -12831.16797 -12067.58666 (0,((((((((((((1,109),118),((((3,68),(((53,57),117),88)),124),(((((36,75),62),130),((37,73),(106,126))),87))),97),(25,(52,113))),(((4,(((7,55),(17,(18,38))),(43,61))),(19,91)),((42,76),111))),((6,67),((((39,((47,104),119)),((103,120),131)),56),((40,96),(71,78))))),((2,5),((((((((((((((((8,28),((23,79),41)),129),(20,134)),(((12,48),(98,127)),((29,81),115))),(59,80)),((72,85),(92,135))),(83,84)),(((((10,(((26,65),105),(35,64))),(107,110)),(50,66)),63),(82,132))),((9,54),(22,30))),((((((13,114),101),125),(34,90)),((14,24),123)),(((((21,51),(93,116)),112),(27,108)),100))),(69,77)),122),(15,70)),(((11,32),(46,102)),(((33,86),121),89))),(31,60)))),(((16,44),(45,133)),(95,128))),58),94),(49,99)),74);
 203: 4 -12106.60254 -12081.2655 (0,(((((((((((((1,109),118),(((36,75),62),((((37,73),(106,126)),87),130))),(((3,68),(((53,57),117),88)),124)),97),(25,(52,113))),((((4,((7,(17,(18,38))),55)),(43,61)),(19,91)),((42,76),111))),(((6,67),(((39,((47,104),119)),((103,120),131)),56)),((40,96),(71,78)))),((2,5),(((((((((((((((8,28),((23,79),41)),129),(20,134)),(((12,48),(98,127)),((29,81),115))),(59,80)),((72,85),(92,135))),(83,84)),(((((10,(((26,65),105),(35,64))),(107,110)),63),(82,132)),(50,66))),((((21,51),((93,116),112)),(27,108)),100)),(69,77)),(((9,54),(22,30)),(((14,24),123),122))),(((13,114),(101,125)),(34,90))),(15,70)),((((11,32),(46,102)),(((33,86),121),89)),(31,60))))),(((16,44),(45,133)),(95,128))),58),94),(49,99)),74);
 204: 1 -11678.74316 -12069.55862 (0,(((((((((((((1,109),118),((((3,68),(((53,57),117),88)),124),(((((36,75),62),130),((37,73),(106,126))),87))),97),(25,(52,113))),(((((4,(7,55)),(43,61)),(17,(18,38))),(19,91)),((42,76),111))),((6,67),((((39,((47,104),119)),((103,120),131)),56),((40,96),(71,78))))),((2,5),((((((((((((((((8,28),((23,79),41)),129),(20,134)),(((12,48),(98,127)),((29,81),115))),(59,80)),((72,85),(92,135))),(83,84)),(((((10,63),(107,110)),(((26,65),105),(35,64))),(50,66)),(82,132))),((9,54),(22,30))),((((13,114),(101,125)),(34,90)),((((14,24),123),100),((((21,51),(27,108)),(93,116)),112)))),(69,77)),122),(15,70)),(((11,32),(46,102)),(((33,86),121),89))),(31,60)))),(95,128)),((16,44),(45,133))),58),94),(49,99)),74);
 205: 1 -12316.82227 -12072.96399 (0,((((((((((((1,109),118),((((3,68),(((53,57),117),88)),124),(((((36,75),62),130),((37,73),(106,126))),87))),97),(25,(52,113))),(((4,((7,((17,(18,38)),55)),(43,61))),(19,91)),((42,76),111))),((6,67),((((39,((47,104),119)),((103,120),131)),56),((40,96),(71,78))))),((2,5),(((((((((((((((8,28),((23,79),41)),129),(20,134)),(((12,48),((29,81),115)),(98,127))),(59,80)),((72,85),(92,135))),(83,84)),(((((10,63),(107,110)),(((26,65),105),(35,64))),(50,66)),(82,132))),((9,54),(22,30))),((((13,114),(101,125)),(34,90)),(((((14,24),123),112),(93,116)),((21,51),((27,108),100))))),(69,77)),122),(15,70)),((((11,32),(46,102)),(((33,86),121),89)),(31,60))))),(((16,44),(45,133)),(95,128))),58),94),(49,99)),74);
 206: 1 -11716.03711 -12078.88627 (0,((((((((((((1,109),118),((((3,68),(((53,57),117),88)),124),(((((36,75),62),130),((37,73),(106,126))),87))),97),(25,(52,113))),((((((4,55),7),(43,61)),(17,(18,38))),(19,91)),((42,76),111))),((6,67),((((39,((47,104),119)),((103,120),131)),56),((40,96),(71,78))))),((2,5),((((((((((((((((8,28),((23,79),41)),129),(20,134)),(((12,48),(98,127)),((29,81),115))),(59,80)),((72,85),(92,135))),(83,84)),(((((10,63),(107,110)),(((26,65),105),(35,64))),(50,66)),(82,132))),((9,54),(22,30))),((((((13,114),(101,125)),90),34),((((14,24),123),((93,116),112)),((21,51),(27,108)))),100)),(69,77)),122),(15,70)),(((11,32),(46,102)),(((33,86),121),89))),(31,60)))),(((16,44),(45,133)),(95,128))),58),94),(49,99)),74);
 207: 1 -12110.10156 -12095.0605 (0,(((((((((((((1,109),118),((((3,68),(((53,57),117),88)),124),((((36,75),62),130),(((37,73),(106,126)),87)))),97),(25,(52,113))),((((4,(7,((43,61),55))),(17,(18,38))),(19,91)),((42,76),111))),((6,67),((((39,((47,104),119)),((103,120),131)),56),((40,96),(71,78))))),((((((((((((8,28),(((20,134),129),((23,79),41))),(((((12,48),(98,127)),((29,81),115)),(59,80)),((72,85),(92,135)))),((((((10,63),(107,110)),(((26,65),105),(35,64))),(50,66)),(82,132)),(83,84))),(((((21,51),(27,108)),112),(93,116)),100)),(69,77)),(((9,54),(22,30)),122)),((((13,114),(34,90)),125),101)),123),(14,24)),(15,70)),(((11,32),(46,102)),(((33,86),121),89)))),((2,5),(31,60))),(((16,44),(45,133)),(95,128))),58),94),(49,99)),74);
 208: 1 -12399.37305 -12069.24935 (0,(((((((((((((1,109),118),((((36,75),62),130),(((37,73),(106,126)),87))),(((3,68),(((53,57),117),88)),124)),97),(25,(52,113))),((((4,7),(((17,(18,38)),(43,61)),55)),(19,91)),((42,76),111))),(((6,67),(((39,((47,104),119)),((103,120),131)),56)),((40,96),(71,78)))),((2,5),((((((((((((((((8,28),((23,79),41)),129),(20,134)),(((12,48),(98,127)),((29,81),115))),(59,80)),((72,85),(92,135))),(83,84)),(((((10,63),(107,110)),(((26,65),105),(35,64))),(50,66)),(82,132))),((9,54),(22,30))),(((((13,114),(101,125)),(34,90)),123),(((14,24),100),((((21,51),(93,116)),112),(27,108))))),(69,77)),122),(15,70)),(((11,32),(46,102)),(((33,86),121),89))),(31,60)))),(((16,44),(45,133)),(95,128))),58),94),(49,99)),74);
 209: 2 -12788.8457 -12070.12003 (0,(((((((((((((1,109),118),((((3,68),(((53,57),117),88)),124),(((((36,75),62),130),((37,73),(106,126))),87))),97),(25,(52,113))),((((((4,(43,61)),7),(17,(18,38))),55),(19,91)),((42,76),111))),(((((((((((((((((((8,28),((23,79),41)),129),(20,134)),(((12,48),(98,127)),((29,81),115))),(59,80)),((72,85),(92,135))),(83,84)),(((((10,63),(107,110)),(((26,65),105),(35,64))),(50,66)),(82,132))),((9,54),(22,30))),(69,77)),((((21,51),(93,116)),(27,108)),100)),(((13,114),(101,125)),(34,90))),(112,122)),123),(14,24)),(15,70)),(((11,32),(46,102)),(((33,86),121),89))),(31,60))),(((6,67),((40,96),(71,78))),(((39,((47,104),119)),((103,120),131)),56))),(2,5)),(((16,44),(45,133)),(95,128))),58),94),(49,99)),74);
 210: 1 -10955.0752 -12066.76871 (0,(((((((((((((1,109),118),((((3,68),(((53,57),117),88)),124),97)),(((((36,75),62),130),((37,73),(106,126))),87)),(25,(52,113))),(((((4,(43,61)),(7,55)),(17,(18,38))),(19,91)),((42,76),111))),(((6,67),(((39,((47,104),119)),((103,120),131)),56)),((40,96),(71,78)))),((((((((((((((((8,28),((23,79),41)),129),(20,134)),(((12,48),(98,127)),((29,81),115))),(59,80)),((72,85),(92,135))),(83,84)),(((((10,63),(107,110)),(((26,65),105),(35,64))),(50,66)),(82,132))),((9,54),(22,30))),(((((13,114),(101,125)),(34,90)),((14,24),123)),(((((21,51),(93,116)),112),(27,108)),100))),(69,77)),122),(15,70)),(((11,32),(46,102)),(((33,86),121),89))),(31,60))),(2,5)),(((16,44),(45,133)),(95,128))),58),94),(49,99)),74);
 211: 3 -10700.02539 -12065.28921 (0,((((((((((((1,109),118),97),((((3,68),(((53,57),117),88)),124),(((((36,75),62),130),((37,73),(106,126))),87))),(25,(52,113))),(((((4,7),((43,61),55)),(17,(18,38))),(19,91)),((42,76),111))),((6,67),((((39,((47,104),119)),((103,120),131)),56),((40,96),(71,78))))),((2,5),((((((((((((((((8,28),((23,79),41)),129),(20,134)),(((12,48),(98,127)),((29,81),115))),(59,80)),((72,85),(92,135))),(83,84)),(((((10,63),(107,110)),(((26,65),105),(35,64))),(50,66)),(82,132))),((9,54),(22,30))),((((13,114),(101,125)),(34,90)),((((14,24),123),112),(((21,51),((27,108),100)),(93,116))))),(69,77)),122),(15,70)),(((11,32),(46,102)),(((33,86),121),89))),(31,60)))),(((16,44),(45,133)),(95,128))),58),94),(49,99)),74);
 212: 2 -12309.5293 -12069.69574 (0,((((((((((((1,109),118),((((3,68),(((53,57),117),88)),124),(((((36,75),62),130),((37,73),(106,126))),87))),97),(25,(52,113))),(((4,(((7,55),(43,61)),(17,(18,38)))),(19,91)),((42,76),111))),((6,67),((((39,((47,104),119)),((103,120),131)),56),((40,96),(71,78))))),((2,5),(((((((((((8,(((20,134),129),((23,79),41))),28),((((12,48),(98,127)),((29,81),115)),(59,80))),((72,85),(92,135))),(83,84)),(((((10,63),(107,110)),(((26,65),105),(35,64))),(50,66)),(82,132))),((9,54),(22,30))),(((((13,114),(101,125)),(34,90)),(((14,24),123),((((21,51),((27,108),100)),(93,116)),112))),((69,77),122))),(15,70)),(((11,32),(46,102)),(((33,86),121),89))),(31,60)))),(((16,44),(45,133)),(95,128))),58),94),(49,99)),74);
 213: 1 -11812.61914 -12069.3559 (0,((((((((((((1,109),118),((((3,68),(((53,57),117),88)),124),(((((36,75),62),130),((37,73),(106,126))),87))),97),(25,(52,113))),(((((4,(7,55)),(43,61)),(17,(18,38))),(19,91)),((42,76),111))),((6,67),((((39,((47,104),119)),((103,120),131)),56),((40,96),(71,78))))),((2,5),(((((((((((((((((8,28),((23,79),41)),129),(20,134)),((((12,48),98),127),((29,81),115))),(59,80)),((72,85),(92,135))),(83,84)),(82,132)),((((10,63),(107,110)),(((26,65),105),(35,64))),(50,66))),((9,54),(22,30))),(((((13,114),(101,125)),(34,90)),((((((14,24),123),112),(93,116)),(21,51)),(27,108))),100)),(69,77)),122),(15,70)),(((11,32),(46,102)),(((33,86),89),121))),(31,60)))),(((16,44),(45,133)),(95,128))),58),94),(49,99)),74);
 214: 1 -11706.44336 -12080.62492 (0,((((((((((((1,109),118),((((3,68),(((53,57),117),88)),124),(((36,75),62),((((37,73),(106,126)),87),130)))),97),(25,(52,113))),(((4,(((7,55),(43,61)),(17,(18,38)))),(19,91)),((42,76),111))),((6,67),((((39,((47,104),119)),((103,120),131)),56),((40,96),(71,78))))),((2,5),((((((((((((8,28),(((((12,48),(98,127)),((29,81),115)),(59,80)),((72,85),(92,135)))),(((20,134),129),((23,79),41))),(83,84)),(((((10,63),(107,110)),(((26,65),105),(35,64))),(50,66)),(82,132))),(69,77)),(((((13,114),(101,125)),(34,90)),((((21,51),((27,108),100)),(93,116)),112)),((14,24),123))),((9,54),(22,30))),122),(15,70)),(((11,32),(46,102)),(((33,86),121),89))),(31,60)))),(((16,44),(45,133)),(95,128))),58),94),(49,99)),74);
 215: 1 -11871.61816 -12072.40219 (0,((((((((((((1,109),118),((((3,68),(((53,57),117),88)),124),(((((36,75),62),130),((37,73),(106,126))),87))),97),(25,(52,113))),(((4,(((7,55),(17,(18,38))),(43,61))),(19,91)),((42,76),111))),((6,67),((((39,((47,104),119)),((103,120),131)),56),((40,96),(71,78))))),((2,5),((((((((((((((((8,28),((23,79),41)),129),(20,134)),(((12,48),(98,127)),((29,81),115))),(59,80)),((72,85),(92,135))),(83,84)),((9,54),(22,30))),(((((10,(((26,65),105),(35,64))),(107,110)),(50,66)),63),(82,132))),((((((13,114),101),125),(34,90)),((14,24),123)),(((((21,51),(93,116)),112),(27,108)),100))),(69,77)),122),(15,70)),(((11,32),(46,102)),(((33,86),121),89))),(31,60)))),(((16,44),(45,133)),(95,128))),58),94),(49,99)),74);
 216: 1 -12787.91602 -12079.25965 (0,((((((((((((1,109),118),((((3,68),(((53,57),117),88)),124),(((((36,75),62),130),((37,73),(106,126))),87))),97),(25,(52,113))),(((((4,((43,61),55)),7),(17,(18,38))),(19,91)),((42,76),111))),((((6,67),((39,((47,104),119)),((103,120),131))),56),((40,96),(71,78)))),((2,5),((((((((((8,28),(((20,134),129),((23,79),41))),(((((12,48),(98,127)),((29,81),115)),(59,80)),((72,85),(92,135)))),(83,84)),(((((10,63),(107,110)),(((26,65),105),(35,64))),(50,66)),(82,132))),((9,54),(22,30))),(((((13,114),(101,125)),(34,90)),(((14,24),123),((((21,51),((27,108),100)),(93,116)),112))),((69,77),122))),(15,70)),(((11,32),(46,102)),(((33,86),121),89))),(31,60)))),(((16,44),(45,133)),(95,128))),58),94),(49,99)),74);
 217: 1 -11187.14453 -12083.51229 (0,(((((((((((((1,109),118),((((3,68),(((53,57),117),88)),124),((((36,75),62),130),(((37,73),(106,126)),87)))),97),(25,(52,113))),(((((((4,(43,61)),55),7),17),(18,38)),(19,91)),((42,76),111))),((6,67),((((39,((47,104),119)),((103,120),131)),56),((40,96),(71,78))))),((((((((((((((8,28),(((20,134),129),((23,79),41))),(((((12,48),(98,127)),((29,81),115)),(59,80)),((72,85),(92,135)))),(83,84)),(((((10,63),(107,110)),(((26,65),105),(35,64))),(50,66)),(82,132))),((9,54),(22,30))),(69,77)),((((21,51),(93,116)),(27,108)),100)),(((13,114),(34,90)),(101,125))),(112,122)),(14,24)),123),(15,70)),(((11,32),(46,102)),(((33,86),121),89)))),((2,5),(31,60))),(((16,44),(45,133)),(95,128))),58),94),(49,99)),74);
 218: 1 -11637.98535 -12077.21228 (0,(((((((((((1,109),118),((((3,68),(((53,57),117),88)),124),(((((36,75),62),130),((37,73),(106,126))),87))),97),(25,(52,113))),((((((4,(43,61)),55),7),(17,(18,38))),(19,91)),((42,76),111))),(((6,67),(((39,((47,104),119)),((103,120),131)),56)),((40,96),(71,78)))),((2,5),((((((((((((((8,28),((23,79),41)),((20,134),129)),(((((12,48),98),127),((29,81),115)),(59,80))),((72,85),(92,135))),(83,84)),(((((10,63),(107,110)),(((26,65),105),(35,64))),(50,66)),(82,132))),((9,54),(22,30))),(((((13,114),(101,125)),(34,90)),((14,24),123)),(((((21,51),(93,116)),112),(27,108)),100))),(69,77)),122),(15,70)),(((11,32),(46,102)),(((33,86),121),89))),(31,60)))),((((16,44),(45,133)),(95,128)),58)),94),(49,99)),74);
 219: 1 -12747.99512 -12081.92512 (0,((((((((((((1,109),118),((((3,68),(((53,57),117),88)),124),(((((36,75),62),130),((37,73),(106,126))),87))),97),(25,(52,113))),(((((4,(43,61)),(7,55)),(17,(18,38))),(19,91)),((42,76),111))),((6,67),((((39,((47,104),119)),((103,120),131)),56),((40,96),(71,78))))),((2,5),((((((((((((((((8,28),((23,79),41)),129),(20,134)),(83,84)),(((12,48),((29,81),115)),(98,127))),(59,80)),((72,85),(92,135))),(((((10,63),(107,110)),(((26,65),105),(35,64))),(50,66)),(82,132))),((9,54),(22,30))),(((((13,114),(101,125)),(34,90)),((((21,51),((27,108),100)),(93,116)),112)),((14,24),123))),(69,77)),122),(15,70)),(((11,32),(46,102)),(((33,86),121),89))),(31,60)))),(((16,44),(45,133)),(95,128))),58),94),(49,99)),74);
 220: 1 -12158.2207 -12068.23578 (0,(((((((((((((1,109),118),((((3,68),(((53,57),117),88)),124),(((((36,75),62),130),((37,73),(106,126))),87))),97),(25,(52,113))),((((((4,55),7),(43,61)),(17,(18,38))),(19,91)),((42,76),111))),((6,67),((((39,((47,104),119)),((103,120),131)),56),((40,96),(71,78))))),(2,5)),((((((((((((((((8,28),((23,79),41)),129),(20,134)),(((12,48),(98,127)),((29,81),115))),(59,80)),((72,85),(92,135))),(83,84)),(((((10,63),(107,110)),(((26,65),105),(35,64))),(50,66)),(82,132))),((9,54),(22,30))),((((13,114),(101,125)),(34,90)),((((14,24),123),100),((((21,51),(27,108)),(93,116)),112)))),(69,77)),122),(15,70)),(((11,32),(46,102)),(((33,86),121),89))),(31,60))),(((16,44),(45,133)),(95,128))),58),94),(49,99)),74);
 221: 1 -11839.75098 -12075.70806 (0,((((((((((((1,109),118),((((3,68),(((53,57),117),88)),124),(((((36,75),62),130),((37,73),(106,126))),87))),97),(25,(52,113))),(((((4,(43,61)),(7,55)),(17,(18,38))),(19,91)),((42,76),111))),((6,67),((((39,((47,104),119)),((103,120),131)),56),((40,96),(71,78))))),((2,5),((((((((((((((((8,28),((23,79),41)),129),(20,134)),(((12,48),(98,127)),((29,81),115))),(59,80)),((72,85),(92,135))),(83,84)),(((((10,63),(107,110)),(((26,65),105),(35,64))),(50,66)),(82,132))),((9,54),(22,30))),((((((13,114),(101,125)),90),34),((((((14,24),123),112),(93,116)),(21,51)),(27,108))),100)),(69,77)),122),(15,70)),(((11,32),(46,102)),(((33,86),121),89))),(31,60)))),(((16,44),(45,133)),(95,128))),58),94),(49,99)),74);
 222: 2 -11942.38281 -12071.24991 (0,((((((((((((1,109),118),((((3,68),(((53,57),117),88)),124),(((36,75),62),((((37,73),(106,126)),87),130)))),97),(25,(52,113))),(((4,((((7,55),(43,61)),17),(18,38))),(19,91)),((42,76),111))),((6,67),((((39,((47,104),119)),((103,120),131)),56),((40,96),(71,78))))),((2,5),((((((((((((8,28),(((20,134),129),((23,79),41))),(((((12,48),(98,127)),((29,81),115)),(59,80)),((72,85),(92,135)))),(83,84)),(((((10,63),(107,110)),(((26,65),105),(35,64))),(50,66)),(82,132))),(69,77)),(((((13,114),(101,125)),(34,90)),((((21,51),((27,108),100)),(93,116)),112)),((14,24),123))),((9,54),(22,30))),122),(15,70)),(((11,32),(46,102)),(((33,86),121),89))),(31,60)))),(((16,44),(45,133)),(95,128))),58),94),(49,99)),74);
 223: 1 -12952.73828 -12084.49795 (0,(((((((((((((1,109),118),((((3,68),(((53,57),117),88)),124),(((36,75),62),((((37,73),(106,126)),87),130)))),97),(25,(52,113))),(((4,((7,((43,61),55)),(17,(18,38)))),(19,91)),((42,76),111))),((6,67),((((39,((47,104),119)),((103,120),131)),56),((40,96),(71,78))))),(2,5)),(((((((((((((((8,28),((23,79),41)),129),(20,134)),((((12,48),98),127),((29,81),115))),(59,80)),((72,85),(92,135))),(83,84)),(((((10,(((26,65),105),(35,64))),(107,110)),63),(50,66)),(82,132))),((((((13,114),(101,125)),(34,90)),123),((14,24),112)),((((21,51),(93,116)),(27,108)),100))),(69,77)),((9,54),(22,30))),122),(15,70)),((((11,32),(46,102)),(((33,86),121),89)),(31,60)))),(((16,44),(45,133)),(95,128))),58),94),(49,99)),74);
 224: 1 -11895.62012 -12065.11636 (0,((((((((((((1,109),118),((((3,68),(((53,57),117),88)),124),(((((36,75),62),130),((37,73),(106,126))),87))),97),(25,(52,113))),(((((4,(7,55)),(43,61)),(17,(18,38))),(19,91)),((42,76),111))),((6,67),((((39,((47,104),119)),((103,120),131)),56),((40,96),(71,78))))),((2,5),((((((((((((((((8,28),((23,79),41)),129),(20,134)),(((12,48),(98,127)),((29,81),115))),(59,80)),((72,85),(92,135))),(83,84)),(((((10,63),(107,110)),(((26,65),105),(35,64))),(50,66)),(82,132))),((9,54),(22,30))),((((13,114),(101,125)),(34,90)),((((14,24),123),100),((((21,51),(27,108)),(93,116)),112)))),(69,77)),122),(15,70)),(31,60)),(((11,32),(46,102)),(((33,86),121),89))))),(((16,44),(45,133)),(95,128))),58),94),(49,99)),74);
 225: 3 -11629.13867 -12106.32583 (0,(((((((((((((1,109),118),((((3,68),(((53,57),117),88)),124),(((((36,75),62),130),87),((37,73),(106,126))))),97),(25,(52,113))),((((4,((7,(17,(18,38))),55)),(43,61)),(19,91)),((42,76),111))),((6,67),(((((39,(47,104)),((103,120),131)),119),56),((40,96),(71,78))))),((2,5),((((((((((((((((8,28),((23,79),41)),129),(20,134)),(((12,48),(98,127)),((29,81),115))),(59,80)),((72,85),(92,135))),(83,84)),(((((10,63),(107,110)),(((26,65),105),(35,64))),(50,66)),(82,132))),((9,54),(22,30))),(((((13,114),(101,125)),(34,90)),((14,24),123)),((((21,51),(27,108)),((93,116),112)),100))),(69,77)),122),(15,70)),(((11,32),(46,102)),(((33,86),121),89))),(31,60)))),((16,44),(45,133))),(95,128)),58),94),(49,99)),74);
 226: 1 -11331.88867 -12096.85945 (0,(((((((((((((1,109),118),((((3,68),(((53,57),117),88)),124),((((36,75),62),130),(((37,73),(106,126)),87)))),97),(25,(52,113))),((((4,(7,((17,(18,38)),(43,61)))),55),(19,91)),((42,76),111))),((6,67),((((39,((47,104),119)),((103,120),131)),56),((40,96),(71,78))))),((((((((((((8,(((20,134),129),((23,79),41))),28),(((((12,48),(98,127)),((29,81),115)),(59,80)),((72,85),(92,135)))),(83,84)),(((((10,63),(107,110)),(((26,65),105),(35,64))),(50,66)),(82,132))),((((((13,114),(101,125)),90),34),((((21,51),(93,116)),((27,108),100)),112)),(69,77))),((9,54),(22,30))),122),123),(14,24)),(15,70)),(((11,32),(46,102)),(((33,86),121),89)))),((2,5),(31,60))),(((16,44),(45,133)),(95,128))),58),94),(49,99)),74);
 227: 4 -12121.69629 -12065.98468 (0,((((((((((((1,109),118),((((3,68),(((53,57),117),88)),124),(((((36,75),62),130),((37,73),(106,126))),87))),97),(25,(52,113))),((((4,((7,(43,61)),55)),(17,(18,38))),(19,91)),((42,76),111))),((6,67),((((39,((47,104),119)),((103,120),131)),56),((40,96),(71,78))))),((2,5),(((((((((((((((8,28),((23,79),41)),129),(20,134)),(((12,48),(98,127)),((29,81),115))),(59,80)),((72,85),(92,135))),(83,84)),(((((10,63),(107,110)),(((26,65),105),(35,64))),(50,66)),(82,132))),((9,54),(22,30))),((((((13,114),(34,90)),125),101),(((14,24),123),(112,122))),((((21,51),(93,116)),(27,108)),100))),(69,77)),(15,70)),(((11,32),(46,102)),(((33,86),121),89))),(31,60)))),(((16,44),(45,133)),(95,128))),58),94),(49,99)),74);
 228: 1 -11632.94922 -12105.30934 (0,(((((((((((((((1,109),118),((((36,(62,75)),130),(((37,73),106),126)),87)),(((3,68),(((53,57),117),88)),124)),97),(25,(52,113))),((((((4,7),((43,61),55)),17),(18,38)),(19,91)),((42,76),111))),((6,67),((((39,((47,104),119)),((103,120),131)),56),((40,96),(71,78))))),((((((((((((((8,((((20,134),129),((23,79),41)),28)),((((((12,48),127),98),((29,81),115)),(59,80)),((72,85),(92,135)))),(83,84)),(82,132)),((((10,63),(107,110)),(((26,65),105),(35,64))),(50,66))),100),((((21,51),112),(93,116)),(27,108))),(69,77)),((9,54),(22,30))),122),((((13,114),(34,90)),125),101)),123),(14,24)),(15,70))),(((11,32),(46,102)),(((33,86),121),89))),((2,5),(31,60))),(((16,44),(45,133)),(95,128))),58),94),(49,99)),74);
 229: 1 -12122.61328 -12063.6627 (0,(((((((((((((1,109),118),(((36,62),75),((((37,73),(106,126)),87),130))),(((3,68),(((53,57),117),88)),124)),97),(25,(52,113))),((((4,((7,55),(43,61))),(17,(18,38))),(19,91)),((42,76),111))),((6,67),((((39,((47,104),119)),((103,120),131)),56),((40,96),(71,78))))),((2,5),((((((((((((((((8,28),((23,79),41)),129),(20,134)),(((12,48),(98,127)),((29,81),115))),(59,80)),((72,85),(92,135))),(83,84)),(((((10,63),(107,110)),(((26,65),105),(35,64))),(50,66)),(82,132))),((9,54),(22,30))),((((13,114),(34,90)),(101,125)),(((14,24),123),((((21,51),((27,108),100)),(93,116)),112)))),(69,77)),122),(15,70)),(((11,32),(46,102)),(((33,86),121),89))),(31,60)))),(((16,44),(45,133)),(95,128))),58),94),(49,99)),74);
 230: 2 -11901.42871 -12068.93022 (0,((((((((((((((1,109),118),((((3,68),(((53,57),117),88)),124),(((((36,75),62),130),((37,73),(106,126))),87))),97),(25,(52,113))),((((4,((7,55),(43,61))),(17,(18,38))),(19,91)),((42,76),111))),((6,67),((((39,((47,104),119)),((103,120),131)),56),((40,96),(71,78))))),(((((((((((((((8,28),((23,79),41)),129),(20,134)),(((12,48),(98,127)),((29,81),115))),(59,80)),((72,85),(92,135))),(83,84)),(((((10,63),(107,110)),(((26,65),105),(35,64))),(50,66)),(82,132))),((9,54),(22,30))),(((((13,114),(101,125)),(34,90)),((14,24),123)),(((((21,51),(93,116)),112),(27,108)),100))),(69,77)),122),(15,70)),(((11,32),(46,102)),(((33,86),121),89)))),(31,60)),(2,5)),(((16,44),(45,133)),(95,128))),58),94),(49,99)),74);
 231: 1 -11952.88477 -12093.94304 (0,((((((((((((1,109),118),(((((3,68),(((53,57),117),88)),124),((((36,75),62),130),(((37,73),(106,126)),87))),97)),(25,(52,113))),((((4,(7,((43,61),55))),(17,(18,38))),(19,91)),((42,76),111))),((6,67),((((39,((47,104),119)),((103,120),131)),56),((40,96),(71,78))))),(((((((((((((8,28),(((20,134),129),((23,79),41))),(((((12,48),(98,127)),((29,81),115)),(59,80)),((72,85),(92,135)))),(83,84)),(((((10,63),(107,110)),(((26,65),105),(35,64))),(50,66)),(82,132))),(((((21,51),(27,108)),112),(93,116)),100)),(69,77)),(((9,54),(22,30)),122)),((((13,114),(34,90)),125),101)),123),(14,24)),(15,70)),(((11,32),(46,102)),(((33,86),121),89)))),((2,5),(31,60))),(((16,44),(45,133)),(95,128))),58),94),(49,99)),74);
 232: 2 -12483.01758 -12073.78306 (0,((((((((((((1,109),118),((((3,68),(((53,57),117),88)),124),(((((36,75),62),130),((37,73),(106,126))),87))),97),(25,(52,113))),((((4,(43,61)),(((7,55),17),(18,38))),(19,91)),((42,76),111))),(((6,67),(((39,((47,104),119)),((103,120),131)),56)),((40,96),(71,78)))),(((2,5),(31,60)),(((((((((((((8,28),((23,79),41)),129),(20,134)),((((12,48),127),98),((29,81),115))),(59,80)),((72,85),(92,135))),(83,84)),(((((10,63),(107,110)),(((26,65),105),(35,64))),(50,66)),(82,132))),((9,54),(22,30))),(((((13,114),(101,125)),(34,90)),(((14,24),123),((((21,51),((27,108),100)),(93,116)),(112,122)))),(69,77))),(15,70)),(((11,32),(46,102)),(((33,86),121),89))))),(((16,44),(45,133)),(95,128))),58),94),(49,99)),74);
 233: 1 -13022.03516 -12071.06637 (0,((((((((((((1,109),118),((((3,68),(((53,57),117),88)),124),((((36,75),62),130),(((37,73),(106,126)),87)))),97),(25,(52,113))),(((((4,(7,55)),(17,(18,38))),(43,61)),(19,91)),((42,76),111))),((6,67),((((39,((47,104),119)),((103,120),131)),56),((40,96),(71,78))))),((2,5),((((((((((((((((8,28),((23,79),41)),129),(20,134)),((((12,48),98),127),((29,81),115))),(59,80)),((72,85),(92,135))),(83,84)),(((((10,63),(107,110)),(50,66)),(((26,65),105),(35,64))),(82,132))),((9,54),(22,30))),((((((13,114),(101,125)),(34,90)),((21,51),(27,108))),100),(((14,24),123),((93,116),112)))),(69,77)),122),(15,70)),(((11,32),(46,102)),(((33,86),121),89))),(31,60)))),(((16,44),(45,133)),(95,128))),58),94),(49,99)),74);
 234: 1 -12850.69824 -12062.08824 (0,(((((((((((((1,109),118),(((36,75),62),((((37,73),(106,126)),87),130))),(((3,68),(((53,57),117),88)),124)),97),(25,(52,113))),(((4,(((7,(43,61)),55),(17,(18,38)))),(19,91)),((42,76),111))),((6,67),((((39,((47,104),119)),((103,120),131)),56),((40,96),(71,78))))),((2,5),((((((((((((((((8,28),((23,79),41)),129),(20,134)),(((12,48),(98,127)),((29,81),115))),(59,80)),((72,85),(92,135))),(83,84)),(((((10,63),(107,110)),(((26,65),105),(35,64))),(50,66)),(82,132))),((9,54),(22,30))),(((((13,114),(101,125)),(34,90)),((((21,51),((27,108),100)),(93,116)),112)),((14,24),123))),(69,77)),122),(15,70)),(((11,32),(46,102)),(((33,86),121),89))),(31,60)))),(((16,44),(45,133)),(95,128))),58),94),(49,99)),74);
 235: 1 -12288.77539 -12076.57173 (0,((((((((((((1,109),118),((((3,68),(((53,57),117),88)),124),(((((36,75),62),130),((37,73),(106,126))),87))),97),(25,(52,113))),((((4,((7,55),(43,61))),(17,(18,38))),(19,91)),((42,76),111))),(((6,67),(((39,((103,120),131)),((47,104),119)),56)),((40,96),(71,78)))),((2,5),(((((((((((((((8,28),((23,79),41)),129),(20,134)),(((12,48),(98,127)),((29,81),115))),(59,80)),((72,85),(92,135))),(83,84)),(((((10,(((26,65),105),(35,64))),(107,110)),63),(50,66)),(82,132))),((9,54),(22,30))),(((((13,114),(101,125)),(34,90)),(((((14,24),123),112),(93,116)),((21,51),(27,108)))),((69,77),100))),122),(15,70)),(((11,32),(46,102)),(((33,86),121),89))),(31,60)))),(((16,44),(45,133)),(95,128))),58),94),(49,99)),74);
 236: 1 -11905.57227 -12083.11724 (0,(((((((((((((1,109),118),((((3,68),(((53,57),117),88)),124),((((36,75),62),130),(((37,73),(106,126)),87)))),97),(25,(52,113))),(((((((4,(43,61)),55),7),17),(18,38)),(19,91)),((42,76),111))),((((((((((((((8,28),(((20,134),129),((23,79),41))),(((((12,48),(98,127)),((29,81),115)),(59,80)),((72,85),(92,135)))),(83,84)),(((((10,63),(107,110)),(((26,65),105),(35,64))),(50,66)),(82,132))),((9,54),(22,30))),(69,77)),((((21,51),(93,116)),(27,108)),100)),(((13,114),(34,90)),(101,125))),(112,122)),123),(14,24)),(15,70)),(((11,32),(46,102)),(((33,86),121),89)))),((6,67),((((39,((47,104),119)),((103,120),131)),56),((40,96),(71,78))))),((2,5),(31,60))),(((16,44),(45,133)),(95,128))),58),94),(49,99)),74);
 237: 1 -12663.90332 -12081.97397 (0,((((((((((((1,109),118),((((3,68),(((53,57),117),88)),124),97)),(((((36,75),62),130),((37,73),(106,126))),87)),(25,(52,113))),((((4,((7,(43,61)),55)),(17,(18,38))),(19,91)),((42,76),111))),(((6,67),(((39,((47,104),119)),((103,120),131)),56)),((40,96),(71,78)))),((2,5),(((((((((((((((8,28),((23,79),41)),129),(20,134)),(((12,48),(98,127)),((29,81),115))),(59,80)),((72,85),(92,135))),(83,84)),(((((10,63),(107,110)),((26,65),((35,64),105))),(50,66)),(82,132))),((9,54),(22,30))),(((((13,114),(101,125)),(34,90)),((((21,51),((27,108),100)),(93,116)),112)),((14,24),123))),(69,77)),122),(15,70)),((((11,32),(46,102)),(((33,86),121),89)),(31,60))))),(((16,44),(45,133)),(95,128))),58),94),(49,99)),74);
 238: 2 -11083.56836 -12066.21403 (0,(((((((((((((1,109),118),((((3,68),(((53,57),117),88)),124),(((36,75),62),((((37,73),(106,126)),87),130)))),97),(25,(52,113))),((((4,((7,55),(43,61))),(17,(18,38))),(19,91)),((42,76),111))),((6,67),((((39,((47,104),119)),((103,120),131)),56),((40,96),(71,78))))),(((((((((((((((((8,28),((23,79),41)),129),(20,134)),((29,81),115)),((12,48),(98,127))),(59,80)),((72,85),(92,135))),(83,84)),(((((10,63),(107,110)),(((26,65),105),(35,64))),(50,66)),(82,132))),((9,54),(22,30))),((((13,114),(101,125)),(34,90)),(((14,24),123),((((21,51),((27,108),100)),(93,116)),112)))),(69,77)),122),(15,70)),(31,60)),(((11,32),(46,102)),(((33,86),121),89)))),(2,5)),(((16,44),(45,133)),(95,128))),58),94),(49,99)),74);
 239: 1 -12261.52051 -12067.89096 (0,((((((((((((1,109),118),((((3,68),(((53,57),117),88)),124),(((((36,75),62),130),((37,73),(106,126))),87))),97),(25,(52,113))),(((4,(((7,(17,(18,38))),55),(43,61))),(19,91)),((42,76),111))),((((((((((((((((8,28),((23,79),41)),129),(20,134)),((((12,48),98),127),((29,81),115))),(59,80)),((72,85),(92,135))),(83,84)),(((((10,63),(107,110)),(((26,65),105),(35,64))),(50,66)),(82,132))),(((((13,114),(101,125)),(34,90)),((14,24),123)),(((((21,51),(93,116)),112),(27,108)),100))),(69,77)),((9,54),(22,30))),122),(15,70)),(((11,32),(46,102)),(((33,86),121),89))),(31,60))),((2,5),(((6,67),(((39,((47,104),119)),((103,120),131)),56)),((40,96),(71,78))))),(((16,44),(45,133)),(95,128))),58),94),(49,99)),74);
 240: 1 -11067.07227 -12103.71397 (0,((((((((((((((1,109),118),(((((36,62),75),130),((37,73),(106,126))),87)),(((3,68),(((53,57),117),88)),124)),97),(25,(52,113))),(((((4,(7,(17,(43,61)))),55),(18,38)),(19,91)),((42,76),111))),((6,67),((((39,((47,104),119)),((103,120),131)),56),((40,96),(71,78))))),(((((((((((((8,28),(((20,134),129),((23,79),41))),((((((12,48),127),98),(59,80)),((29,81),115)),((72,85),(92,135)))),(83,84)),(((((10,63),(107,110)),(((26,65),105),(35,64))),(50,66)),(82,132))),(69,77)),((((21,51),((27,108),100)),(93,116)),112)),(((9,54),(22,30)),122)),((((13,114),(34,90)),125),101)),123),(14,24)),(15,70)),(((11,32),(46,102)),(((33,86),121),89)))),((2,5),(31,60))),(((16,44),(45,133)),(95,128))),58),94),(49,99)),74);
 241: 1 -12535.80957 -12085.04631 (0,((((((((((((1,109),118),((((3,68),(((53,57),117),88)),124),(((36,75),62),((((37,73),(106,126)),87),130)))),97),(25,(52,113))),(((4,((7,((43,61),55)),(17,(18,38)))),(19,91)),((42,76),111))),((6,67),((((39,((47,104),119)),((103,120),131)),56),((40,96),(71,78))))),((2,5),((((((((((((((((8,28),((23,79),41)),129),(20,134)),((((12,48),98),127),((29,81),115))),(59,80)),((72,85),(92,135))),(83,84)),(((((10,(((26,65),105),(35,64))),(107,110)),63),(50,66)),(82,132))),((((21,51),(93,116)),(27,108)),100)),(((((13,114),(101,125)),(34,90)),123),((14,24),112))),(69,77)),((9,54),(22,30))),122),(15,70)),((((11,32),(46,102)),(((33,86),121),89)),(31,60))))),(((16,44),(45,133)),(95,128))),58),94),(49,99)),74);
 242: 1 -13169.48438 -12065.83746 (0,(((((((((((1,109),118),((((3,68),(((53,57),117),88)),124),(((((36,75),62),130),((37,73),(106,126))),87))),97),(25,(52,113))),(((((4,(43,61)),(7,55)),(17,(18,38))),(19,91)),((42,76),111))),(((2,5),(((((((((((((((8,28),((23,79),41)),129),(20,134)),((((12,48),98),127),((29,81),115))),(59,80)),((72,85),(92,135))),(83,84)),(((((10,63),(107,110)),(((26,65),105),(35,64))),(50,66)),(82,132))),((9,54),(22,30))),(((((13,114),(101,125)),(34,90)),((14,24),123)),(((((21,51),(93,116)),112),(27,108)),100))),(69,77)),122),(15,70)),((((11,32),(46,102)),(((33,86),121),89)),(31,60)))),(((6,67),(((39,((47,104),119)),((103,120),131)),56)),((40,96),(71,78))))),(((16,44),(45,133)),(95,128))),58),94),(49,99)),74);
 243: 1 -10976.40332 -12082.53569 (0,((((((((((((1,109),118),((((3,68),(((53,57),117),88)),124),(((((36,75),62),130),((37,73),(106,126))),87))),97),(25,(52,113))),((((((4,(43,61)),7),55),(17,(18,38))),(19,91)),((42,76),111))),(((6,67),(((39,((103,120),131)),((47,104),119)),56)),((40,96),(71,78)))),((2,5),((((((((((((((((8,28),((23,79),41)),129),(20,134)),(((12,48),(98,127)),((29,81),115))),(59,80)),(83,84)),((72,85),(92,135))),(((((10,63),(107,110)),(((26,65),105),(35,64))),(50,66)),(82,132))),((9,54),(22,30))),((((13,114),(101,125)),(34,90)),(((((14,24),123),112),(93,116)),((21,51),((27,108),100))))),(69,77)),122),(15,70)),(((11,32),(46,102)),(((33,86),121),89))),(31,60)))),58),(((16,44),(45,133)),(95,128))),94),(49,99)),74);
 244: 2 -12211.54883 -12072.07827 (0,((((((((((((1,109),118),((((3,68),(((53,57),117),88)),124),(((36,75),62),((((37,73),(106,126)),87),130)))),97),(25,(52,113))),((((((4,7),55),(43,61)),(17,(18,38))),(19,91)),((42,76),111))),((6,67),((((39,((47,104),119)),((103,120),131)),56),((40,96),(71,78))))),((2,5),((((((((((((((((8,28),((23,79),41)),129),(20,134)),((29,81),115)),((12,48),(98,127))),(59,80)),((72,85),(92,135))),((((((10,(((26,65),105),(35,64))),(50,66)),(107,110)),63),(82,132)),(83,84))),((9,54),(22,30))),(((((13,114),(101,125)),(34,90)),((((21,51),((27,108),100)),(93,116)),112)),((14,24),123))),(69,77)),122),(15,70)),(((11,32),(46,102)),(((33,86),121),89))),(31,60)))),(((16,44),(45,133)),(95,128))),58),94),(49,99)),74);
 245: 1 -12468.68164 -12070.0034 (0,(((((((((((((1,109),118),(((((36,62),75),130),((37,73),(106,126))),87)),(((3,68),(((53,57),117),88)),124)),(25,(52,113))),97),(((4,(((7,(43,61)),55),(17,(18,38)))),(19,91)),((42,76),111))),((6,67),((((39,((47,104),119)),((103,120),131)),56),((40,96),(71,78))))),((2,5),((((((((((((((8,28),((23,79),41)),129),(20,134)),(((((12,48),98),127),((29,81),115)),((59,80),((72,85),(92,135))))),(83,84)),(((((10,63),(107,110)),(((26,65),105),(35,64))),(50,66)),(82,132))),((9,54),(22,30))),(((((13,114),(101,125)),(34,90)),((14,24),123)),(((((21,51),(93,116)),112),(27,108)),100))),(69,77)),122),(15,70)),(((11,32),(46,102)),(((33,86),121),89))),(31,60)))),(((16,44),(45,133)),(95,128))),58),94),(49,99)),74);
 246: 1 -11845.59375 -12067.49548 (0,((((((((((((1,109),118),((((3,68),(((53,57),117),88)),124),((((36,(62,75)),130),((37,73),(106,126))),87))),97),(25,(52,113))),((((4,((7,(43,61)),55)),(17,(18,38))),(19,91)),((42,76),111))),(((6,67),(((39,((103,120),131)),((47,104),119)),56)),((40,96),(71,78)))),((2,5),((((((((((((((8,28),((23,79),41)),129),(20,134)),(((((12,48),98),127),((29,81),115)),(59,80))),((72,85),(92,135))),(83,84)),(((((10,63),(107,110)),(((26,65),105),(35,64))),(50,66)),(82,132))),((9,54),(22,30))),((((((13,114),(101,125)),(34,90)),((((((14,24),123),112),(93,116)),(21,51)),(27,108))),100),(69,77))),122),(15,70)),(((11,32),(46,102)),(((33,86),121),89))),(31,60)))),(((16,44),(45,133)),(95,128))),58),94),(49,99)),74);
 247: 1 -12467.10547 -12069.96734 (0,((((((((((((1,109),118),((((3,68),(((53,57),117),88)),124),(((36,75),62),((((37,73),(106,126)),87),130)))),97),(25,(52,113))),(((4,(((7,55),(43,61)),(17,(18,38)))),(19,91)),((42,76),111))),((6,67),((((39,((47,104),119)),((103,120),131)),56),((40,96),(71,78))))),((2,5),((((((((((((8,28),(((20,134),129),((23,79),41))),(((((12,48),(98,127)),((29,81),115)),(59,80)),((72,85),(92,135)))),(83,84)),(((((10,63),(107,110)),(((26,65),105),(35,64))),(50,66)),(82,132))),(69,77)),((((((13,114),(101,125)),(34,90)),112),(((21,51),((27,108),100)),(93,116))),((14,24),123))),((9,54),(22,30))),122),(15,70)),(((11,32),(46,102)),(((33,86),121),89))),(31,60)))),(((16,44),(45,133)),(95,128))),58),94),(49,99)),74);
 248: 1 -12774.04883 -12068.56253 (0,((((((((((((1,109),118),((((3,68),(((53,57),117),88)),124),(((((36,75),62),130),((37,73),(106,126))),87))),97),(25,(52,113))),(((4,(((7,55),(17,(18,38))),(43,61))),(19,91)),((42,76),111))),((6,67),((((39,((47,104),119)),((103,120),131)),56),((40,96),(71,78))))),((2,5),(((((((((((((((8,28),((23,79),41)),129),(20,134)),(((12,48),(98,127)),((29,81),115))),(59,80)),((72,85),(92,135))),((((((10,(((26,65),105),(35,64))),(107,110)),(50,66)),63),(82,132)),(83,84))),((9,54),(22,30))),((((((13,114),101),125),(34,90)),((14,24),123)),(((((21,51),(93,116)),112),(27,108)),100))),(69,77)),122),(15,70)),(((11,32),(46,102)),(((33,86),121),89))),(31,60)))),(((16,44),(45,133)),(95,128))),58),94),(49,99)),74);
 249: 3 -12312.46094 -12073.5342 (0,(((((((((((((1,109),118),((((3,68),(((53,57),117),88)),124),(((((36,75),62),130),((37,73),(106,126))),87))),97),(25,(52,113))),((((((4,55),7),(43,61)),(17,(18,38))),(19,91)),((42,76),111))),(((((((((((((((((8,28),((23,79),41)),129),(20,134)),((29,81),115)),(((12,48),98),127)),(59,80)),((72,85),(92,135))),(83,84)),(((((10,(((26,65),105),(35,64))),(107,110)),63),(50,66)),(82,132))),((9,54),(22,30))),((((13,114),(101,125)),(34,90)),(((14,24),123),((((21,51),((27,108),100)),(93,116)),112)))),(69,77)),122),(15,70)),(((11,32),(46,102)),(((33,86),121),89))),(31,60))),(((6,67),(((39,((47,104),119)),((103,120),131)),56)),((40,96),(71,78)))),(2,5)),(((16,44),(45,133)),(95,128))),58),94),(49,99)),74);
 250: 1 -12502.79297 -12096.73751 (0,((((((((((((1,109),118),97),((((((3,68),88),117),(53,57)),124),(((((36,75),62),130),((37,73),(106,126))),87))),(25,(52,113))),(((((4,((7,55),(43,61))),17),(18,38)),(19,91)),((42,76),111))),((((((((((((((((8,28),((23,79),41)),129),(20,134)),(((12,48),(98,127)),((29,81),115))),(59,80)),((72,85),(92,135))),(83,84)),(((((10,63),(107,110)),(((26,65),105),(35,64))),(50,66)),(82,132))),((9,54),(22,30))),(((((13,114),(101,125)),(34,90)),((((((14,24),123),112),(93,116)),(21,51)),(27,108))),100)),(69,77)),122),(15,70)),(((11,32),(46,102)),(((33,86),121),89))),(31,60))),(((6,67),(((39,((47,104),119)),((103,120),131)),56)),((40,96),(71,78)))),(2,5)),((((16,44),(45,133)),(95,128)),58)),94),(49,99)),74);
 251: 3 -12099.32227 -12073.05607 (0,(((((((((((((((1,109),118),((((3,68),(((53,57),117),88)),124),(((((36,75),62),130),((37,73),(106,126))),87))),97),(25,(52,113))),((((((4,7),(43,61)),55),(17,(18,38))),(19,91)),((42,76),111))),(((11,32),(46,102)),(((33,86),121),89))),(((6,67),(((39,((47,104),119)),((103,120),131)),56)),((40,96),(71,78)))),((2,5),(((((((((((((((8,28),((23,79),41)),129),(20,134)),(((12,48),(98,127)),((29,81),115))),(59,80)),((72,85),(92,135))),(83,84)),(((((10,63),(107,110)),(((26,65),105),(35,64))),(50,66)),(82,132))),((9,54),(22,30))),(((((13,114),(101,125)),(34,90)),((((21,51),((27,108),100)),(93,116)),112)),((14,24),123))),(69,77)),122),(15,70)),(31,60)))),(16,44)),(45,133)),(95,128)),58),94),(49,99)),74);
 252: 1 -12075.24414 -12088.26868 (0,(((((((((((((1,109),118),((((3,68),(((53,57),117),88)),124),(((((36,75),62),130),((37,73),(106,126))),87))),97),(25,(52,113))),(((((4,7),((17,(43,61)),55)),(18,38)),(19,91)),((42,76),111))),((6,67),((((39,((47,104),119)),((103,120),131)),56),((40,96),(71,78))))),(((((((((((((((((8,28),((23,79),41)),129),(20,134)),((((12,48),98),127),((29,81),115))),(59,80)),((72,85),(92,135))),(83,84)),(((((10,(((26,65),105),(35,64))),(107,110)),(50,66)),63),(82,132))),((((21,51),(93,116)),(27,108)),((69,77),100))),((9,54),(22,30))),(((13,114),(101,125)),(34,90))),(112,122)),123),(14,24)),(15,70)),(((11,32),(46,102)),(((33,86),121),89)))),((2,5),(31,60))),(((16,44),(45,133)),(95,128))),58),94),(49,99)),74);
 253: 6 -11487.46875 -12067.87724 (0,((((((((((((1,109),118),((((3,68),(((53,57),117),88)),124),(((36,75),62),((((37,73),(106,126)),87),130)))),97),(25,(52,113))),((((4,((7,55),(43,61))),(17,(18,38))),(19,91)),((42,76),111))),((6,67),((((39,((47,104),119)),((103,120),131)),56),((40,96),(71,78))))),((2,5),(((((((((((((((8,28),((23,79),41)),129),(20,134)),(((12,48),(98,127)),((29,81),115))),(59,80)),((72,85),(92,135))),((((((10,(((26,65),105),(35,64))),(50,66)),(107,110)),63),(82,132)),(83,84))),((9,54),(22,30))),(((((13,114),(101,125)),(34,90)),((((21,51),((27,108),100)),(93,116)),112)),((14,24),123))),(69,77)),122),(15,70)),(((11,32),(46,102)),(((33,86),121),89))),(31,60)))),(((16,44),(45,133)),(95,128))),58),94),(49,99)),74);
 254: 1 -12308.15625 -12075.06775 (0,((((((((((((1,109),118),((((3,68),(((53,57),117),88)),124),(((((36,75),62),130),((37,73),(106,126))),87))),97),(25,(52,113))),(((((4,(43,61)),7),((17,(18,38)),55)),(19,91)),((42,76),111))),((6,67),((((39,((47,104),119)),((103,120),131)),56),((40,96),(71,78))))),(((2,5),(31,60)),(((((((((((((((8,28),((23,79),41)),129),(20,134)),((((12,48),98),127),((29,81),115))),(59,80)),((72,85),(92,135))),(83,84)),(((((10,63),(107,110)),(((26,65),105),(35,64))),(50,66)),(82,132))),((9,54),(22,30))),((((((13,114),101),125),(34,90)),((14,24),123)),(((((21,51),(93,116)),112),(27,108)),100))),(69,77)),122),(15,70)),(((11,32),(46,102)),(((33,86),121),89))))),58),(((16,44),(45,133)),(95,128))),94),(49,99)),74);
 255: 1 -11419.50195 -12079.74971 (0,(((((((((((1,109),118),(((((3,68),88),124),((53,57),117)),((((36,75),62),(((37,73),(106,126)),87)),130))),97),(25,(52,113))),(((4,(7,((17,(18,38)),((43,61),55)))),(19,91)),((42,76),111))),(((2,5),((((((((((((((((8,28),((23,79),41)),129),(20,134)),((((12,48),98),127),((29,81),115))),(59,80)),((72,85),(92,135))),(83,84)),(((((10,63),(107,110)),(((26,65),105),(35,64))),(50,66)),(82,132))),((9,54),(22,30))),(((((13,114),(101,125)),(34,90)),123),(((14,24),100),((((21,51),(93,116)),112),(27,108))))),(69,77)),122),(15,70)),(((11,32),(46,102)),(((33,86),121),89))),(31,60))),((6,67),((((39,((47,104),119)),((103,120),131)),56),((40,96),(71,78)))))),(((16,44),(45,133)),(95,128))),58),94),(49,99)),74);
 256: 2 -11735.42676 -12076.02712 (0,(((((((((((((1,109),118),((((3,68),(((53,57),117),88)),124),(((((36,75),62),130),((37,73),(106,126))),87))),97),(25,(52,113))),((((((4,61),43),(7,55)),(17,(18,38))),(19,91)),((42,76),111))),(((((((((((((((((((8,28),((23,79),41)),129),(20,134)),(((12,48),(98,127)),((29,81),115))),(59,80)),((72,85),(92,135))),(83,84)),(((((10,63),(107,110)),(((26,65),105),(35,64))),(50,66)),(82,132))),((9,54),(22,30))),(69,77)),((((21,51),(93,116)),(27,108)),100)),(((13,114),(101,125)),(34,90))),(112,122)),123),(14,24)),(15,70)),(((11,32),(46,102)),(((33,86),121),89))),(31,60))),(((6,67),(((39,((47,104),119)),((103,120),131)),56)),((40,96),(71,78)))),(2,5)),(((16,44),(45,133)),(95,128))),58),94),(49,99)),74);
 257: 1 -11842.71777 -12066.62006 (0,((((((((((((1,109),118),((((3,68),(((53,57),117),88)),124),97)),(((36,62),75),((((37,73),(106,126)),87),130))),(25,(52,113))),(((((4,(43,61)),(7,55)),(17,(18,38))),(19,91)),((42,76),111))),(((6,67),(((39,((47,104),119)),((103,120),131)),56)),((40,96),(71,78)))),((2,5),((((((((((((((((8,28),((23,79),41)),129),(20,134)),(((12,48),(98,127)),((29,81),115))),(59,80)),((72,85),(92,135))),(83,84)),(((((10,63),(107,110)),(((26,65),105),(35,64))),(50,66)),(82,132))),((9,54),(22,30))),(((((13,114),(101,125)),(34,90)),((((((14,24),123),112),(93,116)),(21,51)),(27,108))),100)),(69,77)),122),(15,70)),(((11,32),(46,102)),(((33,86),121),89))),(31,60)))),(((16,44),(45,133)),(95,128))),58),94),(49,99)),74);
 258: 6 -11242.31641 -12068.38074 (0,((((((((((((1,109),118),((((3,68),(((53,57),117),88)),124),(((((36,75),62),130),((37,73),(106,126))),87))),97),(25,(52,113))),((((((4,(43,61)),55),7),(17,(18,38))),(19,91)),((42,76),111))),((6,67),((((39,((47,104),119)),((103,120),131)),56),((40,96),(71,78))))),((2,5),((((((((((((((((8,28),((23,79),41)),129),(20,134)),(((12,48),(98,127)),((29,81),115))),(59,80)),((72,85),(92,135))),(83,84)),(((((10,(((26,65),105),(35,64))),(107,110)),63),(50,66)),(82,132))),((9,54),(22,30))),(((((13,114),(101,125)),(34,90)),(((((14,24),123),112),(93,116)),((21,51),(27,108)))),100)),(69,77)),122),(15,70)),(((11,32),(46,102)),(((33,86),121),89))),(31,60)))),(((16,44),(45,133)),(95,128))),58),94),(49,99)),74);
 259: 1 -12310.88086 -12073.90669 (0,((((((((((((1,109),118),((((3,68),(((53,57),117),88)),124),(((36,75),62),((((37,73),(106,126)),87),130)))),97),(25,(52,113))),((((((4,7),55),(43,61)),(17,(18,38))),(19,91)),((42,76),111))),((6,67),((((39,((47,104),119)),((103,120),131)),56),((40,96),(71,78))))),((2,5),((((((((((((((((8,28),((23,79),41)),129),(20,134)),((12,48),(98,127))),((29,81),115)),(59,80)),((72,85),(92,135))),((((((10,(((26,65),105),(35,64))),(50,66)),(107,110)),63),(82,132)),(83,84))),((9,54),(22,30))),(((((13,114),(101,125)),(34,90)),((((21,51),((27,108),100)),(93,116)),112)),((14,24),123))),(69,77)),122),(15,70)),(((11,32),(46,102)),(((33,86),121),89))),(31,60)))),(((16,44),(45,133)),(95,128))),58),94),(49,99)),74);
 260: 2 -12152.0293 -12068.34647 (0,((((((((((((1,109),118),((((3,68),(((53,57),117),88)),124),(((((36,75),62),130),((37,73),(106,126))),87))),97),(25,(52,113))),((((4,((7,55),(43,61))),(17,(18,38))),(19,91)),((42,76),111))),(((6,67),(((39,((47,104),119)),((103,120),131)),56)),((40,96),(71,78)))),((2,5),(((((((((((((((((8,28),(23,79)),41),129),(20,134)),(((12,48),(98,127)),((29,81),115))),(59,80)),((72,85),(92,135))),(83,84)),(((((10,63),(107,110)),(((26,65),105),(35,64))),(50,66)),(82,132))),((9,54),(22,30))),((((((13,114),(101,125)),(34,90)),(((14,24),123),112)),((21,51),((27,108),100))),(93,116))),(69,77)),122),(15,70)),(((11,32),(46,102)),(((33,86),121),89))),(31,60)))),(((16,44),(45,133)),(95,128))),58),94),(49,99)),74);
 261: 1 -12881.07617 -12079.81747 (0,((((((((((((1,109),118),((((3,68),((53,(57,117)),88)),124),(((((36,75),62),130),((37,73),(106,126))),87))),97),(25,(52,113))),(((4,(((7,(43,61)),55),(17,(18,38)))),(19,91)),((42,76),111))),(((6,67),(((39,((47,104),119)),((103,120),131)),56)),((40,96),(71,78)))),((2,5),(((((((((((((8,28),((23,79),41)),((20,134),129)),(((((12,48),(98,127)),((29,81),115)),(59,80)),((72,85),(92,135)))),(83,84)),(((((10,63),(107,110)),(((26,65),105),(35,64))),(50,66)),(82,132))),((9,54),(22,30))),((((((13,114),(101,125)),(34,90)),(((14,24),123),112)),((21,51),((27,108),100))),(93,116))),(69,77)),122),(15,70)),(((11,32),(46,102)),(((33,86),121),89))),(31,60)))),(((16,44),(45,133)),(95,128))),58),94),(49,99)),74);
 262: 2 -11636.28906 -12088.11569 (0,(((((((((((((1,109),118),((((3,68),(((53,57),117),88)),124),(((((36,75),62),130),((37,73),(106,126))),87))),97),(25,(52,113))),(((((4,7),((17,(43,61)),55)),(18,38)),(19,91)),((42,76),111))),((6,67),((((39,((47,104),119)),((103,120),131)),56),((40,96),(71,78))))),(((((((((((((((((8,28),((23,79),41)),129),(20,134)),((((12,48),98),127),((29,81),115))),(59,80)),((72,85),(92,135))),(83,84)),(((((10,(((26,65),105),(35,64))),(107,110)),(50,66)),63),(82,132))),((9,54),(22,30))),((((21,51),(93,116)),(27,108)),((69,77),100))),(((13,114),(101,125)),(34,90))),123),(112,122)),(14,24)),(15,70)),(((11,32),(46,102)),(((33,86),121),89)))),((2,5),(31,60))),(((16,44),(45,133)),(95,128))),58),94),(49,99)),74);
 263: 2 -11599.02441 -12064.40296 (0,(((((((((((((1,109),118),(((36,62),75),((((37,73),(106,126)),87),130))),(((3,68),(((53,57),117),88)),124)),97),(25,(52,113))),((((4,((7,55),(43,61))),(17,(18,38))),(19,91)),((42,76),111))),((6,67),((((39,((47,104),119)),((103,120),131)),56),((40,96),(71,78))))),((2,5),((((((((((((((((8,28),((23,79),41)),129),(20,134)),(((12,48),(98,127)),((29,81),115))),(59,80)),((72,85),(92,135))),(83,84)),(((((10,63),(107,110)),(((26,65),105),(35,64))),(50,66)),(82,132))),((9,54),(22,30))),((((13,114),(101,125)),(34,90)),(((14,24),123),((((21,51),((27,108),100)),(93,116)),112)))),122),(69,77)),(15,70)),(((11,32),(46,102)),(((33,86),121),89))),(31,60)))),(((16,44),(45,133)),(95,128))),58),94),(49,99)),74);
 264: 1 -11812.74805 -12071.98873 (0,((((((((((((1,109),118),((((3,68),(((53,57),117),88)),124),(((((36,75),62),130),((37,73),(106,126))),87))),97),(25,(52,113))),(((((4,(43,61)),(7,55)),(17,(18,38))),(19,91)),((42,76),111))),((6,67),((((39,((47,104),119)),((103,120),131)),56),((40,96),(71,78))))),((2,5),((((((((((((((((8,28),((23,79),41)),129),(20,134)),(((12,48),(98,127)),((29,81),115))),(59,80)),((72,85),(92,135))),(83,84)),((9,54),(22,30))),(((((10,63),(107,110)),(((26,65),105),(35,64))),(82,132)),(50,66))),(((((((13,114),((34,90),(101,125))),((14,24),123)),112),((21,51),(93,116))),(27,108)),100)),(69,77)),122),(15,70)),(((11,32),(46,102)),(((33,86),121),89))),(31,60)))),(((16,44),(45,133)),(95,128))),58),94),(49,99)),74);
 265: 2 -12387.81836 -12080.62542 (0,((((((((((((((1,109),118),((((3,68),(((53,57),117),88)),124),(((((36,75),62),130),((37,73),(106,126))),87))),97),(25,(52,113))),(((4,((7,55),(17,(18,38)))),(43,61)),((19,91),((42,76),111)))),(((((((((((((((8,28),((23,79),41)),129),(20,134)),(((12,48),(98,127)),((29,81),115))),(59,80)),((72,85),(92,135))),((((((10,63),(107,110)),(((26,65),105),(35,64))),(50,66)),(82,132)),(83,84))),(((((13,114),(101,125)),(34,90)),((14,24),123)),(((((21,51),(93,116)),112),(27,108)),100))),(69,77)),((9,54),(22,30))),122),(15,70)),(((11,32),(46,102)),(((33,86),121),89))),(31,60))),(((6,67),(((39,((47,104),119)),((103,120),131)),56)),((40,96),(71,78)))),(2,5)),((16,44),(45,133))),(95,128)),58),94),(49,99)),74);
 266: 1 -12476.41602 -12076.73427 (0,((((((((((((1,109),118),((((3,68),(((53,57),117),88)),124),(((36,75),62),((((37,73),(106,126)),87),130)))),97),(25,(52,113))),(((((4,(43,61)),(7,55)),(17,(18,38))),(19,91)),((42,76),111))),((6,67),((((39,((47,104),119)),((103,120),131)),56),((40,96),(71,78))))),((2,5),((((((((((((((((8,28),((23,79),41)),129),(20,134)),(((12,48),(98,127)),((29,81),115))),(59,80)),((72,85),(92,135))),(83,84)),(((((10,(((26,65),105),(35,64))),(107,110)),63),(50,66)),(82,132))),(((((13,114),(101,125)),(34,90)),123),((((14,24),112),(93,116)),((21,51),((27,108),100))))),(69,77)),((9,54),(22,30))),122),(15,70)),(((11,32),(46,102)),(((33,86),121),89))),(31,60)))),(((16,44),(45,133)),(95,128))),58),94),(49,99)),74);
 267: 2 -11662.89258 -12068.6866 (0,((((((((((((1,109),118),((((3,68),(((53,57),117),88)),124),97)),(((((36,75),62),130),((37,73),(106,126))),87)),(25,(52,113))),((((4,((7,(43,61)),55)),(17,(18,38))),(19,91)),((42,76),111))),(((6,67),(((39,((47,104),119)),((103,120),131)),56)),((40,96),(71,78)))),((2,5),((((((((((((((((8,28),((23,79),41)),129),(20,134)),(((12,48),(98,127)),((29,81),115))),(59,80)),((72,85),(92,135))),(83,84)),(((((10,63),(107,110)),(((26,65),105),(35,64))),(50,66)),(82,132))),((9,54),(22,30))),(((((13,114),(101,125)),(34,90)),((((21,51),((27,108),100)),(93,116)),112)),((14,24),123))),(69,77)),122),(15,70)),(31,60)),(((11,32),(46,102)),(((33,86),121),89))))),(((16,44),(45,133)),(95,128))),58),94),(49,99)),74);
 268: 1 -11366.05566 -12082.87297 (0,(((((((((((1,109),118),((((3,68),(((53,57),117),88)),124),(((36,62),75),((((37,73),(106,126)),87),130)))),97),(25,(52,113))),(((((4,(7,55)),(17,(18,38))),(43,61)),(19,91)),((42,76),111))),(((2,5),(((((((((((((((8,28),((23,79),41)),129),(20,134)),(((12,48),(98,127)),((29,81),115))),((72,85),(92,135))),(59,80)),((((((10,(((26,65),105),(35,64))),(50,66)),(107,110)),63),(82,132)),(83,84))),((9,54),(22,30))),(((((13,114),(101,125)),(34,90)),((((21,51),((27,108),100)),(93,116)),112)),((14,24),123))),(69,77)),122),(15,70)),(((11,32),(46,102)),(((33,86),121),89))),(31,60))),((6,67),((((39,((47,104),119)),((103,120),131)),56),((40,96),(71,78)))))),(((16,44),(45,133)),(95,128))),58),94),(49,99)),74);
 269: 1 -12335.71875 -12073.90062 (0,((((((((((((1,109),118),((((3,68),(((53,57),117),88)),124),(((36,75),62),((((37,73),(106,126)),87),130)))),97),(25,(52,113))),(((((4,7),55),(43,61)),(17,(18,38))),((19,91),((42,76),111)))),((6,67),((((39,((47,104),119)),((103,120),131)),56),((40,96),(71,78))))),((2,5),(((((((((((((((8,28),((23,79),41)),129),(20,134)),(((12,48),(98,127)),((29,81),115))),(59,80)),((72,85),(92,135))),((((((10,(((26,65),105),(35,64))),(50,66)),(107,110)),63),(82,132)),(83,84))),((9,54),(22,30))),(((((13,114),(101,125)),(34,90)),((((21,51),((27,108),100)),(93,116)),112)),((14,24),123))),(69,77)),122),(15,70)),(((11,32),(46,102)),(((33,86),121),89))),(31,60)))),(((16,44),(45,133)),(95,128))),58),94),(49,99)),74);
 270: 5 -12605.81348 -12080.39597 (0,(((((((((((((1,109),118),((((3,68),(((53,57),117),88)),124),(((((36,75),62),130),((37,73),(106,126))),87))),97),(25,(52,113))),((((4,((7,(43,61)),55)),(17,(18,38))),(19,91)),((42,76),111))),((6,67),((((39,((47,104),119)),((103,120),131)),56),((40,96),(71,78))))),(((((((((((((((((8,28),((23,79),41)),129),(20,134)),(((12,48),(98,127)),((29,81),115))),(59,80)),((72,85),(92,135))),(83,84)),(((((10,(((26,65),105),(35,64))),(107,110)),(50,66)),63),(82,132))),((9,54),(22,30))),((((21,51),(93,116)),(27,108)),((69,77),100))),(((13,114),(101,125)),(34,90))),(112,122)),123),(14,24)),(15,70)),(((11,32),(46,102)),(((33,86),121),89)))),((2,5),(31,60))),(((16,44),(45,133)),(95,128))),58),94),(49,99)),74);
 271: 1 -12563.33203 -12088.66722 (0,(((((((((((((1,109),118),((((3,68),(((53,57),117),88)),124),((((36,75),62),130),(((37,73),(106,126)),87)))),97),(25,(52,113))),((((4,(((7,(43,61)),17),55)),(18,38)),(19,91)),((42,76),111))),((6,67),((((39,((47,104),119)),((103,120),131)),56),((40,96),(71,78))))),((((((((((((((((((8,28),((23,79),41)),129),(20,134)),(((12,48),(98,127)),((29,81),115))),(59,80)),((72,85),(92,135))),(83,84)),(82,132)),((((10,63),(107,110)),(((26,65),105),(35,64))),(50,66))),((((((21,51),(93,116)),112),(27,108)),100),(69,77))),122),((9,54),(22,30))),((13,114),((34,90),(101,125)))),123),(14,24)),(15,70)),(((11,32),(46,102)),(((33,86),121),89)))),((2,5),(31,60))),(((16,44),(45,133)),(95,128))),58),94),(49,99)),74);
 272: 1 -12199.63574 -12060.93157 (0,((((((((((((1,109),118),((((3,68),(((53,57),117),88)),124),(((((36,75),62),130),((37,73),(106,126))),87))),97),(25,(52,113))),(((((4,(7,(43,61))),55),(17,(18,38))),(19,91)),((42,76),111))),((6,67),((((39,((47,104),119)),((103,120),131)),56),((40,96),(71,78))))),((2,5),(((((((((((((((8,28),((23,79),41)),129),(20,134)),(((12,48),(98,127)),((29,81),115))),(59,80)),((72,85),(92,135))),(83,84)),(((((10,63),(107,110)),(((26,65),105),(35,64))),(50,66)),(82,132))),((9,54),(22,30))),((((((13,114),101),125),(34,90)),((14,24),123)),(((((21,51),(93,116)),112),(27,108)),100))),(69,77)),122),(15,70)),((((11,32),(46,102)),(((33,86),121),89)),(31,60))))),(((16,44),(45,133)),(95,128))),58),94),(49,99)),74);
 273: 1 -12657.30273 -12065.37491 (0,(((((((((((((1,109),118),((((3,68),(((53,57),117),88)),124),(((((36,75),62),130),((37,73),(106,126))),87))),97),(25,(52,113))),(((4,(((7,(43,61)),55),(17,(18,38)))),(19,91)),((42,76),111))),((6,67),((((39,((47,104),119)),((103,120),131)),56),((40,96),(71,78))))),(((((((((((((((8,28),((23,79),41)),129),(20,134)),(((12,48),(98,127)),((29,81),115))),(59,80)),((72,85),(92,135))),(83,84)),(((((10,63),(107,110)),(((26,65),105),(35,64))),(50,66)),(82,132))),((9,54),(22,30))),(((((13,114),(101,125)),(34,90)),(((14,24),123),(112,122))),((((21,51),(93,116)),(27,108)),100))),(69,77)),(15,70)),(((11,32),(46,102)),(((33,86),121),89))),(31,60))),(2,5)),(((16,44),(45,133)),(95,128))),58),94),(49,99)),74);
 274: 1 -13013.87695 -12070.85703 (0,(((((((((((((1,109),118),(((36,75),62),((((37,73),(106,126)),87),130))),(((3,68),(((53,57),117),88)),124)),97),(25,(52,113))),(((4,(((7,(43,61)),55),(17,(18,38)))),(19,91)),((42,76),111))),((6,67),((((39,((47,104),119)),((103,120),131)),56),((40,96),(71,78))))),((2,5),(((((((((((((((8,28),((23,79),41)),129),(20,134)),(((12,48),(98,127)),((29,81),115))),(59,80)),((72,85),(92,135))),(83,84)),(((((10,63),(107,110)),(((26,65),105),(35,64))),(50,66)),(82,132))),(((((13,114),(101,125)),(34,90)),((((21,51),((27,108),100)),(93,116)),112)),((14,24),123))),((9,54),(22,30))),((69,77),122)),(15,70)),(((11,32),(46,102)),(((33,86),121),89))),(31,60)))),(((16,44),(45,133)),(95,128))),58),94),(49,99)),74);
 275: 1 -10849.15723 -12072.68204 (0,((((((((((((1,109),118),((((3,68),(((53,57),117),88)),124),(((36,62),75),((((37,73),(106,126)),87),130)))),97),(25,(52,113))),((((4,((7,(43,61)),55)),(17,(18,38))),(19,91)),((42,76),111))),((6,67),((((39,((47,104),119)),((103,120),131)),56),((40,96),(71,78))))),((2,5),(((((((((((8,((((20,134),129),((23,79),41)),28)),(((((12,48),(98,127)),((29,81),115)),(59,80)),((72,85),(92,135)))),(83,84)),(((((10,63),(107,110)),(((26,65),105),(35,64))),(50,66)),(82,132))),(69,77)),((((13,114),(101,125)),(34,90)),(((14,24),((((21,51),((27,108),100)),(93,116)),112)),123))),((9,54),(22,30))),122),(15,70)),(((11,32),(46,102)),(((33,86),121),89))),(31,60)))),(((16,44),(45,133)),(95,128))),58),94),(49,99)),74);
 276: 1 -12007.22949 -12085.04631 (0,((((((((((((1,109),118),((((3,68),(((53,57),117),88)),124),(((36,75),62),((((37,73),(106,126)),87),130)))),97),(25,(52,113))),(((4,((7,((43,61),55)),(17,(18,38)))),(19,91)),((42,76),111))),((6,67),((((39,((47,104),119)),((103,120),131)),56),((40,96),(71,78))))),((2,5),((((((((((((((((8,28),((23,79),41)),129),(20,134)),((((12,48),98),127),((29,81),115))),(59,80)),((72,85),(92,135))),(83,84)),(((((10,(((26,65),105),(35,64))),(107,110)),63),(50,66)),(82,132))),((((21,51),(93,116)),(27,108)),100)),(((((13,114),(101,125)),(34,90)),123),((14,24),112))),(69,77)),((9,54),(22,30))),122),(15,70)),((((11,32),(46,102)),(((33,86),121),89)),(31,60))))),(((16,44),(45,133)),(95,128))),58),94),(49,99)),74);
 277: 3 -11267.34668 -12066.10244 (0,(((((((((((((1,109),118),((((3,68),(((53,57),117),88)),124),((((36,75),62),130),(((37,73),(106,126)),87)))),97),(25,(52,113))),(((((4,((7,55),(43,61))),17),(18,38)),(19,91)),((42,76),111))),((6,67),((((39,((47,104),119)),((103,120),131)),56),((40,96),(71,78))))),((((((((((((((((8,28),((23,79),41)),129),(20,134)),(((12,48),(98,127)),((29,81),115))),(59,80)),((72,85),(92,135))),(83,84)),(((((10,63),(107,110)),(((26,65),105),(35,64))),(50,66)),(82,132))),((9,54),(22,30))),((((((13,114),(101,125)),(34,90)),(((14,24),123),112)),((21,51),((27,108),100))),(93,116))),(69,77)),122),(15,70)),(31,60)),(((11,32),(46,102)),(((33,86),121),89)))),(2,5)),(((16,44),(45,133)),(95,128))),58),94),(49,99)),74);
 278: 1 -12558.22266 -12094.37246 (0,((((((((((1,109),118),((((3,68),(((53,57),117),88)),124),97)),(25,(52,113))),((((2,5),((((((((((((((((8,28),((23,79),41)),129),(20,134)),(((12,48),(98,127)),((29,81),115))),(59,80)),((72,85),(92,135))),(83,84)),(((((10,63),(107,110)),(((26,65),105),(35,64))),(50,66)),(82,132))),((9,54),(22,30))),(((((13,114),(101,125)),(34,90)),((14,24),123)),((((21,51),(93,116)),112),((27,108),100)))),(69,77)),122),(15,70)),(((11,32),(46,102)),(((33,86),121),89))),(31,60))),(((6,67),(((39,((47,104),119)),((103,120),131)),56)),((40,96),(71,78)))),(((((4,(43,61)),55),(7,(17,(18,38)))),(19,91)),((42,76),111)))),(((((36,75),62),130),((37,73),(106,126))),87)),(((16,44),(45,133)),(95,128))),58),94),(49,99)),74);
 279: 5 -11603.05664 -12068.49236 (0,((((((((((((((1,109),118),((((36,75),62),130),(((37,73),(106,126)),87))),(((3,68),(((53,57),117),88)),124)),97),(25,(52,113))),(((4,((7,((17,(18,38)),(43,61))),55)),(19,91)),((42,76),111))),(((((((((((((((8,28),((23,79),41)),129),(20,134)),(((12,48),(98,127)),((29,81),115))),(59,80)),((72,85),(92,135))),(83,84)),(((9,54),(22,30)),((((((10,63),(107,110)),(((26,65),105),(35,64))),(50,66)),(82,132)),100))),((((13,114),(101,125)),(34,90)),(((((14,24),123),112),(93,116)),((21,51),(27,108))))),(69,77)),122),(15,70)),(((11,32),(46,102)),(((33,86),121),89))),(31,60))),(((6,67),(((39,((47,104),119)),((103,120),131)),56)),((40,96),(71,78)))),(2,5)),(((16,44),(45,133)),(95,128))),58),94),(49,99)),74);
 280: 1 -11405.32422 -12092.19423 (0,((((((((((((((1,109),118),(((((36,75),62),130),((37,73),(106,126))),87)),(((3,68),(((53,57),117),88)),124)),97),(25,(52,113))),(((4,((7,55),((17,(18,38)),(43,61)))),(19,91)),((42,76),111))),(((((((((((((((((((((8,28),((23,79),41)),129),(20,134)),(((12,48),(98,127)),((29,81),115))),(59,80)),((72,85),(92,135))),(83,84)),63),10),(107,110)),(((26,65),105),(35,64))),(50,66)),(82,132)),((9,54),(22,30))),((((((13,114),(101,125)),(34,90)),(27,108)),((((14,24),123),112),((21,51),(93,116)))),100)),(69,77)),122),(15,70)),(((11,32),(46,102)),(((33,86),121),89))),(31,60))),(((6,67),(((39,((47,104),119)),((103,120),131)),56)),((40,96),(71,78)))),(2,5)),(((16,44),(45,133)),(95,128))),58),94),(49,99)),74);
 281: 1 -10922.25391 -12074.55309 (0,(((((((((((((1,109),118),((((3,68),(((53,57),117),88)),124),(((((36,75),62),130),((37,73),(106,126))),87))),97),(25,(52,113))),(((((4,(43,61)),(7,55)),(17,(18,38))),(19,91)),((42,76),111))),((6,67),((((39,((47,104),119)),((103,120),131)),56),((40,96),(71,78))))),((((((((((((((((((8,28),((23,79),41)),129),(20,134)),(((12,48),(98,127)),((29,81),115))),(59,80)),((72,85),(92,135))),(83,84)),(((((10,63),(107,110)),(((26,65),105),(35,64))),(50,66)),(82,132))),((9,54),(22,30))),((69,77),122)),((((13,114),(101,125)),(34,90)),123)),((21,51),((27,108),100))),(93,116)),112),(14,24)),(15,70)),(((11,32),(46,102)),(((33,86),121),89)))),((2,5),(31,60))),(((16,44),(45,133)),(95,128))),58),94),(49,99)),74);
 282: 1 -11902.74902 -12087.71908 (0,(((((((((((((((1,109),118),(((36,62),75),((((37,73),(106,126)),87),130))),(((3,68),(((53,57),117),88)),124)),97),(25,(52,113))),((((4,(7,((17,(18,38)),55))),(43,61)),(19,91)),((42,76),111))),((6,67),((((39,((47,104),119)),((103,120),131)),56),((40,96),(71,78))))),(((((((((((((((8,28),((23,79),41)),129),(20,134)),(((12,48),(98,127)),((29,81),115))),(59,80)),((72,85),(92,135))),(83,84)),(((((10,(((26,65),105),(35,64))),(107,110)),63),(82,132)),(50,66))),((((21,51),((93,116),112)),(27,108)),100)),(69,77)),(((9,54),(22,30)),(((14,24),123),122))),(((13,114),(101,125)),(34,90))),(15,70)),(((11,32),(46,102)),(((33,86),121),89)))),(31,60)),(2,5)),(((16,44),(45,133)),(95,128))),58),94),(49,99)),74);
 283: 1 -12680.20508 -12072.30485 (0,(((((((((((((1,109),118),((((3,68),(((53,57),117),88)),124),(((((36,75),62),130),((37,73),(106,126))),87))),97),(25,(52,113))),(((((4,(43,61)),(7,55)),(17,(18,38))),(19,91)),((42,76),111))),((6,67),((((39,((47,104),119)),((103,120),131)),56),((40,96),(71,78))))),((2,5),(31,60))),(((((((((((((8,28),((23,79),41)),129),(20,134)),(((12,48),(98,127)),((29,81),115))),(59,80)),((72,85),(92,135))),(83,84)),(((((10,63),(107,110)),(((26,65),105),(35,64))),(50,66)),(82,132))),((9,54),(22,30))),(((((13,114),(101,125)),(34,90)),(((14,24),123),((((21,51),((27,108),100)),(93,116)),(112,122)))),(69,77))),(15,70)),(((11,32),(46,102)),(((33,86),121),89)))),(((16,44),(45,133)),(95,128))),58),94),(49,99)),74);
 284: 1 -12147.05859 -12085.04631 (0,((((((((((((1,109),118),((((3,68),(((53,57),117),88)),124),(((36,75),62),((((37,73),(106,126)),87),130)))),97),(25,(52,113))),(((4,((7,((43,61),55)),(17,(18,38)))),(19,91)),((42,76),111))),((6,67),((((39,((47,104),119)),((103,120),131)),56),((40,96),(71,78))))),((2,5),((((((((((((((((8,28),((23,79),41)),129),(20,134)),((((12,48),98),127),((29,81),115))),(59,80)),((72,85),(92,135))),(83,84)),(((((10,(((26,65),105),(35,64))),(107,110)),63),(50,66)),(82,132))),((((21,51),(93,116)),(27,108)),100)),(((((13,114),(101,125)),(34,90)),123),((14,24),112))),(69,77)),((9,54),(22,30))),122),(15,70)),((((11,32),(46,102)),(((33,86),121),89)),(31,60))))),(((16,44),(45,133)),(95,128))),58),94),(49,99)),74);
 285: 1 -11693.18164 -12067.49077 (0,((((((((((((1,109),118),((((3,68),(((53,57),117),88)),124),(((((36,75),62),130),((37,73),(106,126))),87))),97),(25,(52,113))),((((((4,55),7),(43,61)),(17,(18,38))),(19,91)),((42,76),111))),((6,67),((((39,((47,104),119)),((103,120),131)),56),((40,96),(71,78))))),((2,5),((((((((((((((((8,28),((23,79),41)),129),(20,134)),(((12,48),(98,127)),((29,81),115))),(59,80)),((72,85),(92,135))),(83,84)),(((9,54),(22,30)),(((((10,63),(107,110)),(((26,65),105),(35,64))),(50,66)),(82,132)))),(((((13,114),(101,125)),(34,90)),((((((14,24),123),112),(93,116)),(21,51)),(27,108))),100)),(69,77)),122),(15,70)),(((33,86),121),89)),((11,32),(46,102))),(31,60)))),(((16,44),(45,133)),(95,128))),58),94),(49,99)),74);
 286: 1 -12306.68555 -12063.32925 (0,((((((((((((1,109),118),((((3,68),(((53,57),117),88)),124),(((36,62),75),((((37,73),(106,126)),87),130)))),97),(25,(52,113))),((((4,55),((7,(43,61)),(17,(18,38)))),(19,91)),((42,76),111))),((6,67),((((39,((47,104),119)),((103,120),131)),56),((40,96),(71,78))))),((2,5),(((((((((((((((((8,28),((23,79),41)),129),(20,134)),((29,81),115)),((12,48),(98,127))),(59,80)),((72,85),(92,135))),(83,84)),(((((10,63),(107,110)),(((26,65),105),(35,64))),(50,66)),(82,132))),((9,54),(22,30))),(((((13,114),(101,125)),(34,90)),((14,24),123)),(((((21,51),(93,116)),112),(27,108)),100))),(69,77)),122),(15,70)),(((11,32),(46,102)),(((33,86),121),89))),(31,60)))),(((16,44),(45,133)),(95,128))),58),94),(49,99)),74);
 287: 1 -12183.74902 -12075.31781 (0,((((((((((((1,109),118),((((3,68),(((53,57),117),88)),124),(((36,75),62),((((37,73),(106,126)),87),130)))),97),(25,(52,113))),((((((4,7),55),(43,61)),(17,(18,38))),(19,91)),((42,76),111))),((6,67),((((39,((47,104),119)),((103,120),131)),56),((40,96),(71,78))))),((2,5),(((((((((((((((8,28),((23,79),41)),129),(20,134)),(((12,48),(98,127)),((29,81),115))),(59,80)),(((72,85),92),135)),((((((10,(((26,65),105),(35,64))),(50,66)),(107,110)),63),(82,132)),(83,84))),((9,54),(22,30))),(((((13,114),(101,125)),(34,90)),((((21,51),((27,108),100)),(93,116)),112)),((14,24),123))),(69,77)),122),(15,70)),(((11,32),(46,102)),(((33,86),121),89))),(31,60)))),(((16,44),(45,133)),(95,128))),58),94),(49,99)),74);
 288: 1 -11733.85547 -12079.08095 (0,((((((((((((1,109),118),((((3,68),(((53,57),117),88)),124),(((((36,75),62),130),((37,73),(106,126))),87))),97),(25,(52,113))),((((4,((7,55),(43,61))),(17,(18,38))),(19,91)),((42,76),111))),((6,67),((((39,((47,104),119)),((103,120),131)),56),((40,96),(71,78))))),((2,5),((((((((((((8,28),(((((12,48),(98,127)),((29,81),115)),(59,80)),((72,85),(92,135)))),(((20,134),129),((23,79),41))),(83,84)),(((((10,63),(107,110)),(((26,65),105),(35,64))),(50,66)),(82,132))),((9,54),(22,30))),(((((13,114),(101,125)),(34,90)),((((((14,24),123),112),(93,116)),(21,51)),(27,108))),100)),(69,77)),122),(15,70)),(((11,32),(46,102)),(((33,86),121),89))),(31,60)))),(((16,44),(45,133)),(95,128))),58),94),(49,99)),74);
 289: 3 -12537.01953 -12067.89815 (0,(((((((((((((1,109),118),((((3,68),(((53,57),117),88)),124),(((((36,75),62),130),((37,73),(106,126))),87))),97),(25,(52,113))),((((((4,7),(17,(18,38))),55),(43,61)),(19,91)),((42,76),111))),((6,67),((((39,((47,104),119)),56),((103,120),131)),((40,96),(71,78))))),((((((((((((((((8,28),((23,79),41)),129),(20,134)),(((12,48),(98,127)),((29,81),115))),(59,80)),((72,85),(92,135))),(83,84)),(((((10,63),(107,110)),(((26,65),105),(35,64))),(50,66)),(82,132))),((9,54),(22,30))),(((((13,114),(101,125)),(34,90)),((((((14,24),123),112),(93,116)),(21,51)),(27,108))),100)),(69,77)),122),(15,70)),(31,60)),(((11,32),(46,102)),(((33,86),121),89)))),(2,5)),(((16,44),(45,133)),(95,128))),58),94),(49,99)),74);
 290: 1 -12197.50586 -12065.82731 (0,((((((((((((1,109),118),((((3,68),(((53,57),117),88)),124),(((((36,75),62),130),((37,73),(106,126))),87))),97),(25,(52,113))),((((4,((7,55),(43,61))),(17,(18,38))),(19,91)),((42,76),111))),((6,67),((((39,((47,104),119)),((103,120),131)),56),((40,96),(71,78))))),((2,5),(((((((((((((((8,28),((23,79),41)),129),(20,134)),(((12,48),(98,127)),((29,81),115))),(59,80)),((72,85),(92,135))),(83,84)),(((9,54),(22,30)),(((((10,63),(107,110)),(((26,65),105),(35,64))),(50,66)),(82,132)))),(((((13,114),(101,125)),(34,90)),((14,24),123)),(((((21,51),(93,116)),112),100),(27,108)))),(69,77)),122),(15,70)),(((11,32),(46,102)),(((33,86),121),89))),(31,60)))),(((16,44),(45,133)),(95,128))),58),94),(49,99)),74);
 291: 1 -12185.72461 -12071.10866 (0,(((((((((((((1,109),118),((((3,68),(((53,57),117),88)),124),(((((36,75),62),130),((37,73),(106,126))),87))),97),(25,(52,113))),(((((4,(7,(43,61))),55),(17,(18,38))),(19,91)),((42,76),111))),(((((((((((((((((((8,28),((23,79),41)),129),(20,134)),(((12,48),(98,127)),((29,81),115))),(59,80)),((72,85),(92,135))),(83,84)),(((((10,63),(107,110)),(((26,65),105),(35,64))),(50,66)),(82,132))),((9,54),(22,30))),(69,77)),((((21,51),(93,116)),(27,108)),100)),(((13,114),(101,125)),(34,90))),(112,122)),123),(14,24)),(15,70)),(31,60)),(((11,32),(46,102)),(((33,86),121),89)))),((6,67),((((39,((47,104),119)),((103,120),131)),56),((40,96),(71,78))))),(2,5)),(((16,44),(45,133)),(95,128))),58),94),(49,99)),74);
 292: 1 -11352.75098 -12095.14898 (0,(((((((((((((1,109),118),97),((((3,68),(((53,57),117),88)),124),((((36,75),62),130),(((37,73),(106,126)),87)))),(25,(52,113))),(((((((4,17),7),55),(43,61)),(18,38)),(19,91)),((42,76),111))),((6,67),((((39,((47,104),119)),((103,120),131)),56),((40,96),(71,78))))),((((((((((((((((8,28),((23,79),41)),129),(20,134)),((((12,48),(98,127)),((29,81),115)),(59,80))),((72,85),(92,135))),(83,84)),(((((10,63),(107,110)),(((26,65),105),(35,64))),(50,66)),(82,132))),((9,54),(22,30))),(((((21,51),((27,108),100)),(93,116)),112),(69,77))),122),(((13,114),(34,90)),(101,125))),123),(14,24)),(15,70)),(((11,32),(46,102)),(((33,86),121),89)))),((2,5),(31,60))),(((16,44),(45,133)),(95,128))),58),94),(49,99)),74);
 293: 1 -12478.53516 -12079.11086 (0,((((((((((((1,109),118),97),(25,(52,113))),((((3,68),(((53,57),117),88)),124),((((36,75),62),130),(((37,73),(106,126)),87)))),(((((4,(43,61)),(7,55)),(17,(18,38))),(19,91)),((42,76),111))),(((6,67),(((39,((47,104),119)),((103,120),131)),56)),((40,96),(71,78)))),((2,5),((((((((((((((((8,28),((23,79),41)),129),(20,134)),(((12,48),(98,127)),((29,81),115))),(59,80)),(83,84)),((72,85),(92,135))),(((((10,63),(107,110)),(((26,65),105),(35,64))),(50,66)),(82,132))),((9,54),(22,30))),(((((13,114),(101,125)),(34,90)),((14,24),123)),(((((21,51),(93,116)),112),(27,108)),100))),(69,77)),122),(15,70)),(((11,32),(46,102)),(((33,86),121),89))),(31,60)))),(((16,44),(45,133)),(95,128))),58),94),(49,99)),74);
 294: 3 -11590.66211 -12085.1214 (0,(((((((((((((1,109),118),((((3,68),(((53,57),117),88)),124),(((((36,75),62),130),((37,73),(106,126))),87))),97),(25,(52,113))),(((((4,(43,61)),(7,55)),(17,(18,38))),(19,91)),((42,76),111))),((6,67),((((39,((47,104),119)),((103,120),131)),56),((40,96),(71,78))))),((((((((((((((((8,28),((23,79),41)),129),(20,134)),(((12,48),((29,81),115)),(98,127))),(59,80)),((72,85),(92,135))),(83,84)),(((((10,63),(107,110)),(((26,65),105),(35,64))),(50,66)),(82,132))),(((((13,114),(101,125)),(34,90)),((((21,51),(93,116)),((27,108),100)),112)),(69,77))),((9,54),(22,30))),122),123),(14,24)),(15,70)),(((11,32),(46,102)),(((33,86),121),89)))),((2,5),(31,60))),(((16,44),(45,133)),(95,128))),58),94),(49,99)),74);
 295: 2 -11947.29297 -12063.46467 (0,(((((((((((((1,109),118),((((3,68),(((53,57),117),88)),124),(((((36,75),62),130),((37,73),(106,126))),87))),97),(25,(52,113))),((((4,((7,55),(43,61))),(17,(18,38))),(19,91)),((42,76),111))),(((((((((((((((8,28),((23,79),41)),129),(20,134)),((((12,48),98),127),((29,81),115))),(59,80)),((72,85),(92,135))),(83,84)),(((9,54),(22,30)),(((((10,63),(107,110)),(((26,65),105),(35,64))),(50,66)),(82,132)))),(((((13,114),(101,125)),(34,90)),((((((14,24),123),112),(93,116)),(21,51)),(27,108))),100)),(69,77)),122),(15,70)),(((11,32),(46,102)),(((33,86),121),89))),(31,60))),(((6,67),(((39,((47,104),119)),((103,120),131)),56)),((40,96),(71,78)))),(2,5)),(((16,44),(45,133)),(95,128))),58),94),(49,99)),74);
 296: 2 -12047.39648 -12077.59188 (0,(((((((((((((1,109),118),((((3,68),(((53,57),117),88)),124),(((((36,75),62),130),((37,73),(106,126))),87))),97),(25,(52,113))),((((4,((7,55),(43,61))),(17,(18,38))),(19,91)),((42,76),111))),((((((((8,28),(((20,134),129),((23,79),41))),((((12,48),(98,127)),((29,81),115)),(59,80))),((72,85),(92,135))),((((9,54),(22,30)),((((((13,114),(101,125)),(34,90)),((14,24),123)),((((21,51),(93,116)),((27,108),100)),112)),((69,77),122))),(((((10,63),(107,110)),(((26,65),105),(35,64))),(50,66)),(82,132)))),(83,84)),(15,70)),((((11,32),(46,102)),(((33,86),121),89)),(31,60)))),((6,67),((((39,((47,104),119)),((103,120),131)),56),((40,96),(71,78))))),(2,5)),(((16,44),(45,133)),(95,128))),58),94),(49,99)),74);
 297: 1 -12180.74609 -12070.41528 (0,((((((((((((((1,109),118),((((3,68),(((53,57),117),88)),124),(((((36,75),62),130),((37,73),(106,126))),87))),97),(25,(52,113))),(((((4,(43,61)),(7,55)),(17,(18,38))),(19,91)),((42,76),111))),(((11,32),(46,102)),(((33,86),121),89))),(((6,67),(((39,((47,104),119)),((103,120),131)),56)),((40,96),(71,78)))),(((((((((((((((8,28),((23,79),41)),129),(20,134)),(((12,48),(98,127)),((29,81),115))),(59,80)),((72,85),(92,135))),(83,84)),(((((10,63),(107,110)),(((26,65),105),(35,64))),(50,66)),(82,132))),((9,54),(22,30))),((((13,114),(101,125)),(34,90)),(((14,24),123),((((21,51),((27,108),100)),(93,116)),112)))),(69,77)),122),(15,70)),(31,60))),(2,5)),(((16,44),(45,133)),(95,128))),58),94),(49,99)),74);
 298: 1 -11643.79883 -12070.34765 (0,((((((((((((((1,109),118),((((36,75),62),130),(((37,73),(106,126)),87))),(((3,68),(((53,57),117),88)),124)),97),(25,(52,113))),((((4,((7,(17,(18,38))),55)),(43,61)),(19,91)),((42,76),111))),(((((((((((((((8,28),((23,79),41)),129),(20,134)),(((12,48),(98,127)),((29,81),115))),(59,80)),((72,85),(92,135))),(83,84)),(((9,54),(22,30)),((((((10,63),(107,110)),(((26,65),105),(35,64))),(50,66)),(82,132)),100))),(((((13,114),(101,125)),(34,90)),((((14,24),123),112),(93,116))),((21,51),(27,108)))),(69,77)),122),(15,70)),(((11,32),(46,102)),(((33,86),121),89))),(31,60))),(((6,67),(((39,((47,104),119)),((103,120),131)),56)),((40,96),(71,78)))),(2,5)),(((16,44),(45,133)),(95,128))),58),94),(49,99)),74);
 299: 1 -11742.29883 -12080.80153 (0,((((((((((((1,109),118),((((3,68),(((53,57),117),88)),124),(((((36,75),62),130),((37,73),(106,126))),87))),(25,(52,113))),((((((4,(43,61)),(7,55)),(17,(18,38))),(19,91)),((42,76),111)),97)),((6,67),((((39,((47,104),119)),((103,120),131)),56),((40,96),(71,78))))),((2,5),(31,60))),(((((((((((((((8,28),((23,79),41)),129),(20,134)),(((12,48),(98,127)),((29,81),115))),(59,80)),((72,85),(92,135))),(83,84)),(((((10,63),(107,110)),(((26,65),105),(35,64))),(50,66)),(82,132))),((9,54),(22,30))),((((13,114),(101,125)),(34,90)),(((14,24),123),((((21,51),((27,108),100)),(93,116)),112)))),(69,77)),122),(15,70)),(((11,32),(46,102)),(((33,86),121),89)))),(((16,44),(45,133)),(95,128))),58),94),(49,99)),74);
 300: 1 -11745.13867 -12085.96849 (0,(((((((((((((1,109),118),((((3,68),(((53,57),117),88)),124),(((((36,75),62),130),((37,73),(106,126))),87))),97),(25,(52,113))),((((4,((7,55),(43,61))),(17,(18,38))),(19,91)),((42,76),111))),(((((((((8,28),((23,79),41)),((20,134),129)),(((((12,48),(98,127)),((29,81),115)),(59,80)),((72,85),(92,135)))),(((9,54),(22,30)),((((((13,114),(101,125)),(34,90)),((14,24),123)),((((21,51),(93,116)),((27,108),100)),112)),((69,77),122)))),(((((10,63),(107,110)),(((26,65),105),(35,64))),(50,66)),(82,132))),(83,84)),(15,70)),((((11,32),(46,102)),(((33,86),121),89)),(31,60)))),((6,67),((((39,((47,104),119)),((103,120),131)),56),((40,96),(71,78))))),(2,5)),(((16,44),(45,133)),(95,128))),58),94),(49,99)),74);
 301: 1 -11457.8584 -12065.37491 (0,(((((((((((((1,109),118),((((3,68),(((53,57),117),88)),124),(((((36,75),62),130),((37,73),(106,126))),87))),97),(25,(52,113))),(((4,(((7,(43,61)),55),(17,(18,38)))),(19,91)),((42,76),111))),((6,67),((((39,((47,104),119)),((103,120),131)),56),((40,96),(71,78))))),(((((((((((((((8,28),((23,79),41)),129),(20,134)),(((12,48),(98,127)),((29,81),115))),(59,80)),((72,85),(92,135))),(83,84)),(((((10,63),(107,110)),(((26,65),105),(35,64))),(50,66)),(82,132))),((9,54),(22,30))),(((((13,114),(101,125)),(34,90)),(((14,24),123),(112,122))),((((21,51),(93,116)),(27,108)),100))),(69,77)),(15,70)),(((11,32),(46,102)),(((33,86),121),89))),(31,60))),(2,5)),(((16,44),(45,133)),(95,128))),58),94),(49,99)),74);
 302: 1 -12189.99023 -12067.45792 (0,(((((((((((((1,109),118),((((3,68),(((53,57),117),88)),124),(((((36,75),62),130),((37,73),(106,126))),87))),97),(25,(52,113))),(((((4,(43,61)),(7,55)),(17,(18,38))),(19,91)),((42,76),111))),(((((((((((((((8,28),((23,79),41)),129),(20,134)),(((12,48),(98,127)),((29,81),115))),(59,80)),((72,85),(92,135))),(((((10,63),(107,110)),(((26,65),105),(35,64))),(50,66)),((82,132),(83,84)))),((9,54),(22,30))),((((((13,114),101),125),(34,90)),((((((14,24),123),112),(93,116)),(21,51)),(27,108))),100)),(69,77)),122),(15,70)),(((11,32),(46,102)),(((33,86),121),89))),(31,60))),(((6,67),(((39,((47,104),119)),((103,120),131)),56)),((40,96),(71,78)))),(2,5)),(((16,44),(45,133)),(95,128))),58),94),(49,99)),74);
 303: 1 -12012.01465 -12069.46254 (0,((((((((((((((1,109),118),(((36,75),62),((((37,73),(106,126)),87),130))),(((3,68),(((53,57),117),88)),124)),97),(25,(52,113))),((((4,((7,(17,(18,38))),55)),(43,61)),(19,91)),((42,76),111))),(((((((((((((((8,28),((23,79),41)),129),(20,134)),(((12,48),(98,127)),((29,81),115))),(59,80)),((72,85),(92,135))),(83,84)),(((9,54),(22,30)),((((((10,63),(107,110)),(((26,65),105),(35,64))),(50,66)),(82,132)),100))),((((13,114),(101,125)),(34,90)),(((((14,24),123),112),(93,116)),((21,51),(27,108))))),(69,77)),122),(15,70)),(((11,32),(46,102)),(((33,86),121),89))),(31,60))),(((6,67),(((39,((47,104),119)),((103,120),131)),56)),((40,96),(71,78)))),(2,5)),(((16,44),(45,133)),(95,128))),58),94),(49,99)),74);
 304: 1 -11403.82812 -12069.40558 (0,((((((((((((1,109),118),((((3,68),(((53,57),117),88)),124),(((((36,75),62),130),((37,73),(106,126))),87))),97),(25,(52,113))),((((4,((7,55),(43,61))),(17,(18,38))),(19,91)),((42,76),111))),((6,67),((((39,((47,104),119)),((103,120),131)),56),((40,96),(71,78))))),((2,5),(((((((((((((8,28),((23,79),41)),((20,134),129)),((((12,48),(98,127)),((29,81),115)),((59,80),((72,85),(92,135))))),(83,84)),(((((10,63),(107,110)),(((26,65),105),(35,64))),(50,66)),(82,132))),((9,54),(22,30))),(((((13,114),(101,125)),(34,90)),((14,24),123)),(((((21,51),(93,116)),112),100),(27,108)))),(69,77)),122),(15,70)),(((11,32),(46,102)),(((33,86),121),89))),(31,60)))),(((16,44),(45,133)),(95,128))),58),94),(49,99)),74);
 305: 1 -11764.23242 -12079.75311 (0,((((((((((((1,109),118),97),((((3,68),(((53,57),117),88)),124),((((36,(62,75)),130),((37,73),(106,126))),87))),(25,(52,113))),((((((4,(43,61)),7),55),(17,(18,38))),(19,91)),((42,76),111))),((6,67),((((39,((47,104),119)),((103,120),131)),56),((40,96),(71,78))))),((2,5),((((((((((((((8,28),((23,79),41)),129),(20,134)),(((12,48),((29,81),115)),(98,127))),(59,80)),((72,85),(92,135))),(83,84)),(((((10,63),(107,110)),(((26,65),105),(35,64))),(50,66)),(82,132))),((9,54),(22,30))),(((((13,114),(101,125)),(34,90)),(((14,24),123),((((21,51),((27,108),100)),(93,116)),112))),((69,77),122))),(15,70)),(((11,32),(46,102)),(((33,86),121),89))),(31,60)))),(((16,44),(45,133)),(95,128))),58),94),(49,99)),74);
 306: 1 -12016.50195 -12072.07827 (0,((((((((((((1,109),118),((((3,68),(((53,57),117),88)),124),(((36,75),62),((((37,73),(106,126)),87),130)))),97),(25,(52,113))),((((((4,7),55),(43,61)),(17,(18,38))),(19,91)),((42,76),111))),((6,67),((((39,((47,104),119)),((103,120),131)),56),((40,96),(71,78))))),((2,5),((((((((((((((((8,28),((23,79),41)),129),(20,134)),((29,81),115)),((12,48),(98,127))),(59,80)),((72,85),(92,135))),((((((10,(((26,65),105),(35,64))),(50,66)),(107,110)),63),(82,132)),(83,84))),((9,54),(22,30))),(((((13,114),(101,125)),(34,90)),((((21,51),((27,108),100)),(93,116)),112)),((14,24),123))),(69,77)),122),(15,70)),(((11,32),(46,102)),(((33,86),121),89))),(31,60)))),(((16,44),(45,133)),(95,128))),58),94),(49,99)),74);
 307: 1 -11714.39648 -12087.7549 (0,(((((((((((((1,109),118),((((3,68),(((53,57),117),88)),124),(((((36,75),62),130),((37,73),(106,126))),87))),97),(25,(52,113))),(((((4,7),((17,(43,61)),55)),(18,38)),(19,91)),((42,76),111))),((6,67),((((39,((47,104),119)),((103,120),131)),56),((40,96),(71,78))))),(((((((((((((((((8,28),((23,79),41)),129),(20,134)),((((12,48),98),127),((29,81),115))),(59,80)),((72,85),(92,135))),(83,84)),(((((10,(((26,65),105),(35,64))),(107,110)),(50,66)),63),(82,132))),((9,54),(22,30))),((((21,51),(93,116)),(27,108)),((69,77),100))),(((13,114),(101,125)),(34,90))),(112,122)),(14,24)),123),(15,70)),(((11,32),(46,102)),(((33,86),121),89)))),((2,5),(31,60))),(((16,44),(45,133)),(95,128))),58),94),(49,99)),74);
 308: 2 -10925.80859 -12079.63898 (0,(((((((((((((1,109),118),((((3,68),(((53,57),117),88)),124),(((((36,75),62),130),((37,73),(106,126))),87))),97),(25,(52,113))),((((4,((7,55),(43,61))),(17,(18,38))),(19,91)),((42,76),111))),((6,67),((((39,((47,104),119)),((103,120),131)),56),((40,96),(71,78))))),((2,5),(((((((((((((8,28),((23,79),41)),((20,134),129)),((((12,48),(98,127)),((29,81),115)),((59,80),((72,85),(92,135))))),(83,84)),(((((10,(((26,65),105),(35,64))),(107,110)),63),(50,66)),(82,132))),((9,54),(22,30))),(((((13,114),(101,125)),(34,90)),((14,24),123)),(((((21,51),(93,116)),112),(27,108)),100))),(69,77)),122),(15,70)),(((11,32),(46,102)),(((33,86),121),89))),(31,60)))),((16,44),(45,133))),(95,128)),58),94),(49,99)),74);
 309: 1 -11749.27734 -12088.26868 (0,(((((((((((((1,109),118),((((3,68),(((53,57),117),88)),124),(((((36,75),62),130),((37,73),(106,126))),87))),97),(25,(52,113))),(((((4,7),((17,(43,61)),55)),(18,38)),(19,91)),((42,76),111))),((6,67),((((39,((47,104),119)),((103,120),131)),56),((40,96),(71,78))))),(((((((((((((((((8,28),((23,79),41)),129),(20,134)),((((12,48),98),127),((29,81),115))),(59,80)),((72,85),(92,135))),(83,84)),(((((10,(((26,65),105),(35,64))),(107,110)),(50,66)),63),(82,132))),((((21,51),(93,116)),(27,108)),((69,77),100))),((9,54),(22,30))),(((13,114),(101,125)),(34,90))),(112,122)),123),(14,24)),(15,70)),(((11,32),(46,102)),(((33,86),121),89)))),((2,5),(31,60))),(((16,44),(45,133)),(95,128))),58),94),(49,99)),74);
 310: 1 -11859.98633 -12073.59989 (0,((((((((((((1,109),118),97),((((3,68),(((53,57),117),88)),124),(((36,75),62),((((37,73),(106,126)),87),130)))),(25,(52,113))),(((4,((7,55),((17,(18,38)),(43,61)))),(19,91)),((42,76),111))),((6,67),((((39,((47,104),119)),((103,120),131)),56),((40,96),(71,78))))),((2,5),((((((((((((((((8,28),((23,79),41)),129),(20,134)),((((12,48),98),127),((29,81),115))),(59,80)),((72,85),(92,135))),(83,84)),(((((10,(((26,65),105),(35,64))),(107,110)),(50,66)),63),(82,132))),((9,54),(22,30))),(((((13,114),(101,125)),(34,90)),((((((14,24),123),112),(93,116)),(21,51)),(27,108))),100)),(69,77)),122),(15,70)),(((11,32),(46,102)),(((33,86),121),89))),(31,60)))),(((16,44),(45,133)),(95,128))),58),94),(49,99)),74);
 311: 1 -12188.19922 -12076.35416 (0,(((((((((((((1,109),118),((((3,68),(((53,57),117),88)),124),(((((36,75),62),130),((37,73),(106,126))),87))),97),(25,(52,113))),(((((4,((43,61),55)),7),(17,(18,38))),(19,91)),((42,76),111))),((6,67),((((39,((47,104),119)),((103,120),131)),56),((40,96),(71,78))))),((((((((((((((8,(((20,134),129),((23,79),41))),28),(((((12,48),(98,127)),((29,81),115)),(59,80)),((72,85),(92,135)))),(83,84)),(((((10,63),(107,110)),(((26,65),105),(35,64))),(50,66)),(82,132))),((9,54),(22,30))),(69,77)),((((21,51),(93,116)),(27,108)),100)),((((13,114),101),125),(34,90))),(112,122)),123),(14,24)),(15,70)),(((11,32),(46,102)),(((33,86),121),89)))),((2,5),(31,60))),(((16,44),(45,133)),(95,128))),58),94),(49,99)),74);
 312: 1 -13122.42578 -12069.43656 (0,((((((((((((1,109),118),((((3,68),(((53,57),117),88)),124),(((36,62),75),((((37,73),(106,126)),87),130)))),97),(25,(52,113))),((((4,((7,(43,61)),55)),(17,(18,38))),(19,91)),((42,76),111))),((6,67),((((39,((47,104),119)),((103,120),131)),56),((40,96),(71,78))))),((2,5),(((((((((((8,((((20,134),129),((23,79),41)),28)),(((((12,48),(98,127)),((29,81),115)),(59,80)),((72,85),(92,135)))),(83,84)),(((((10,63),(107,110)),(((26,65),105),(35,64))),(50,66)),(82,132))),(69,77)),((((13,114),(101,125)),(34,90)),(((14,24),123),((((21,51),(93,116)),((27,108),100)),112)))),((9,54),(22,30))),122),(15,70)),(((11,32),(46,102)),(((33,86),121),89))),(31,60)))),(((16,44),(45,133)),(95,128))),58),94),(49,99)),74);
 313: 1 -11054.20117 -12069.08746 (0,((((((((((((1,109),118),((((3,68),(((53,57),117),88)),124),(((((36,75),62),130),((37,73),(106,126))),87))),97),(25,(52,113))),((((4,(((7,(43,61)),55),17)),(18,38)),(19,91)),((42,76),111))),((6,67),((((39,((47,104),119)),((103,120),131)),56),((40,96),(71,78))))),((2,5),(((((((((((((((((8,28),((23,79),41)),129),(20,134)),((29,81),115)),(((12,48),98),127)),(59,80)),((72,85),(92,135))),(83,84)),(((((10,63),(107,110)),(((26,65),105),(35,64))),(50,66)),(82,132))),((9,54),(22,30))),((((13,114),(101,125)),(34,90)),(((((14,24),123),112),(93,116)),((21,51),((27,108),100))))),(69,77)),122),(15,70)),(((11,32),(46,102)),(((33,86),121),89))),(31,60)))),(((16,44),(45,133)),(95,128))),58),94),(49,99)),74);
 314: 4 -11787.99121 -12070.56322 (0,(((((((((((((1,109),118),((((3,68),(((53,57),117),88)),124),(((((36,75),62),130),((37,73),(106,126))),87))),97),(25,(52,113))),((((((4,(43,61)),55),7),(17,(18,38))),(19,91)),((42,76),111))),((6,67),((((39,((47,104),119)),((103,120),131)),56),((40,96),(71,78))))),((((((((((((((((8,28),((23,79),41)),129),(20,134)),(((12,48),(98,127)),((29,81),115))),(59,80)),((72,85),(92,135))),(83,84)),(((((10,63),(107,110)),(((26,65),105),(35,64))),(50,66)),(82,132))),((9,54),(22,30))),((69,77),122)),((((13,114),(101,125)),(34,90)),123)),((((21,51),((27,108),100)),(93,116)),112)),(14,24)),(15,70)),(((11,32),(46,102)),(((33,86),121),89)))),((2,5),(31,60))),(((16,44),(45,133)),(95,128))),58),94),(49,99)),74);
 315: 2 -12651.71387 -12076.78755 (0,((((((((((((1,109),118),((((3,68),(((53,57),117),88)),124),(((36,75),62),((((37,73),(106,126)),87),130)))),97),(25,(52,113))),(((((4,(43,61)),(7,55)),(17,(18,38))),(19,91)),((42,76),111))),((6,67),((((39,((47,104),119)),((103,120),131)),56),((40,96),(71,78))))),((2,5),((((((((((((((((8,28),((23,79),41)),129),(20,134)),(((12,48),(98,127)),((29,81),115))),(59,80)),((72,85),(92,135))),(83,84)),(((((10,(((26,65),105),(35,64))),(107,110)),63),(50,66)),(82,132))),(((((13,114),(101,125)),(34,90)),123),((14,24),((((21,51),(93,116)),((27,108),100)),112)))),(69,77)),((9,54),(22,30))),122),(15,70)),(((11,32),(46,102)),(((33,86),121),89))),(31,60)))),(((16,44),(45,133)),(95,128))),58),94),(49,99)),74);
 316: 1 -11849.50586 -12067.31916 (0,(((((((((((((1,109),118),((((3,68),(((53,57),117),88)),124),(((((36,75),62),130),((37,73),(106,126))),87))),97),(25,(52,113))),(((4,(((7,(17,(18,38))),55),(43,61))),(19,91)),((42,76),111))),(((6,67),(((39,((47,104),119)),((103,120),131)),56)),((40,96),(71,78)))),((((((((((((8,(((20,134),129),((23,79),41))),28),(((((12,48),(98,127)),((29,81),115)),(59,80)),((72,85),(92,135)))),(83,84)),(((((10,63),(107,110)),(((26,65),105),(35,64))),(50,66)),(82,132))),((9,54),(22,30))),((((((13,114),101),125),(34,90)),((14,24),123)),(((((21,51),(93,116)),112),(27,108)),100))),(69,77)),122),(15,70)),(31,60)),(((11,32),(46,102)),(((33,86),121),89)))),(2,5)),(((16,44),(45,133)),(95,128))),58),94),(49,99)),74);
 317: 1 -11635.53516 -12065.54958 (0,(((((((((((((1,109),118),((((3,68),(((53,57),117),88)),124),((((36,75),62),130),(((37,73),(106,126)),87)))),97),(25,(52,113))),(((4,(((7,(43,61)),55),(17,(18,38)))),(19,91)),((42,76),111))),(((((((((((((((8,28),((23,79),41)),((20,134),129)),(((12,48),(98,127)),((29,81),115))),(59,80)),((72,85),(92,135))),(83,84)),(((((10,63),(107,110)),(((26,65),105),(35,64))),(50,66)),(82,132))),((9,54),(22,30))),(((((13,114),(101,125)),(34,90)),((14,24),123)),(((((21,51),(93,116)),112),(27,108)),100))),(69,77)),122),(15,70)),(31,60)),(((11,32),(46,102)),(((33,86),121),89)))),((6,67),((((39,((47,104),119)),((103,120),131)),56),((40,96),(71,78))))),(2,5)),(((16,44),(45,133)),(95,128))),58),94),(49,99)),74);
 318: 1 -12131.60352 -12072.30485 (0,(((((((((((((1,109),118),((((3,68),(((53,57),117),88)),124),(((((36,75),62),130),((37,73),(106,126))),87))),97),(25,(52,113))),(((((4,(43,61)),(7,55)),(17,(18,38))),(19,91)),((42,76),111))),((6,67),((((39,((47,104),119)),((103,120),131)),56),((40,96),(71,78))))),((2,5),(31,60))),(((((((((((((8,28),((23,79),41)),129),(20,134)),(((12,48),(98,127)),((29,81),115))),(59,80)),((72,85),(92,135))),(83,84)),(((((10,63),(107,110)),(((26,65),105),(35,64))),(50,66)),(82,132))),((9,54),(22,30))),(((((13,114),(101,125)),(34,90)),(((14,24),123),((((21,51),((27,108),100)),(93,116)),(112,122)))),(69,77))),(15,70)),(((11,32),(46,102)),(((33,86),121),89)))),(((16,44),(45,133)),(95,128))),58),94),(49,99)),74);
 319: 1 -11900.83398 -12066.55694 (0,((((((((((((1,109),118),((((3,68),(((53,57),117),88)),124),((((36,75),62),130),(((37,73),(106,126)),87)))),97),(25,(52,113))),((((((4,(17,(18,38))),(7,55)),(43,61)),(19,91)),(42,76)),111)),((6,67),((((39,((47,104),119)),((103,120),131)),56),((40,96),(71,78))))),((2,5),(((((((((((((((8,28),((23,79),41)),129),(20,134)),(((12,48),(98,127)),((29,81),115))),(59,80)),((72,85),(92,135))),(83,84)),(((((10,63),(107,110)),(((26,65),105),(35,64))),(50,66)),(82,132))),((9,54),(22,30))),(((((13,114),(101,125)),(34,90)),((((((14,24),123),112),(93,116)),(21,51)),(27,108))),100)),(69,77)),122),(15,70)),((((11,32),(46,102)),(((33,86),121),89)),(31,60))))),(((16,44),(45,133)),(95,128))),58),94),(49,99)),74);
 320: 1 -11104.18555 -12078.48133 (0,((((((((((((1,109),118),97),((((3,68),(((53,57),117),88)),124),(((((36,75),62),130),((37,73),(106,126))),87))),(25,(52,113))),(((((4,(7,55)),(43,61)),(17,(18,38))),(19,91)),((42,76),111))),((6,67),((((39,((47,104),119)),((103,120),131)),56),((40,96),(71,78))))),((2,5),((((((((((((8,28),((23,79),41)),129),(20,134)),(((12,48),(98,127)),((29,81),115))),(59,80)),((72,85),(92,135))),(83,84)),(((9,54),(22,30)),((((((10,63),(107,110)),(((26,65),105),(35,64))),(50,66)),(82,132)),100))),((((((((13,114),(101,125)),(34,90)),(((21,51),(27,108)),(93,116))),112),((14,24),123)),122),(69,77))),(15,70)),((((11,32),(46,102)),(((33,86),121),89)),(31,60))))),(((16,44),(45,133)),(95,128))),58),94),(49,99)),74);
 321: 2 -11780.16211 -12064.9054 (0,(((((((((((((1,109),118),((((36,75),62),130),(((37,73),(106,126)),87))),(((3,68),(((53,57),117),88)),124)),97),(25,(52,113))),(((4,(((7,(43,61)),55),(17,(18,38)))),(19,91)),((42,76),111))),((6,67),((((39,((47,104),119)),((103,120),131)),56),((40,96),(71,78))))),((2,5),(((((((((((((((((8,28),((23,79),41)),129),(20,134)),((29,81),115)),((12,48),(98,127))),(59,80)),((72,85),(92,135))),(83,84)),(((((10,63),(107,110)),(((26,65),105),(35,64))),(50,66)),(82,132))),((9,54),(22,30))),(((((13,114),(101,125)),(34,90)),(((((14,24),123),112),(93,116)),((21,51),(27,108)))),100)),(69,77)),122),(15,70)),(((11,32),(46,102)),(((33,86),121),89))),(31,60)))),(((16,44),(45,133)),(95,128))),58),94),(49,99)),74);
 322: 1 -12898.9834 -12067.31916 (0,(((((((((((((1,109),118),((((3,68),(((53,57),117),88)),124),(((((36,75),62),130),((37,73),(106,126))),87))),97),(25,(52,113))),(((4,(((7,(17,(18,38))),55),(43,61))),(19,91)),((42,76),111))),(((6,67),(((39,((47,104),119)),((103,120),131)),56)),((40,96),(71,78)))),((((((((((((8,(((20,134),129),((23,79),41))),28),(((((12,48),(98,127)),((29,81),115)),(59,80)),((72,85),(92,135)))),(83,84)),(((((10,63),(107,110)),(((26,65),105),(35,64))),(50,66)),(82,132))),((9,54),(22,30))),((((((13,114),101),125),(34,90)),((14,24),123)),(((((21,51),(93,116)),112),(27,108)),100))),(69,77)),122),(15,70)),(31,60)),(((11,32),(46,102)),(((33,86),121),89)))),(2,5)),(((16,44),(45,133)),(95,128))),58),94),(49,99)),74);
 323: 1 -11400.8291 -12070.68012 (0,((((((((((((1,109),118),((((3,68),(((53,57),117),88)),124),(((((36,75),62),130),((37,73),(106,126))),87))),97),(25,(52,113))),((((4,((7,55),(17,(18,38)))),(43,61)),(19,91)),((42,76),111))),(((6,67),(((39,((47,104),119)),((103,120),131)),56)),((40,96),(71,78)))),(((2,5),(31,60)),(((((((((((8,28),(((20,134),129),((23,79),41))),(((((12,48),(98,127)),((29,81),115)),(59,80)),((72,85),(92,135)))),(83,84)),(((((10,63),(107,110)),(((26,65),105),(35,64))),(50,66)),(82,132))),((9,54),(22,30))),((((((13,114),101),125),(34,90)),((14,24),123)),(((((21,51),(93,116)),112),(27,108)),100))),(69,77)),122),(15,70)),(((11,32),(46,102)),(((33,86),121),89))))),(((16,44),(45,133)),(95,128))),58),94),(49,99)),74);
 324: 3 -12312.92188 -12069.54083 (0,((((((((((((1,109),118),((((3,68),(((53,57),117),88)),124),(((((36,75),62),130),((37,73),(106,126))),87))),97),(25,(52,113))),(((((4,((7,55),(43,61))),17),(18,38)),(19,91)),((42,76),111))),((6,67),((((39,((47,104),119)),((103,120),131)),56),((40,96),(71,78))))),((2,5),((((((((((8,28),(((20,134),129),((23,79),41))),(((((12,48),(98,127)),((29,81),115)),(59,80)),((72,85),(92,135)))),(83,84)),(((((10,63),(107,110)),(((26,65),105),(35,64))),(50,66)),(82,132))),((9,54),(22,30))),(((((13,114),(101,125)),(34,90)),(((14,24),123),((((21,51),((27,108),100)),(93,116)),112))),((69,77),122))),(15,70)),(((11,32),(46,102)),(((33,86),121),89))),(31,60)))),(((16,44),(45,133)),(95,128))),58),94),(49,99)),74);
 325: 2 -10714.89648 -12067.03497 (0,(((((((((((((1,109),118),((((3,68),(((53,57),117),88)),124),(((((36,75),62),130),((37,73),(106,126))),87))),97),(25,(52,113))),(((((4,(43,61)),(7,55)),(17,(18,38))),(19,91)),((42,76),111))),((6,67),((((39,((47,104),119)),((103,120),131)),56),((40,96),(71,78))))),((((((((((((((8,28),((23,79),41)),129),(20,134)),((((12,48),(98,127)),((29,81),115)),((59,80),((72,85),(92,135))))),(83,84)),(((((10,63),(107,110)),(((26,65),105),(35,64))),(50,66)),(82,132))),((9,54),(22,30))),(((((13,114),(101,125)),(34,90)),(((((14,24),123),112),(93,116)),((21,51),(27,108)))),100)),(69,77)),122),(15,70)),(((11,32),(46,102)),(((33,86),121),89))),(31,60))),(2,5)),(((16,44),(45,133)),(95,128))),58),94),(49,99)),74);
 326: 2 -11854.36035 -12075.88931 (0,((((((((((((1,109),118),((((3,68),(((53,57),117),88)),124),(((((36,75),62),130),((37,73),(106,126))),87))),97),(25,(52,113))),(((((4,(43,61)),(7,55)),(17,(18,38))),(19,91)),((42,76),111))),(((11,32),(46,102)),(((33,86),121),89))),(((6,67),(((39,((47,104),119)),((103,120),131)),56)),((40,96),(71,78)))),((2,5),(((((((((((((((8,28),((23,79),41)),129),(20,134)),(((12,48),(98,127)),((29,81),115))),(59,80)),((72,85),(92,135))),(83,84)),(((((10,63),(107,110)),(((26,65),105),(35,64))),(50,66)),(82,132))),((9,54),(22,30))),((((13,114),(101,125)),(34,90)),(((14,24),123),((((21,51),((27,108),100)),(93,116)),112)))),(69,77)),122),(15,70)),(31,60)))),((((16,44),(45,133)),(95,128)),58)),94),(49,99)),74);
 327: 2 -11205.48242 -12071.8818 (0,((((((((((((1,109),118),((((3,68),(((53,57),117),88)),124),(((((36,75),62),130),((37,73),(106,126))),87))),97),(25,(52,113))),(((((4,(43,61)),(7,55)),(17,(18,38))),(19,91)),((42,76),111))),((6,67),((((39,((47,104),119)),((103,120),131)),56),((40,96),(71,78))))),((2,5),((((((((((((8,((20,134),(((23,79),41),129))),28),(((((12,48),(98,127)),((29,81),115)),(59,80)),((72,85),(92,135)))),(83,84)),(((((10,63),(107,110)),(((26,65),105),(35,64))),(50,66)),(82,132))),((9,54),(22,30))),(((((13,114),(101,125)),(34,90)),((((((14,24),123),112),(93,116)),(21,51)),(27,108))),100)),(69,77)),122),(15,70)),(((11,32),(46,102)),(((33,86),121),89))),(31,60)))),(((16,44),(45,133)),(95,128))),58),94),(49,99)),74);
 328: 2 -13419.48633 -12067.37855 (0,((((((((((((1,109),118),((((3,68),(((53,57),117),88)),124),(((((36,75),62),130),((37,73),(106,126))),87))),97),(25,(52,113))),((4,(((7,(43,61)),55),(17,(18,38)))),((19,91),((42,76),111)))),(((6,67),(((39,((47,104),119)),((103,120),131)),56)),((40,96),(71,78)))),((2,5),((((((((((((((((8,28),((23,79),41)),129),(20,134)),(((12,48),(98,127)),((29,81),115))),(59,80)),((72,85),(92,135))),(83,84)),(((((10,63),(107,110)),(((26,65),105),(35,64))),(50,66)),(82,132))),((9,54),(22,30))),((((((13,114),(101,125)),(34,90)),(((14,24),123),112)),((21,51),((27,108),100))),(93,116))),(69,77)),122),(15,70)),(((11,32),(46,102)),(((33,86),121),89))),(31,60)))),(((16,44),(45,133)),(95,128))),58),94),(49,99)),74);
 329: 1 -13432.93359 -12072.2608 (0,(((((((((((((1,109),118),((((3,68),(((53,57),117),88)),124),(((((36,75),62),130),((37,73),(106,126))),87))),97),(25,(52,113))),(((((4,(43,61)),(7,55)),(17,(18,38))),(19,91)),((42,76),111))),(((((((((((((((8,28),((23,79),41)),129),(20,134)),(((12,48),(98,127)),((29,81),115))),(59,80)),((72,85),(92,135))),((9,54),(22,30))),((((((10,63),(107,110)),(((26,65),105),(35,64))),(50,66)),(82,132)),(83,84))),((((((13,114),101),125),(34,90)),((((((14,24),123),112),(93,116)),(21,51)),(27,108))),100)),(69,77)),122),(15,70)),(((11,32),(46,102)),(((33,86),121),89))),(31,60))),(((6,67),(((39,((47,104),119)),((103,120),131)),56)),((40,96),(71,78)))),(2,5)),(((16,44),(45,133)),(95,128))),58),94),(49,99)),74);
 330: 1 -11260.00977 -12074.55309 (0,(((((((((((((1,109),118),((((3,68),(((53,57),117),88)),124),(((((36,75),62),130),((37,73),(106,126))),87))),97),(25,(52,113))),(((((4,(43,61)),(7,55)),(17,(18,38))),(19,91)),((42,76),111))),((6,67),((((39,((47,104),119)),((103,120),131)),56),((40,96),(71,78))))),((((((((((((((((((8,28),((23,79),41)),129),(20,134)),(((12,48),(98,127)),((29,81),115))),(59,80)),((72,85),(92,135))),(83,84)),(((((10,63),(107,110)),(((26,65),105),(35,64))),(50,66)),(82,132))),((9,54),(22,30))),((69,77),122)),((((13,114),(101,125)),(34,90)),123)),((21,51),((27,108),100))),(93,116)),112),(14,24)),(15,70)),(((11,32),(46,102)),(((33,86),121),89)))),((2,5),(31,60))),(((16,44),(45,133)),(95,128))),58),94),(49,99)),74);
 331: 1 -12062.53906 -12073.91281 (0,(((((((((((((1,109),118),((((3,68),(((53,57),117),88)),124),(((((36,75),62),130),((37,73),(106,126))),87))),97),(25,(52,113))),(((((4,(43,61)),(7,55)),(17,(18,38))),(19,91)),((42,76),111))),(((6,67),(((39,((103,120),131)),((47,104),119)),56)),((40,96),(71,78)))),((2,5),(31,60))),(((((((((((((8,28),((23,79),41)),129),(20,134)),(((((12,48),127),98),((29,81),115)),((59,80),((72,85),(92,135))))),(83,84)),(((((10,63),(107,110)),(((26,65),105),(35,64))),(50,66)),(82,132))),((9,54),(22,30))),((((13,114),(101,125)),(34,90)),(((14,24),123),((((21,51),((27,108),100)),(93,116)),112)))),(69,77)),122),(15,70)),(((11,32),(46,102)),(((33,86),121),89)))),(((16,44),(45,133)),(95,128))),58),94),(49,99)),74);
 332: 1 -11411.97852 -12086.40165 (0,(((((((((((((1,109),118),97),((((3,68),(((53,57),117),88)),124),((((36,75),62),130),(((37,73),(106,126)),87)))),(25,(52,113))),((((4,(7,((43,61),55))),(17,(18,38))),(19,91)),((42,76),111))),(((6,67),(((39,((47,104),119)),((103,120),131)),56)),((40,96),(71,78)))),(((((((((((((8,(((20,134),129),((23,79),41))),28),(((((12,48),(98,127)),((29,81),115)),(59,80)),((72,85),(92,135)))),(83,84)),(((((10,63),(107,110)),(((26,65),105),(35,64))),(50,66)),(82,132))),(69,77)),(((9,54),(22,30)),122)),((((21,51),((27,108),100)),112),(93,116))),(((13,114),(34,90)),(101,125))),123),(14,24)),(15,70)),(((11,32),(46,102)),(((33,86),121),89)))),((2,5),(31,60))),(((16,44),(45,133)),(95,128))),58),94),(49,99)),74);
 333: 1 -11299.70508 -12070.78528 (0,(((((((((((((1,109),118),((((3,68),(((53,57),117),88)),124),(((((36,75),62),130),((37,73),(106,126))),87))),97),(25,(52,113))),(((((4,(43,61)),(7,55)),(17,(18,38))),(19,91)),((42,76),111))),(((6,67),((40,96),(71,78))),(((39,((47,104),119)),((103,120),131)),56))),(((((((((((((8,28),((23,79),41)),129),(20,134)),(((12,48),(98,127)),((29,81),115))),(59,80)),((72,85),(92,135))),(83,84)),(((((10,63),(107,110)),(((26,65),105),(35,64))),(50,66)),(82,132))),((9,54),(22,30))),(((((13,114),(101,125)),(34,90)),(((14,24),123),((((21,51),((27,108),100)),(93,116)),(112,122)))),(69,77))),(15,70)),(((11,32),(46,102)),(((33,86),121),89)))),((2,5),(31,60))),(((16,44),(45,133)),(95,128))),58),94),(49,99)),74);
 334: 1 -11425.28711 -12072.40219 (0,((((((((((((1,109),118),((((3,68),(((53,57),117),88)),124),(((((36,75),62),130),((37,73),(106,126))),87))),97),(25,(52,113))),(((4,(((7,55),(17,(18,38))),(43,61))),(19,91)),((42,76),111))),((6,67),((((39,((47,104),119)),((103,120),131)),56),((40,96),(71,78))))),((2,5),((((((((((((((((8,28),((23,79),41)),129),(20,134)),(((12,48),(98,127)),((29,81),115))),(59,80)),((72,85),(92,135))),(83,84)),((9,54),(22,30))),(((((10,(((26,65),105),(35,64))),(107,110)),(50,66)),63),(82,132))),((((((13,114),101),125),(34,90)),((14,24),123)),(((((21,51),(93,116)),112),(27,108)),100))),(69,77)),122),(15,70)),(((11,32),(46,102)),(((33,86),121),89))),(31,60)))),(((16,44),(45,133)),(95,128))),58),94),(49,99)),74);
 335: 1 -11118.02441 -12075.49151 (0,((((((((((((1,109),118),((((3,68),(((53,57),117),88)),124),(((((36,75),62),130),((37,73),(106,126))),87))),97),(25,(52,113))),(((((4,(43,61)),(7,55)),(17,(18,38))),(19,91)),((42,76),111))),(((6,67),(((39,((47,104),119)),((103,120),131)),56)),((40,96),(71,78)))),((2,5),((((((((((((((8,28),((23,79),41)),129),(20,134)),(((12,48),((29,81),115)),(98,127))),(59,80)),((72,85),(92,135))),(83,84)),(((((10,63),(107,110)),(((26,65),105),(35,64))),(50,66)),(82,132))),((9,54),(22,30))),(((((13,114),(101,125)),(34,90)),(((14,24),123),((((21,51),((27,108),100)),(93,116)),(112,122)))),(69,77))),(15,70)),(((11,32),(46,102)),(((33,86),121),89))),(31,60)))),(((16,44),(45,133)),(95,128))),58),94),(49,99)),74);
 336: 1 -12082.4043 -12077.82895 (0,(((((((((((((1,109),118),((((3,68),(((53,57),117),88)),124),(((((36,75),62),130),((37,73),(106,126))),87))),97),(25,(52,113))),(((((4,((43,61),55)),7),(17,(18,38))),(19,91)),((42,76),111))),((6,67),((((39,((47,104),119)),((103,120),131)),56),((40,96),(71,78))))),(((((((((((((((8,(((20,134),129),((23,79),41))),28),((((12,48),(98,127)),((29,81),115)),(59,80))),((72,85),(92,135))),(83,84)),(((((10,63),(107,110)),(((26,65),105),(35,64))),(50,66)),(82,132))),((9,54),(22,30))),(69,77)),((((21,51),(93,116)),(27,108)),100)),(((13,114),(101,125)),(34,90))),(112,122)),123),(14,24)),(15,70)),(((11,32),(46,102)),(((33,86),121),89)))),((2,5),(31,60))),(((16,44),(45,133)),(95,128))),58),94),(49,99)),74);
 337: 1 -12190.65137 -12068.07241 (0,((((((((((((((1,109),118),(((36,75),62),((((37,73),(106,126)),87),130))),(((3,68),(((53,57),117),88)),124)),97),(25,(52,113))),(((((4,(7,55)),(17,(18,38))),(43,61)),(19,91)),((42,76),111))),(((((((((((((((((8,28),((23,79),41)),129),(20,134)),((((12,48),98),127),((29,81),115))),(59,80)),((72,85),(92,135))),(83,84)),(((((10,63),(107,110)),(((26,65),105),(35,64))),(50,66)),(82,132))),((9,54),(22,30))),(((((13,114),(101,125)),(34,90)),((((21,51),(93,116)),112),(27,108))),(((14,24),123),100))),(69,77)),122),(15,70)),((11,32),(46,102))),(((33,86),121),89)),(31,60))),(((6,67),(((39,((47,104),119)),((103,120),131)),56)),((40,96),(71,78)))),(2,5)),(((16,44),(45,133)),(95,128))),58),94),(49,99)),74);
 338: 1 -12811.31445 -12069.77425 (0,((((((((((((1,109),118),((((3,68),(((53,57),117),88)),124),(((((36,75),62),130),((37,73),(106,126))),87))),97),(25,(52,113))),((((4,((7,(43,61)),55)),(17,(18,38))),(19,91)),((42,76),111))),((6,67),((((39,((47,104),119)),((103,120),131)),56),((40,96),(71,78))))),((2,5),(((((((((((8,28),(((20,134),129),((23,79),41))),((((12,48),(98,127)),((29,81),115)),(59,80))),((72,85),(92,135))),(83,84)),(((((10,63),(107,110)),(((26,65),105),(35,64))),(50,66)),(82,132))),((9,54),(22,30))),(((((13,114),(101,125)),(34,90)),(((14,24),123),((((21,51),((27,108),100)),(93,116)),112))),((69,77),122))),(15,70)),(((11,32),(46,102)),(((33,86),121),89))),(31,60)))),(((16,44),(45,133)),(95,128))),58),94),(49,99)),74);
 339: 3 -11794.52539 -12077.21299 (0,(((((((((((((1,109),118),((((3,68),(((53,57),117),88)),124),(((((36,75),62),130),((37,73),(106,126))),87))),97),(25,(52,113))),(((((4,(43,61)),(7,55)),(17,(18,38))),(19,91)),((42,76),111))),((6,67),((((39,((47,104),119)),((103,120),131)),56),((40,96),(71,78))))),(((((((((((((((((8,28),((23,79),41)),129),(20,134)),(((12,48),(98,127)),((29,81),115))),(59,80)),((72,85),(92,135))),(83,84)),(((((10,63),(107,110)),(((26,65),105),(35,64))),(50,66)),(82,132))),((9,54),(22,30))),((((13,114),(101,125)),(34,90)),123)),((69,77),122)),(((21,51),((27,108),100)),(93,116))),112),(14,24)),(15,70)),(((11,32),(46,102)),(((33,86),121),89)))),((2,5),(31,60))),(((16,44),(45,133)),(95,128))),58),94),(49,99)),74);
 340: 1 -12652.01562 -12067.2004 (0,((((((((((((((1,109),118),((((36,62),75),130),(((37,73),(106,126)),87))),(((3,68),(((53,57),117),88)),124)),97),(25,(52,113))),((((4,((7,55),(43,61))),(17,(18,38))),(19,91)),((42,76),111))),((((((((((((((8,28),((23,79),41)),129),(20,134)),(((12,48),(98,127)),((29,81),115))),(59,80)),((72,85),(92,135))),(83,84)),(((((10,63),(107,110)),(((26,65),105),(35,64))),(50,66)),(82,132))),((9,54),(22,30))),((((((13,114),(101,125)),(34,90)),((((((14,24),123),112),(93,116)),(21,51)),(27,108))),100),((69,77),122))),(15,70)),(((11,32),(46,102)),(((33,86),121),89))),(31,60))),((6,67),((((39,((47,104),119)),((103,120),131)),56),((40,96),(71,78))))),(2,5)),(((16,44),(45,133)),(95,128))),58),94),(49,99)),74);
 341: 1 -11916.0918 -12063.63525 (0,(((((((((((((1,109),118),((((3,68),(((53,57),117),88)),124),(((((36,75),62),130),((37,73),(106,126))),87))),97),(25,(52,113))),(((4,(((7,(43,61)),55),(17,(18,38)))),(19,91)),((42,76),111))),((((((((((((((((8,28),((23,79),41)),129),(20,134)),((((12,48),98),127),((29,81),115))),(59,80)),((72,85),(92,135))),(83,84)),(((((10,63),(107,110)),(((26,65),105),(35,64))),(50,66)),(82,132))),((9,54),(22,30))),((((((13,114),(101,125)),(34,90)),(((14,24),123),112)),((21,51),((27,108),100))),(93,116))),(69,77)),122),(15,70)),(((11,32),(46,102)),(((33,86),121),89))),(31,60))),((6,67),((((39,((47,104),119)),((103,120),131)),56),((40,96),(71,78))))),(2,5)),(((16,44),(45,133)),(95,128))),58),94),(49,99)),74);
 342: 1 -12932.50977 -12073.51119 (0,(((((((((((((1,109),118),(((36,62),75),((((37,73),(106,126)),87),130))),(((3,68),(((53,57),117),88)),124)),((25,(52,113)),97)),(((4,(((7,55),(17,(18,38))),(43,61))),(19,91)),((42,76),111))),((((((((((((((((8,28),((23,79),41)),129),(20,134)),((((12,48),98),127),((29,81),115))),(59,80)),((72,85),(92,135))),(83,84)),((((((10,63),(107,110)),(((26,65),105),(35,64))),(50,66)),(82,132)),100)),((9,54),(22,30))),(69,77)),((((13,114),(101,125)),(34,90)),(((((14,24),123),112),(93,116)),((21,51),(27,108))))),122),(15,70)),(((11,32),(46,102)),(((33,86),121),89))),(31,60))),(((6,67),(((39,((47,104),119)),((103,120),131)),56)),((40,96),(71,78)))),(2,5)),(((16,44),(45,133)),(95,128))),58),94),(49,99)),74);
 343: 1 -11876.79297 -12078.89484 (0,((((((((((((1,109),118),((((3,68),(((53,57),117),88)),124),(((((36,75),62),130),((37,73),(106,126))),87))),97),(25,(52,113))),((((4,((7,55),(43,61))),(17,(18,38))),(19,91)),((42,76),111))),(((6,67),(((39,((47,104),119)),((103,120),131)),56)),((40,96),(71,78)))),((2,5),(((((((((((((((8,28),((23,79),41)),129),(20,134)),(((12,48),(98,127)),((29,81),115))),(59,80)),((72,85),(92,135))),(83,84)),(((((10,(((26,65),105),(35,64))),(107,110)),63),(50,66)),(82,132))),(((((13,114),(101,125)),(34,90)),(((((14,24),123),112),(93,116)),((21,51),(27,108)))),((69,77),100))),((9,54),(22,30))),122),(15,70)),(((11,32),(46,102)),(((33,86),121),89))),(31,60)))),(((16,44),(45,133)),(95,128))),58),94),(49,99)),74);
 344: 1 -12767.54785 -12073.39205 (0,(((((((((((1,109),118),((((3,68),(((53,57),117),88)),124),(((((36,75),62),130),((37,73),(106,126))),87))),97),(25,(52,113))),(((((4,(7,55)),(43,61)),(17,(18,38))),(19,91)),((42,76),111))),((6,67),((((39,((47,104),119)),((103,120),131)),56),((40,96),(71,78))))),((2,5),((((((((((((((((8,28),((23,79),41)),129),(20,134)),(((12,48),(98,127)),((29,81),115))),(59,80)),((72,85),(92,135))),(83,84)),(((((10,63),(107,110)),(((26,65),105),(35,64))),(50,66)),(82,132))),((9,54),(22,30))),((((13,114),(101,125)),(34,90)),((((14,24),123),100),((((21,51),(27,108)),(93,116)),112)))),(69,77)),122),(15,70)),(((11,32),(46,102)),(((33,86),121),89))),(31,60)))),((((16,44),(45,133)),(95,128)),58)),94),(49,99)),74);
 345: 1 -11302.92773 -12065.17989 (0,((((((((((((1,109),118),((((3,68),(((53,57),117),88)),124),(((((36,75),62),130),((37,73),(106,126))),87))),97),(25,(52,113))),(((4,(((7,(43,61)),55),(17,(18,38)))),(19,91)),((42,76),111))),((6,67),((((39,((47,104),119)),((103,120),131)),56),((40,96),(71,78))))),((2,5),(((((((((((((((8,28),((23,79),41)),129),(20,134)),(((12,48),(98,127)),((29,81),115))),(59,80)),((72,85),(92,135))),(83,84)),(((((10,63),(107,110)),(((26,65),105),(35,64))),(50,66)),(82,132))),((9,54),(22,30))),(((((13,114),(101,125)),(34,90)),(((14,24),123),(112,122))),((((21,51),(93,116)),(27,108)),100))),(69,77)),(15,70)),(31,60)),(((11,32),(46,102)),(((33,86),121),89))))),(((16,44),(45,133)),(95,128))),58),94),(49,99)),74);
 346: 1 -12214.5918 -12095.70052 (0,((((((((((((((1,109),118),((((36,(62,75)),130),((37,73),(106,126))),87)),(((3,68),(((53,57),117),88)),124)),97),(25,(52,113))),((((((4,55),17),(43,61)),7),(18,38)),((19,91),((42,76),111)))),(((((((((((((8,28),(((20,134),129),((23,79),41))),((((((12,48),127),98),((29,81),115)),(59,80)),((72,85),(92,135)))),(83,84)),(((((10,63),(107,110)),(((26,65),105),(35,64))),(50,66)),(82,132))),(69,77)),(((9,54),(22,30)),122)),((((21,51),((27,108),100)),(93,116)),112)),((((13,114),(34,90)),125),101)),123),(14,24)),(15,70)),(((11,32),(46,102)),(((33,86),121),89)))),((6,67),((((39,((47,104),119)),((103,120),131)),56),((40,96),(71,78))))),((2,5),(31,60))),(((16,44),(45,133)),(95,128))),58),94),(49,99)),74);
 347: 2 -12537.89258 -12079.15425 (0,((((((((((((1,109),118),((((3,68),(((53,57),117),88)),124),(((((36,75),62),130),((37,73),(106,126))),87))),97),(25,(52,113))),(((((4,(43,61)),(7,55)),(17,(18,38))),(19,91)),((42,76),111))),((6,67),((((39,((47,104),119)),((103,120),131)),56),((40,96),(71,78))))),((2,5),((((((((((((((((8,28),((23,79),41)),129),(20,134)),(((12,48),((29,81),115)),(98,127))),(59,80)),((72,85),(92,135))),(83,84)),((((((10,63),(107,110)),(((26,65),105),(35,64))),(50,66)),(82,132)),100)),((9,54),(22,30))),(((((13,114),(101,125)),(34,90)),((((21,51),(27,108)),(93,116)),112)),((14,24),123))),(69,77)),122),(15,70)),(((11,32),(46,102)),(((33,86),121),89))),(31,60)))),(((16,44),(45,133)),(95,128))),58),94),(49,99)),74);
 348: 1 -11294.10742 -12079.08095 (0,((((((((((((1,109),118),((((3,68),(((53,57),117),88)),124),(((((36,75),62),130),((37,73),(106,126))),87))),97),(25,(52,113))),((((4,((7,55),(43,61))),(17,(18,38))),(19,91)),((42,76),111))),((6,67),((((39,((47,104),119)),((103,120),131)),56),((40,96),(71,78))))),((2,5),((((((((((((8,28),(((((12,48),(98,127)),((29,81),115)),(59,80)),((72,85),(92,135)))),(((20,134),129),((23,79),41))),(83,84)),(((((10,63),(107,110)),(((26,65),105),(35,64))),(50,66)),(82,132))),((9,54),(22,30))),(((((13,114),(101,125)),(34,90)),((((((14,24),123),112),(93,116)),(21,51)),(27,108))),100)),(69,77)),122),(15,70)),(((11,32),(46,102)),(((33,86),121),89))),(31,60)))),(((16,44),(45,133)),(95,128))),58),94),(49,99)),74);
 349: 2 -11471.01172 -12083.1816 (0,(((((((((((1,109),118),((((3,68),(((53,57),117),88)),124),97)),(25,(52,113))),((((((4,((43,61),55)),7),(18,38)),17),(19,91)),((42,76),111))),(((2,5),((((((((((((((((8,28),((23,79),41)),129),(20,134)),(((12,48),(98,127)),((29,81),115))),(59,80)),((72,85),(92,135))),(83,84)),(((((10,63),(107,110)),(((26,65),105),(35,64))),(50,66)),(82,132))),((9,54),(22,30))),(((((13,114),(101,125)),(34,90)),((14,24),123)),(((((21,51),(93,116)),112),(27,108)),100))),(69,77)),122),(15,70)),(((11,32),(46,102)),(((33,86),121),89))),(31,60))),(((6,67),(((39,((47,104),119)),((103,120),131)),56)),((40,96),(71,78))))),((((36,(62,75)),130),((37,73),(106,126))),87)),(((16,44),(45,133)),(95,128))),58),94),(49,99)),74);
 350: 1 -11214.90723 -12066.38222 (0,((((((((((((1,109),118),((((3,68),(((53,57),117),88)),124),(((((36,75),62),130),((37,73),(106,126))),87))),97),(25,(52,113))),((((4,((7,(17,(18,38))),55)),(43,61)),(19,91)),((42,76),111))),((6,67),((((39,((47,104),119)),((103,120),131)),56),((40,96),(71,78))))),((2,5),(((((((((((((((((8,28),((23,79),41)),129),(20,134)),(((12,48),(98,127)),((29,81),115))),(59,80)),((72,85),(92,135))),(83,84)),(((((10,63),(107,110)),(((26,65),105),(35,64))),(50,66)),(82,132))),((9,54),(22,30))),(93,116)),(((((13,114),(101,125)),(34,90)),((14,24),123)),((((21,51),112),(27,108)),100))),(69,77)),122),(15,70)),(((11,32),(46,102)),(((33,86),121),89))),(31,60)))),(((16,44),(45,133)),(95,128))),58),94),(49,99)),74);
 351: 1 -12246.125 -12069.34084 (0,((((((((((((1,109),118),((((3,68),(((53,57),117),88)),124),((((36,75),62),130),(((37,73),(106,126)),87)))),97),(((((4,(17,(18,38))),(7,55)),(43,61)),(19,91)),((42,76),111))),(25,(52,113))),((6,67),((((39,((47,104),119)),((103,120),131)),56),((40,96),(71,78))))),((2,5),(((((((((((((((8,28),((23,79),41)),129),(20,134)),(((12,48),(98,127)),((29,81),115))),(59,80)),((72,85),(92,135))),(83,84)),(((((10,63),(107,110)),(((26,65),105),(35,64))),(50,66)),(82,132))),((9,54),(22,30))),(((((13,114),(101,125)),(34,90)),((((((14,24),123),112),(93,116)),(21,51)),(27,108))),100)),(69,77)),122),(15,70)),((((11,32),(46,102)),(((33,86),121),89)),(31,60))))),(((16,44),(45,133)),(95,128))),58),94),(49,99)),74);
 352: 7 -12638.43262 -12072.95341 (0,((((((((((((1,109),118),((((3,68),(((53,57),117),88)),124),(((((36,75),62),130),((37,73),(106,126))),87))),97),(25,(52,113))),((((4,((7,(43,61)),55)),(17,(18,38))),(19,91)),((42,76),111))),(((6,67),(((39,((47,104),119)),((103,131),120)),56)),((40,96),(71,78)))),((2,5),((((((((((((((((8,28),((23,79),41)),129),(20,134)),(((12,48),(98,127)),((29,81),115))),(59,80)),((72,85),(92,135))),(83,84)),(((((10,63),(107,110)),(((26,65),105),(35,64))),(50,66)),(82,132))),((9,54),(22,30))),(((((((13,114),(101,125)),(34,90)),(14,24)),112),(((21,51),((27,108),100)),(93,116))),123)),(69,77)),122),(15,70)),(((11,32),(46,102)),(((33,86),121),89))),(31,60)))),(((16,44),(45,133)),(95,128))),58),94),(49,99)),74);
 353: 2 -11779.31055 -12075.52226 (0,(((((((((((1,109),118),97),((((3,68),(((53,57),117),88)),124),((((36,75),62),130),(((37,73),(106,126)),87)))),((((((4,7),(17,(18,38))),((43,61),55)),(19,91)),((42,76),111)),(25,(52,113)))),((6,67),((((39,((47,104),119)),((103,120),131)),56),((40,96),(71,78))))),((2,5),(((((((((((((((8,28),((23,79),41)),129),(20,134)),((((12,48),98),127),((29,81),115))),(59,80)),((72,85),(92,135))),(83,84)),(((((10,63),(107,110)),(((26,65),105),(35,64))),(50,66)),(82,132))),((9,54),(22,30))),((((13,114),(101,125)),(34,90)),(((((14,24),123),112),(93,116)),((21,51),((27,108),100))))),(69,77)),122),(15,70)),((((11,32),(46,102)),(((33,86),121),89)),(31,60))))),(((16,44),(45,133)),(95,128))),58),94),(49,99)),74);
 354: 1 -12087.58984 -12067.45792 (0,(((((((((((((1,109),118),((((3,68),(((53,57),117),88)),124),(((((36,75),62),130),((37,73),(106,126))),87))),97),(25,(52,113))),(((((4,(43,61)),(7,55)),(17,(18,38))),(19,91)),((42,76),111))),(((((((((((((((8,28),((23,79),41)),129),(20,134)),(((12,48),(98,127)),((29,81),115))),(59,80)),((72,85),(92,135))),(((((10,63),(107,110)),(((26,65),105),(35,64))),(50,66)),((82,132),(83,84)))),((9,54),(22,30))),((((((13,114),101),125),(34,90)),((((((14,24),123),112),(93,116)),(21,51)),(27,108))),100)),(69,77)),122),(15,70)),(((11,32),(46,102)),(((33,86),121),89))),(31,60))),(((6,67),(((39,((47,104),119)),((103,120),131)),56)),((40,96),(71,78)))),(2,5)),(((16,44),(45,133)),(95,128))),58),94),(49,99)),74);
 355: 1 -12716.22461 -12066.30587 (0,((((((((((((1,109),118),((((3,68),(((53,57),117),88)),124),(((((36,75),62),130),((37,73),(106,126))),87))),97),(25,(52,113))),((((4,((7,55),(17,(18,38)))),(43,61)),(19,91)),((42,76),111))),(((6,67),(((39,((47,104),119)),((103,120),131)),56)),((40,96),(71,78)))),((2,5),(((((((((((8,28),(((20,134),129),((23,79),41))),(((((12,48),(98,127)),((29,81),115)),(59,80)),((72,85),(92,135)))),(83,84)),(((((10,63),(107,110)),(((26,65),105),(35,64))),(50,66)),(82,132))),((9,54),(22,30))),((((((13,114),101),125),(34,90)),((14,24),123)),(((((21,51),(93,116)),112),(27,108)),100))),(69,77)),122),(15,70)),((((11,32),(46,102)),(((33,86),121),89)),(31,60))))),(((16,44),(45,133)),(95,128))),58),94),(49,99)),74);
 356: 1 -12266.58203 -12075.48259 (0,((((((((((((1,109),118),((((3,68),(((53,57),117),88)),124),(((((36,75),62),130),((37,73),(106,126))),87))),97),(25,(52,113))),((((4,((7,(43,61)),55)),(17,(18,38))),(19,91)),((42,76),111))),((6,67),((((39,((47,104),119)),((103,120),131)),56),((40,96),(71,78))))),((2,5),((((((((((8,28),((20,134),(((23,79),41),129))),(((((12,48),(98,127)),((29,81),115)),(59,80)),((72,85),(92,135)))),(83,84)),(((((10,63),(107,110)),(((26,65),105),(35,64))),(50,66)),(82,132))),((9,54),(22,30))),(((((13,114),(101,125)),(34,90)),(((14,24),123),((((21,51),((27,108),100)),(93,116)),112))),((69,77),122))),(15,70)),(((11,32),(46,102)),(((33,86),121),89))),(31,60)))),(((16,44),(45,133)),(95,128))),58),94),(49,99)),74);
 357: 1 -11687.72266 -12068.58562 (0,(((((((((((((1,109),118),((((3,68),(((53,57),117),88)),124),(((((36,75),62),130),((37,73),(106,126))),87))),97),(25,(52,113))),((((((4,55),7),(43,61)),(17,(18,38))),(19,91)),((42,76),111))),((6,67),((((39,((47,104),119)),((103,120),131)),56),((40,96),(71,78))))),(((((((((((((((8,28),((23,79),41)),129),(20,134)),(((12,48),(98,127)),((29,81),115))),(59,80)),((72,85),(92,135))),(83,84)),(((9,54),(22,30)),(((((10,63),(107,110)),(((26,65),105),(35,64))),(50,66)),(82,132)))),((((13,114),(101,125)),(34,90)),((((14,24),123),100),((((21,51),(27,108)),(93,116)),112)))),(69,77)),122),(15,70)),(((11,32),(46,102)),(((33,86),121),89))),(31,60))),(2,5)),(((16,44),(45,133)),(95,128))),58),94),(49,99)),74);
 358: 1 -12511.68945 -12068.06816 (0,((((((((((((1,109),118),((((3,68),(((53,57),117),88)),124),((((36,75),62),(((37,73),(106,126)),130)),87))),97),(25,(52,113))),((((4,((7,55),(43,61))),(17,(18,38))),(19,91)),((42,76),111))),((6,67),((((39,((47,104),119)),((103,120),131)),56),((40,96),(71,78))))),((2,5),((((((((((((8,28),(((20,134),129),((23,79),41))),(((((12,48),(98,127)),((29,81),115)),(59,80)),((72,85),(92,135)))),(83,84)),(((((10,63),(107,110)),(((26,65),105),(35,64))),(50,66)),(82,132))),((9,54),(22,30))),(((((13,114),(101,125)),(34,90)),((((((14,24),123),112),(93,116)),(21,51)),(27,108))),100)),(69,77)),122),(15,70)),(((11,32),(46,102)),(((33,86),121),89))),(31,60)))),(((16,44),(45,133)),(95,128))),58),94),(49,99)),74);
 359: 6 -12032.31543 -12073.58008 (0,(((((((((((1,109),118),((((3,68),(((53,57),117),88)),124),97)),(25,(52,113))),((((((4,(43,61)),55),(17,(18,38))),7),(19,91)),((42,76),111))),(((((36,75),62),130),((37,73),(106,126))),87)),(((2,5),((((((((((((((((8,28),((23,79),41)),129),(20,134)),(((12,48),(98,127)),((29,81),115))),(59,80)),((72,85),(92,135))),(83,84)),(((((10,63),(107,110)),(((26,65),105),(35,64))),(50,66)),(82,132))),((9,54),(22,30))),(((((13,114),(101,125)),(34,90)),((14,24),123)),(((((21,51),(93,116)),112),(27,108)),100))),(69,77)),122),(15,70)),(((11,32),(46,102)),(((33,86),121),89))),(31,60))),(((6,67),(((39,((47,104),119)),((103,120),131)),56)),((40,96),(71,78))))),(((16,44),(45,133)),(95,128))),58),94),(49,99)),74);
 360: 1 -12209.83496 -12075.24843 (0,(((((((((((((1,109),118),((((3,68),(((53,57),117),88)),124),((((36,75),62),130),(((37,73),(106,126)),87)))),97),(25,(52,113))),(((4,((7,55),((17,(18,38)),(43,61)))),(19,91)),((42,76),111))),((((((((((((((((8,28),((23,79),41)),129),(20,134)),(((12,48),(98,127)),((29,81),115))),(59,80)),((72,85),(92,135))),(((((10,63),(107,110)),(((26,65),105),(35,64))),(50,66)),((82,132),(83,84)))),((9,54),(22,30))),((((13,114),(101,125)),(34,90)),((((14,24),123),100),((((21,51),(27,108)),(93,116)),112)))),(69,77)),122),(15,70)),(31,60)),(((33,86),121),89)),((11,32),(46,102)))),((6,67),((((39,((47,104),119)),((103,120),131)),56),((40,96),(71,78))))),(2,5)),(((16,44),(45,133)),(95,128))),58),94),(49,99)),74);
 361: 1 -12716.88477 -12073.98958 (0,((((((((((((1,109),118),((((3,68),(((53,57),117),88)),124),(((((36,75),62),130),((37,73),(106,126))),87))),97),(25,(52,113))),(((4,(((7,(17,(18,38))),55),(43,61))),(19,91)),((42,76),111))),((((((((((((((((8,28),((23,79),41)),129),(20,134)),((((12,48),98),127),((29,81),115))),(59,80)),((72,85),(92,135))),(83,84)),(((((10,63),(107,110)),(((26,65),105),(35,64))),(50,66)),(82,132))),(((((13,114),(101,125)),(34,90)),((14,24),123)),(((((21,51),(93,116)),112),(27,108)),100))),(69,77)),((9,54),(22,30))),122),(15,70)),(((11,32),(46,102)),(((33,86),121),89))),(31,60))),(((6,67),(((39,((47,104),119)),((103,120),131)),56)),((40,96),(71,78)))),(2,5)),((((16,44),(45,133)),(95,128)),58)),94),(49,99)),74);
 362: 1 -12679.82812 -12066.70453 (0,((((((((((((((1,109),118),(((36,75),62),((((37,73),(106,126)),87),130))),(((3,68),(((53,57),117),88)),124)),97),(25,(52,113))),(((((4,(7,55)),(17,(18,38))),(43,61)),(19,91)),((42,76),111))),(((((((((((((((((8,28),((23,79),41)),129),(20,134)),((29,81),115)),(((12,48),98),127)),(59,80)),((72,85),(92,135))),(83,84)),(((((10,63),(107,110)),(((26,65),105),(35,64))),(50,66)),(82,132))),((9,54),(22,30))),(((((13,114),(101,125)),(34,90)),((((21,51),(93,116)),112),(27,108))),(((14,24),123),100))),(69,77)),122),(15,70)),(((11,32),(46,102)),(((33,86),121),89))),(31,60))),(((6,67),(((39,((47,104),119)),((103,120),131)),56)),((40,96),(71,78)))),(2,5)),(((16,44),(45,133)),(95,128))),58),94),(49,99)),74);
 363: 3 -12708.2832 -12076.37296 (0,(((((((((((((1,109),118),((((3,68),(((53,57),117),88)),124),(((((36,75),62),130),((37,73),(106,126))),87))),97),(25,(52,113))),(((4,(((7,55),(17,(18,38))),(43,61))),(19,91)),((42,76),111))),(((6,67),(((39,((47,104),119)),((103,120),131)),56)),((40,96),(71,78)))),((((((((((((((((((8,28),((23,79),41)),129),(20,134)),((29,81),115)),((12,48),(98,127))),(59,80)),((72,85),(92,135))),(83,84)),(((((10,63),(107,110)),(((26,65),105),(35,64))),(50,66)),(82,132))),((9,54),(22,30))),(69,77)),(((((13,114),(34,90)),125),101),((((21,51),(93,116)),(112,122)),(27,108)))),100),123),(14,24)),(15,70)),(((11,32),(46,102)),(((33,86),121),89)))),((2,5),(31,60))),(((16,44),(45,133)),(95,128))),58),94),(49,99)),74);
 364: 1 -11085.21484 -12080.75185 (0,(((((((((((1,109),118),((((3,68),(((53,57),117),88)),124),97)),(25,(52,113))),(((((4,((43,61),55)),7),(17,(18,38))),(19,91)),((42,76),111))),(((2,5),(((6,67),(((39,((47,104),119)),((103,120),131)),56)),((40,96),(71,78)))),((((((((((((((((8,28),((23,79),41)),129),(20,134)),(((12,48),(98,127)),((29,81),115))),(59,80)),((72,85),(92,135))),(83,84)),(((((10,63),(107,110)),(((26,65),105),(35,64))),(50,66)),(82,132))),((9,54),(22,30))),(((((13,114),(101,125)),(34,90)),((14,24),123)),(((((21,51),(93,116)),112),(27,108)),100))),(69,77)),122),(15,70)),(((11,32),(46,102)),(((33,86),121),89))),(31,60)))),((((36,(62,75)),130),((37,73),(106,126))),87)),(((16,44),(45,133)),(95,128))),58),94),(49,99)),74);
 365: 1 -11751.73438 -12066.21793 (0,((((((((((((((1,109),118),((((36,62),75),130),(((37,73),(106,126)),87))),(((3,68),(((53,57),117),88)),124)),97),(25,(52,113))),((((((4,55),7),(43,61)),(17,(18,38))),(19,91)),((42,76),111))),(((((((((((((((((8,28),((23,79),41)),129),(20,134)),((29,81),115)),((12,48),(98,127))),(59,80)),((72,85),(92,135))),(83,84)),(((((10,63),(107,110)),(((26,65),105),(35,64))),(50,66)),(82,132))),((9,54),(22,30))),(((((13,114),(101,125)),(34,90)),((((21,51),(93,116)),112),(27,108))),(((14,24),123),100))),(69,77)),122),(15,70)),(((11,32),(46,102)),(((33,86),121),89))),(31,60))),(((6,67),(((39,((47,104),119)),((103,120),131)),56)),((40,96),(71,78)))),(2,5)),(((16,44),(45,133)),(95,128))),58),94),(49,99)),74);
 366: 2 -11504.96973 -12085.1214 (0,(((((((((((((1,109),118),((((3,68),(((53,57),117),88)),124),(((((36,75),62),130),((37,73),(106,126))),87))),97),(25,(52,113))),(((((4,(43,61)),(7,55)),(17,(18,38))),(19,91)),((42,76),111))),((6,67),((((39,((47,104),119)),((103,120),131)),56),((40,96),(71,78))))),((((((((((((((((8,28),((23,79),41)),129),(20,134)),(((12,48),((29,81),115)),(98,127))),(59,80)),((72,85),(92,135))),(83,84)),(((((10,63),(107,110)),(((26,65),105),(35,64))),(50,66)),(82,132))),(((((13,114),(101,125)),(34,90)),((((21,51),(93,116)),((27,108),100)),112)),(69,77))),((9,54),(22,30))),122),123),(14,24)),(15,70)),(((11,32),(46,102)),(((33,86),121),89)))),((2,5),(31,60))),(((16,44),(45,133)),(95,128))),58),94),(49,99)),74);
 367: 1 -10914.00488 -12072.56401 (0,(((((((((((((1,109),118),((((3,68),(((53,57),117),88)),124),(((((36,75),62),130),((37,73),(106,126))),87))),97),(25,(52,113))),((((((4,43),61),(7,55)),(17,(18,38))),(19,91)),((42,76),111))),(((11,32),(46,102)),(((33,86),121),89))),(((6,67),(((39,((47,104),119)),((103,120),131)),56)),((40,96),(71,78)))),((2,5),(((((((((((((((8,28),((23,79),41)),129),(20,134)),(((12,48),(98,127)),((29,81),115))),(59,80)),((72,85),(92,135))),(83,84)),(((((10,63),(107,110)),(((26,65),105),(35,64))),(50,66)),(82,132))),((9,54),(22,30))),((((13,114),(101,125)),(34,90)),(((14,24),123),((((21,51),((27,108),100)),(93,116)),112)))),(69,77)),122),(15,70)),(31,60)))),(((16,44),(45,133)),(95,128))),58),94),(49,99)),74);
 368: 2 -12050.49902 -12077.47218 (0,(((((((((((((1,109),118),97),((((3,68),(((53,57),117),88)),124),(((((36,75),62),130),((37,73),(106,126))),87))),(25,(52,113))),(((((4,(7,55)),(43,61)),(17,(18,38))),(19,91)),((42,76),111))),((6,67),((((39,((47,104),119)),((103,120),131)),56),((40,96),(71,78))))),((((((((((((8,28),((23,79),41)),129),(20,134)),(((12,48),(98,127)),((29,81),115))),(59,80)),((72,85),(92,135))),(83,84)),(((9,54),(22,30)),((((((10,63),(107,110)),(((26,65),105),(35,64))),(50,66)),(82,132)),100))),(((((((13,114),(101,125)),(34,90)),((((21,51),(27,108)),(93,116)),112)),((14,24),123)),122),(69,77))),(15,70)),((((11,32),(46,102)),(((33,86),121),89)),(31,60)))),(2,5)),(((16,44),(45,133)),(95,128))),58),94),(49,99)),74);
 369: 8 -11864.57031 -12073.11515 (0,((((((((((((1,109),118),((((3,68),(((53,57),117),88)),124),(((((36,75),62),130),((37,73),(106,126))),87))),97),(25,(52,113))),((((((4,(43,61)),(7,55)),17),(18,38)),(19,91)),((42,76),111))),((6,67),((((39,((47,104),119)),((103,120),131)),56),((40,96),(71,78))))),((2,5),(((((((((((((8,28),((23,79),41)),129),(20,134)),(((12,48),(98,127)),((29,81),115))),(59,80)),((72,85),(92,135))),(83,84)),(((9,54),(22,30)),((((((10,63),(107,110)),(((26,65),105),(35,64))),(50,66)),(82,132)),100))),(((((((13,114),(101,125)),(34,90)),((((21,51),(27,108)),(93,116)),112)),((14,24),123)),122),(69,77))),(15,70)),(((11,32),(46,102)),(((33,86),121),89))),(31,60)))),(((16,44),(45,133)),(95,128))),58),94),(49,99)),74);
 370: 3 -11898.54688 -12073.11515 (0,((((((((((((1,109),118),((((3,68),(((53,57),117),88)),124),(((((36,75),62),130),((37,73),(106,126))),87))),97),(25,(52,113))),((((((4,(43,61)),(7,55)),17),(18,38)),(19,91)),((42,76),111))),((6,67),((((39,((47,104),119)),((103,120),131)),56),((40,96),(71,78))))),((2,5),(((((((((((((8,28),((23,79),41)),129),(20,134)),(((12,48),(98,127)),((29,81),115))),(59,80)),((72,85),(92,135))),(83,84)),(((9,54),(22,30)),((((((10,63),(107,110)),(((26,65),105),(35,64))),(50,66)),(82,132)),100))),(((((((13,114),(101,125)),(34,90)),((((21,51),(27,108)),(93,116)),112)),((14,24),123)),122),(69,77))),(15,70)),(((11,32),(46,102)),(((33,86),121),89))),(31,60)))),(((16,44),(45,133)),(95,128))),58),94),(49,99)),74);
 371: 1 -12218.09375 -12080.53062 (0,(((((((((((((1,109),118),((((36,75),62),130),(((37,73),(106,126)),87))),(((3,68),(((53,57),117),88)),124)),((25,(52,113)),97)),(((((4,(7,55)),(17,(18,38))),(43,61)),(19,91)),((42,76),111))),((6,67),((((39,((103,120),131)),((47,104),119)),56),((40,96),(71,78))))),(((((((((((((((((8,28),((23,79),41)),129),(20,134)),((29,81),115)),((12,48),(98,127))),(59,80)),((72,85),(92,135))),(83,84)),(((((10,(((26,65),105),(35,64))),(107,110)),63),(50,66)),(82,132))),((9,54),(22,30))),((((13,114),(101,125)),(34,90)),(((14,24),123),((((21,51),((27,108),100)),(93,116)),112)))),(69,77)),122),(15,70)),(31,60)),(((11,32),(46,102)),(((33,86),121),89)))),(2,5)),(((16,44),(45,133)),(95,128))),58),94),(49,99)),74);
 372: 2 -11770.12891 -12068.79423 (0,(((((((((((((1,109),118),((((3,68),(((53,57),117),88)),124),((((36,75),62),130),(((37,73),(106,126)),87)))),97),(25,(52,113))),((((4,((7,(17,(18,38))),55)),(43,61)),(19,91)),((42,76),111))),(((((((((((((((8,28),((23,79),41)),129),(20,134)),(((12,48),(98,127)),((29,81),115))),(59,80)),((72,85),(92,135))),(83,84)),(((9,54),(22,30)),((((((10,63),(107,110)),(((26,65),105),(35,64))),(50,66)),(82,132)),100))),((((13,114),(101,125)),(34,90)),(((((14,24),123),112),(93,116)),((21,51),(27,108))))),(69,77)),122),(15,70)),(((11,32),(46,102)),(((33,86),121),89))),(31,60))),(((6,67),(((39,((47,104),119)),((103,120),131)),56)),((40,96),(71,78)))),(2,5)),(((16,44),(45,133)),(95,128))),58),94),(49,99)),74);
 373: 1 -12633.90723 -12078.4709 (0,((((((((((((((1,109),118),((((36,75),62),130),(((37,73),(106,126)),87))),(((3,68),(((53,57),117),88)),124)),97),(25,(52,113))),((((4,((7,(17,(18,38))),55)),(43,61)),(19,91)),((42,76),111))),(((((((((((((((8,28),((23,79),41)),129),(20,134)),(((12,48),((29,81),115)),(98,127))),(59,80)),((72,85),(92,135))),(83,84)),(((9,54),(22,30)),((((((10,63),(107,110)),(((26,65),105),(35,64))),(50,66)),(82,132)),100))),((((13,114),(101,125)),(34,90)),(((((14,24),123),112),(93,116)),((21,51),(27,108))))),(69,77)),122),(15,70)),(((11,32),(46,102)),(((33,86),121),89))),(31,60))),(((6,67),(((39,((47,104),119)),((103,120),131)),56)),((40,96),(71,78)))),(2,5)),(((16,44),(45,133)),(95,128))),58),94),(49,99)),74);
 374: 1 -11049.92285 -12077.46411 (0,((((((((((((1,109),118),((((3,68),(((53,57),117),88)),124),(((36,62),75),((((37,73),(106,126)),87),130)))),((25,(52,113)),97)),(((4,(((7,55),(17,(18,38))),(43,61))),(19,91)),((42,76),111))),(((((((((((((((((8,28),((23,79),41)),129),(20,134)),((29,81),115)),(((12,48),98),127)),(59,80)),((72,85),(92,135))),(83,84)),((((((10,63),(107,110)),(((26,65),105),(35,64))),(50,66)),(82,132)),100)),((9,54),(22,30))),(69,77)),((((13,114),(101,125)),(34,90)),(((((14,24),123),112),(93,116)),((21,51),(27,108))))),122),(15,70)),(((11,32),(46,102)),(((33,86),121),89))),(31,60))),(((6,67),(((39,((47,104),119)),((103,120),131)),56)),((40,96),(71,78)))),(2,5)),(((16,44),(45,133)),(95,128))),58),94),(49,99)),74);
 375: 6 -13285.39941 -12067.58666 (0,((((((((((((1,109),118),((((3,68),(((53,57),117),88)),124),(((((36,75),62),130),((37,73),(106,126))),87))),97),(25,(52,113))),(((4,(((7,55),(17,(18,38))),(43,61))),(19,91)),((42,76),111))),((6,67),((((39,((47,104),119)),((103,120),131)),56),((40,96),(71,78))))),((2,5),((((((((((((((((8,28),((23,79),41)),129),(20,134)),(((12,48),(98,127)),((29,81),115))),(59,80)),((72,85),(92,135))),(83,84)),(((((10,(((26,65),105),(35,64))),(107,110)),(50,66)),63),(82,132))),((9,54),(22,30))),((((((13,114),101),125),(34,90)),((14,24),123)),(((((21,51),(93,116)),112),(27,108)),100))),(69,77)),122),(15,70)),(((11,32),(46,102)),(((33,86),121),89))),(31,60)))),(((16,44),(45,133)),(95,128))),58),94),(49,99)),74);
 376: 1 -12540.35547 -12077.09119 (0,(((((((((((((((1,109),118),((((3,68),(((53,57),117),88)),124),(((((36,75),62),130),((37,73),(106,126))),87))),97),(25,(52,113))),((((((4,7),(43,61)),55),(17,(18,38))),(19,91)),((42,76),111))),(((11,32),(46,102)),(((33,86),121),89))),(((6,67),(((39,((47,104),119)),((103,120),131)),56)),((40,96),(71,78)))),((2,5),(((((((((((((((8,28),((23,79),41)),129),(20,134)),(((12,48),(98,127)),((29,81),115))),(59,80)),((72,85),(92,135))),(83,84)),(((((10,63),(107,110)),(((26,65),105),(35,64))),(50,66)),(82,132))),((((13,114),(101,125)),(34,90)),(((14,24),123),((((21,51),((27,108),100)),(93,116)),112)))),((9,54),(22,30))),(69,77)),122),(15,70)),(31,60)))),(16,44)),(45,133)),(95,128)),58),94),(49,99)),74);
 377: 1 -11314.375 -12083.03075 (0,(((((((((((((1,109),118),((((36,75),62),130),(((37,73),(106,126)),87))),(((3,68),(((53,57),117),88)),124)),((25,(52,113)),97)),((((4,(7,55)),(17,(18,38))),(43,61)),((19,91),((42,76),111)))),((6,67),((((39,((103,120),131)),((47,104),119)),56),((40,96),(71,78))))),((((((((((((((((8,28),((23,79),41)),129),(20,134)),(((12,48),(98,127)),((29,81),115))),(59,80)),((72,85),(92,135))),(83,84)),(((((10,(((26,65),105),(35,64))),(107,110)),63),(50,66)),(82,132))),((9,54),(22,30))),((((13,114),(101,125)),(34,90)),(((14,24),123),((((21,51),((27,108),100)),(93,116)),112)))),(69,77)),122),(15,70)),(31,60)),(((11,32),(46,102)),(((33,86),121),89)))),(2,5)),(((16,44),(45,133)),(95,128))),58),94),(49,99)),74);
 378: 1 -12144.65039 -12076.11288 (0,((((((((((((1,109),118),(25,(52,113))),((((3,68),(((53,57),117),88)),124),(((((36,62),75),130),((37,73),(106,126))),87))),97),(((4,(((7,(43,61)),55),(17,(18,38)))),(19,91)),((42,76),111))),((6,67),((((39,((47,104),119)),((103,120),131)),56),((40,96),(71,78))))),((2,5),((((((((((((((8,28),((23,79),41)),129),(20,134)),(((((12,48),98),127),((29,81),115)),((59,80),((72,85),(92,135))))),(83,84)),(((((10,63),(107,110)),(((26,65),105),(35,64))),(50,66)),(82,132))),((9,54),(22,30))),(((((13,114),(101,125)),(34,90)),((14,24),123)),(((((21,51),(93,116)),112),(27,108)),100))),(69,77)),122),(15,70)),(((11,32),(46,102)),(((33,86),121),89))),(31,60)))),(((16,44),(45,133)),(95,128))),58),94),(49,99)),74);
 379: 2 -12371.03906 -12066.40701 (0,((((((((((((1,109),118),((((3,68),(((53,57),117),88)),124),(((((36,75),62),130),((37,73),(106,126))),87))),97),(25,(52,113))),((((((4,(7,55)),(17,(18,38))),43),61),(19,91)),((42,76),111))),((6,67),((((39,((47,104),119)),((103,120),131)),56),((40,96),(71,78))))),((2,5),((((((((((((((((8,28),((23,79),41)),129),(20,134)),(((12,48),(98,127)),((29,81),115))),(59,80)),((72,85),(92,135))),(83,84)),(((((10,63),(107,110)),(((26,65),105),(35,64))),(50,66)),(82,132))),(((((13,114),(101,125)),(34,90)),((14,24),123)),(((((21,51),(93,116)),112),(27,108)),100))),(69,77)),((9,54),(22,30))),122),(15,70)),(((11,32),(46,102)),(((33,86),121),89))),(31,60)))),(((16,44),(45,133)),(95,128))),58),94),(49,99)),74);
 380: 1 -11439.78906 -12099.60398 (0,(((((((((((((1,109),118),((((3,68),(((53,57),117),88)),124),((((36,75),62),130),(((37,73),(106,126)),87)))),97),(25,(52,113))),((((4,(7,((43,61),55))),(17,(18,38))),(19,91)),((42,76),111))),((6,67),((((39,((47,104),119)),((103,120),131)),56),((40,96),(71,78))))),(((((((((((((8,28),(((((12,48),(98,127)),((29,81),115)),(59,80)),((72,85),(92,135)))),(((20,134),129),((23,79),41))),(83,84)),(((((10,63),(107,110)),(((26,65),105),(35,64))),(50,66)),(82,132))),(((((21,51),(27,108)),112),(93,116)),100)),(69,77)),(((9,54),(22,30)),122)),((((13,114),(34,90)),125),101)),123),(14,24)),(15,70)),(((11,32),(46,102)),(((33,86),121),89)))),((2,5),(31,60))),(((16,44),(45,133)),(95,128))),58),94),(49,99)),74);
 381: 1 -12251.24023 -12068.12784 (0,((((((((((((1,109),118),((((3,68),(((53,57),117),88)),124),((((36,75),62),130),(((37,73),(106,126)),87)))),97),(25,(52,113))),((((((4,7),55),(43,61)),(17,(18,38))),(19,91)),((42,76),111))),((6,67),((((39,((47,104),119)),((103,120),131)),56),((40,96),(71,78))))),((2,5),(((((((((((((((8,28),((23,79),41)),129),(20,134)),(((12,48),(98,127)),((29,81),115))),(59,80)),((72,85),(92,135))),((((((10,(((26,65),105),(35,64))),(50,66)),(107,110)),63),(82,132)),(83,84))),((9,54),(22,30))),(((((13,114),(101,125)),(34,90)),((((21,51),((27,108),100)),(93,116)),112)),((14,24),123))),(69,77)),122),(15,70)),(((11,32),(46,102)),(((33,86),121),89))),(31,60)))),(((16,44),(45,133)),(95,128))),58),94),(49,99)),74);
 382: 2 -11591.5293 -12071.8649 (0,(((((((((((((1,109),118),((((3,68),(((53,57),117),88)),124),(((((36,75),62),130),((37,73),(106,126))),87))),97),(25,(52,113))),((((((4,(43,61)),(7,55)),17),(18,38)),(19,91)),((42,76),111))),(((((((((((((((((((8,28),((23,79),41)),129),(20,134)),(((12,48),(98,127)),((29,81),115))),(59,80)),((72,85),(92,135))),(83,84)),(((((10,63),(107,110)),(((26,65),105),(35,64))),(50,66)),(82,132))),((9,54),(22,30))),(69,77)),((((21,51),(93,116)),(27,108)),100)),(((13,114),(101,125)),(34,90))),(112,122)),123),(14,24)),(15,70)),(((11,32),(46,102)),(((33,86),121),89))),(31,60))),(((6,67),(((39,((47,104),119)),((103,120),131)),56)),((40,96),(71,78)))),(2,5)),(((16,44),(45,133)),(95,128))),58),94),(49,99)),74);
 383: 1 -12145.12207 -12064.09755 (0,((((((((((((1,109),118),((((3,68),(((53,57),117),88)),124),((((36,75),62),130),(((37,73),(106,126)),87)))),97),(25,(52,113))),(((((4,(43,61)),(7,55)),(17,(18,38))),(19,91)),((42,76),111))),(((6,67),(((39,((47,104),119)),((103,120),131)),56)),((40,96),(71,78)))),((2,5),((((((((((((((((8,28),((23,79),41)),129),(20,134)),((((12,48),98),127),((29,81),115))),(59,80)),((72,85),(92,135))),(83,84)),(((((10,63),(107,110)),(((26,65),105),(35,64))),(50,66)),(82,132))),((9,54),(22,30))),(((((13,114),(101,125)),(34,90)),((((21,51),((27,108),100)),(93,116)),112)),((14,24),123))),122),(69,77)),(15,70)),(((11,32),(46,102)),(((33,86),121),89))),(31,60)))),(((16,44),(45,133)),(95,128))),58),94),(49,99)),74);
 384: 2 -12026.45508 -12089.36396 (0,(((((((((((((1,109),118),((((3,68),(((53,57),117),88)),124),(((((36,75),62),130),((37,73),(106,126))),87))),97),(25,(52,113))),(((4,(((7,(43,61)),55),(17,(18,38)))),(19,91)),((42,76),111))),((6,67),((((39,((47,104),119)),((103,120),131)),56),((40,96),(71,78))))),((((((((((((8,28),(((((12,48),(98,127)),((29,81),115)),(59,80)),((72,85),(92,135)))),(((20,134),129),((23,79),41))),(83,84)),(((((10,63),(107,110)),(((26,65),105),(35,64))),(50,66)),(82,132))),(69,77)),(((9,54),(22,30)),122)),((((13,114),(101,125)),(34,90)),((((21,51),((27,108),100)),(93,116)),112))),123),(14,24)),(15,70)),(((11,32),(46,102)),(((33,86),121),89)))),((2,5),(31,60))),(((16,44),(45,133)),(95,128))),58),94),(49,99)),74);
 385: 1 -11999.59375 -12101.15058 (0,((((((((((((((1,109),118),((((36,62),75),(((37,73),(106,126)),130)),87)),(((3,68),(((53,57),117),88)),124)),97),(25,(52,113))),(((((4,((17,(43,61)),55)),7),(18,38)),(19,91)),((42,76),111))),((((((((((((((((8,28),((23,79),41)),129),(20,134)),((((12,48),127),98),((29,81),115))),(59,80)),((72,85),(92,135))),((((((10,(((26,65),105),(35,64))),(107,110)),63),(50,66)),(82,132)),(83,84))),((9,54),(22,30))),(((((21,51),(93,116)),(27,108)),(69,77)),100)),(112,122)),((((13,114),(34,90)),125),101)),123),(14,24)),(15,70)),(((11,32),(46,102)),(((33,86),121),89)))),((6,67),((((39,((47,104),119)),((103,120),131)),56),((40,96),(71,78))))),((2,5),(31,60))),(((16,44),(45,133)),(95,128))),58),94),(49,99)),74);
 386: 1 -12230.49805 -12080.39227 (0,((((((((((((1,109),118),((((3,68),(((53,57),117),88)),124),(((((36,75),62),130),((37,73),(106,126))),87))),97),(25,(52,113))),(((((4,(7,55)),(43,61)),(17,(18,38))),(19,91)),((42,76),111))),((6,67),((((39,((47,104),119)),((103,120),131)),56),((40,96),(71,78))))),((2,5),((((((((((((((((8,28),((23,79),41)),129),(20,134)),((((12,48),98),127),((29,81),115))),(59,80)),((72,85),(92,135))),(83,84)),((((((10,63),(107,110)),(((26,65),105),(35,64))),100),(50,66)),(82,132))),((9,54),(22,30))),(((((13,114),(101,125)),(34,90)),((((21,51),(27,108)),(93,116)),112)),((14,24),123))),(69,77)),122),(15,70)),(((11,32),(46,102)),(((33,86),121),89))),(31,60)))),(((16,44),(45,133)),(95,128))),58),94),(49,99)),74);
 387: 1 -12058.72656 -12088.36888 (0,(((((((((((((1,109),118),97),((((3,68),(((53,57),117),88)),124),((((36,75),62),130),(((37,73),(106,126)),87)))),(25,(52,113))),((((4,(((7,(43,61)),17),55)),(18,38)),(19,91)),((42,76),111))),((6,67),((((39,((47,104),119)),((103,120),131)),56),((40,96),(71,78))))),((((((((((((((((8,28),((23,79),41)),129),(20,134)),(((12,48),(98,127)),((29,81),115))),(59,80)),((72,85),(92,135))),(83,84)),(((((10,63),(107,110)),(((26,65),105),(35,64))),(50,66)),(82,132))),((9,54),(22,30))),122),((((13,114),(101,125)),(34,90)),((((21,51),((27,108),((69,77),100))),(93,116)),112))),123),(14,24)),(15,70)),(((11,32),(46,102)),(((33,86),121),89)))),((2,5),(31,60))),(((16,44),(45,133)),(95,128))),58),94),(49,99)),74);
 388: 1 -11250.53613 -12081.62018 (0,(((((((((((((1,109),118),((((3,68),(((53,57),117),88)),124),(((((36,75),62),130),((37,73),(106,126))),87))),97),(25,(52,113))),(((((4,55),(7,(17,(43,61)))),(18,38)),(19,91)),((42,76),111))),((6,67),((((39,((47,104),119)),((103,120),131)),56),((40,96),(71,78))))),(((((((((((((((((8,28),((23,79),41)),129),(20,134)),(((12,48),(98,127)),((29,81),115))),(59,80)),((72,85),(92,135))),(83,84)),(((((10,63),(107,110)),(((26,65),105),(35,64))),(50,66)),(82,132))),((((21,51),((93,116),112)),(27,108)),100)),(69,77)),(((13,114),(101,125)),(34,90))),(((9,54),(22,30)),122)),123),(14,24)),(15,70)),(((11,32),(46,102)),(((33,86),121),89)))),((2,5),(31,60))),(((16,44),(45,133)),(95,128))),58),94),(49,99)),74);
 389: 1 -11941.84961 -12094.69074 (0,(((((((((((((1,109),118),((((3,68),(((53,57),117),88)),124),((((36,75),62),130),(((37,73),(106,126)),87)))),(25,(52,113))),97),((((((4,(43,61)),17),(7,55)),(18,38)),(19,91)),((42,76),111))),((6,67),((((39,((47,104),119)),((103,120),131)),56),((40,96),(71,78))))),(((((((((((((8,(((20,134),129),((23,79),41))),28),(((((12,48),(98,127)),((29,81),115)),(59,80)),((72,85),(92,135)))),(83,84)),(((((10,63),(107,110)),(((26,65),105),(35,64))),(50,66)),(82,132))),(69,77)),((((21,51),((27,108),100)),(93,116)),112)),(((9,54),(22,30)),122)),(((13,114),(34,90)),(101,125))),123),(14,24)),(15,70)),(((11,32),(46,102)),(((33,86),121),89)))),((2,5),(31,60))),(((16,44),(45,133)),(95,128))),58),94),(49,99)),74);
 390: 1 -12813.38086 -12073.70399 (0,(((((((((((((1,109),118),97),(25,(52,113))),((((36,75),62),130),(((37,73),(106,126)),87))),(((3,68),(((53,57),117),88)),124)),(((((4,(43,61)),(7,55)),(17,(18,38))),(19,91)),((42,76),111))),(((6,67),(((39,((47,104),119)),((103,120),131)),56)),((40,96),(71,78)))),((2,5),((((((((((((((((8,28),((23,79),41)),129),(20,134)),(((12,48),(98,127)),((29,81),115))),(59,80)),((72,85),(92,135))),(83,84)),(((((10,63),(107,110)),(((26,65),105),(35,64))),(50,66)),(82,132))),((9,54),(22,30))),(((((13,114),(101,125)),(34,90)),((14,24),123)),(((((21,51),(93,116)),112),(27,108)),100))),(69,77)),122),(15,70)),(((11,32),(46,102)),(((33,86),121),89))),(31,60)))),(((16,44),(45,133)),(95,128))),58),94),(49,99)),74);
 391: 1 -11843.30176 -12072.07827 (0,((((((((((((1,109),118),((((3,68),(((53,57),117),88)),124),(((36,75),62),((((37,73),(106,126)),87),130)))),97),(25,(52,113))),((((((4,7),55),(43,61)),(17,(18,38))),(19,91)),((42,76),111))),((6,67),((((39,((47,104),119)),((103,120),131)),56),((40,96),(71,78))))),((2,5),((((((((((((((((8,28),((23,79),41)),129),(20,134)),((29,81),115)),((12,48),(98,127))),(59,80)),((72,85),(92,135))),((((((10,(((26,65),105),(35,64))),(50,66)),(107,110)),63),(82,132)),(83,84))),((9,54),(22,30))),(((((13,114),(101,125)),(34,90)),((((21,51),((27,108),100)),(93,116)),112)),((14,24),123))),(69,77)),122),(15,70)),(((11,32),(46,102)),(((33,86),121),89))),(31,60)))),(((16,44),(45,133)),(95,128))),58),94),(49,99)),74);
 392: 1 -11589.84473 -12082.92802 (0,(((((((((((((1,109),118),((((3,68),(((53,57),117),88)),124),((((36,75),62),130),(((37,73),(106,126)),87)))),97),(25,(52,113))),((((4,(7,((17,(18,38)),(43,61)))),55),(19,91)),((42,76),111))),((((((((((((8,(((20,134),129),((23,79),41))),28),(((((12,48),(98,127)),((29,81),115)),(59,80)),((72,85),(92,135)))),(83,84)),(((((10,63),(107,110)),(((26,65),105),(35,64))),(50,66)),(82,132))),(((((13,114),(101,125)),(34,90)),((((21,51),(93,116)),((27,108),100)),112)),(69,77))),((9,54),(22,30))),122),123),(14,24)),(15,70)),(((11,32),(46,102)),(((33,86),121),89)))),((6,67),((((39,((47,104),119)),((103,120),131)),56),((40,96),(71,78))))),((2,5),(31,60))),(((16,44),(45,133)),(95,128))),58),94),(49,99)),74);
 393: 1 -12383.98438 -12064.57101 (0,(((((((((((((1,109),118),((((3,68),(((53,57),117),88)),124),(((((36,75),62),130),((37,73),(106,126))),87))),(25,(52,113))),97),(((((4,(43,61)),(7,55)),(17,(18,38))),(19,91)),((42,76),111))),((((((((((((((((8,28),((23,79),41)),129),(20,134)),((((12,48),98),127),((29,81),115))),(59,80)),((72,85),(92,135))),(83,84)),(((((10,63),(107,110)),(((26,65),105),(35,64))),(50,66)),(82,132))),((9,54),(22,30))),(((((13,114),(101,125)),(34,90)),((((((14,24),123),112),(93,116)),(21,51)),(27,108))),100)),(69,77)),122),(15,70)),(((11,32),(46,102)),(((33,86),121),89))),(31,60))),(((6,67),(((39,((47,104),119)),((103,120),131)),56)),((40,96),(71,78)))),(2,5)),(((16,44),(45,133)),(95,128))),58),94),(49,99)),74);
 394: 1 -11780.8125 -12072.60438 (0,((((((((((((1,109),118),((((3,68),(((53,57),117),88)),124),(((((36,75),62),130),((37,73),(106,126))),87))),97),(25,(52,113))),(((4,((7,55),(43,61))),(17,(18,38))),((19,91),((42,76),111)))),((6,67),((((39,((47,104),119)),((103,120),131)),56),((40,96),(71,78))))),((2,5),((((((((((((((8,28),((23,79),41)),129),(20,134)),((((12,48),(98,127)),((29,81),115)),((59,80),((72,85),(92,135))))),(83,84)),(((((10,63),(107,110)),(((26,65),105),(35,64))),(50,66)),(82,132))),((9,54),(22,30))),((((13,114),(101,125)),(34,90)),(((((14,24),123),112),((21,51),(93,116))),((27,108),100)))),(69,77)),122),(15,70)),(((11,32),(46,102)),(((33,86),121),89))),(31,60)))),(((16,44),(45,133)),(95,128))),58),94),(49,99)),74);
 395: 1 -12805.61426 -12085.0433 (0,((((((((((((1,109),118),((((3,68),(((53,57),117),88)),124),(((((36,75),62),130),((37,73),(106,126))),87))),97),(25,(52,113))),(((((4,(17,(18,38))),(7,55)),(43,61)),(19,91)),((42,76),111))),((6,67),((((39,((47,104),119)),((103,120),131)),56),((40,96),(71,78))))),((2,5),((((((((((((8,28),(((20,134),129),((23,79),41))),(((((12,48),((29,81),115)),(98,127)),(59,80)),((72,85),(92,135)))),(83,84)),(((((10,63),(107,110)),(((26,65),105),(35,64))),(50,66)),(82,132))),((9,54),(22,30))),((69,77),122)),(((14,24),123),((((21,51),((27,108),100)),(93,116)),112))),(((13,114),(101,125)),(34,90))),(15,70)),(((11,32),(46,102)),(((33,86),121),89))),(31,60)))),(((16,44),(45,133)),(95,128))),58),94),(49,99)),74);
 396: 1 -11997.19141 -12076.66384 (0,((((((((((((1,109),118),((((3,68),(((53,57),117),88)),124),((((36,75),62),130),(((37,73),(106,126)),87)))),97),(25,(52,113))),(((((4,(7,55)),(43,61)),(17,(18,38))),(19,91)),((42,76),111))),((6,67),((((39,((47,104),119)),((103,120),131)),56),((40,96),(71,78))))),((2,5),((((((((((((((8,28),((23,79),41)),129),(20,134)),(((((12,48),98),127),((29,81),115)),((59,80),((72,85),(92,135))))),(83,84)),(((((10,(((26,65),105),(35,64))),63),(107,110)),(50,66)),(82,132))),((9,54),(22,30))),((((((13,114),(101,125)),(34,90)),((14,24),123)),(((21,51),(27,108)),((93,116),112))),100)),(69,77)),122),(15,70)),(((11,32),(46,102)),(((33,86),121),89))),(31,60)))),(((16,44),(45,133)),(95,128))),58),94),(49,99)),74);
 397: 1 -11986.48438 -12065.17989 (0,((((((((((((1,109),118),((((3,68),(((53,57),117),88)),124),(((((36,75),62),130),((37,73),(106,126))),87))),97),(25,(52,113))),(((4,(((7,(43,61)),55),(17,(18,38)))),(19,91)),((42,76),111))),((6,67),((((39,((47,104),119)),((103,120),131)),56),((40,96),(71,78))))),((2,5),(((((((((((((((8,28),((23,79),41)),129),(20,134)),(((12,48),(98,127)),((29,81),115))),(59,80)),((72,85),(92,135))),(83,84)),(((((10,63),(107,110)),(((26,65),105),(35,64))),(50,66)),(82,132))),((9,54),(22,30))),(((((13,114),(101,125)),(34,90)),(((14,24),123),(112,122))),((((21,51),(93,116)),(27,108)),100))),(69,77)),(15,70)),(31,60)),(((11,32),(46,102)),(((33,86),121),89))))),(((16,44),(45,133)),(95,128))),58),94),(49,99)),74);
 398: 1 -12031.11523 -12071.70161 (0,((((((((((((1,109),118),((((3,68),(((53,57),117),88)),124),(((((36,75),62),130),((37,73),(106,126))),87))),97),(25,(52,113))),(((4,(((7,55),(17,(18,38))),(43,61))),(19,91)),((42,76),111))),((6,67),((((39,((47,104),119)),((103,120),131)),56),((40,96),(71,78))))),((2,5),(((((((((((((((((8,28),((23,79),41)),129),(20,134)),((29,81),115)),((12,48),(98,127))),(59,80)),((72,85),(92,135))),(83,84)),(((((10,(((26,65),105),(35,64))),(107,110)),(50,66)),63),(82,132))),((9,54),(22,30))),((((((13,114),101),125),(34,90)),((14,24),123)),(((((21,51),(93,116)),112),(27,108)),100))),(69,77)),122),(15,70)),(((11,32),(46,102)),(((33,86),121),89))),(31,60)))),(((16,44),(45,133)),(95,128))),58),94),(49,99)),74);
 399: 1 -11874.26855 -12063.43027 (0,(((((((((((((1,109),118),((((3,68),(((53,57),117),88)),124),(((36,75),62),((((37,73),(106,126)),87),130)))),97),(25,(52,113))),(((((4,(7,55)),(17,(18,38))),(43,61)),(19,91)),((42,76),111))),((((((((((((((((8,28),((23,79),41)),129),(20,134)),((((12,48),98),127),((29,81),115))),(59,80)),((72,85),(92,135))),(83,84)),(((((10,63),(107,110)),(((26,65),105),(35,64))),(50,66)),(82,132))),((9,54),(22,30))),(((((13,114),(101,125)),(34,90)),((((21,51),(93,116)),112),(27,108))),(((14,24),123),100))),(69,77)),122),(15,70)),(((11,32),(46,102)),(((33,86),121),89))),(31,60))),(((6,67),(((39,((47,104),119)),((103,120),131)),56)),((40,96),(71,78)))),(2,5)),(((16,44),(45,133)),(95,128))),58),94),(49,99)),74);
 400: 3 -11534.24121 -12093.55216 (0,(((((((((((((1,109),118),((((3,68),(((53,57),117),88)),124),(((((36,75),62),130),((37,73),(106,126))),87))),97),(25,(52,113))),((((4,((7,(43,61)),55)),(17,(18,38))),(19,91)),((42,76),111))),((6,67),((((39,((47,104),119)),((103,120),131)),56),((40,96),(71,78))))),(((((((((((((8,28),((20,134),(((23,79),41),129))),(((((12,48),(98,127)),((29,81),115)),(59,80)),((72,85),(92,135)))),(83,84)),(((((10,63),(107,110)),(((26,65),105),(35,64))),(50,66)),(82,132))),(((((21,51),(27,108)),112),(93,116)),100)),(69,77)),(((9,54),(22,30)),122)),((((13,114),(34,90)),125),101)),123),(14,24)),(15,70)),(((11,32),(46,102)),(((33,86),121),89)))),((2,5),(31,60))),(((16,44),(45,133)),(95,128))),58),94),(49,99)),74);
 401: 1 -12385.68945 -12073.90062 (0,((((((((((((1,109),118),((((3,68),(((53,57),117),88)),124),(((36,75),62),((((37,73),(106,126)),87),130)))),97),(25,(52,113))),(((((4,7),55),(43,61)),(17,(18,38))),((19,91),((42,76),111)))),((6,67),((((39,((47,104),119)),((103,120),131)),56),((40,96),(71,78))))),((2,5),(((((((((((((((8,28),((23,79),41)),129),(20,134)),(((12,48),(98,127)),((29,81),115))),(59,80)),((72,85),(92,135))),((((((10,(((26,65),105),(35,64))),(50,66)),(107,110)),63),(82,132)),(83,84))),((9,54),(22,30))),(((((13,114),(101,125)),(34,90)),((((21,51),((27,108),100)),(93,116)),112)),((14,24),123))),(69,77)),122),(15,70)),(((11,32),(46,102)),(((33,86),121),89))),(31,60)))),(((16,44),(45,133)),(95,128))),58),94),(49,99)),74);
 402: 2 -11781.22363 -12070.78528 (0,(((((((((((((1,109),118),((((3,68),(((53,57),117),88)),124),(((((36,75),62),130),((37,73),(106,126))),87))),97),(25,(52,113))),(((((4,(43,61)),(7,55)),(17,(18,38))),(19,91)),((42,76),111))),(((6,67),((40,96),(71,78))),(((39,((47,104),119)),((103,120),131)),56))),(((((((((((((8,28),((23,79),41)),129),(20,134)),(((12,48),(98,127)),((29,81),115))),(59,80)),((72,85),(92,135))),(83,84)),(((((10,63),(107,110)),(((26,65),105),(35,64))),(50,66)),(82,132))),((9,54),(22,30))),(((((13,114),(101,125)),(34,90)),(((14,24),123),((((21,51),((27,108),100)),(93,116)),(112,122)))),(69,77))),(15,70)),(((11,32),(46,102)),(((33,86),121),89)))),((2,5),(31,60))),(((16,44),(45,133)),(95,128))),58),94),(49,99)),74);
 403: 1 -11982.0332 -12065.02257 (0,((((((((((((1,109),118),((((3,68),(((53,57),117),88)),124),((((36,(62,75)),130),((37,73),(106,126))),87))),97),(25,(52,113))),((((4,((7,(43,61)),55)),(17,(18,38))),(19,91)),((42,76),111))),(((6,67),(((39,((103,120),131)),((47,104),119)),56)),((40,96),(71,78)))),((2,5),((((((((((((((8,28),((23,79),41)),129),(20,134)),((((12,48),98),127),((29,81),115))),(59,80)),((72,85),(92,135))),((((((10,63),(107,110)),(((26,65),105),(35,64))),(50,66)),(82,132)),(83,84))),((9,54),(22,30))),((((((13,114),(101,125)),(34,90)),((((((14,24),123),112),(93,116)),(21,51)),(27,108))),100),(69,77))),122),(15,70)),(((11,32),(46,102)),(((33,86),121),89))),(31,60)))),(((16,44),(45,133)),(95,128))),58),94),(49,99)),74);
 404: 2 -12719.01953 -12064.86371 (0,(((((((((((((1,109),118),((((3,68),(((53,57),117),88)),124),(((((36,75),62),130),((37,73),(106,126))),87))),97),(25,(52,113))),((((4,((7,55),(43,61))),(17,(18,38))),(19,91)),((42,76),111))),((6,67),((((39,((47,104),119)),((103,120),131)),56),((40,96),(71,78))))),(((((((((((((((((8,28),((23,79),41)),129),(20,134)),((29,81),115)),((12,48),(98,127))),(59,80)),((72,85),(92,135))),(83,84)),(((((10,63),(107,110)),(((26,65),105),(35,64))),(50,66)),(82,132))),((9,54),(22,30))),(((((13,114),(101,125)),(34,90)),((14,24),123)),(((((21,51),(93,116)),112),(27,108)),100))),(69,77)),122),(15,70)),(((11,32),(46,102)),(((33,86),121),89))),(31,60))),(2,5)),(((16,44),(45,133)),(95,128))),58),94),(49,99)),74);
 405: 1 -12984.68555 -12070.13866 (0,((((((((((((1,109),118),((((3,68),(((53,57),117),88)),124),(((36,75),62),((((37,73),(106,126)),87),130)))),97),(25,(52,113))),((((((4,(43,61)),(7,55)),17),(18,38)),(19,91)),((42,76),111))),((6,67),((((39,((47,104),119)),((103,120),131)),56),((40,96),(71,78))))),((2,5),(((((((((((((((8,28),((23,79),41)),129),(20,134)),(((12,48),(98,127)),((29,81),115))),(59,80)),((72,85),(92,135))),((((((10,(((26,65),105),(35,64))),(50,66)),(107,110)),63),(82,132)),(83,84))),((9,54),(22,30))),(((((13,114),(101,125)),(34,90)),((((21,51),((27,108),100)),(93,116)),112)),((14,24),123))),(69,77)),122),(15,70)),(((11,32),(46,102)),(((33,86),121),89))),(31,60)))),(((16,44),(45,133)),(95,128))),58),94),(49,99)),74);
 406: 1 -12762.76562 -12079.7506 (0,((((((((((((1,109),118),((((3,68),(((53,57),117),88)),124),(((36,62),75),((((37,73),(106,126)),87),130)))),((25,(52,113)),97)),(((4,(((7,55),(17,(18,38))),(43,61))),(19,91)),((42,76),111))),((((((((((((((((8,28),((23,79),41)),129),(20,134)),((((12,48),98),127),((29,81),115))),(59,80)),((72,85),(92,135))),(83,84)),((((((10,63),(107,110)),(((26,65),105),(35,64))),(50,66)),100),(82,132))),((9,54),(22,30))),(69,77)),((((13,114),(101,125)),(34,90)),(((((14,24),123),112),(93,116)),((21,51),(27,108))))),122),(15,70)),(((11,32),(46,102)),(((33,86),121),89))),(31,60))),(((6,67),(((39,((47,104),119)),((103,120),131)),56)),((40,96),(71,78)))),(2,5)),(((16,44),(45,133)),(95,128))),58),94),(49,99)),74);
 407: 1 -11711.9541 -12079.71339 (0,((((((((((((1,109),118),((((3,68),(((53,57),117),88)),124),((36,75),(((((37,73),(106,126)),87),130),62)))),97),(25,(52,113))),((((((4,7),55),(43,61)),(17,(18,38))),(19,91)),((42,76),111))),((6,67),((((39,((47,104),119)),((103,120),131)),56),((40,96),(71,78))))),((2,5),(((((((((((((((8,28),((23,79),41)),129),(20,134)),(((12,48),(98,127)),((29,81),115))),(59,80)),((72,85),(92,135))),((((((10,(((26,65),105),(35,64))),(50,66)),(107,110)),63),(82,132)),(83,84))),((9,54),(22,30))),(((((13,114),(101,125)),(34,90)),((((21,51),((27,108),100)),(93,116)),112)),((14,24),123))),(69,77)),122),(15,70)),(((11,32),(46,102)),(((33,86),121),89))),(31,60)))),(((16,44),(45,133)),(95,128))),58),94),(49,99)),74);
 408: 1 -11639.44922 -12088.26868 (0,(((((((((((((1,109),118),((((3,68),(((53,57),117),88)),124),(((((36,75),62),130),((37,73),(106,126))),87))),97),(25,(52,113))),(((((4,7),((17,(43,61)),55)),(18,38)),(19,91)),((42,76),111))),((6,67),((((39,((47,104),119)),((103,120),131)),56),((40,96),(71,78))))),(((((((((((((((((8,28),((23,79),41)),129),(20,134)),((((12,48),98),127),((29,81),115))),(59,80)),((72,85),(92,135))),(83,84)),(((((10,(((26,65),105),(35,64))),(107,110)),(50,66)),63),(82,132))),((((21,51),(93,116)),(27,108)),((69,77),100))),((9,54),(22,30))),(((13,114),(101,125)),(34,90))),(112,122)),123),(14,24)),(15,70)),(((11,32),(46,102)),(((33,86),121),89)))),((2,5),(31,60))),(((16,44),(45,133)),(95,128))),58),94),(49,99)),74);
 409: 3 -11710.55664 -12077.86541 (0,(((((((((((((1,109),118),((((3,68),(((53,57),117),88)),124),(((((36,75),62),130),((37,73),(106,126))),87))),97),(25,(52,113))),(((((4,(7,55)),(17,(18,38))),(43,61)),(19,91)),((42,76),111))),((6,67),((((39,((47,104),119)),((103,120),131)),56),((40,96),(71,78))))),((2,5),(31,60))),(((((((((((((((8,28),((23,79),41)),129),(20,134)),((((12,48),98),127),((29,81),115))),(59,80)),((72,85),(92,135))),(83,84)),(((((10,63),(107,110)),(((26,65),105),(35,64))),(50,66)),(82,132))),(((((((13,114),(34,90)),125),101),((((21,51),(93,116)),112),(27,108))),100),(69,77))),((14,24),123)),((9,54),(22,30))),122),(15,70)),(((11,32),(46,102)),(((33,86),121),89)))),(((16,44),(45,133)),(95,128))),58),94),(49,99)),74);
 410: 3 -12229.27441 -12074.28216 (0,(((((((((((1,109),118),((((3,68),(((53,57),117),88)),124),97)),(25,(52,113))),((((4,((7,55),(43,61))),(17,(18,38))),(19,91)),((42,76),111))),(((((36,75),62),130),((37,73),(106,126))),87)),(((2,5),((((((((((((((((8,28),((23,79),41)),129),(20,134)),(((12,48),(98,127)),((29,81),115))),(59,80)),((72,85),(92,135))),(83,84)),(((((10,63),(107,110)),(((26,65),105),(35,64))),(50,66)),(82,132))),((9,54),(22,30))),(((((13,114),(101,125)),(34,90)),((((((14,24),123),112),(93,116)),(21,51)),(27,108))),100)),(69,77)),122),(15,70)),(((11,32),(46,102)),(((33,86),121),89))),(31,60))),(((6,67),(((39,((47,104),119)),((103,120),131)),56)),((40,96),(71,78))))),(((16,44),(45,133)),(95,128))),58),94),(49,99)),74);
 411: 1 -12317.88184 -12074.73968 (0,(((((((((((((1,109),118),((((3,68),(((53,57),117),88)),124),(((((36,75),62),130),((37,73),(106,126))),87))),97),(25,(52,113))),((((((4,55),7),(43,61)),(17,(18,38))),(19,91)),((42,76),111))),((6,67),((((39,((47,104),119)),((103,120),131)),56),((40,96),(71,78))))),((((((((((((((((8,28),((23,79),41)),129),(20,134)),(((12,48),(98,127)),((29,81),115))),(59,80)),(83,84)),((72,85),(92,135))),(((((10,63),(107,110)),(((26,65),105),(35,64))),(50,66)),(82,132))),((9,54),(22,30))),((((13,114),(101,125)),(34,90)),((((14,24),123),100),((((21,51),(27,108)),(93,116)),112)))),(69,77)),122),(15,70)),(((11,32),(46,102)),(((33,86),121),89))),(31,60))),(2,5)),(((16,44),(45,133)),(95,128))),58),94),(49,99)),74);
 412: 1 -11905.37305 -12085.04631 (0,((((((((((((1,109),118),((((3,68),(((53,57),117),88)),124),(((36,75),62),((((37,73),(106,126)),87),130)))),97),(25,(52,113))),(((4,((7,((43,61),55)),(17,(18,38)))),(19,91)),((42,76),111))),((6,67),((((39,((47,104),119)),((103,120),131)),56),((40,96),(71,78))))),((2,5),((((((((((((((((8,28),((23,79),41)),129),(20,134)),((((12,48),98),127),((29,81),115))),(59,80)),((72,85),(92,135))),(83,84)),(((((10,(((26,65),105),(35,64))),(107,110)),63),(50,66)),(82,132))),((((21,51),(93,116)),(27,108)),100)),(((((13,114),(101,125)),(34,90)),123),((14,24),112))),(69,77)),((9,54),(22,30))),122),(15,70)),((((11,32),(46,102)),(((33,86),121),89)),(31,60))))),(((16,44),(45,133)),(95,128))),58),94),(49,99)),74);
 413: 2 -11562.83594 -12069.32694 (0,(((((((((((((1,109),118),((((3,68),(((53,57),117),88)),124),(((((36,75),62),130),((37,73),(106,126))),87))),97),(25,(52,113))),(((((4,(43,61)),(7,55)),(17,(18,38))),(19,91)),((42,76),111))),((6,67),((((39,((47,104),119)),((103,120),131)),56),((40,96),(71,78))))),(((((((((((((((((8,28),((23,79),41)),129),(20,134)),(((12,48),(98,127)),((29,81),115))),(59,80)),((72,85),(92,135))),(83,84)),(((((10,63),(107,110)),(((26,65),105),(35,64))),(50,66)),(82,132))),((9,54),(22,30))),((69,77),122)),((((13,114),(101,125)),(34,90)),123)),(((21,51),((27,108),100)),(93,116))),112),(14,24)),(15,70)),(((11,32),(46,102)),(((33,86),121),89)))),((2,5),(31,60))),(((16,44),(45,133)),(95,128))),58),94),(49,99)),74);
 414: 2 -11981.12598 -12062.04387 (0,(((((((((((((1,109),118),((((36,75),62),130),(((37,73),(106,126)),87))),(((3,68),(((53,57),117),88)),124)),97),(25,(52,113))),((((4,((7,55),(43,61))),(17,(18,38))),(19,91)),((42,76),111))),((6,67),((((39,((47,104),119)),((103,120),131)),56),((40,96),(71,78))))),((2,5),((((((((((((((((8,28),((23,79),41)),129),(20,134)),(((12,48),(98,127)),((29,81),115))),(59,80)),((72,85),(92,135))),(83,84)),(((((10,63),(107,110)),(((26,65),105),(35,64))),(50,66)),(82,132))),((9,54),(22,30))),(((((13,114),(101,125)),(34,90)),100),((((((14,24),123),112),(93,116)),(21,51)),(27,108)))),(69,77)),122),(15,70)),(((11,32),(46,102)),(((33,86),121),89))),(31,60)))),(((16,44),(45,133)),(95,128))),58),94),(49,99)),74);
 415: 1 -11364.96777 -12076.6171 (0,(((((((((((((1,109),118),((((3,68),(((53,57),117),88)),124),(((((36,75),62),130),((37,73),(106,126))),87))),97),(25,(52,113))),(((((4,(7,55)),(43,61)),(17,(18,38))),(19,91)),((42,76),111))),((6,67),((((39,((47,104),119)),((103,120),131)),56),((40,96),(71,78))))),((((((((((((((((((8,28),((23,79),41)),129),(20,134)),(((12,48),(98,127)),((29,81),115))),(59,80)),((72,85),(92,135))),(83,84)),(82,132)),((((10,63),(107,110)),(((26,65),105),(35,64))),(50,66))),((9,54),(22,30))),(69,77)),122),((((13,114),(101,125)),(34,90)),((((21,51),((27,108),100)),(93,116)),112))),123),(14,24)),(15,70)),(((11,32),(46,102)),(((33,86),121),89)))),((2,5),(31,60))),(((16,44),(45,133)),(95,128))),58),94),(49,99)),74);
 416: 1 -12186.19824 -12069.63293 (0,((((((((((((1,109),118),((((3,68),(((53,57),117),88)),124),(((((36,75),62),130),((37,73),(106,126))),87))),97),(25,(52,113))),(((((4,(7,55)),(43,61)),(17,(18,38))),(19,91)),((42,76),111))),((6,67),((((39,((47,104),119)),((103,120),131)),56),((40,96),(71,78))))),(((2,5),(31,60)),(((((((((((((((8,28),((23,79),41)),129),(20,134)),(((12,48),(98,127)),((29,81),115))),(59,80)),((72,85),(92,135))),(83,84)),(((((10,63),(107,110)),(((26,65),105),(35,64))),(50,66)),(82,132))),((9,54),(22,30))),((((13,114),(101,125)),(34,90)),((((14,24),123),100),((((21,51),(27,108)),(93,116)),112)))),(69,77)),122),(15,70)),(((11,32),(46,102)),(((33,86),121),89))))),(((16,44),(45,133)),(95,128))),58),94),(49,99)),74);
 417: 1 -12158.37695 -12072.81691 (0,((((((((((((1,109),118),97),(25,(52,113))),((((3,68),(((53,57),117),88)),124),((((36,75),62),130),(((37,73),(106,126)),87)))),(((((4,7),(17,(18,38))),((43,61),55)),(19,91)),((42,76),111))),((6,67),((((39,((47,104),119)),((103,120),131)),56),((40,96),(71,78))))),((2,5),(((((((((((((((8,28),((23,79),41)),129),(20,134)),((((12,48),98),127),((29,81),115))),(59,80)),((72,85),(92,135))),(83,84)),(((((10,63),(107,110)),(((26,65),105),(35,64))),(50,66)),(82,132))),((9,54),(22,30))),((((13,114),(101,125)),(34,90)),(((((14,24),123),112),(93,116)),((21,51),((27,108),100))))),(69,77)),122),(15,70)),((((11,32),(46,102)),(((33,86),121),89)),(31,60))))),(((16,44),(45,133)),(95,128))),58),94),(49,99)),74);
 418: 1 -12706.93359 -12074.12911 (0,(((((((((((((1,109),118),97),((((3,68),(((53,57),117),88)),124),(((((36,75),62),130),((37,73),(106,126))),87))),(25,(52,113))),(((((4,(7,55)),(43,61)),(17,(18,38))),(19,91)),((42,76),111))),((6,67),((((39,((47,104),119)),((103,120),131)),56),((40,96),(71,78))))),(((((((((((((((((8,28),((23,79),41)),129),(20,134)),(((12,48),(98,127)),((29,81),115))),(59,80)),((72,85),(92,135))),(83,84)),(((((10,63),(107,110)),(((26,65),105),(35,64))),(50,66)),(82,132))),((9,54),(22,30))),(69,77)),122),((((13,114),(101,125)),(34,90)),((((21,51),((27,108),100)),(93,116)),112))),123),(14,24)),(15,70)),(((11,32),(46,102)),(((33,86),121),89)))),((2,5),(31,60))),(((16,44),(45,133)),(95,128))),58),94),(49,99)),74);
 419: 1 -12209.86914 -12070.97896 (0,(((((((((((((1,109),118),((((3,68),(((53,57),117),88)),124),(((((36,75),62),130),((37,73),(106,126))),87))),97),(25,(52,113))),(((((4,(43,61)),(7,55)),(17,(18,38))),(19,91)),((42,76),111))),((6,67),((((39,((47,104),119)),((103,120),131)),56),((40,96),(71,78))))),(((((((((((((((((8,28),((23,79),41)),129),(20,134)),(((12,48),(98,127)),((29,81),115))),(59,80)),((72,85),(92,135))),(83,84)),(((((10,63),(107,110)),(((26,65),105),(35,64))),(50,66)),(82,132))),((9,54),(22,30))),((69,77),122)),((((13,114),(101,125)),(34,90)),123)),(((21,51),(93,116)),((27,108),100))),112),(14,24)),(15,70)),(((11,32),(46,102)),(((33,86),121),89)))),((2,5),(31,60))),(((16,44),(45,133)),(95,128))),58),94),(49,99)),74);
 420: 1 -10519.25684 -12073.90062 (0,((((((((((((1,109),118),((((3,68),(((53,57),117),88)),124),(((36,75),62),((((37,73),(106,126)),87),130)))),97),(25,(52,113))),(((((4,7),55),(43,61)),(17,(18,38))),((19,91),((42,76),111)))),((6,67),((((39,((47,104),119)),((103,120),131)),56),((40,96),(71,78))))),((2,5),(((((((((((((((8,28),((23,79),41)),129),(20,134)),(((12,48),(98,127)),((29,81),115))),(59,80)),((72,85),(92,135))),((((((10,(((26,65),105),(35,64))),(50,66)),(107,110)),63),(82,132)),(83,84))),((9,54),(22,30))),(((((13,114),(101,125)),(34,90)),((((21,51),((27,108),100)),(93,116)),112)),((14,24),123))),(69,77)),122),(15,70)),(((11,32),(46,102)),(((33,86),121),89))),(31,60)))),(((16,44),(45,133)),(95,128))),58),94),(49,99)),74);
 421: 1 -12325.09375 -12068.92415 (0,((((((((((((1,109),118),((((3,68),(((53,57),117),88)),124),(((((36,75),62),130),((37,73),(106,126))),87))),97),(25,(52,113))),(((4,(((7,(43,61)),55),(17,(18,38)))),(19,91)),((42,76),111))),(((6,67),(((39,((47,104),119)),((103,120),131)),56)),((40,96),(71,78)))),((2,5),((((((((((((((8,28),((23,79),41)),((20,134),129)),((((12,48),(98,127)),((29,81),115)),(59,80))),((72,85),(92,135))),(83,84)),(((((10,63),(107,110)),(((26,65),105),(35,64))),(50,66)),(82,132))),((9,54),(22,30))),((((((13,114),(101,125)),(34,90)),(((14,24),123),112)),((21,51),((27,108),100))),(93,116))),(69,77)),122),(15,70)),(((11,32),(46,102)),(((33,86),121),89))),(31,60)))),(((16,44),(45,133)),(95,128))),58),94),(49,99)),74);
 422: 1 -12025.19141 -12084.88767 (0,(((((((((((((1,109),118),((((3,68),(((53,57),117),88)),124),(((((36,75),62),130),((37,73),(106,126))),87))),97),(25,(52,113))),(((((4,7),((17,(43,61)),55)),(18,38)),(19,91)),((42,76),111))),((6,67),((((39,((47,104),119)),((103,120),131)),56),((40,96),(71,78))))),(((((((((((((((((8,28),((23,79),41)),129),(20,134)),((((12,48),98),127),((29,81),115))),(59,80)),((72,85),(92,135))),(83,84)),(((((10,(((26,65),105),(35,64))),(107,110)),(50,66)),63),(82,132))),((9,54),(22,30))),((((21,51),(93,116)),(27,108)),((69,77),100))),((((13,114),101),125),(34,90))),(112,122)),123),(14,24)),(15,70)),(((11,32),(46,102)),(((33,86),121),89)))),((2,5),(31,60))),(((16,44),(45,133)),(95,128))),58),94),(49,99)),74);
 423: 2 -11862.18359 -12067.91899 (0,(((((((((((((1,109),118),((((3,68),(((53,57),117),88)),124),(((((36,75),62),130),((37,73),(106,126))),87))),97),(25,(52,113))),(((((4,((7,55),(43,61))),(17,(18,38))),(19,91)),111),(42,76))),((((((((((((((((8,28),((23,79),41)),129),(20,134)),(((12,48),(98,127)),((29,81),115))),(59,80)),((72,85),(92,135))),(83,84)),(((((10,63),(107,110)),(((26,65),105),(35,64))),(50,66)),(82,132))),((9,54),(22,30))),(((((13,114),(101,125)),(34,90)),((14,24),123)),(((((21,51),(93,116)),112),(27,108)),100))),(69,77)),122),(15,70)),(((11,32),(46,102)),(((33,86),121),89))),(31,60))),(((6,67),(((39,((47,104),119)),((103,120),131)),56)),((40,96),(71,78)))),(2,5)),(((16,44),(45,133)),(95,128))),58),94),(49,99)),74);
 424: 1 -12755.47461 -12070.54016 (0,((((((((((((1,109),118),((((3,68),(((53,57),117),88)),124),(((36,62),75),((((37,73),(106,126)),87),130)))),97),(25,(52,113))),((((4,((7,(43,61)),55)),(17,(18,38))),(19,91)),((42,76),111))),((6,67),((((39,((47,104),119)),((103,120),131)),56),((40,96),(71,78))))),((2,5),((((((((((((8,((((20,134),129),((23,79),41)),28)),((((12,48),(98,127)),((29,81),115)),(59,80))),((72,85),(92,135))),(83,84)),(((((10,63),(107,110)),(((26,65),105),(35,64))),(50,66)),(82,132))),(69,77)),((((13,114),(101,125)),(34,90)),(((14,24),123),((((21,51),((27,108),100)),(93,116)),112)))),((9,54),(22,30))),122),(15,70)),(((11,32),(46,102)),(((33,86),121),89))),(31,60)))),(((16,44),(45,133)),(95,128))),58),94),(49,99)),74);
 425: 1 -11610.80078 -12068.56253 (0,((((((((((((1,109),118),((((3,68),(((53,57),117),88)),124),(((((36,75),62),130),((37,73),(106,126))),87))),97),(25,(52,113))),(((4,(((7,55),(17,(18,38))),(43,61))),(19,91)),((42,76),111))),((6,67),((((39,((47,104),119)),((103,120),131)),56),((40,96),(71,78))))),((2,5),(((((((((((((((8,28),((23,79),41)),129),(20,134)),(((12,48),(98,127)),((29,81),115))),(59,80)),((72,85),(92,135))),((((((10,(((26,65),105),(35,64))),(107,110)),(50,66)),63),(82,132)),(83,84))),((9,54),(22,30))),((((((13,114),101),125),(34,90)),((14,24),123)),(((((21,51),(93,116)),112),(27,108)),100))),(69,77)),122),(15,70)),(((11,32),(46,102)),(((33,86),121),89))),(31,60)))),(((16,44),(45,133)),(95,128))),58),94),(49,99)),74);
 426: 1 -12608.0293 -12068.55163 (0,((((((((((((1,109),118),97),((((3,68),(((53,57),117),88)),124),(((((36,75),62),130),((37,73),(106,126))),87))),(25,(52,113))),((((4,((7,55),(43,61))),(17,(18,38))),(19,91)),((42,76),111))),((6,67),((((39,((47,104),119)),((103,120),131)),56),((40,96),(71,78))))),((2,5),((((((((((((((8,28),((23,79),41)),129),(20,134)),((((12,48),(98,127)),((29,81),115)),((59,80),((72,85),(92,135))))),(83,84)),(((((10,63),(107,110)),(((26,65),105),(35,64))),(50,66)),(82,132))),((9,54),(22,30))),(((((13,114),(101,125)),(34,90)),((14,24),123)),(((((21,51),(93,116)),112),(27,108)),100))),(69,77)),122),(15,70)),(((11,32),(46,102)),(((33,86),121),89))),(31,60)))),(((16,44),(45,133)),(95,128))),58),94),(49,99)),74);
 427: 1 -11656.24512 -12099.56136 (0,(((((((((((((((1,109),118),(((((36,75),62),130),((37,73),(106,126))),87)),((((3,68),88),((53,57),117)),124)),97),(25,(52,113))),((4,(((7,(43,61)),(17,(18,38))),55)),((19,91),((42,76),111)))),((6,67),((((39,((47,104),119)),((103,120),131)),56),((40,96),(71,78))))),(((11,32),(46,102)),(((33,86),121),89))),(((((((((((8,28),(((20,134),129),((23,79),41))),(((((12,48),(98,127)),((29,81),115)),(59,80)),((72,85),(92,135)))),(83,84)),(((((10,63),(107,110)),(((26,65),105),(35,64))),(50,66)),(82,132))),((((((13,114),(101,125)),(34,90)),112),((((21,51),(93,116)),(27,108)),100)),(69,77))),((9,54),(22,30))),122),123),(14,24)),(15,70))),((2,5),(31,60))),(((16,44),(45,133)),(95,128))),58),94),(49,99)),74);
 428: 1 -11794.54395 -12068.25014 (0,(((((((((((((1,109),118),((((3,68),(((53,57),117),88)),124),((((36,75),62),130),(((37,73),(106,126)),87)))),97),(25,(52,113))),((((4,((7,55),(43,61))),(17,(18,38))),(19,91)),((42,76),111))),((6,67),((((39,((47,104),119)),((103,120),131)),56),((40,96),(71,78))))),(((((((((((((((((8,28),((23,79),41)),129),(20,134)),(((12,48),(98,127)),((29,81),115))),(59,80)),((72,85),(92,135))),(83,84)),(((((10,63),(107,110)),(((26,65),105),(35,64))),(50,66)),(82,132))),((9,54),(22,30))),(93,116)),(((((13,114),(101,125)),(34,90)),(((14,24),123),112)),((21,51),((27,108),100)))),(69,77)),122),(15,70)),(31,60)),(((11,32),(46,102)),(((33,86),121),89)))),(2,5)),(((16,44),(45,133)),(95,128))),58),94),(49,99)),74);
 429: 1 -12141.03906 -12078.36127 (0,((((((((((((1,109),118),97),(((3,68),(((53,57),117),88)),124)),(25,(52,113))),((((4,(7,((43,61),55))),(17,(18,38))),(19,91)),((42,76),111))),((((36,62),75),130),(((37,73),(106,126)),87))),(((2,5),(((6,67),(((39,((47,104),119)),((103,120),131)),56)),((40,96),(71,78)))),((((((((((((((((8,28),((23,79),41)),129),(20,134)),(((12,48),(98,127)),((29,81),115))),(59,80)),((72,85),(92,135))),(83,84)),(((((10,63),(107,110)),(((26,65),105),(35,64))),(50,66)),(82,132))),((9,54),(22,30))),(((((13,114),(101,125)),(34,90)),((((((14,24),123),112),(93,116)),(21,51)),(27,108))),100)),(69,77)),122),(15,70)),(((11,32),(46,102)),(((33,86),121),89))),(31,60)))),(((16,44),(45,133)),(95,128))),58),94),(49,99)),74);
 430: 1 -12006.92285 -12090.49071 (0,(((((((((((((1,109),118),((((3,68),(((53,57),117),88)),124),(((((36,75),62),130),((37,73),(106,126))),87))),97),(25,(52,113))),((((((4,(43,61)),55),7),(17,(18,38))),(19,91)),((42,76),111))),((6,67),((((39,((47,104),119)),((103,120),131)),56),((40,96),(71,78))))),((((((((((((((8,28),(((((12,48),(98,127)),((29,81),115)),(59,80)),((72,85),(92,135)))),(((20,134),129),((23,79),41))),(83,84)),(((((10,63),(107,110)),(((26,65),105),(35,64))),(50,66)),(82,132))),((9,54),(22,30))),(69,77)),((((21,51),(93,116)),(27,108)),100)),(((13,114),(101,125)),(34,90))),(112,122)),123),(14,24)),(15,70)),(((11,32),(46,102)),(((33,86),121),89)))),((2,5),(31,60))),(((16,44),(45,133)),(95,128))),58),94),(49,99)),74);
 431: 1 -11461.57031 -12077.77652 (0,((((((((((((1,109),118),((((3,68),(((53,57),117),88)),124),((((36,75),62),130),(((37,73),(106,126)),87)))),97),(25,(52,113))),(((((4,(17,(18,38))),(7,55)),(43,61)),(19,91)),((42,76),111))),((6,67),((((39,((47,104),119)),((103,120),131)),56),((40,96),(71,78))))),((2,5),(((((((((((((((8,28),((23,79),41)),129),(20,134)),(((12,48),(98,127)),((29,81),115))),(59,80)),((72,85),(92,135))),(83,84)),(((((10,63),(107,110)),(((26,65),105),(35,64))),(50,66)),(82,132))),((9,54),(22,30))),((((((13,114),(101,125)),90),34),((((((14,24),123),112),(93,116)),(21,51)),(27,108))),100)),(69,77)),122),(15,70)),((((11,32),(46,102)),(((33,86),121),89)),(31,60))))),(((16,44),(45,133)),(95,128))),58),94),(49,99)),74);
 432: 1 -12625.16992 -12078.83673 (0,(((((((((((1,109),118),((((3,68),(((53,57),117),88)),124),(((((36,75),62),130),((37,73),(106,126))),87))),97),(25,(52,113))),(((((4,(7,55)),(17,(18,38))),(43,61)),(19,91)),((42,76),111))),((((2,5),(31,60)),(((((((((((((((8,28),((23,79),41)),129),(20,134)),((((12,48),98),127),((29,81),115))),(59,80)),((72,85),(92,135))),(83,84)),(((((10,63),(107,110)),(((26,65),105),(35,64))),(50,66)),(82,132))),(((((((13,114),(34,90)),125),101),((((21,51),(93,116)),112),(27,108))),100),(69,77))),((14,24),123)),((9,54),(22,30))),122),(15,70)),(((11,32),(46,102)),(((33,86),121),89)))),((6,67),((((39,((47,104),119)),((103,120),131)),56),((40,96),(71,78)))))),(((16,44),(45,133)),(95,128))),58),94),(49,99)),74);
 433: 1 -11303.45801 -12077.36565 (0,(((((((((((1,109),118),97),(((3,68),(((53,57),117),88)),124)),(((((4,(7,((43,61),55))),(17,(18,38))),(19,91)),((42,76),111)),(25,(52,113)))),((((36,62),75),130),(((37,73),(106,126)),87))),(((2,5),((((((((((((((((8,28),((23,79),41)),129),(20,134)),(((12,48),(98,127)),((29,81),115))),(59,80)),((72,85),(92,135))),(83,84)),(((((10,63),(107,110)),(((26,65),105),(35,64))),(50,66)),(82,132))),((9,54),(22,30))),(((((13,114),(101,125)),(34,90)),((((((14,24),123),112),(93,116)),(21,51)),(27,108))),100)),(69,77)),122),(15,70)),(((11,32),(46,102)),(((33,86),121),89))),(31,60))),(((6,67),(((39,((47,104),119)),((103,120),131)),56)),((40,96),(71,78))))),(((16,44),(45,133)),(95,128))),58),94),(49,99)),74);
 434: 2 -12017.63672 -12076.04361 (0,(((((((((((((1,109),118),((((3,68),(((53,57),117),88)),124),(((((36,75),62),130),((37,73),(106,126))),87))),97),(25,(52,113))),(((((4,((43,61),55)),7),(17,(18,38))),(19,91)),((42,76),111))),((6,67),((((39,((47,104),119)),((103,120),131)),56),((40,96),(71,78))))),((((((((((((((8,(((20,134),129),((23,79),41))),28),(((((12,48),(98,127)),((29,81),115)),(59,80)),((72,85),(92,135)))),(83,84)),(((((10,63),(107,110)),(((26,65),105),(35,64))),(50,66)),(82,132))),((9,54),(22,30))),(69,77)),((((21,51),(93,116)),(27,108)),100)),(112,122)),(((13,114),(101,125)),(34,90))),123),(14,24)),(15,70)),(((11,32),(46,102)),(((33,86),121),89)))),((2,5),(31,60))),(((16,44),(45,133)),(95,128))),58),94),(49,99)),74);
 435: 1 -12441.73926 -12084.9629 (0,((((((((((((1,109),118),97),(((((3,68),88),((53,57),117)),124),(((((36,75),62),130),((37,73),(106,126))),87))),(25,(52,113))),(((((4,((7,55),(43,61))),17),(18,38)),(19,91)),((42,76),111))),(((((((((((((((8,28),((23,79),41)),129),(20,134)),(((12,48),(98,127)),((29,81),115))),(59,80)),((72,85),(92,135))),(83,84)),(((9,54),(22,30)),(((((10,63),(107,110)),(((26,65),105),(35,64))),(50,66)),(82,132)))),(((((13,114),(101,125)),(34,90)),((((((14,24),123),112),(93,116)),(21,51)),(27,108))),100)),(69,77)),122),(15,70)),(((11,32),(46,102)),(((33,86),121),89))),(31,60))),(((6,67),(((39,((47,104),119)),((103,120),131)),56)),((40,96),(71,78)))),(2,5)),((((16,44),(45,133)),(95,128)),58)),94),(49,99)),74);
 436: 1 -12966.39844 -12078.4146 (0,((((((((((((1,109),118),((((3,68),(((53,57),117),88)),124),(((((36,75),62),130),((37,73),(106,126))),87))),97),((((((4,7),55),(17,(18,38))),(43,61)),(19,91)),((42,76),111))),(25,(52,113))),((6,67),((((39,((47,104),119)),((103,120),131)),56),((40,96),(71,78))))),((2,5),(((((((((((((8,28),((23,79),41)),129),(20,134)),(((12,48),(98,127)),((29,81),115))),(59,80)),((72,85),(92,135))),(83,84)),(((9,54),(22,30)),((((((10,63),(107,110)),(((26,65),105),(35,64))),(50,66)),(82,132)),100))),(((((((13,114),(101,125)),(34,90)),((((21,51),(27,108)),(93,116)),112)),((14,24),123)),122),(69,77))),(15,70)),(((11,32),(46,102)),(((33,86),121),89))),(31,60)))),(((16,44),(45,133)),(95,128))),58),94),(49,99)),74);
 437: 1 -12003.03125 -12101.30208 (0,((((((((((((((1,109),118),(((((36,62),75),130),((37,73),(106,126))),87)),(((3,68),(((53,57),117),88)),124)),97),(25,(52,113))),((((4,(7,(17,(43,61)))),55),(18,38)),((19,91),((42,76),111)))),((((((((((((((8,28),((23,79),41)),129),(20,134)),(((12,48),(98,127)),((29,81),115))),(59,80)),((72,85),(92,135))),((((((10,63),(107,110)),(((26,65),105),(35,64))),(50,66)),(82,132)),(83,84))),((9,54),(22,30))),(((((13,114),(101,125)),(34,90)),(((21,51),(((27,108),((69,77),100)),(93,116))),112)),122)),123),(14,24)),(15,70)),(((11,32),(46,102)),(((33,86),121),89)))),((6,67),((((39,((47,104),119)),((103,120),131)),56),((40,96),(71,78))))),((2,5),(31,60))),(((16,44),(45,133)),(95,128))),58),94),(49,99)),74);
 438: 1 -12606.15625 -12066.21435 (0,((((((((((((1,109),118),((((3,68),(((53,57),117),88)),124),((((36,(62,75)),130),((37,73),(106,126))),87))),97),(25,(52,113))),((((4,((7,(43,61)),55)),(17,(18,38))),(19,91)),((42,76),111))),(((6,67),(((39,((103,120),131)),56),((47,104),119))),((40,96),(71,78)))),((2,5),(((((((((((((((8,28),((23,79),41)),129),(20,134)),((((12,48),98),127),((29,81),115))),(59,80)),((72,85),(92,135))),(83,84)),(((((10,63),(107,110)),(((26,65),105),(35,64))),(50,66)),(82,132))),((9,54),(22,30))),((((((13,114),(101,125)),(34,90)),((((((14,24),123),112),(93,116)),(21,51)),(27,108))),100),(69,77))),122),(15,70)),(((11,32),(46,102)),(((33,86),121),89))),(31,60)))),(((16,44),(45,133)),(95,128))),58),94),(49,99)),74);
 439: 1 -11856.5918 -12071.70161 (0,((((((((((((1,109),118),((((3,68),(((53,57),117),88)),124),(((((36,75),62),130),((37,73),(106,126))),87))),97),(25,(52,113))),(((4,(((7,55),(17,(18,38))),(43,61))),(19,91)),((42,76),111))),((6,67),((((39,((47,104),119)),((103,120),131)),56),((40,96),(71,78))))),((2,5),(((((((((((((((((8,28),((23,79),41)),129),(20,134)),((29,81),115)),((12,48),(98,127))),(59,80)),((72,85),(92,135))),(83,84)),(((((10,(((26,65),105),(35,64))),(107,110)),(50,66)),63),(82,132))),((9,54),(22,30))),((((((13,114),101),125),(34,90)),((14,24),123)),(((((21,51),(93,116)),112),(27,108)),100))),(69,77)),122),(15,70)),(((11,32),(46,102)),(((33,86),121),89))),(31,60)))),(((16,44),(45,133)),(95,128))),58),94),(49,99)),74);
 440: 1 -11154.10547 -12065.31084 (0,(((((((((((((1,109),118),97),(((3,68),(((53,57),117),88)),124)),(((((36,75),62),130),((37,73),(106,126))),87)),(25,(52,113))),((((4,((7,55),(43,61))),(17,(18,38))),(19,91)),((42,76),111))),((6,67),((((39,((47,104),119)),((103,120),131)),56),((40,96),(71,78))))),((2,5),((((((((((((((((8,28),((23,79),41)),129),(20,134)),(((12,48),(98,127)),((29,81),115))),(59,80)),((72,85),(92,135))),(83,84)),(((((10,63),(107,110)),(((26,65),105),(35,64))),(50,66)),(82,132))),((9,54),(22,30))),(((((13,114),(101,125)),(34,90)),((14,24),123)),(((((21,51),(93,116)),112),(27,108)),100))),(69,77)),122),(15,70)),(((11,32),(46,102)),(((33,86),121),89))),(31,60)))),(((16,44),(45,133)),(95,128))),58),94),(49,99)),74);
 441: 1 -11954.34766 -12072.18009 (0,((((((((((((1,109),118),((((3,68),(((53,57),117),88)),124),(((36,75),62),((((37,73),(106,126)),87),130)))),97),(25,(52,113))),(((4,((7,55),((17,(18,38)),(43,61)))),(19,91)),((42,76),111))),((6,67),((((39,((47,104),119)),((103,120),131)),56),((40,96),(71,78))))),((2,5),(((((((((((((((((8,28),((23,79),41)),129),(20,134)),((29,81),115)),((12,48),(98,127))),(59,80)),((72,85),(92,135))),(83,84)),(((((10,(((26,65),105),(35,64))),(107,110)),(50,66)),63),(82,132))),((9,54),(22,30))),(((((13,114),(101,125)),(34,90)),((((((14,24),123),112),(93,116)),(21,51)),(27,108))),100)),(69,77)),122),(15,70)),(((11,32),(46,102)),(((33,86),121),89))),(31,60)))),(((16,44),(45,133)),(95,128))),58),94),(49,99)),74);
 442: 1 -12253.89844 -12106.61316 (0,(((((((((((((((1,109),118),(((((36,75),62),130),(((37,73),106),126)),87)),(((3,68),(((53,57),117),88)),124)),97),(25,(52,113))),(((((((4,(43,61)),7),17),55),(18,38)),(19,91)),((42,76),111))),((6,67),((((39,((47,104),119)),((103,120),131)),56),((40,96),(71,78))))),(((11,32),(46,102)),(((33,86),121),89))),(((((((((((((((8,28),((23,79),41)),129),(20,134)),(((12,48),((29,81),115)),(98,127))),(59,80)),((72,85),(92,135))),(((((10,63),(107,110)),(((26,65),105),(35,64))),(50,66)),((82,132),(83,84)))),((9,54),(22,30))),((((13,114),(101,125)),(34,90)),(69,77))),((((21,51),((27,108),100)),(93,116)),112)),122),123),(14,24)),(15,70))),((2,5),(31,60))),(((16,44),(45,133)),(95,128))),58),94),(49,99)),74);
 443: 1 -12532.65625 -12070.34108 (0,(((((((((((((1,109),118),((((3,68),(((53,57),117),88)),124),(((((36,75),62),130),((37,73),(106,126))),87))),97),(25,(52,113))),(((((4,(7,(43,61))),55),(17,(18,38))),(19,91)),((42,76),111))),((((((((((((((((((8,28),((23,79),41)),129),(20,134)),(((12,48),(98,127)),((29,81),115))),(59,80)),((72,85),(92,135))),(83,84)),(((((10,63),(107,110)),(((26,65),105),(35,64))),(50,66)),(82,132))),((9,54),(22,30))),(69,77)),((((21,51),(93,116)),(27,108)),100)),(((13,114),(101,125)),(34,90))),(112,122)),123),(14,24)),(15,70)),((((11,32),(46,102)),(((33,86),121),89)),(31,60)))),((6,67),((((39,((47,104),119)),((103,120),131)),56),((40,96),(71,78))))),(2,5)),(((16,44),(45,133)),(95,128))),58),94),(49,99)),74);
 444: 1 -12034.41211 -12069.52204 (0,((((((((((((1,109),118),((((3,68),(((53,57),117),88)),124),(((((36,75),62),130),((37,73),(106,126))),87))),97),(25,(52,113))),(((((4,(43,61)),(7,55)),(17,(18,38))),(19,91)),((42,76),111))),((6,67),((((39,((47,104),119)),((103,120),131)),56),((40,96),(71,78))))),((2,5),((((((((((((((((8,28),((23,79),41)),129),(20,134)),(((12,48),(98,127)),((29,81),115))),(59,80)),((72,85),(92,135))),(83,84)),((9,54),(22,30))),((((((10,63),(107,110)),(((26,65),105),(35,64))),(50,66)),(82,132)),100)),(((((13,114),(101,125)),(34,90)),((((21,51),(27,108)),(93,116)),112)),((14,24),123))),(69,77)),122),(15,70)),(((11,32),(46,102)),(((33,86),121),89))),(31,60)))),(((16,44),(45,133)),(95,128))),58),94),(49,99)),74);
 445: 1 -11353.32324 -12087.70929 (0,((((((((((((((1,109),118),((((3,68),(((53,57),117),88)),124),((((36,(62,75)),130),((37,73),(106,126))),87))),97),(25,(52,113))),(((((4,(7,(43,61))),55),(17,(18,38))),(19,91)),((42,76),111))),((6,67),((((39,((47,104),119)),((103,120),131)),56),((40,96),(71,78))))),((2,5),(31,60))),((((((((((((((((8,28),((23,79),41)),129),(20,134)),((29,81),115)),((12,48),(98,127))),(59,80)),(83,84)),((72,85),(92,135))),(((((10,63),(107,110)),(((26,65),105),(35,64))),(50,66)),(82,132))),((9,54),(22,30))),((((((13,114),101),125),(34,90)),((14,24),123)),(((((21,51),(93,116)),112),(27,108)),100))),(69,77)),122),(15,70)),(((11,32),(46,102)),(((33,86),121),89)))),((16,44),(45,133))),(95,128)),58),94),(49,99)),74);
 446: 1 -12769.92578 -12066.85781 (0,((((((((((((1,109),118),((((3,68),(((53,57),117),88)),124),(((((36,75),62),130),((37,73),(106,126))),87))),97),(25,(52,113))),(((((4,(43,61)),(7,55)),(17,(18,38))),(19,91)),((42,76),111))),((6,67),((((39,((47,104),119)),((103,120),131)),56),((40,96),(71,78))))),((2,5),((((((((((((((8,28),((23,79),41)),129),(20,134)),((((12,48),(98,127)),((29,81),115)),((59,80),((72,85),(92,135))))),(83,84)),(((((10,63),(107,110)),(((26,65),105),(35,64))),(50,66)),(82,132))),((9,54),(22,30))),((((13,114),(101,125)),(34,90)),(((14,24),123),((((21,51),((27,108),100)),(93,116)),112)))),(69,77)),122),(15,70)),(31,60)),(((11,32),(46,102)),(((33,86),121),89))))),(((16,44),(45,133)),(95,128))),58),94),(49,99)),74);
 447: 1 -12513.375 -12078.36021 (0,(((((((((((((1,109),118),((((3,68),(((53,57),117),88)),124),(((((36,75),62),130),((37,73),(106,126))),87))),97),(25,(52,113))),((((4,((7,55),(17,(18,38)))),(43,61)),(19,91)),((42,76),111))),(((((((((((((((8,28),((23,79),41)),129),(20,134)),(((12,48),(98,127)),((29,81),115))),(59,80)),((72,85),(92,135))),((((((10,63),(107,110)),(((26,65),105),(35,64))),(50,66)),(82,132)),(83,84))),(((((13,114),(101,125)),(34,90)),((14,24),123)),(((((21,51),(93,116)),112),(27,108)),100))),(69,77)),((9,54),(22,30))),122),(15,70)),(((11,32),(46,102)),(((33,86),121),89))),(31,60))),((2,5),(((6,67),(((39,((47,104),119)),((103,120),131)),56)),((40,96),(71,78))))),((16,44),(45,133))),(95,128)),58),94),(49,99)),74);
 448: 1 -12106.30273 -12066.55381 (0,(((((((((((((1,109),118),((((3,68),(((53,57),117),88)),124),(((36,62),75),((((37,73),(106,126)),87),130)))),97),(25,(52,113))),(((4,(((7,(43,61)),55),(17,(18,38)))),(19,91)),((42,76),111))),((6,67),((((39,((47,104),119)),((103,120),131)),56),((40,96),(71,78))))),(((((((((((((((((8,28),((23,79),41)),129),(20,134)),((29,81),115)),(((12,48),98),127)),(59,80)),((72,85),(92,135))),(83,84)),(((((10,63),(107,110)),(((26,65),105),(35,64))),(50,66)),(82,132))),((9,54),(22,30))),((((13,114),(101,125)),(34,90)),(((14,24),123),((((21,51),((27,108),100)),(93,116)),112)))),(69,77)),122),(15,70)),(31,60)),(((11,32),(46,102)),(((33,86),121),89)))),(2,5)),(((16,44),(45,133)),(95,128))),58),94),(49,99)),74);
 449: 1 -11545.39648 -12084.43449 (0,((((((((((((1,109),118),97),(((((3,68),88),((53,57),117)),124),(((((36,75),62),130),((37,73),(106,126))),87))),(25,(52,113))),(((((4,((7,55),(43,61))),17),(18,38)),(19,91)),((42,76),111))),((((((((((((((((8,28),((23,79),41)),129),(20,134)),(((12,48),(98,127)),((29,81),115))),(59,80)),((72,85),(92,135))),(83,84)),(((((10,63),(107,110)),(((26,65),105),(35,64))),(50,66)),(82,132))),((9,54),(22,30))),((((13,114),((34,90),(101,125))),((((((14,24),123),112),(93,116)),(21,51)),(27,108))),100)),(69,77)),122),(15,70)),(((11,32),(46,102)),(((33,86),121),89))),(31,60))),(((6,67),(((39,((47,104),119)),((103,120),131)),56)),((40,96),(71,78)))),(2,5)),((((16,44),(45,133)),(95,128)),58)),94),(49,99)),74);
 450: 1 -11263.83301 -12068.93022 (0,((((((((((((((1,109),118),((((3,68),(((53,57),117),88)),124),(((((36,75),62),130),((37,73),(106,126))),87))),97),(25,(52,113))),((((4,((7,55),(43,61))),(17,(18,38))),(19,91)),((42,76),111))),((6,67),((((39,((47,104),119)),((103,120),131)),56),((40,96),(71,78))))),(((((((((((((((8,28),((23,79),41)),129),(20,134)),(((12,48),(98,127)),((29,81),115))),(59,80)),((72,85),(92,135))),(83,84)),(((((10,63),(107,110)),(((26,65),105),(35,64))),(50,66)),(82,132))),((9,54),(22,30))),(((((13,114),(101,125)),(34,90)),((14,24),123)),(((((21,51),(93,116)),112),(27,108)),100))),(69,77)),122),(15,70)),(((11,32),(46,102)),(((33,86),121),89)))),(31,60)),(2,5)),(((16,44),(45,133)),(95,128))),58),94),(49,99)),74);
 451: 2 -12900.16406 -12079.72338 (0,((((((((((((((1,109),118),(((36,((((37,73),(106,126)),87),130)),75),62)),(((3,68),(((53,57),117),88)),124)),97),(25,(52,113))),(((((4,(7,55)),(17,(18,38))),(43,61)),(19,91)),((42,76),111))),(((((((((((((((((8,28),((23,79),41)),129),(20,134)),((((12,48),127),98),((29,81),115))),(59,80)),((72,85),(92,135))),(83,84)),(((((10,63),(107,110)),(((26,65),105),(35,64))),(50,66)),(82,132))),((9,54),(22,30))),(((((13,114),(101,125)),(34,90)),((((21,51),(93,116)),112),(27,108))),(((14,24),123),100))),(69,77)),122),(15,70)),(31,60)),(((33,86),121),89)),((11,32),(46,102)))),((6,67),((((39,((47,104),119)),((103,120),131)),56),((40,96),(71,78))))),(2,5)),(((16,44),(45,133)),(95,128))),58),94),(49,99)),74);
 452: 3 -10596.09863 -12066.35138 (0,((((((((((((1,109),118),((((3,68),(((53,57),117),88)),124),(((((36,75),62),130),((37,73),(106,126))),87))),97),(25,(52,113))),(((((4,((7,55),(43,61))),17),(18,38)),(19,91)),((42,76),111))),((6,67),((((39,((47,104),119)),((103,120),131)),56),((40,96),(71,78))))),((2,5),((((((((((((8,28),(((20,134),129),((23,79),41))),(((((12,48),(98,127)),((29,81),115)),(59,80)),((72,85),(92,135)))),(83,84)),(((((10,63),(107,110)),(((26,65),105),(35,64))),(50,66)),(82,132))),((9,54),(22,30))),(((((13,114),(101,125)),(34,90)),((((((14,24),123),112),(93,116)),(21,51)),(27,108))),100)),(69,77)),122),(15,70)),(((11,32),(46,102)),(((33,86),121),89))),(31,60)))),(((16,44),(45,133)),(95,128))),58),94),(49,99)),74);
 453: 4 -11216.70703 -12080.39598 (0,(((((((((((((1,109),118),((((3,68),(((53,57),117),88)),124),(((((36,75),62),130),((37,73),(106,126))),87))),97),(25,(52,113))),(((4,(((7,55),(43,61)),(17,(18,38)))),(19,91)),((42,76),111))),((6,67),((((39,((47,104),119)),((103,120),131)),56),((40,96),(71,78))))),(((((((((((((((((8,28),((23,79),41)),129),(20,134)),(((12,48),(98,127)),((29,81),115))),(59,80)),((72,85),(92,135))),(83,84)),(((((10,(((26,65),105),(35,64))),(107,110)),(50,66)),63),(82,132))),((9,54),(22,30))),((((21,51),(93,116)),(27,108)),((69,77),100))),(((13,114),(101,125)),(34,90))),(112,122)),123),(14,24)),(15,70)),(((11,32),(46,102)),(((33,86),121),89)))),((2,5),(31,60))),(((16,44),(45,133)),(95,128))),58),94),(49,99)),74);
 454: 2 -11657.86133 -12072.40908 (0,(((((((((((((1,109),118),((((3,68),(((53,57),117),88)),124),(((((36,75),62),130),((37,73),(106,126))),87))),97),(25,(52,113))),((((((4,(43,61)),55),7),(17,(18,38))),(19,91)),((42,76),111))),(((6,67),(((39,((47,104),119)),((103,120),131)),56)),((40,96),(71,78)))),(((((((((((((((8,28),((23,79),41)),129),(20,134)),((((12,48),(98,127)),115),(29,81))),(59,80)),((72,85),(92,135))),(83,84)),(((((10,63),(107,110)),(((26,65),105),(35,64))),(50,66)),(82,132))),((9,54),(22,30))),(((((13,114),(101,125)),(34,90)),((((((14,24),123),112),(93,116)),(21,51)),(27,108))),100)),(69,77)),122),(15,70)),(((11,32),(46,102)),(((33,86),121),89)))),((2,5),(31,60))),(((16,44),(45,133)),(95,128))),58),94),(49,99)),74);
 455: 1 -11056.01172 -12090.03865 (0,(((((((((((((((1,109),118),((((3,68),(((53,57),117),88)),124),(((((36,75),62),130),((37,73),(106,126))),87))),97),(25,(52,113))),((((((4,7),(43,61)),55),(17,(18,38))),(19,91)),((42,76),111))),(((11,32),(46,102)),(((33,86),121),89))),(((6,67),(((39,((47,104),119)),((103,120),131)),56)),((40,96),(71,78)))),((2,5),(((((((((((((((8,28),((23,79),41)),129),(20,134)),(((12,48),(98,127)),((29,81),115))),(59,80)),((72,85),(92,135))),(83,84)),(((((10,63),(107,110)),(((26,65),105),(35,64))),(50,66)),(82,132))),((9,54),(22,30))),(((((13,114),(101,125)),90),34),(((14,24),123),((((21,51),((27,108),100)),(93,116)),112)))),(69,77)),122),(15,70)),(31,60)))),(16,44)),(45,133)),(95,128)),58),94),(49,99)),74);
 456: 1 -12167.82129 -12071.05579 (0,((((((((((((1,109),118),((((3,68),(((53,57),117),88)),124),(((((36,75),62),130),((37,73),(106,126))),87))),97),(25,(52,113))),((((((4,7),55),(43,61)),(17,(18,38))),(19,91)),((42,76),111))),((6,67),((((39,((47,104),119)),((103,120),131)),56),((40,96),(71,78))))),((2,5),(((((((((((((((8,28),((23,79),41)),129),(20,134)),(((12,48),(98,127)),((29,81),115))),(59,80)),((72,85),(92,135))),(83,84)),(((((10,63),(107,110)),(((26,65),105),(35,64))),(50,66)),(82,132))),(((((((13,114),(34,90)),125),101),((((21,51),(93,116)),112),(27,108))),100),(69,77))),((14,24),123)),((9,54),(22,30))),122),(15,70)),((((11,32),(46,102)),(((33,86),121),89)),(31,60))))),(((16,44),(45,133)),(95,128))),58),94),(49,99)),74);
 457: 1 -11924.83887 -12072.43519 (0,(((((((((((((1,109),118),((((3,68),(((53,57),117),88)),124),(((((36,75),62),130),((37,73),(106,126))),87))),97),(25,(52,113))),(((((4,(43,61)),(7,55)),(17,(18,38))),(19,91)),((42,76),111))),((((((((((((((((8,28),((23,79),41)),129),(20,134)),(((12,48),(98,127)),((29,81),115))),(59,80)),((72,85),(92,135))),(83,84)),((((10,63),(107,110)),(((26,65),105),(35,64))),((50,66),(82,132)))),((9,54),(22,30))),((((13,114),((34,90),(101,125))),((((((14,24),123),112),(93,116)),(21,51)),(27,108))),100)),(69,77)),122),(15,70)),(31,60)),(((11,32),(46,102)),(((33,86),121),89)))),(((6,67),(((39,((47,104),119)),((103,120),131)),56)),((40,96),(71,78)))),(2,5)),(((16,44),(45,133)),(95,128))),58),94),(49,99)),74);
 458: 1 -11963.68359 -12072.07827 (0,((((((((((((1,109),118),((((3,68),(((53,57),117),88)),124),(((36,75),62),((((37,73),(106,126)),87),130)))),97),(25,(52,113))),((((((4,7),55),(43,61)),(17,(18,38))),(19,91)),((42,76),111))),((6,67),((((39,((47,104),119)),((103,120),131)),56),((40,96),(71,78))))),((2,5),((((((((((((((((8,28),((23,79),41)),129),(20,134)),((29,81),115)),((12,48),(98,127))),(59,80)),((72,85),(92,135))),((((((10,(((26,65),105),(35,64))),(50,66)),(107,110)),63),(82,132)),(83,84))),((9,54),(22,30))),(((((13,114),(101,125)),(34,90)),((((21,51),((27,108),100)),(93,116)),112)),((14,24),123))),(69,77)),122),(15,70)),(((11,32),(46,102)),(((33,86),121),89))),(31,60)))),(((16,44),(45,133)),(95,128))),58),94),(49,99)),74);
 459: 1 -12687.33594 -12073.61872 (0,((((((((((((1,109),118),((((3,68),(((53,57),117),88)),124),(((((36,75),62),130),((37,73),(106,126))),87))),97),(25,(52,113))),(((((4,(7,55)),(43,61)),(17,(18,38))),(19,91)),((42,76),111))),((6,67),((((39,((47,104),119)),((103,120),131)),56),((40,96),(71,78))))),((2,5),((((((((((((((((8,28),((23,79),41)),129),(20,134)),((((12,48),98),127),((29,81),115))),(59,80)),((72,85),(92,135))),(83,84)),(((((10,63),(107,110)),(((26,65),105),(35,64))),(50,66)),((82,132),100))),((9,54),(22,30))),(((((13,114),(101,125)),(34,90)),((((21,51),(27,108)),(93,116)),112)),((14,24),123))),(69,77)),122),(15,70)),(((11,32),(46,102)),(((33,86),121),89))),(31,60)))),(((16,44),(45,133)),(95,128))),58),94),(49,99)),74);
 460: 1 -12867.08984 -12083.33253 (0,(((((((((((((1,109),118),((((3,68),(((53,57),117),88)),124),((((36,75),62),130),(((37,73),(106,126)),87)))),97),(25,(52,113))),(((4,(((7,(17,(18,38))),55),(43,61))),(19,91)),((42,76),111))),((6,67),((((39,((103,120),131)),56),((47,104),119)),((40,96),(71,78))))),(((((((((((((((8,28),((23,79),41)),129),(20,134)),(((12,48),(98,127)),((29,81),115))),(59,80)),((72,85),(92,135))),((((((10,(((26,65),105),(35,64))),(107,110)),63),(50,66)),(82,132)),(83,84))),((9,54),(22,30))),((69,77),122)),((((13,114),(101,125)),(34,90)),((((21,51),((27,108),100)),(93,116)),112))),123),(14,24)),(15,70)),(((11,32),(46,102)),(((33,86),121),89)))),((2,5),(31,60))),(((16,44),(45,133)),(95,128))),58),94),(49,99)),74);
 461: 2 -11983.08008 -12070.58282 (0,(((((((((((((1,109),118),((((3,68),(((53,57),117),88)),124),(((((36,75),62),130),((37,73),(106,126))),87))),97),(25,(52,113))),(((((4,(43,61)),(7,55)),(17,(18,38))),(19,91)),((42,76),111))),((6,67),((((39,((47,104),119)),((103,120),131)),56),((40,96),(71,78))))),((((((((((((((((8,28),((23,79),41)),129),(20,134)),(((12,48),(98,127)),((29,81),115))),(59,80)),((72,85),(92,135))),(83,84)),(((((10,63),(107,110)),(((26,65),105),(35,64))),(50,66)),(82,132))),((9,54),(22,30))),((69,77),122)),((((13,114),(101,125)),(34,90)),123)),((((21,51),((27,108),100)),(93,116)),112)),(14,24)),(15,70)),(((11,32),(46,102)),(((33,86),121),89)))),((2,5),(31,60))),(((16,44),(45,133)),(95,128))),58),94),(49,99)),74);
 462: 3 -12005.63379 -12076.02517 (0,(((((((((((((1,109),118),((((3,68),(((53,57),117),88)),124),(((((36,75),62),130),((37,73),(106,126))),87))),97),(25,(52,113))),((((4,((7,55),(43,61))),(17,(18,38))),(19,91)),((42,76),111))),(((((((8,(((20,134),129),((23,79),41))),28),(((((12,48),(98,127)),((29,81),115)),(59,80)),((72,85),(92,135)))),((((9,54),(22,30)),((((((13,114),(101,125)),(34,90)),((14,24),123)),((((21,51),(93,116)),((27,108),100)),112)),((69,77),122))),(((((10,63),(107,110)),(((26,65),105),(35,64))),(50,66)),(82,132)))),(83,84)),(15,70)),((((11,32),(46,102)),(((33,86),121),89)),(31,60)))),((6,67),((((39,((47,104),119)),((103,120),131)),56),((40,96),(71,78))))),(2,5)),(((16,44),(45,133)),(95,128))),58),94),(49,99)),74);
 463: 1 -12238.35938 -12075.52995 (0,((((((((((((1,109),118),97),((((3,68),(((53,57),117),88)),124),((((36,75),62),130),(((37,73),(106,126)),87)))),(((((4,7),(17,(18,38))),((43,61),55)),(19,91)),((42,76),111))),(25,(52,113))),((6,67),((((39,((47,104),119)),((103,120),131)),56),((40,96),(71,78))))),((2,5),(((((((((((((((8,28),((23,79),41)),129),(20,134)),((((12,48),98),127),((29,81),115))),(59,80)),((72,85),(92,135))),(83,84)),(((((10,63),(107,110)),(((26,65),105),(35,64))),(50,66)),(82,132))),((9,54),(22,30))),((((13,114),(101,125)),(34,90)),(((((14,24),123),112),(93,116)),((21,51),((27,108),100))))),(69,77)),122),(15,70)),((((11,32),(46,102)),(((33,86),121),89)),(31,60))))),(((16,44),(45,133)),(95,128))),58),94),(49,99)),74);
 464: 1 -12472.84961 -12064.14899 (0,((((((((((((1,109),118),((((3,68),(((53,57),117),88)),124),(((((36,75),62),130),((37,73),(106,126))),87))),97),(25,(52,113))),(((((4,(43,61)),(7,55)),(17,(18,38))),(19,91)),((42,76),111))),((6,67),((((39,((47,104),119)),((103,120),131)),56),((40,96),(71,78))))),((2,5),(((((((((((((((8,28),((23,79),41)),129),(20,134)),(((12,48),(98,127)),((29,81),115))),(59,80)),((72,85),(92,135))),(83,84)),(((((10,63),(107,110)),(((26,65),105),(35,64))),(50,66)),(82,132))),((9,54),(22,30))),(((((13,114),(101,125)),(34,90)),((((((14,24),123),112),(93,116)),100),((21,51),(27,108)))),(69,77))),122),(15,70)),(((11,32),(46,102)),(((33,86),121),89))),(31,60)))),(((16,44),(45,133)),(95,128))),58),94),(49,99)),74);
 465: 1 -10911.18359 -12073.91281 (0,(((((((((((((1,109),118),((((3,68),(((53,57),117),88)),124),(((((36,75),62),130),((37,73),(106,126))),87))),97),(25,(52,113))),(((((4,(43,61)),(7,55)),(17,(18,38))),(19,91)),((42,76),111))),(((6,67),(((39,((103,120),131)),((47,104),119)),56)),((40,96),(71,78)))),((2,5),(31,60))),(((((((((((((8,28),((23,79),41)),129),(20,134)),(((((12,48),127),98),((29,81),115)),((59,80),((72,85),(92,135))))),(83,84)),(((((10,63),(107,110)),(((26,65),105),(35,64))),(50,66)),(82,132))),((9,54),(22,30))),((((13,114),(101,125)),(34,90)),(((14,24),123),((((21,51),((27,108),100)),(93,116)),112)))),(69,77)),122),(15,70)),(((11,32),(46,102)),(((33,86),121),89)))),(((16,44),(45,133)),(95,128))),58),94),(49,99)),74);
 466: 1 -12495.42383 -12068.12784 (0,((((((((((((1,109),118),((((3,68),(((53,57),117),88)),124),((((36,75),62),130),(((37,73),(106,126)),87)))),97),(25,(52,113))),((((((4,7),55),(43,61)),(17,(18,38))),(19,91)),((42,76),111))),((6,67),((((39,((47,104),119)),((103,120),131)),56),((40,96),(71,78))))),((2,5),(((((((((((((((8,28),((23,79),41)),129),(20,134)),(((12,48),(98,127)),((29,81),115))),(59,80)),((72,85),(92,135))),((((((10,(((26,65),105),(35,64))),(50,66)),(107,110)),63),(82,132)),(83,84))),((9,54),(22,30))),(((((13,114),(101,125)),(34,90)),((((21,51),((27,108),100)),(93,116)),112)),((14,24),123))),(69,77)),122),(15,70)),(((11,32),(46,102)),(((33,86),121),89))),(31,60)))),(((16,44),(45,133)),(95,128))),58),94),(49,99)),74);
 467: 1 -12351.72754 -12063.63525 (0,(((((((((((((1,109),118),((((3,68),(((53,57),117),88)),124),(((((36,75),62),130),((37,73),(106,126))),87))),97),(25,(52,113))),(((4,(((7,(43,61)),55),(17,(18,38)))),(19,91)),((42,76),111))),((((((((((((((((8,28),((23,79),41)),129),(20,134)),((((12,48),98),127),((29,81),115))),(59,80)),((72,85),(92,135))),(83,84)),(((((10,63),(107,110)),(((26,65),105),(35,64))),(50,66)),(82,132))),((9,54),(22,30))),((((((13,114),(101,125)),(34,90)),(((14,24),123),112)),((21,51),((27,108),100))),(93,116))),(69,77)),122),(15,70)),(((11,32),(46,102)),(((33,86),121),89))),(31,60))),((6,67),((((39,((47,104),119)),((103,120),131)),56),((40,96),(71,78))))),(2,5)),(((16,44),(45,133)),(95,128))),58),94),(49,99)),74);
 468: 1 -13041.43359 -12075.90641 (0,(((((((((((1,109),118),((((3,68),(((53,57),117),88)),124),97)),(25,(52,113))),((((((4,(43,61)),55),7),(17,(18,38))),(19,91)),((42,76),111))),(((((36,75),62),130),((37,73),(106,126))),87)),(((2,5),(((6,67),(((39,((47,104),119)),((103,120),131)),56)),((40,96),(71,78)))),((((((((((((((((8,28),((23,79),41)),129),(20,134)),(((12,48),(98,127)),((29,81),115))),(59,80)),((72,85),(92,135))),(83,84)),(((((10,63),(107,110)),(((26,65),105),(35,64))),(50,66)),(82,132))),((9,54),(22,30))),(((((13,114),(101,125)),(34,90)),((14,24),123)),(((((21,51),(93,116)),112),(27,108)),100))),(69,77)),122),(15,70)),(((11,32),(46,102)),(((33,86),121),89))),(31,60)))),(((16,44),(45,133)),(95,128))),58),94),(49,99)),74);
 469: 1 -12174.07324 -12067.5981 (0,(((((((((((((1,109),118),((((3,68),(((53,57),117),88)),124),((((36,75),62),130),(((37,73),(106,126)),87)))),97),(25,(52,113))),(((4,(((7,(43,61)),55),(17,(18,38)))),(19,91)),((42,76),111))),((6,67),((((39,((47,104),119)),((103,120),131)),56),((40,96),(71,78))))),(((((((((((((((8,28),((23,79),41)),((20,134),129)),(((12,48),(98,127)),((29,81),115))),(59,80)),((72,85),(92,135))),(83,84)),((9,54),(22,30))),(((((10,63),(107,110)),(((26,65),105),(35,64))),(50,66)),(82,132))),(((((13,114),(101,125)),(34,90)),((14,24),123)),(((((21,51),(93,116)),112),(27,108)),100))),(69,77)),122),(15,70)),(31,60)),(((11,32),(46,102)),(((33,86),121),89)))),(2,5)),(((16,44),(45,133)),(95,128))),58),94),(49,99)),74);
 470: 1 -12034.70801 -12080.62492 (0,((((((((((((1,109),118),((((3,68),(((53,57),117),88)),124),(((36,75),62),((((37,73),(106,126)),87),130)))),97),(25,(52,113))),(((4,(((7,55),(43,61)),(17,(18,38)))),(19,91)),((42,76),111))),((6,67),((((39,((47,104),119)),((103,120),131)),56),((40,96),(71,78))))),((2,5),((((((((((((8,28),(((((12,48),(98,127)),((29,81),115)),(59,80)),((72,85),(92,135)))),(((20,134),129),((23,79),41))),(83,84)),(((((10,63),(107,110)),(((26,65),105),(35,64))),(50,66)),(82,132))),(69,77)),(((((13,114),(101,125)),(34,90)),((((21,51),((27,108),100)),(93,116)),112)),((14,24),123))),((9,54),(22,30))),122),(15,70)),(((11,32),(46,102)),(((33,86),121),89))),(31,60)))),(((16,44),(45,133)),(95,128))),58),94),(49,99)),74);
 471: 1 -10853.30371 -12072.36024 (0,((((((((((((1,109),118),((((3,68),(((53,57),117),88)),124),(((36,75),62),((((37,73),(106,126)),87),130)))),97),(25,(52,113))),(((4,((7,55),((17,(18,38)),(43,61)))),(19,91)),((42,76),111))),((6,67),((((39,((47,104),119)),((103,120),131)),56),((40,96),(71,78))))),((2,5),(((((((((((((((((8,28),((23,79),41)),129),(20,134)),((29,81),115)),(((12,48),98),127)),(59,80)),((72,85),(92,135))),(83,84)),(((((10,(((26,65),105),(35,64))),(107,110)),(50,66)),63),(82,132))),((9,54),(22,30))),(((((13,114),(101,125)),(34,90)),((((((14,24),123),112),(93,116)),(21,51)),(27,108))),100)),(69,77)),122),(15,70)),(((11,32),(46,102)),(((33,86),121),89))),(31,60)))),(((16,44),(45,133)),(95,128))),58),94),(49,99)),74);
 472: 1 -11292.93359 -12071.6707 (0,((((((((((((1,109),118),((((3,68),(((53,57),117),88)),124),(((((36,75),62),130),((37,73),(106,126))),87))),97),(25,(52,113))),((((4,((7,(43,61)),55)),(17,(18,38))),(19,91)),((42,76),111))),((6,67),((((39,((47,104),119)),((103,120),131)),56),((40,96),(71,78))))),((2,5),(((((((((((((((((8,28),((23,79),41)),129),(20,134)),((29,81),115)),((12,48),(98,127))),(59,80)),((72,85),(92,135))),(83,84)),(((((10,63),(107,110)),(((26,65),105),(35,64))),(50,66)),(82,132))),((9,54),(22,30))),(((((((13,114),(101,125)),(34,90)),(14,24)),112),(((21,51),((27,108),100)),(93,116))),123)),(69,77)),122),(15,70)),(((11,32),(46,102)),(((33,86),121),89))),(31,60)))),(((16,44),(45,133)),(95,128))),58),94),(49,99)),74);
 473: 1 -12424.08789 -12072.53737 (0,((((((((((((1,109),118),((((3,68),(((53,57),117),88)),124),97)),(((((36,75),62),130),((37,73),(106,126))),87)),(25,(52,113))),(((((4,((7,(43,61)),55)),(17,(18,38))),(19,91)),(42,76)),111)),(((6,67),(((39,((47,104),119)),((103,120),131)),56)),((40,96),(71,78)))),((2,5),(((((((((((((((8,28),((23,79),41)),129),(20,134)),(((12,48),(98,127)),((29,81),115))),(59,80)),((72,85),(92,135))),(83,84)),(((((10,63),(107,110)),(((26,65),105),(35,64))),(50,66)),(82,132))),((9,54),(22,30))),(((((13,114),(101,125)),(34,90)),((((21,51),((27,108),100)),(93,116)),112)),((14,24),123))),(69,77)),122),(15,70)),((((11,32),(46,102)),(((33,86),121),89)),(31,60))))),(((16,44),(45,133)),(95,128))),58),94),(49,99)),74);
 474: 1 -12265.32324 -12078.82162 (0,(((((((((((((1,109),118),((((3,68),(((53,57),117),88)),124),(((((36,75),62),130),((37,73),(106,126))),87))),97),(25,(52,113))),(((4,(((7,55),(43,61)),(17,(18,38)))),(19,91)),((42,76),111))),(((((((((((((8,28),(((20,134),129),((23,79),41))),(((((12,48),(98,127)),((29,81),115)),(59,80)),((72,85),(92,135)))),(83,84)),(((((10,63),(107,110)),(((26,65),105),(35,64))),(50,66)),(82,132))),(69,77)),(((9,54),(22,30)),122)),((((21,51),((27,108),100)),(93,116)),112)),(((13,114),(101,125)),(34,90))),123),(14,24)),(15,70)),(((11,32),(46,102)),(((33,86),121),89)))),((6,67),((((39,((47,104),119)),((103,120),131)),56),((40,96),(71,78))))),((2,5),(31,60))),(((16,44),(45,133)),(95,128))),58),94),(49,99)),74);
 475: 1 -11972.24609 -12064.9163 (0,(((((((((((((1,109),118),(((((36,75),62),130),((37,73),(106,126))),87)),(((3,68),(((53,57),117),88)),124)),97),(25,(52,113))),((((4,((7,55),(43,61))),(17,(18,38))),(19,91)),((42,76),111))),((6,67),((((39,((47,104),119)),((103,120),131)),56),((40,96),(71,78))))),((2,5),((((((((((((8,28),(((20,134),129),((23,79),41))),(((((12,48),(98,127)),((29,81),115)),(59,80)),((72,85),(92,135)))),(83,84)),(((((10,63),(107,110)),(((26,65),105),(35,64))),(50,66)),(82,132))),((9,54),(22,30))),(((((13,114),(101,125)),(34,90)),((((((14,24),123),112),(93,116)),(21,51)),(27,108))),100)),(69,77)),122),(15,70)),(((11,32),(46,102)),(((33,86),121),89))),(31,60)))),(((16,44),(45,133)),(95,128))),58),94),(49,99)),74);
 476: 4 -13201.57324 -12070.56322 (0,(((((((((((((1,109),118),((((3,68),(((53,57),117),88)),124),(((((36,75),62),130),((37,73),(106,126))),87))),97),(25,(52,113))),((((((4,(43,61)),55),7),(17,(18,38))),(19,91)),((42,76),111))),((6,67),((((39,((47,104),119)),((103,120),131)),56),((40,96),(71,78))))),((((((((((((((((8,28),((23,79),41)),129),(20,134)),(((12,48),(98,127)),((29,81),115))),(59,80)),((72,85),(92,135))),(83,84)),(((((10,63),(107,110)),(((26,65),105),(35,64))),(50,66)),(82,132))),((9,54),(22,30))),((69,77),122)),((((13,114),(101,125)),(34,90)),123)),((((21,51),((27,108),100)),(93,116)),112)),(14,24)),(15,70)),(((11,32),(46,102)),(((33,86),121),89)))),((2,5),(31,60))),(((16,44),(45,133)),(95,128))),58),94),(49,99)),74);
 477: 4 -12743.51367 -12066.09868 (0,(((((((((((((1,109),118),((((3,68),(((53,57),117),88)),124),(((((36,75),62),130),((37,73),(106,126))),87))),97),(25,(52,113))),((((((4,(43,61)),7),55),(17,(18,38))),(19,91)),((42,76),111))),(((11,32),(46,102)),(((33,86),121),89))),(((6,67),(((39,((47,104),119)),((103,120),131)),56)),((40,96),(71,78)))),((2,5),(((((((((((((((8,28),((23,79),41)),129),(20,134)),(((12,48),(98,127)),((29,81),115))),(59,80)),((72,85),(92,135))),(83,84)),(((((10,63),(107,110)),(((26,65),105),(35,64))),(50,66)),(82,132))),((9,54),(22,30))),((((13,114),(101,125)),(34,90)),(((14,24),123),((((21,51),((27,108),100)),(93,116)),112)))),(69,77)),122),(15,70)),(31,60)))),(((16,44),(45,133)),(95,128))),58),94),(49,99)),74);
 478: 1 -12339.92188 -12089.81829 (0,(((((((((((((1,109),118),97),((((3,68),(((53,57),117),88)),124),((((36,75),62),130),(((37,73),(106,126)),87)))),(25,(52,113))),((((4,(((7,(43,61)),17),55)),(18,38)),(19,91)),((42,76),111))),((6,67),((((39,((47,104),119)),((103,120),131)),56),((40,96),(71,78))))),(((((((((((((8,(((20,134),129),((23,79),41))),28),(((((12,48),(98,127)),((29,81),115)),(59,80)),((72,85),(92,135)))),(83,84)),(((((10,63),(107,110)),(((26,65),105),(35,64))),(50,66)),(82,132))),(69,77)),(((9,54),(22,30)),122)),((((21,51),((27,108),100)),112),(93,116))),(((13,114),(34,90)),(101,125))),123),(14,24)),(15,70)),(((11,32),(46,102)),(((33,86),121),89)))),((2,5),(31,60))),(((16,44),(45,133)),(95,128))),58),94),(49,99)),74);
 479: 2 -11802.27148 -12061.81877 (0,(((((((((((((1,109),118),((((3,68),(((53,57),117),88)),124),(((((36,75),62),130),((37,73),(106,126))),87))),97),(25,(52,113))),((((((4,(17,(18,38))),7),55),(43,61)),(19,91)),((42,76),111))),((6,67),((((39,((47,104),119)),((103,120),131)),56),((40,96),(71,78))))),(((((((((((((((8,28),((23,79),41)),129),(20,134)),(((12,48),(98,127)),((29,81),115))),(59,80)),((72,85),(92,135))),(83,84)),(((((10,63),(107,110)),(((26,65),105),(35,64))),(50,66)),(82,132))),((9,54),(22,30))),(((((13,114),(101,125)),(34,90)),((((((14,24),123),112),(93,116)),(21,51)),(27,108))),100)),(69,77)),122),(15,70)),((((11,32),(46,102)),(((33,86),121),89)),(31,60)))),(2,5)),(((16,44),(45,133)),(95,128))),58),94),(49,99)),74);
 480: 1 -12191.34961 -12077.275 (0,(((((((((((((1,109),118),((((3,68),(((53,57),117),88)),124),(((((36,75),62),130),((37,73),(106,126))),87))),97),(25,(52,113))),(((((4,(43,61)),55),(7,(17,(18,38)))),(19,91)),((42,76),111))),((6,67),((((39,((47,104),119)),((103,120),131)),56),((40,96),(71,78))))),(((((((((((((((8,28),((23,79),41)),129),(20,134)),(((12,48),(98,127)),((29,81),115))),(59,80)),((72,85),(92,135))),(83,84)),(((((10,63),(107,110)),(((26,65),105),(35,64))),(50,66)),(82,132))),((9,54),(22,30))),(((((13,114),(101,125)),(34,90)),(112,122)),((((21,51),(93,116)),(27,108)),((69,77),100)))),123),(14,24)),(15,70)),(((11,32),(46,102)),(((33,86),121),89)))),((2,5),(31,60))),(((16,44),(45,133)),(95,128))),58),94),(49,99)),74);
 481: 2 -12423.38867 -12063.02213 (0,((((((((((((1,109),118),((((3,68),(((53,57),117),88)),124),(((((36,75),62),130),((37,73),(106,126))),87))),97),(25,(52,113))),((((4,((7,55),(17,(18,38)))),(43,61)),(19,91)),((42,76),111))),((6,67),((((39,((47,104),119)),((103,120),131)),56),((40,96),(71,78))))),((2,5),(((((((((((((((8,28),((23,79),41)),129),(20,134)),(((12,48),(98,127)),((29,81),115))),(59,80)),((72,85),(92,135))),((((((10,63),(107,110)),(((26,65),105),(35,64))),(50,66)),(82,132)),(83,84))),((9,54),(22,30))),(((((13,114),(101,125)),(34,90)),((14,24),123)),(((((21,51),(93,116)),112),(27,108)),100))),(69,77)),122),(15,70)),(((11,32),(46,102)),(((33,86),121),89))),(31,60)))),(((16,44),(45,133)),(95,128))),58),94),(49,99)),74);
 482: 2 -11477.47852 -12065.10786 (0,((((((((((((1,109),118),((((3,68),(((53,57),117),88)),124),(((((36,75),62),130),((37,73),(106,126))),87))),97),(25,(52,113))),(((((4,(43,61)),(7,55)),(17,(18,38))),(19,91)),((42,76),111))),((6,67),((((39,((47,104),119)),((103,120),131)),56),((40,96),(71,78))))),((2,5),((((((((((((((8,28),((23,79),41)),129),(20,134)),((((12,48),(98,127)),((29,81),115)),((59,80),((72,85),(92,135))))),(83,84)),(((((10,63),(107,110)),(((26,65),105),(35,64))),(50,66)),(82,132))),((9,54),(22,30))),((((((13,114),(101,125)),(34,90)),(((((14,24),123),112),(93,116)),(21,51))),(27,108)),100)),(69,77)),122),(15,70)),(((11,32),(46,102)),(((33,86),121),89))),(31,60)))),(((16,44),(45,133)),(95,128))),58),94),(49,99)),74);
 483: 1 -12299.21875 -12073.87878 (0,(((((((((((1,109),118),((((3,68),(((53,57),117),88)),124),(((((36,75),62),130),((37,73),(106,126))),87))),97),(25,(52,113))),((((((4,7),55),(43,61)),(17,(18,38))),(19,91)),((42,76),111))),(((2,5),((((((((((((((((8,28),((23,79),41)),129),(20,134)),(((12,48),(98,127)),((29,81),115))),(59,80)),((72,85),(92,135))),(83,84)),(((((10,63),(107,110)),(((26,65),105),(35,64))),(50,66)),(82,132))),(((((((13,114),(34,90)),125),101),((((21,51),(93,116)),112),(27,108))),100),(69,77))),((14,24),123)),((9,54),(22,30))),122),(15,70)),(((11,32),(46,102)),(((33,86),121),89))),(31,60))),((6,67),((((39,((47,104),119)),((103,120),131)),56),((40,96),(71,78)))))),(((16,44),(45,133)),(95,128))),58),94),(49,99)),74);
 484: 1 -12730.17773 -12066.41708 (0,(((((((((((1,109),118),((((3,68),(((53,57),117),88)),124),((((36,75),62),130),(((37,73),(106,126)),87)))),((25,(52,113)),97)),(((((4,(17,(18,38))),(7,55)),(43,61)),(19,91)),((42,76),111))),((6,67),((((39,((47,104),119)),((103,120),131)),56),((40,96),(71,78))))),((2,5),(((((((((((((((8,28),((23,79),41)),129),(20,134)),(((12,48),(98,127)),((29,81),115))),(59,80)),((72,85),(92,135))),(83,84)),(((((10,63),(107,110)),(((26,65),105),(35,64))),(50,66)),(82,132))),((9,54),(22,30))),(((((13,114),(101,125)),(34,90)),((((((14,24),123),112),(93,116)),(21,51)),(27,108))),100)),(69,77)),122),(15,70)),((((11,32),(46,102)),(((33,86),121),89)),(31,60))))),(((16,44),(45,133)),(95,128))),58),94),(49,99)),74);
 485: 1 -12200.38672 -12064.17994 (0,(((((((((((((1,109),118),((((3,68),(((53,57),117),88)),124),((((36,75),62),130),(((37,73),(106,126)),87)))),97),(25,(52,113))),((((4,((7,55),(43,61))),(17,(18,38))),(19,91)),((42,76),111))),((6,67),((((39,((103,120),131)),((47,104),119)),56),((40,96),(71,78))))),((((((((((((((((8,28),((23,79),41)),129),(20,134)),(((12,48),(98,127)),((29,81),115))),(59,80)),((72,85),(92,135))),(83,84)),(((((10,63),(107,110)),(((26,65),105),(35,64))),(50,66)),(82,132))),((9,54),(22,30))),((((((13,114),(101,125)),(34,90)),(((14,24),123),112)),((21,51),((27,108),100))),(93,116))),(69,77)),122),(15,70)),(31,60)),(((11,32),(46,102)),(((33,86),121),89)))),(2,5)),(((16,44),(45,133)),(95,128))),58),94),(49,99)),74);
 486: 1 -12411.80469 -12076.67345 (0,(((((((((((((1,109),118),97),((((3,68),(((53,57),117),88)),124),(((((36,75),62),130),((37,73),(106,126))),87))),(25,(52,113))),(((4,(((7,55),(17,(18,38))),(43,61))),(19,91)),((42,76),111))),(((6,67),(((39,((47,104),119)),((103,120),131)),56)),((40,96),(71,78)))),(((((((((((((((((8,28),((23,79),41)),129),(20,134)),(((12,48),(98,127)),((29,81),115))),(59,80)),((72,85),(92,135))),(83,84)),(((((10,63),(107,110)),(((26,65),105),(35,64))),(50,66)),(82,132))),((9,54),(22,30))),(69,77)),(((((13,114),(34,90)),125),101),((((21,51),(93,116)),(112,122)),(27,108)))),100),123),(14,24)),(15,70)),(((11,32),(46,102)),(((33,86),121),89)))),((2,5),(31,60))),(((16,44),(45,133)),(95,128))),58),94),(49,99)),74);
 487: 2 -11833.61523 -12079.63898 (0,(((((((((((((1,109),118),((((3,68),(((53,57),117),88)),124),(((((36,75),62),130),((37,73),(106,126))),87))),97),(25,(52,113))),((((4,((7,55),(43,61))),(17,(18,38))),(19,91)),((42,76),111))),((6,67),((((39,((47,104),119)),((103,120),131)),56),((40,96),(71,78))))),((2,5),(((((((((((((8,28),((23,79),41)),((20,134),129)),((((12,48),(98,127)),((29,81),115)),((59,80),((72,85),(92,135))))),(83,84)),(((((10,(((26,65),105),(35,64))),(107,110)),63),(50,66)),(82,132))),((9,54),(22,30))),(((((13,114),(101,125)),(34,90)),((14,24),123)),(((((21,51),(93,116)),112),(27,108)),100))),(69,77)),122),(15,70)),(((11,32),(46,102)),(((33,86),121),89))),(31,60)))),((16,44),(45,133))),(95,128)),58),94),(49,99)),74);
 488: 1 -11729.29883 -12102.48106 (0,((((((((((((((1,109),118),(((((36,62),75),130),(((37,73),126),106)),87)),(((3,68),(((53,57),117),88)),124)),((25,(52,113)),97)),((((((4,((43,61),55)),17),7),(18,38)),(19,91)),((42,76),111))),((6,67),((((39,((47,104),119)),((103,120),131)),56),((40,96),(71,78))))),(((11,32),(46,102)),(((33,86),121),89))),((((((((((((8,((((20,134),129),((23,79),41)),28)),((((((12,48),127),98),((29,81),115)),(59,80)),((72,85),(92,135)))),(83,84)),(((9,54),(22,30)),(((((10,63),(107,110)),(((26,65),105),(35,64))),(50,66)),(82,132)))),(69,77)),((((21,51),(93,116)),(27,108)),100)),((((13,114),(34,90)),125),101)),112),122),123),(14,24)),(15,70))),((2,5),(31,60))),(((16,44),(45,133)),(95,128))),58),94),(49,99)),74);
 489: 3 -13118.57031 -12089.91894 (0,(((((((((((((1,109),118),((((3,68),(((53,57),117),88)),124),((((36,75),62),130),(((37,73),(106,126)),87)))),(25,(52,113))),97),(((4,((7,((17,(18,38)),55)),(43,61))),(19,91)),((42,76),111))),(((6,67),(((39,((47,104),119)),((103,120),131)),56)),((40,96),(71,78)))),((((((((((((((((8,28),((23,79),41)),129),(20,134)),(((12,48),((29,81),115)),(98,127))),(59,80)),((72,85),(92,135))),((((((10,63),(107,110)),(((26,65),105),(35,64))),(50,66)),(82,132)),(83,84))),((9,54),(22,30))),(69,77)),(((((13,114),(34,90)),125),101),((((21,51),(93,116)),(112,122)),(27,108)))),100),123),(14,24)),(15,70)),(((11,32),(46,102)),(((33,86),121),89)))),((2,5),(31,60))),(((16,44),(45,133)),(95,128))),58),94),(49,99)),74);
 490: 1 -10517.43555 -12073.66085 (0,(((((((((((((1,109),118),((((3,68),(((53,57),117),88)),124),(((((36,75),62),130),((37,73),(106,126))),87))),97),(25,(52,113))),(((((4,(7,55)),(43,61)),(17,(18,38))),(19,91)),((42,76),111))),((6,67),((((39,((47,104),119)),((103,120),131)),56),((40,96),(71,78))))),((2,5),(31,60))),(((((((((((((((((8,28),((23,79),41)),129),(20,134)),(((12,48),(98,127)),((29,81),115))),(59,80)),((72,85),(92,135))),(83,84)),(((((10,63),(107,110)),(((26,65),105),(35,64))),(50,66)),(82,132))),((9,54),(22,30))),(69,77)),122),((((13,114),(101,125)),(34,90)),((((21,51),((27,108),100)),(93,116)),112))),123),(14,24)),(15,70)),(((11,32),(46,102)),(((33,86),121),89)))),(((16,44),(45,133)),(95,128))),58),94),(49,99)),74);
 491: 1 -11793.77734 -12088.26868 (0,(((((((((((((1,109),118),((((3,68),(((53,57),117),88)),124),(((((36,75),62),130),((37,73),(106,126))),87))),97),(25,(52,113))),(((((4,7),((17,(43,61)),55)),(18,38)),(19,91)),((42,76),111))),((6,67),((((39,((47,104),119)),((103,120),131)),56),((40,96),(71,78))))),(((((((((((((((((8,28),((23,79),41)),129),(20,134)),((((12,48),98),127),((29,81),115))),(59,80)),((72,85),(92,135))),(83,84)),(((((10,(((26,65),105),(35,64))),(107,110)),(50,66)),63),(82,132))),((((21,51),(93,116)),(27,108)),((69,77),100))),((9,54),(22,30))),(((13,114),(101,125)),(34,90))),(112,122)),123),(14,24)),(15,70)),(((11,32),(46,102)),(((33,86),121),89)))),((2,5),(31,60))),(((16,44),(45,133)),(95,128))),58),94),(49,99)),74);
 492: 1 -11341.00781 -12083.03786 (0,((((((((((((1,109),118),97),(((3,68),(((53,57),117),88)),124)),(25,(52,113))),((((4,(7,((43,61),55))),(17,(18,38))),(19,91)),((42,76),111))),(((2,5),((((((((((((((((8,28),((23,79),41)),129),(20,134)),(((12,48),(98,127)),((29,81),115))),(59,80)),((72,85),(92,135))),(83,84)),(((((10,63),(107,110)),(((26,65),105),(35,64))),(50,66)),(82,132))),((9,54),(22,30))),(((((13,114),(101,125)),(34,90)),((((((14,24),123),112),(93,116)),(21,51)),(27,108))),100)),(69,77)),122),(15,70)),(((11,32),(46,102)),(((33,86),121),89))),(31,60))),(((6,67),(((39,((47,104),119)),((103,120),131)),56)),((40,96),(71,78))))),((((36,62),75),130),(((37,73),(106,126)),87))),(((16,44),(45,133)),(95,128))),58),94),(49,99)),74);
 493: 1 -11147.05176 -12070.30531 (0,((((((((((((1,109),118),((((3,68),(((53,57),117),88)),124),(((((36,75),62),130),((37,73),(106,126))),87))),97),(25,(52,113))),((((((4,43),61),(7,55)),(17,(18,38))),(19,91)),((42,76),111))),((6,67),((((39,((47,104),119)),((103,120),131)),56),((40,96),(71,78))))),((2,5),((((((((((((8,(((20,134),129),((23,79),41))),28),(((((12,48),(98,127)),((29,81),115)),(59,80)),((72,85),(92,135)))),(83,84)),(((((10,63),(107,110)),(((26,65),105),(35,64))),(50,66)),(82,132))),((9,54),(22,30))),(((((13,114),(101,125)),(34,90)),((((((14,24),123),112),(93,116)),(21,51)),(27,108))),100)),(69,77)),122),(15,70)),(((11,32),(46,102)),(((33,86),121),89))),(31,60)))),(((16,44),(45,133)),(95,128))),58),94),(49,99)),74);
 494: 2 -11292.16113 -12074.09881 (0,((((((((((((1,109),118),((((3,68),(((53,57),117),88)),124),(((((36,75),62),130),((37,73),(106,126))),87))),97),(25,(52,113))),(((4,(((7,55),(17,(18,38))),(43,61))),(19,91)),((42,76),111))),((6,67),((((39,((47,104),119)),((103,120),131)),56),((40,96),(71,78))))),((2,5),((((((((((((((((8,28),((23,79),41)),129),(20,134)),((((12,48),(98,127)),115),(29,81))),(59,80)),((72,85),(92,135))),(83,84)),(((((10,(((26,65),105),(35,64))),(107,110)),(50,66)),63),(82,132))),((9,54),(22,30))),((((((13,114),101),125),(34,90)),((14,24),123)),(((((21,51),(93,116)),112),(27,108)),100))),(69,77)),122),(15,70)),(((11,32),(46,102)),(((33,86),121),89))),(31,60)))),(((16,44),(45,133)),(95,128))),58),94),(49,99)),74);
 495: 7 -10318.81543 -12063.59288 (0,((((((((((((1,109),118),((((3,68),(((53,57),117),88)),124),(((((36,75),62),130),((37,73),(106,126))),87))),97),(25,(52,113))),((((((4,(43,61)),(7,55)),17),(18,38)),(19,91)),((42,76),111))),(((6,67),(((39,((47,104),119)),((103,120),131)),56)),((40,96),(71,78)))),((2,5),((((((((((((((((8,28),((23,79),41)),129),(20,134)),(((12,48),(98,127)),((29,81),115))),(59,80)),((72,85),(92,135))),(83,84)),(((((10,63),(107,110)),(((26,65),105),(35,64))),(50,66)),(82,132))),((9,54),(22,30))),((((((13,114),(101,125)),(34,90)),(((14,24),123),112)),((21,51),((27,108),100))),(93,116))),(69,77)),122),(15,70)),(((11,32),(46,102)),(((33,86),121),89))),(31,60)))),(((16,44),(45,133)),(95,128))),58),94),(49,99)),74);
 496: 1 -12013.36523 -12083.89544 (0,(((((((((((((1,109),118),97),((((3,68),(((53,57),117),88)),124),((((36,75),62),130),(((37,73),(106,126)),87)))),(25,(52,113))),((((4,(7,((17,(18,38)),(43,61)))),55),(19,91)),((42,76),111))),((6,67),((((39,((47,104),119)),((103,120),131)),56),((40,96),(71,78))))),((((((((((((8,(((20,134),129),((23,79),41))),28),(((((12,48),(98,127)),((29,81),115)),(59,80)),((72,85),(92,135)))),(83,84)),(((((10,63),(107,110)),(((26,65),105),(35,64))),(50,66)),(82,132))),(((((13,114),(101,125)),(34,90)),((((21,51),(93,116)),((27,108),100)),112)),(69,77))),((9,54),(22,30))),122),123),(14,24)),(15,70)),(((11,32),(46,102)),(((33,86),121),89)))),((2,5),(31,60))),(((16,44),(45,133)),(95,128))),58),94),(49,99)),74);
 497: 1 -12188.71094 -12087.42537 (0,((((((((((((((1,109),118),(((36,((((37,73),(106,126)),87),130)),75),62)),(((3,68),(((53,57),117),88)),124)),97),(25,(52,113))),(((((4,(7,55)),(17,(18,38))),(43,61)),(19,91)),((42,76),111))),((((((((((((((((((8,28),((23,79),41)),129),(20,134)),((((12,48),127),98),((29,81),115))),(59,80)),((72,85),(92,135))),(83,84)),(((((10,63),(107,110)),(((26,65),105),(35,64))),(50,66)),(82,132))),((9,54),(22,30))),(((14,24),123),100)),((((13,114),(101,125)),(34,90)),((((21,51),(93,116)),112),(27,108)))),(69,77)),122),(15,70)),(31,60)),(((33,86),121),89)),((11,32),(46,102)))),(((6,67),(((39,((47,104),119)),((103,120),131)),56)),((40,96),(71,78)))),(2,5)),(((16,44),(45,133)),(95,128))),58),94),(49,99)),74);
 498: 1 -12551.92578 -12068.61775 (0,(((((((((((((1,109),118),((((3,68),(((53,57),117),88)),124),(((((36,75),62),130),((37,73),(106,126))),87))),97),(25,(52,113))),(((((4,(43,61)),(7,55)),(17,(18,38))),(19,91)),((42,76),111))),((6,67),((((39,((47,104),119)),((103,120),131)),56),((40,96),(71,78))))),(((((((((((((((8,28),((23,79),41)),129),(20,134)),(((12,48),(98,127)),((29,81),115))),(59,80)),((72,85),(92,135))),(83,84)),(((((10,63),(107,110)),(((26,65),105),(35,64))),(50,66)),(82,132))),((9,54),(22,30))),((((13,114),(101,125)),(34,90)),(((14,24),((((21,51),((27,108),100)),(93,116)),112)),123))),(69,77)),122),(15,70)),((((11,32),(46,102)),(((33,86),121),89)),(31,60)))),(2,5)),(((16,44),(45,133)),(95,128))),58),94),(49,99)),74);
 499: 1 -11179.23828 -12067.94985 (0,((((((((((((1,109),118),((((3,68),(((53,57),117),88)),124),(((((36,75),62),130),((37,73),(106,126))),87))),97),(25,(52,113))),((((4,((7,55),(43,61))),(17,(18,38))),(19,91)),((42,76),111))),(((6,67),(((39,((47,104),119)),((103,120),131)),56)),((40,96),(71,78)))),((2,5),(((((((((((((((8,28),((23,79),41)),129),(20,134)),((((12,48),(98,127)),((29,81),115)),(59,80))),((72,85),(92,135))),(83,84)),(((((10,63),(107,110)),(((26,65),105),(35,64))),(50,66)),(82,132))),((9,54),(22,30))),((((((13,114),(101,125)),(34,90)),(((14,24),123),112)),((21,51),((27,108),100))),(93,116))),(69,77)),122),(15,70)),(((11,32),(46,102)),(((33,86),121),89))),(31,60)))),(((16,44),(45,133)),(95,128))),58),94),(49,99)),74);
 500: 1 -12007.53125 -12079.47486 (0,((((((((((((1,109),118),97),(((3,68),(((53,57),117),88)),124)),(25,(52,113))),((((4,(7,((43,61),55))),(17,(18,38))),(19,91)),((42,76),111))),((((36,62),75),130),(((37,73),(106,126)),87))),((((2,5),(31,60)),(((((((((((((((8,28),((23,79),41)),129),(20,134)),(((12,48),(98,127)),((29,81),115))),(59,80)),((72,85),(92,135))),(83,84)),(((((10,63),(107,110)),(((26,65),105),(35,64))),(50,66)),(82,132))),((9,54),(22,30))),(((((13,114),(101,125)),(34,90)),((((((14,24),123),112),(93,116)),(21,51)),(27,108))),100)),(69,77)),122),(15,70)),(((11,32),(46,102)),(((33,86),121),89)))),(((6,67),(((39,((47,104),119)),((103,120),131)),56)),((40,96),(71,78))))),(((16,44),(45,133)),(95,128))),58),94),(49,99)),74);
 501: 1 -11185.75 -12068.25014 (0,(((((((((((((1,109),118),((((3,68),(((53,57),117),88)),124),((((36,75),62),130),(((37,73),(106,126)),87)))),97),(25,(52,113))),((((4,((7,55),(43,61))),(17,(18,38))),(19,91)),((42,76),111))),((6,67),((((39,((47,104),119)),((103,120),131)),56),((40,96),(71,78))))),(((((((((((((((((8,28),((23,79),41)),129),(20,134)),(((12,48),(98,127)),((29,81),115))),(59,80)),((72,85),(92,135))),(83,84)),(((((10,63),(107,110)),(((26,65),105),(35,64))),(50,66)),(82,132))),((9,54),(22,30))),(93,116)),(((((13,114),(101,125)),(34,90)),(((14,24),123),112)),((21,51),((27,108),100)))),(69,77)),122),(15,70)),(31,60)),(((11,32),(46,102)),(((33,86),121),89)))),(2,5)),(((16,44),(45,133)),(95,128))),58),94),(49,99)),74);
 502: 1 -11892.5459 -12067.31916 (0,(((((((((((((1,109),118),((((3,68),(((53,57),117),88)),124),(((((36,75),62),130),((37,73),(106,126))),87))),97),(25,(52,113))),(((4,(((7,(17,(18,38))),55),(43,61))),(19,91)),((42,76),111))),(((6,67),(((39,((47,104),119)),((103,120),131)),56)),((40,96),(71,78)))),((((((((((((8,(((20,134),129),((23,79),41))),28),(((((12,48),(98,127)),((29,81),115)),(59,80)),((72,85),(92,135)))),(83,84)),(((((10,63),(107,110)),(((26,65),105),(35,64))),(50,66)),(82,132))),((9,54),(22,30))),((((((13,114),101),125),(34,90)),((14,24),123)),(((((21,51),(93,116)),112),(27,108)),100))),(69,77)),122),(15,70)),(31,60)),(((11,32),(46,102)),(((33,86),121),89)))),(2,5)),(((16,44),(45,133)),(95,128))),58),94),(49,99)),74);
 503: 2 -12215.78906 -12072.18009 (0,((((((((((((1,109),118),((((3,68),(((53,57),117),88)),124),(((36,75),62),((((37,73),(106,126)),87),130)))),97),(25,(52,113))),(((4,((7,55),((17,(18,38)),(43,61)))),(19,91)),((42,76),111))),((6,67),((((39,((47,104),119)),((103,120),131)),56),((40,96),(71,78))))),((2,5),(((((((((((((((((8,28),((23,79),41)),129),(20,134)),((29,81),115)),((12,48),(98,127))),(59,80)),((72,85),(92,135))),(83,84)),(((((10,(((26,65),105),(35,64))),(107,110)),(50,66)),63),(82,132))),((9,54),(22,30))),(((((13,114),(101,125)),(34,90)),((((((14,24),123),112),(93,116)),(21,51)),(27,108))),100)),(69,77)),122),(15,70)),(((11,32),(46,102)),(((33,86),121),89))),(31,60)))),(((16,44),(45,133)),(95,128))),58),94),(49,99)),74);
 504: 1 -12036.52539 -12085.72425 (0,(((((((((((((1,109),118),97),((((3,68),(((53,57),117),88)),124),((((36,75),62),130),(((37,73),(106,126)),87)))),(25,(52,113))),((((4,(7,((43,61),55))),(17,(18,38))),(19,91)),((42,76),111))),((6,67),((((39,((47,104),119)),((103,120),131)),56),((40,96),(71,78))))),((((((((((((((((8,28),((23,79),41)),129),(20,134)),(((12,48),(98,127)),((29,81),115))),(59,80)),((72,85),(92,135))),((((((10,63),(107,110)),(((26,65),105),(35,64))),(50,66)),(82,132)),(83,84))),((9,54),(22,30))),(((((21,51),((27,108),100)),(93,116)),112),(69,77))),122),((13,114),((34,90),(101,125)))),123),(14,24)),(15,70)),(((11,32),(46,102)),(((33,86),121),89)))),((2,5),(31,60))),(((16,44),(45,133)),(95,128))),58),94),(49,99)),74);
 505: 1 -11777.15527 -12072.68204 (0,((((((((((((1,109),118),((((3,68),(((53,57),117),88)),124),(((36,62),75),((((37,73),(106,126)),87),130)))),97),(25,(52,113))),((((4,((7,(43,61)),55)),(17,(18,38))),(19,91)),((42,76),111))),((6,67),((((39,((47,104),119)),((103,120),131)),56),((40,96),(71,78))))),((2,5),(((((((((((8,((((20,134),129),((23,79),41)),28)),(((((12,48),(98,127)),((29,81),115)),(59,80)),((72,85),(92,135)))),(83,84)),(((((10,63),(107,110)),(((26,65),105),(35,64))),(50,66)),(82,132))),(69,77)),((((13,114),(101,125)),(34,90)),(((14,24),((((21,51),((27,108),100)),(93,116)),112)),123))),((9,54),(22,30))),122),(15,70)),(((11,32),(46,102)),(((33,86),121),89))),(31,60)))),(((16,44),(45,133)),(95,128))),58),94),(49,99)),74);
 506: 1 -13288.31055 -12090.85234 (0,(((((((((((((1,109),118),((((3,68),(((53,57),117),88)),124),(((((36,75),62),130),((37,73),(106,126))),87))),97),(25,(52,113))),((((4,(7,(17,((43,61),55)))),(18,38)),(19,91)),((42,76),111))),((6,67),((((39,((47,104),119)),((103,120),131)),56),((40,96),(71,78))))),(((((((((((((((((8,28),((23,79),41)),129),(20,134)),(((12,48),(98,127)),((29,81),115))),(59,80)),((72,85),(92,135))),(83,84)),(((((10,(((26,65),105),(35,64))),(107,110)),(50,66)),63),(82,132))),((9,54),(22,30))),(((21,51),(93,116)),((27,108),((69,77),100)))),(112,122)),(((13,114),(34,90)),(101,125))),123),(14,24)),(15,70)),(((11,32),(46,102)),(((33,86),121),89)))),((2,5),(31,60))),(((16,44),(45,133)),(95,128))),58),94),(49,99)),74);
 507: 1 -11953.12305 -12079.43177 (0,((((((((((((1,109),118),((((3,68),(((53,57),117),88)),124),(((((36,75),62),130),((37,73),(106,126))),87))),97),(25,(52,113))),((((((4,55),7),(43,61)),(17,(18,38))),(19,91)),((42,76),111))),((6,67),((((39,((47,104),119)),((103,120),131)),56),((40,96),(71,78))))),((2,5),((((((((((((((((((8,28),((23,79),41)),129),(20,134)),(((12,48),(98,127)),((29,81),115))),(59,80)),((72,85),(92,135))),(83,84)),(82,132)),(((10,63),(107,110)),(((26,65),105),(35,64)))),(50,66)),((9,54),(22,30))),(((((13,114),(101,125)),(34,90)),((((((14,24),123),112),(93,116)),(21,51)),(27,108))),100)),(69,77)),122),(15,70)),(((11,32),(46,102)),(((33,86),121),89))),(31,60)))),(((16,44),(45,133)),(95,128))),58),94),(49,99)),74);
 508: 5 -11268.5332 -12066.13053 (0,(((((((((((((1,109),118),((((3,68),(((53,57),117),88)),124),(((((36,75),62),130),((37,73),(106,126))),87))),97),(25,(52,113))),((((4,((7,55),(43,61))),(17,(18,38))),(19,91)),((42,76),111))),(((6,67),(((39,((47,104),119)),((103,120),131)),56)),((40,96),(71,78)))),(((((((((((((((8,28),((23,79),41)),129),(20,134)),(((12,48),(98,127)),((29,81),115))),(59,80)),((72,85),(92,135))),(83,84)),(((((10,63),(107,110)),(((26,65),105),(35,64))),(50,66)),(82,132))),((9,54),(22,30))),(((((13,114),(101,125)),(34,90)),((((((14,24),123),112),(93,116)),(21,51)),(27,108))),100)),(69,77)),122),(15,70)),(((11,32),(46,102)),(((33,86),121),89)))),((2,5),(31,60))),(((16,44),(45,133)),(95,128))),58),94),(49,99)),74);
 509: 5 -11861.64648 -12080.77192 (0,(((((((((((((1,109),118),(((36,75),62),((((37,73),(106,126)),87),130))),(((3,68),(((53,57),117),88)),124)),97),(25,(52,113))),(((4,(((7,55),(17,(18,38))),(43,61))),(19,91)),((42,76),111))),(((6,67),(((39,((47,104),119)),((103,120),131)),56)),((40,96),(71,78)))),((2,5),((((((((((((((((8,28),((23,79),41)),129),(20,134)),(((12,48),(98,127)),((29,81),115))),(59,80)),((72,85),(92,135))),(83,84)),(((((10,(((26,65),105),(35,64))),(107,110)),63),(82,132)),(50,66))),((((21,51),((93,116),112)),(27,108)),100)),(69,77)),(((9,54),(22,30)),(((14,24),123),122))),(((13,114),(101,125)),(34,90))),(15,70)),(((11,32),(46,102)),(((33,86),121),89))),(31,60)))),(((16,44),(45,133)),(95,128))),58),94),(49,99)),74);
 510: 1 -12351.03125 -12067.89096 (0,((((((((((((1,109),118),((((3,68),(((53,57),117),88)),124),(((((36,75),62),130),((37,73),(106,126))),87))),97),(25,(52,113))),(((4,(((7,(17,(18,38))),55),(43,61))),(19,91)),((42,76),111))),((((((((((((((((8,28),((23,79),41)),129),(20,134)),((((12,48),98),127),((29,81),115))),(59,80)),((72,85),(92,135))),(83,84)),(((((10,63),(107,110)),(((26,65),105),(35,64))),(50,66)),(82,132))),(((((13,114),(101,125)),(34,90)),((14,24),123)),(((((21,51),(93,116)),112),(27,108)),100))),(69,77)),((9,54),(22,30))),122),(15,70)),(((11,32),(46,102)),(((33,86),121),89))),(31,60))),((2,5),(((6,67),(((39,((47,104),119)),((103,120),131)),56)),((40,96),(71,78))))),(((16,44),(45,133)),(95,128))),58),94),(49,99)),74);
 511: 1 -11718.52734 -12087.72332 (0,((((((((((((1,109),118),((((3,68),(((53,57),117),88)),124),((((36,75),62),130),(((37,73),(106,126)),87)))),97),(25,(52,113))),((((4,(7,((43,61),55))),(17,(18,38))),(19,91)),((42,76),111))),((6,67),((((39,((47,104),119)),((103,120),131)),56),((40,96),(71,78))))),(((2,5),(31,60)),(((((((((((((8,28),(((20,134),129),((23,79),41))),(((((12,48),(98,127)),((29,81),115)),(59,80)),((72,85),(92,135)))),(83,84)),(((((10,63),(107,110)),(((26,65),105),(35,64))),(50,66)),(82,132))),(((((21,51),(27,108)),112),(93,116)),100)),(69,77)),(((9,54),(22,30)),122)),((((13,114),(34,90)),125),101)),123),(14,24)),(15,70)),(((11,32),(46,102)),(((33,86),121),89))))),(((16,44),(45,133)),(95,128))),58),94),(49,99)),74);
 512: 2 -12629.8916 -12073.14805 (0,((((((((((((1,109),118),((((3,68),(((53,57),117),88)),124),97)),((((36,62),75),130),(((37,73),(106,126)),87))),(((((4,(43,61)),(7,55)),(17,(18,38))),(19,91)),((42,76),111))),(25,(52,113))),(((6,67),(((39,((47,104),119)),((103,120),131)),56)),((40,96),(71,78)))),((2,5),((((((((((((((((8,28),((23,79),41)),129),(20,134)),(((12,48),(98,127)),((29,81),115))),(59,80)),((72,85),(92,135))),(83,84)),(((((10,63),(107,110)),(((26,65),105),(35,64))),(50,66)),(82,132))),((9,54),(22,30))),(((((13,114),(101,125)),(34,90)),((((((14,24),123),112),(93,116)),(21,51)),(27,108))),100)),(69,77)),122),(15,70)),(((11,32),(46,102)),(((33,86),121),89))),(31,60)))),(((16,44),(45,133)),(95,128))),58),94),(49,99)),74);
 513: 1 -11705.68555 -12066.70453 (0,((((((((((((((1,109),118),(((36,75),62),((((37,73),(106,126)),87),130))),(((3,68),(((53,57),117),88)),124)),97),(25,(52,113))),(((((4,(7,55)),(17,(18,38))),(43,61)),(19,91)),((42,76),111))),(((((((((((((((((8,28),((23,79),41)),129),(20,134)),((29,81),115)),(((12,48),98),127)),(59,80)),((72,85),(92,135))),(83,84)),(((((10,63),(107,110)),(((26,65),105),(35,64))),(50,66)),(82,132))),((9,54),(22,30))),(((((13,114),(101,125)),(34,90)),((((21,51),(93,116)),112),(27,108))),(((14,24),123),100))),(69,77)),122),(15,70)),(((11,32),(46,102)),(((33,86),121),89))),(31,60))),(((6,67),(((39,((47,104),119)),((103,120),131)),56)),((40,96),(71,78)))),(2,5)),(((16,44),(45,133)),(95,128))),58),94),(49,99)),74);
 514: 1 -12165.62695 -12065.87619 (0,(((((((((((((1,109),118),97),((((3,68),(((53,57),117),88)),124),(((((36,75),62),130),((37,73),(106,126))),87))),(25,(52,113))),(((((4,(43,61)),(7,55)),(17,(18,38))),(19,91)),((42,76),111))),((((((((((((((((8,28),((23,79),41)),129),(20,134)),((((12,48),98),127),((29,81),115))),(59,80)),((72,85),(92,135))),(83,84)),(((((10,63),(107,110)),(((26,65),105),(35,64))),(50,66)),(82,132))),((9,54),(22,30))),(((((13,114),(101,125)),(34,90)),((((((14,24),123),112),(93,116)),(21,51)),(27,108))),100)),(69,77)),122),(15,70)),(((11,32),(46,102)),(((33,86),121),89))),(31,60))),(((6,67),(((39,((47,104),119)),((103,120),131)),56)),((40,96),(71,78)))),(2,5)),(((16,44),(45,133)),(95,128))),58),94),(49,99)),74);
 515: 1 -12266.54688 -12072.92034 (0,((((((((((((1,109),118),((((3,68),(((53,57),117),88)),124),(((((36,75),62),130),((37,73),(106,126))),87))),97),(25,(52,113))),(((4,(((7,(43,61)),55),(17,(18,38)))),(19,91)),((42,76),111))),((6,67),((((39,((47,104),119)),((103,120),131)),56),((40,96),(71,78))))),((2,5),(((((((((((((((8,28),((23,79),41)),129),(20,134)),(((12,48),(98,127)),((29,81),115))),(59,80)),((72,85),(92,135))),(83,84)),(((((10,63),(107,110)),(((26,65),105),(35,64))),(50,66)),(82,132))),((9,54),(22,30))),(((((13,114),(101,125)),(34,90)),(((14,24),123),(112,122))),((((21,51),(93,116)),(27,108)),100))),(69,77)),(15,70)),(((11,32),(46,102)),(((33,86),121),89))),(31,60)))),58),(((16,44),(45,133)),(95,128))),94),(49,99)),74);
 516: 2 -11412.11328 -12062.82479 (0,(((((((((((((1,109),118),((((3,68),(((53,57),117),88)),124),(((((36,75),62),130),((37,73),(106,126))),87))),97),(25,(52,113))),(((((4,(43,61)),(7,55)),(17,(18,38))),(19,91)),((42,76),111))),(((((((((((((((8,28),((23,79),41)),129),(20,134)),(((12,48),(98,127)),((29,81),115))),(59,80)),((72,85),(92,135))),(83,84)),(((((10,63),(107,110)),(((26,65),105),(35,64))),(50,66)),(82,132))),((9,54),(22,30))),((((13,114),(101,125)),(34,90)),(((14,24),123),((((21,51),((27,108),100)),(93,116)),112)))),(69,77)),122),(15,70)),((((11,32),(46,102)),(((33,86),121),89)),(31,60)))),((6,67),((((39,((47,104),119)),((103,120),131)),56),((40,96),(71,78))))),(2,5)),(((16,44),(45,133)),(95,128))),58),94),(49,99)),74);
 517: 1 -12726.70312 -12071.64261 (0,(((((((((((((1,109),118),((((3,68),(((53,57),117),88)),124),97)),(((((36,75),62),130),((37,73),(106,126))),87)),(25,(52,113))),(((((4,(43,61)),(7,55)),(17,(18,38))),(19,91)),((42,76),111))),(((6,67),(((39,((47,104),119)),((103,120),131)),56)),((40,96),(71,78)))),((2,5),((((((((((((((((8,28),((23,79),41)),129),(20,134)),(((12,48),(98,127)),((29,81),115))),(59,80)),((72,85),(92,135))),(83,84)),(((((10,63),(107,110)),(((26,65),105),(35,64))),(50,66)),(82,132))),((9,54),(22,30))),(((((13,114),(101,125)),(34,90)),((14,24),123)),(((((21,51),(93,116)),112),(27,108)),100))),(69,77)),122),(15,70)),(((11,32),(46,102)),(((33,86),121),89))),(31,60)))),((16,44),(45,133))),(95,128)),58),94),(49,99)),74);
 518: 4 -11506.27148 -12072.96399 (0,((((((((((((1,109),118),((((3,68),(((53,57),117),88)),124),(((((36,75),62),130),((37,73),(106,126))),87))),97),(25,(52,113))),(((4,((7,((17,(18,38)),55)),(43,61))),(19,91)),((42,76),111))),((6,67),((((39,((47,104),119)),((103,120),131)),56),((40,96),(71,78))))),((2,5),(((((((((((((((8,28),((23,79),41)),129),(20,134)),(((12,48),((29,81),115)),(98,127))),(59,80)),((72,85),(92,135))),(83,84)),(((((10,63),(107,110)),(((26,65),105),(35,64))),(50,66)),(82,132))),((9,54),(22,30))),((((13,114),(101,125)),(34,90)),(((((14,24),123),112),(93,116)),((21,51),((27,108),100))))),(69,77)),122),(15,70)),((((11,32),(46,102)),(((33,86),121),89)),(31,60))))),(((16,44),(45,133)),(95,128))),58),94),(49,99)),74);
 519: 3 -11949.63281 -12063.32925 (0,((((((((((((1,109),118),((((3,68),(((53,57),117),88)),124),(((36,62),75),((((37,73),(106,126)),87),130)))),97),(25,(52,113))),((((4,55),((7,(43,61)),(17,(18,38)))),(19,91)),((42,76),111))),((6,67),((((39,((47,104),119)),((103,120),131)),56),((40,96),(71,78))))),((2,5),(((((((((((((((((8,28),((23,79),41)),129),(20,134)),((29,81),115)),((12,48),(98,127))),(59,80)),((72,85),(92,135))),(83,84)),(((((10,63),(107,110)),(((26,65),105),(35,64))),(50,66)),(82,132))),((9,54),(22,30))),(((((13,114),(101,125)),(34,90)),((14,24),123)),(((((21,51),(93,116)),112),(27,108)),100))),(69,77)),122),(15,70)),(((11,32),(46,102)),(((33,86),121),89))),(31,60)))),(((16,44),(45,133)),(95,128))),58),94),(49,99)),74);
 520: 1 -12154.53223 -12069.24935 (0,(((((((((((((1,109),118),((((36,75),62),130),(((37,73),(106,126)),87))),(((3,68),(((53,57),117),88)),124)),97),(25,(52,113))),((((4,7),(((17,(18,38)),(43,61)),55)),(19,91)),((42,76),111))),(((6,67),(((39,((47,104),119)),((103,120),131)),56)),((40,96),(71,78)))),((2,5),((((((((((((((((8,28),((23,79),41)),129),(20,134)),(((12,48),(98,127)),((29,81),115))),(59,80)),((72,85),(92,135))),(83,84)),(((((10,63),(107,110)),(((26,65),105),(35,64))),(50,66)),(82,132))),((9,54),(22,30))),(((((13,114),(101,125)),(34,90)),123),(((14,24),100),((((21,51),(93,116)),112),(27,108))))),(69,77)),122),(15,70)),(((11,32),(46,102)),(((33,86),121),89))),(31,60)))),(((16,44),(45,133)),(95,128))),58),94),(49,99)),74);
 521: 1 -12243.32812 -12069.42566 (0,(((((((((((1,109),118),((((3,68),(((53,57),117),88)),124),(((((36,75),62),130),((37,73),(106,126))),87))),97),(25,(52,113))),(((((4,(43,61)),(7,55)),(17,(18,38))),(19,91)),((42,76),111))),(((2,5),((((((((((((((8,28),((23,79),41)),129),(20,134)),((((12,48),(98,127)),((29,81),115)),((59,80),((72,85),(92,135))))),(83,84)),(((((10,63),(107,110)),(((26,65),105),(35,64))),(50,66)),(82,132))),((9,54),(22,30))),(((((13,114),(101,125)),(34,90)),(((((14,24),123),112),(93,116)),((21,51),(27,108)))),100)),(69,77)),122),(15,70)),(((11,32),(46,102)),(((33,86),121),89))),(31,60))),((6,67),((((39,((47,104),119)),((103,120),131)),56),((40,96),(71,78)))))),(((16,44),(45,133)),(95,128))),58),94),(49,99)),74);
 522: 2 -11798.79688 -12068.55163 (0,((((((((((((1,109),118),97),((((3,68),(((53,57),117),88)),124),(((((36,75),62),130),((37,73),(106,126))),87))),(25,(52,113))),((((4,((7,55),(43,61))),(17,(18,38))),(19,91)),((42,76),111))),((6,67),((((39,((47,104),119)),((103,120),131)),56),((40,96),(71,78))))),((2,5),((((((((((((((8,28),((23,79),41)),129),(20,134)),((((12,48),(98,127)),((29,81),115)),((59,80),((72,85),(92,135))))),(83,84)),(((((10,63),(107,110)),(((26,65),105),(35,64))),(50,66)),(82,132))),((9,54),(22,30))),(((((13,114),(101,125)),(34,90)),((14,24),123)),(((((21,51),(93,116)),112),(27,108)),100))),(69,77)),122),(15,70)),(((11,32),(46,102)),(((33,86),121),89))),(31,60)))),(((16,44),(45,133)),(95,128))),58),94),(49,99)),74);
 523: 1 -11766.45801 -12078.36021 (0,(((((((((((((1,109),118),((((3,68),(((53,57),117),88)),124),(((((36,75),62),130),((37,73),(106,126))),87))),97),(25,(52,113))),((((4,((7,55),(17,(18,38)))),(43,61)),(19,91)),((42,76),111))),(((((((((((((((8,28),((23,79),41)),129),(20,134)),(((12,48),(98,127)),((29,81),115))),(59,80)),((72,85),(92,135))),((((((10,63),(107,110)),(((26,65),105),(35,64))),(50,66)),(82,132)),(83,84))),(((((13,114),(101,125)),(34,90)),((14,24),123)),(((((21,51),(93,116)),112),(27,108)),100))),(69,77)),((9,54),(22,30))),122),(15,70)),(((11,32),(46,102)),(((33,86),121),89))),(31,60))),((2,5),(((6,67),(((39,((47,104),119)),((103,120),131)),56)),((40,96),(71,78))))),((16,44),(45,133))),(95,128)),58),94),(49,99)),74);
 524: 1 -12281.22266 -12071.16106 (0,(((((((((((1,109),118),((((3,68),(((53,57),117),88)),124),(((((36,75),62),130),((37,73),(106,126))),87))),97),(25,(52,113))),(((4,(((7,(17,(18,38))),55),(43,61))),(19,91)),((42,76),111))),(((2,5),((((((((((((8,(((20,134),129),((23,79),41))),28),(((((12,48),(98,127)),((29,81),115)),(59,80)),((72,85),(92,135)))),(83,84)),(((((10,63),(107,110)),(((26,65),105),(35,64))),(50,66)),(82,132))),((9,54),(22,30))),((((((13,114),101),125),(34,90)),((14,24),123)),(((((21,51),(93,116)),112),(27,108)),100))),(69,77)),122),(15,70)),(31,60)),(((11,32),(46,102)),(((33,86),121),89)))),(((6,67),(((39,((47,104),119)),((103,120),131)),56)),((40,96),(71,78))))),(((16,44),(45,133)),(95,128))),58),94),(49,99)),74);
 525: 2 -12239.00293 -12066.31615 (0,((((((((((((1,109),118),((((3,68),(((53,57),117),88)),124),(((((36,75),62),130),((37,73),(106,126))),87))),97),(25,(52,113))),((((((4,(43,61)),(7,55)),17),(18,38)),(19,91)),((42,76),111))),((6,67),((((39,((47,104),119)),((103,120),131)),56),((40,96),(71,78))))),((2,5),((((((((((((8,(((20,134),129),((23,79),41))),28),(((((12,48),(98,127)),((29,81),115)),(59,80)),((72,85),(92,135)))),(83,84)),(((((10,63),(107,110)),(((26,65),105),(35,64))),(50,66)),(82,132))),((9,54),(22,30))),(((((13,114),(101,125)),(34,90)),((((((14,24),123),112),(93,116)),(21,51)),(27,108))),100)),(69,77)),122),(15,70)),(((11,32),(46,102)),(((33,86),121),89))),(31,60)))),(((16,44),(45,133)),(95,128))),58),94),(49,99)),74);
 526: 1 -11038.08984 -12060.87301 (0,((((((((((((1,109),118),((((3,68),(((53,57),117),88)),124),(((((36,75),62),130),((37,73),(106,126))),87))),97),(25,(52,113))),((((((4,7),55),(43,61)),(17,(18,38))),(19,91)),((42,76),111))),((6,67),((((39,((47,104),119)),((103,120),131)),56),((40,96),(71,78))))),((2,5),((((((((((((((((8,28),((23,79),41)),129),(20,134)),(((12,48),(98,127)),((29,81),115))),(59,80)),((72,85),(92,135))),(83,84)),(((((10,63),(107,110)),(((26,65),105),(35,64))),(50,66)),(82,132))),((9,54),(22,30))),(((((((13,114),125),101),(34,90)),((14,24),123)),((((21,51),(93,116)),112),(27,108))),100)),(69,77)),122),(15,70)),(((11,32),(46,102)),(((33,86),121),89))),(31,60)))),(((16,44),(45,133)),(95,128))),58),94),(49,99)),74);
 527: 1 -12667.54492 -12089.3787 (0,(((((((((((((1,109),118),((((3,68),(((53,57),117),88)),124),((((36,75),62),130),(((37,73),(106,126)),87)))),97),(25,(52,113))),(((((((4,(43,61)),55),7),17),(18,38)),(19,91)),((42,76),111))),((6,67),((((39,((47,104),119)),((103,120),131)),56),((40,96),(71,78))))),((((((((((((((8,28),(((20,134),129),((23,79),41))),((((12,48),(((29,81),115),(98,127))),(59,80)),((72,85),(92,135)))),(83,84)),(((((10,63),(107,110)),(((26,65),105),(35,64))),(50,66)),(82,132))),((9,54),(22,30))),(69,77)),((((21,51),(93,116)),(27,108)),100)),(((13,114),(34,90)),(101,125))),(112,122)),123),(14,24)),(15,70)),(((11,32),(46,102)),(((33,86),121),89)))),((2,5),(31,60))),(((16,44),(45,133)),(95,128))),58),94),(49,99)),74);
 528: 2 -12354.78125 -12066.70777 (0,((((((((((((1,109),118),((((3,68),(((53,57),117),88)),124),((((36,(62,75)),130),((37,73),(106,126))),87))),97),(25,(52,113))),((((4,((7,(43,61)),55)),(17,(18,38))),(19,91)),((42,76),111))),(((6,67),(((39,((103,120),131)),((47,104),119)),56)),((40,96),(71,78)))),((2,5),((((((((((((((((8,28),((23,79),41)),129),(20,134)),((((12,48),98),127),((29,81),115))),(59,80)),((72,85),(92,135))),(83,84)),(82,132)),((((10,63),(107,110)),(((26,65),105),(35,64))),(50,66))),((9,54),(22,30))),((((((13,114),(101,125)),(34,90)),((((((14,24),123),112),(93,116)),(21,51)),(27,108))),100),(69,77))),122),(15,70)),(((11,32),(46,102)),(((33,86),121),89))),(31,60)))),(((16,44),(45,133)),(95,128))),58),94),(49,99)),74);
 529: 4 -11812.86133 -12070.82058 (0,((((((((((((1,109),118),((((3,68),(((53,57),117),88)),124),(((((36,75),62),130),((37,73),(106,126))),87))),97),(25,(52,113))),((((4,((7,55),(43,61))),(17,(18,38))),(19,91)),((42,76),111))),((6,67),((((39,((47,104),119)),((103,120),131)),56),((40,96),(71,78))))),((2,5),((((((((((((8,28),((((20,134),129),(23,79)),41)),(((((12,48),(98,127)),((29,81),115)),(59,80)),((72,85),(92,135)))),(83,84)),(((((10,63),(107,110)),(((26,65),105),(35,64))),(50,66)),(82,132))),((9,54),(22,30))),(((((13,114),(101,125)),(34,90)),((((((14,24),123),112),(93,116)),(21,51)),(27,108))),100)),(69,77)),122),(15,70)),(((11,32),(46,102)),(((33,86),121),89))),(31,60)))),(((16,44),(45,133)),(95,128))),58),94),(49,99)),74);
 530: 2 -10913.4082 -12083.32387 (0,(((((((((((((1,109),118),((((3,68),(((53,57),117),88)),124),(((((36,75),62),130),((37,73),(106,126))),87))),97),(25,(52,113))),(((((4,((43,61),55)),7),(17,(18,38))),(19,91)),((42,76),111))),((6,67),((((39,((47,104),119)),((103,120),131)),56),((40,96),(71,78))))),((((((((((((((8,((20,134),(((23,79),41),129))),28),(((((12,48),(98,127)),((29,81),115)),(59,80)),((72,85),(92,135)))),(83,84)),(((((10,63),(107,110)),(((26,65),105),(35,64))),(50,66)),(82,132))),((9,54),(22,30))),(69,77)),((((21,51),(93,116)),(27,108)),100)),(((13,114),(101,125)),(34,90))),(112,122)),123),(14,24)),(15,70)),(((11,32),(46,102)),(((33,86),121),89)))),((2,5),(31,60))),(((16,44),(45,133)),(95,128))),58),94),(49,99)),74);
 531: 1 -11908.64844 -12070.97896 (0,(((((((((((((1,109),118),((((3,68),(((53,57),117),88)),124),(((((36,75),62),130),((37,73),(106,126))),87))),97),(25,(52,113))),(((((4,(43,61)),(7,55)),(17,(18,38))),(19,91)),((42,76),111))),((6,67),((((39,((47,104),119)),((103,120),131)),56),((40,96),(71,78))))),(((((((((((((((((8,28),((23,79),41)),129),(20,134)),(((12,48),(98,127)),((29,81),115))),(59,80)),((72,85),(92,135))),(83,84)),(((((10,63),(107,110)),(((26,65),105),(35,64))),(50,66)),(82,132))),((9,54),(22,30))),((69,77),122)),((((13,114),(101,125)),(34,90)),123)),(((21,51),(93,116)),((27,108),100))),112),(14,24)),(15,70)),(((11,32),(46,102)),(((33,86),121),89)))),((2,5),(31,60))),(((16,44),(45,133)),(95,128))),58),94),(49,99)),74);
 532: 1 -11413.34277 -12073.50545 (0,(((((((((((1,109),118),((((3,68),(((53,57),117),88)),124),(((36,75),62),((((37,73),(106,126)),87),130)))),((25,(52,113)),97)),(((4,((7,55),((17,(18,38)),(43,61)))),(19,91)),((42,76),111))),((6,67),((((39,((47,104),119)),((103,120),131)),56),((40,96),(71,78))))),((2,5),((((((((((((((((8,28),((23,79),41)),129),(20,134)),((((12,48),98),127),((29,81),115))),(59,80)),((72,85),(92,135))),(83,84)),(((((10,(((26,65),105),(35,64))),(107,110)),(50,66)),63),(82,132))),((9,54),(22,30))),(((((13,114),(101,125)),(34,90)),((((((14,24),123),112),(93,116)),(21,51)),(27,108))),100)),(69,77)),122),(15,70)),(((11,32),(46,102)),(((33,86),121),89))),(31,60)))),(((16,44),(45,133)),(95,128))),58),94),(49,99)),74);
 533: 1 -13240.68848 -12076.67345 (0,(((((((((((((1,109),118),97),((((3,68),(((53,57),117),88)),124),(((((36,75),62),130),((37,73),(106,126))),87))),(25,(52,113))),(((4,(((7,55),(17,(18,38))),(43,61))),(19,91)),((42,76),111))),(((6,67),(((39,((47,104),119)),((103,120),131)),56)),((40,96),(71,78)))),(((((((((((((((((8,28),((23,79),41)),129),(20,134)),(((12,48),(98,127)),((29,81),115))),(59,80)),((72,85),(92,135))),(83,84)),(((((10,63),(107,110)),(((26,65),105),(35,64))),(50,66)),(82,132))),((9,54),(22,30))),(69,77)),(((((13,114),(34,90)),125),101),((((21,51),(93,116)),(112,122)),(27,108)))),100),123),(14,24)),(15,70)),(((11,32),(46,102)),(((33,86),121),89)))),((2,5),(31,60))),(((16,44),(45,133)),(95,128))),58),94),(49,99)),74);
 534: 3 -12332.42188 -12066.31615 (0,((((((((((((1,109),118),((((3,68),(((53,57),117),88)),124),(((((36,75),62),130),((37,73),(106,126))),87))),97),(25,(52,113))),((((((4,(43,61)),(7,55)),17),(18,38)),(19,91)),((42,76),111))),((6,67),((((39,((47,104),119)),((103,120),131)),56),((40,96),(71,78))))),((2,5),((((((((((((8,(((20,134),129),((23,79),41))),28),(((((12,48),(98,127)),((29,81),115)),(59,80)),((72,85),(92,135)))),(83,84)),(((((10,63),(107,110)),(((26,65),105),(35,64))),(50,66)),(82,132))),((9,54),(22,30))),(((((13,114),(101,125)),(34,90)),((((((14,24),123),112),(93,116)),(21,51)),(27,108))),100)),(69,77)),122),(15,70)),(((11,32),(46,102)),(((33,86),121),89))),(31,60)))),(((16,44),(45,133)),(95,128))),58),94),(49,99)),74);
 535: 1 -11313.74316 -12074.9793 (0,((((((((((((((1,109),118),(((((36,75),62),130),((37,73),(106,126))),87)),(((3,68),(((53,57),117),88)),124)),97),(25,(52,113))),((((((4,7),55),(17,(18,38))),(43,61)),(19,91)),((42,76),111))),((6,67),((((39,((47,104),119)),((103,120),131)),56),((40,96),(71,78))))),((((((((((((((((((8,28),((23,79),41)),129),(20,134)),((((12,48),98),127),((29,81),115))),(59,80)),((72,85),(92,135))),(83,84)),(((((10,63),(107,110)),(((26,65),105),(35,64))),(50,66)),(82,132))),((9,54),(22,30))),(69,77)),100),(((21,51),((93,116),(112,122))),(27,108))),((((13,114),(34,90)),125),101)),123),(14,24)),(15,70)),(((11,32),(46,102)),(((33,86),121),89)))),((2,5),(31,60))),(((16,44),(45,133)),(95,128))),58),94),(49,99)),74);
 536: 1 -12614.56738 -12073.78928 (0,(((((((((((((1,109),118),((((3,68),(((53,57),117),88)),124),((((36,75),62),130),(((37,73),(106,126)),87)))),97),(25,(52,113))),((((4,((7,55),(43,61))),(17,(18,38))),(19,91)),((42,76),111))),((6,67),((((39,((47,104),119)),((103,120),131)),56),((40,96),(71,78))))),((((((((((((((((8,28),((23,79),41)),129),(20,134)),(((12,48),((29,81),115)),(98,127))),(59,80)),((72,85),(92,135))),(83,84)),(((((10,63),(107,110)),(((26,65),105),(35,64))),(50,66)),(82,132))),((9,54),(22,30))),((((((13,114),(101,125)),(34,90)),(((14,24),123),112)),((21,51),((27,108),100))),(93,116))),(69,77)),122),(15,70)),(31,60)),(((11,32),(46,102)),(((33,86),121),89)))),(2,5)),(((16,44),(45,133)),(95,128))),58),94),(49,99)),74);
 537: 1 -11968.58105 -12072.7659 (0,((((((((((((((1,109),118),((((36,75),62),130),(((37,73),(106,126)),87))),(((3,68),(((53,57),117),88)),124)),97),(25,(52,113))),(((4,(((7,(43,61)),55),(17,(18,38)))),(19,91)),((42,76),111))),((6,67),((((39,((47,104),119)),((103,120),131)),56),((40,96),(71,78))))),((2,5),(31,60))),(((((((((((((((8,28),((23,79),41)),129),(20,134)),(((12,48),(98,127)),((29,81),115))),(59,80)),((72,85),(92,135))),(83,84)),(((((10,63),(107,110)),(((26,65),105),(35,64))),(50,66)),(82,132))),((9,54),(22,30))),(((((((13,114),(101,125)),(34,90)),(((14,24),123),112)),(93,116)),((21,51),(27,108))),100)),(69,77)),122),(15,70)),(((11,32),(46,102)),(((33,86),121),89)))),(((16,44),(45,133)),(95,128))),58),94),(49,99)),74);
 538: 2 -11780.90137 -12067.45792 (0,(((((((((((((1,109),118),((((3,68),(((53,57),117),88)),124),(((((36,75),62),130),((37,73),(106,126))),87))),97),(25,(52,113))),(((((4,(43,61)),(7,55)),(17,(18,38))),(19,91)),((42,76),111))),(((((((((((((((8,28),((23,79),41)),129),(20,134)),(((12,48),(98,127)),((29,81),115))),(59,80)),((72,85),(92,135))),(((((10,63),(107,110)),(((26,65),105),(35,64))),(50,66)),((82,132),(83,84)))),((9,54),(22,30))),((((((13,114),101),125),(34,90)),((((((14,24),123),112),(93,116)),(21,51)),(27,108))),100)),(69,77)),122),(15,70)),(((11,32),(46,102)),(((33,86),121),89))),(31,60))),(((6,67),(((39,((47,104),119)),((103,120),131)),56)),((40,96),(71,78)))),(2,5)),(((16,44),(45,133)),(95,128))),58),94),(49,99)),74);
 539: 1 -12637.64453 -12069.53859 (0,((((((((((((1,109),118),((((3,68),(((53,57),117),88)),124),(((((36,75),62),130),((37,73),(106,126))),87))),97),(25,(52,113))),((((((4,61),43),(7,55)),(17,(18,38))),(19,91)),((42,76),111))),((6,67),((((39,((47,104),119)),((103,120),131)),56),((40,96),(71,78))))),((2,5),(((((((((((((((8,28),((23,79),41)),129),(20,134)),(((12,48),(98,127)),((29,81),115))),(59,80)),((72,85),(92,135))),(83,84)),(((((10,63),(107,110)),(((26,65),105),(35,64))),(50,66)),(82,132))),((9,54),(22,30))),(((((13,114),(101,125)),(34,90)),(((14,24),123),(112,122))),((((21,51),(93,116)),(27,108)),100))),(69,77)),(15,70)),(((11,32),(46,102)),(((33,86),121),89))),(31,60)))),(((16,44),(45,133)),(95,128))),58),94),(49,99)),74);
 540: 3 -10971.58203 -12070.76327 (0,((((((((((((1,109),118),((((3,68),(((53,57),117),88)),124),(((((36,75),62),130),((37,73),(106,126))),87))),97),(25,(52,113))),((((4,((7,55),(43,61))),(17,(18,38))),(19,91)),((42,76),111))),((6,67),((((39,((47,104),119)),((103,120),131)),56),((40,96),(71,78))))),((2,5),(((((((((((((8,28),((23,79),41)),129),(20,134)),(((12,48),(98,127)),((29,81),115))),(59,80)),((72,85),(92,135))),(83,84)),(((9,54),(22,30)),((((((10,63),(107,110)),(((26,65),105),(35,64))),(50,66)),(82,132)),100))),(((((((13,114),(101,125)),(34,90)),((((21,51),(27,108)),(93,116)),112)),((14,24),123)),122),(69,77))),(15,70)),(((11,32),(46,102)),(((33,86),121),89))),(31,60)))),(((16,44),(45,133)),(95,128))),58),94),(49,99)),74);
 541: 3 -11093.1875 -12068.3761 (0,((((((((((((1,109),118),((((3,68),(((53,57),117),88)),124),(((((36,75),62),130),((37,73),(106,126))),87))),97),(25,(52,113))),((((((4,(43,61)),(7,55)),17),(18,38)),(19,91)),((42,76),111))),((6,67),((((39,((47,104),119)),((103,120),131)),56),((40,96),(71,78))))),((2,5),((((((((((((((8,28),((23,79),41)),129),(20,134)),((((12,48),(98,127)),((29,81),115)),((59,80),((72,85),(92,135))))),(83,84)),(((((10,63),(107,110)),(((26,65),105),(35,64))),(50,66)),(82,132))),((9,54),(22,30))),((((13,114),(101,125)),(34,90)),(((((14,24),123),112),((21,51),(93,116))),((27,108),100)))),(69,77)),122),(15,70)),(((11,32),(46,102)),(((33,86),121),89))),(31,60)))),(((16,44),(45,133)),(95,128))),58),94),(49,99)),74);
 542: 1 -12273.19629 -12070.29059 (0,((((((((((((1,109),118),((((3,68),(((53,57),117),88)),124),(((36,75),62),((((37,73),(106,126)),87),130)))),97),(25,(52,113))),((((((4,7),55),(43,61)),(17,(18,38))),(19,91)),((42,76),111))),((6,67),((((39,((47,104),119)),((103,120),131)),56),((40,96),(71,78))))),((2,5),((((((((((((((((8,28),((23,79),41)),129),(20,134)),(((12,48),(98,127)),((29,81),115))),(59,80)),((72,85),(92,135))),(83,84)),(((((10,(((26,65),105),(35,64))),(50,66)),(107,110)),63),(82,132))),((9,54),(22,30))),(((((13,114),(101,125)),(34,90)),((((21,51),((27,108),100)),(93,116)),112)),((14,24),123))),(69,77)),122),(15,70)),(((11,32),(46,102)),(((33,86),121),89))),(31,60)))),(((16,44),(45,133)),(95,128))),58),94),(49,99)),74);
 543: 1 -12219.05176 -12077.58559 (0,(((((((((((((1,109),118),((((3,68),(((53,57),117),88)),124),(((((36,75),62),130),((37,73),(106,126))),87))),97),(25,(52,113))),((((4,((7,55),(43,61))),(17,(18,38))),(19,91)),((42,76),111))),((((((((((((((((8,28),((23,79),41)),129),(20,134)),((((12,48),127),98),((29,81),115))),(59,80)),((72,85),(92,135))),(83,84)),(((((10,63),(107,110)),(((26,65),105),(35,64))),(50,66)),(82,132))),(((((13,114),(101,125)),(34,90)),((((21,51),(93,116)),((27,108),100)),112)),(69,77))),((9,54),(22,30))),122),123),(14,24)),(15,70)),(((11,32),(46,102)),(((33,86),121),89)))),((6,67),((((39,((47,104),119)),((103,120),131)),56),((40,96),(71,78))))),((2,5),(31,60))),(((16,44),(45,133)),(95,128))),58),94),(49,99)),74);
 544: 1 -12493.30664 -12064.86371 (0,(((((((((((((1,109),118),((((3,68),(((53,57),117),88)),124),(((((36,75),62),130),((37,73),(106,126))),87))),97),(25,(52,113))),((((4,((7,55),(43,61))),(17,(18,38))),(19,91)),((42,76),111))),((6,67),((((39,((47,104),119)),((103,120),131)),56),((40,96),(71,78))))),(((((((((((((((((8,28),((23,79),41)),129),(20,134)),((29,81),115)),((12,48),(98,127))),(59,80)),((72,85),(92,135))),(83,84)),(((((10,63),(107,110)),(((26,65),105),(35,64))),(50,66)),(82,132))),((9,54),(22,30))),(((((13,114),(101,125)),(34,90)),((14,24),123)),(((((21,51),(93,116)),112),(27,108)),100))),(69,77)),122),(15,70)),(((11,32),(46,102)),(((33,86),121),89))),(31,60))),(2,5)),(((16,44),(45,133)),(95,128))),58),94),(49,99)),74);
 545: 2 -11862.99609 -12074.95059 (0,((((((((((((1,109),118),((((3,68),(((53,57),117),88)),124),(((((36,75),62),130),((37,73),(106,126))),87))),97),(25,(52,113))),(((4,((7,55),((17,(18,38)),(43,61)))),(19,91)),((42,76),111))),((6,67),((((39,((103,120),131)),((47,104),119)),56),((40,96),(71,78))))),((2,5),(((((((((((((((((8,28),((23,79),41)),129),(20,134)),((29,81),115)),((12,48),(98,127))),(59,80)),((72,85),(92,135))),(83,84)),(((9,54),(22,30)),(((((10,63),(107,110)),(((26,65),105),(35,64))),(50,66)),(82,132)))),(69,77)),((((((13,114),(101,125)),(34,90)),((14,24),123)),(((21,51),(27,108)),((93,116),112))),100)),122),(15,70)),(((33,86),121),89)),((11,32),(46,102))),(31,60)))),(((16,44),(45,133)),(95,128))),58),94),(49,99)),74);
 546: 9 -12056.15234 -12076.35984 (0,(((((((((((((1,109),118),((((3,68),(((53,57),117),88)),124),(((((36,75),62),130),((37,73),(106,126))),87))),97),(25,(52,113))),((((4,((7,55),(43,61))),(17,(18,38))),(19,91)),((42,76),111))),((6,67),((((39,((47,104),119)),((103,120),131)),56),((40,96),(71,78))))),(((((((((((((((8,28),((23,79),41)),129),(20,134)),(((12,48),(98,127)),((29,81),115))),(59,80)),((72,85),(92,135))),(83,84)),(((((10,63),(107,110)),(((26,65),105),(35,64))),(50,66)),(82,132))),((9,54),(22,30))),(((((13,114),(101,125)),(34,90)),(112,122)),(((((21,51),(93,116)),(27,108)),100),(69,77)))),123),(14,24)),(15,70)),(((11,32),(46,102)),(((33,86),121),89)))),((2,5),(31,60))),(((16,44),(45,133)),(95,128))),58),94),(49,99)),74);
 547: 2 -12482.08984 -12083.96135 (0,((((((((((((1,109),118),((((3,68),(((53,57),117),88)),124),97)),(25,(52,113))),(((((4,((43,61),55)),7),(17,(18,38))),(19,91)),((42,76),111))),((2,5),((((((((((((((((8,28),((23,79),41)),129),(20,134)),(((12,48),(98,127)),((29,81),115))),(59,80)),((72,85),(92,135))),(83,84)),(((((10,63),(107,110)),(((26,65),105),(35,64))),(50,66)),(82,132))),((9,54),(22,30))),(((((13,114),(101,125)),(34,90)),((14,24),123)),(((((21,51),(93,116)),112),(27,108)),100))),(69,77)),122),(15,70)),(((11,32),(46,102)),(((33,86),121),89))),(31,60)))),(((6,67),(((39,((47,104),119)),((103,120),131)),56)),((40,96),(71,78)))),((((36,(62,75)),130),((37,73),(106,126))),87)),(((16,44),(45,133)),(95,128))),58),94),(49,99)),74);
 548: 1 -12532.64844 -12072.68224 (0,((((((((((((1,109),118),((((3,68),(((53,57),117),88)),124),(((((36,75),62),130),((37,73),(106,126))),87))),97),(25,(52,113))),(((((4,(17,(18,38))),7),((43,61),55)),(19,91)),((42,76),111))),((6,67),((((39,((47,104),119)),((103,120),131)),56),((40,96),(71,78))))),((2,5),((((((((((((((((8,28),((23,79),41)),129),(20,134)),(((12,48),((29,81),115)),(98,127))),(59,80)),((72,85),(92,135))),(83,84)),(((((10,63),(107,110)),(((26,65),105),(35,64))),(50,66)),(82,132))),(69,77)),(((((13,114),(101,125)),(34,90)),((((21,51),((27,108),100)),(93,116)),112)),((14,24),123))),((9,54),(22,30))),122),(15,70)),(((11,32),(46,102)),(((33,86),121),89))),(31,60)))),(((16,44),(45,133)),(95,128))),58),94),(49,99)),74);
 549: 1 -12038.94336 -12080.31825 (0,(((((((((((((1,109),118),97),((((3,68),(((53,57),117),88)),124),((((36,75),62),130),(((37,73),(106,126)),87)))),(25,(52,113))),(((((4,(7,55)),(43,61)),(17,(18,38))),(19,91)),((42,76),111))),((6,67),((((39,((47,104),119)),((103,120),131)),56),((40,96),(71,78))))),((((((((((((((((((8,28),((23,79),41)),129),(20,134)),(((12,48),(98,127)),((29,81),115))),(59,80)),((72,85),(92,135))),(83,84)),(((((10,63),(107,110)),(((26,65),105),(35,64))),(50,66)),(82,132))),((9,54),(22,30))),(69,77)),(((21,51),(27,108)),((93,116),(112,122)))),100),((((13,114),(34,90)),125),101)),123),(14,24)),(15,70)),(((11,32),(46,102)),(((33,86),121),89)))),((2,5),(31,60))),(((16,44),(45,133)),(95,128))),58),94),(49,99)),74);
 550: 1 -12476.71582 -12084.56396 (0,(((((((((((((1,109),118),((((3,68),(((53,57),117),88)),124),(((((36,75),62),130),((37,73),(106,126))),87))),97),(25,(52,113))),(((((4,(43,61)),(7,55)),(17,(18,38))),(19,91)),((42,76),111))),((6,67),((((39,((47,104),119)),((103,120),131)),56),((40,96),(71,78))))),((((((((((((((((((8,28),((23,79),41)),129),(20,134)),(((12,48),(98,127)),((29,81),115))),(59,80)),((72,85),(92,135))),(83,84)),(82,132)),((((10,63),(107,110)),(((26,65),105),(35,64))),(50,66))),((9,54),(22,30))),((21,51),((27,108),100))),(((13,114),(101,125)),(34,90))),((((14,24),123),112),(93,116))),(69,77)),122),(15,70)),((((11,32),(46,102)),(((33,86),121),89)),(31,60)))),(2,5)),(((16,44),(45,133)),(95,128))),58),94),(49,99)),74);
 551: 1 -11927.11719 -12064.17994 (0,(((((((((((((1,109),118),((((3,68),(((53,57),117),88)),124),((((36,75),62),130),(((37,73),(106,126)),87)))),97),(25,(52,113))),((((4,((7,55),(43,61))),(17,(18,38))),(19,91)),((42,76),111))),((6,67),((((39,((103,120),131)),((47,104),119)),56),((40,96),(71,78))))),((((((((((((((((8,28),((23,79),41)),129),(20,134)),(((12,48),(98,127)),((29,81),115))),(59,80)),((72,85),(92,135))),(83,84)),(((((10,63),(107,110)),(((26,65),105),(35,64))),(50,66)),(82,132))),((9,54),(22,30))),((((((13,114),(101,125)),(34,90)),(((14,24),123),112)),((21,51),((27,108),100))),(93,116))),(69,77)),122),(15,70)),(31,60)),(((11,32),(46,102)),(((33,86),121),89)))),(2,5)),(((16,44),(45,133)),(95,128))),58),94),(49,99)),74);
 552: 2 -11384.82422 -12084.20556 (0,((((((((((((((1,109),118),((((3,68),(((53,57),117),88)),124),((((36,75),62),130),(((37,73),(106,126)),87)))),97),(25,(52,113))),(((((((4,(43,61)),55),7),17),(18,38)),(19,91)),((42,76),111))),((6,67),((((39,((47,104),119)),((103,120),131)),56),((40,96),(71,78))))),(((((((((((((8,28),(((20,134),129),((23,79),41))),(((((12,48),(98,127)),((29,81),115)),(59,80)),((72,85),(92,135)))),(83,84)),(((((10,63),(107,110)),(((26,65),105),(35,64))),(50,66)),(82,132))),((9,54),(22,30))),(69,77)),((((21,51),(93,116)),(27,108)),100)),(((13,114),(34,90)),(101,125))),(112,122)),123),(14,24)),(15,70))),(((11,32),(46,102)),(((33,86),121),89))),((2,5),(31,60))),(((16,44),(45,133)),(95,128))),58),94),(49,99)),74);
 553: 7 -11687.83984 -12062.61359 (0,((((((((((((((1,109),118),((((36,75),62),130),(((37,73),(106,126)),87))),(((3,68),(((53,57),117),88)),124)),97),(25,(52,113))),((((((4,(43,61)),55),7),(17,(18,38))),(19,91)),((42,76),111))),((((((((((((((((8,28),((23,79),41)),129),(20,134)),(((12,48),(98,127)),((29,81),115))),(59,80)),((72,85),(92,135))),(83,84)),(((((10,63),(107,110)),(((26,65),105),(35,64))),(50,66)),(82,132))),((9,54),(22,30))),(((((13,114),(101,125)),(34,90)),((((21,51),(93,116)),112),(27,108))),(((14,24),123),100))),(69,77)),122),(15,70)),(((11,32),(46,102)),(((33,86),121),89))),(31,60))),(((6,67),(((39,((47,104),119)),((103,120),131)),56)),((40,96),(71,78)))),(2,5)),(((16,44),(45,133)),(95,128))),58),94),(49,99)),74);
 554: 1 -11535.08789 -12085.97993 (0,(((((((((((((1,109),118),((((3,68),(((53,57),117),88)),124),(((((36,75),62),130),((37,73),(106,126))),87))),97),(25,(52,113))),(((((4,((7,55),(43,61))),17),(18,38)),(19,91)),((42,76),111))),((6,67),((((39,((47,104),119)),((103,120),131)),56),((40,96),(71,78))))),((((((((((((((((((8,28),((23,79),41)),129),(20,134)),((29,81),115)),((12,48),(98,127))),(59,80)),((72,85),(92,135))),(83,84)),(((((10,(((26,65),105),(35,64))),(107,110)),(50,66)),63),(82,132))),((9,54),(22,30))),((((21,51),(93,116)),(27,108)),((69,77),100))),(((13,114),(101,125)),(34,90))),(112,122)),123),(14,24)),(15,70)),(((11,32),(46,102)),(((33,86),121),89)))),((2,5),(31,60))),(((16,44),(45,133)),(95,128))),58),94),(49,99)),74);
 555: 1 -11264.73242 -12065.35773 (0,(((((((((((((1,109),118),(((36,62),75),((((37,73),(106,126)),87),130))),(((3,68),(((53,57),117),88)),124)),97),(25,(52,113))),((((4,((7,55),(43,61))),(17,(18,38))),(19,91)),((42,76),111))),((6,67),((((39,((47,104),119)),((103,120),131)),56),((40,96),(71,78))))),((2,5),((((((((((((((((8,28),((23,79),41)),129),(20,134)),(((12,48),(98,127)),((29,81),115))),(59,80)),((72,85),(92,135))),(83,84)),(((((10,63),(107,110)),(((26,65),105),(35,64))),(50,66)),(82,132))),((9,54),(22,30))),((((13,114),(101,125)),(34,90)),(((14,24),123),((((21,51),((27,108),100)),112),(93,116))))),(69,77)),122),(15,70)),(((11,32),(46,102)),(((33,86),121),89))),(31,60)))),(((16,44),(45,133)),(95,128))),58),94),(49,99)),74);
 556: 1 -12100.50488 -12074.76649 (0,((((((((((((1,109),118),((((3,68),(((53,57),117),88)),124),(((((36,75),62),130),((37,73),(106,126))),87))),97),(25,(52,113))),((((4,((7,55),(43,61))),(17,(18,38))),(19,91)),((42,76),111))),((6,67),((((39,((47,104),119)),((103,120),131)),56),((40,96),(71,78))))),((2,5),(((((((((((((((((8,28),((23,79),41)),129),(20,134)),(((12,48),(98,127)),((29,81),115))),(59,80)),((72,85),(92,135))),(83,84)),(((((10,(((26,65),105),(35,64))),(107,110)),63),(50,66)),(82,132))),((9,54),(22,30))),100),((((13,114),(101,125)),(34,90)),(((((14,24),123),112),(93,116)),((21,51),(27,108))))),(69,77)),122),(15,70)),(((11,32),(46,102)),(((33,86),121),89))),(31,60)))),(((16,44),(45,133)),(95,128))),58),94),(49,99)),74);
 557: 1 -12046.33203 -12071.87386 (0,(((((((((((1,109),118),((((3,68),(((53,57),117),88)),124),(((((36,62),75),130),((37,73),(106,126))),87))),97),(25,(52,113))),(((4,(7,((17,(18,38)),((43,61),55)))),(19,91)),((42,76),111))),(((2,5),((((((((((((((((8,28),((23,79),41)),129),(20,134)),((((12,48),98),127),((29,81),115))),(59,80)),((72,85),(92,135))),(83,84)),(((((10,63),(107,110)),(((26,65),105),(35,64))),(50,66)),(82,132))),((9,54),(22,30))),(((((13,114),(101,125)),(34,90)),123),(((14,24),100),((((21,51),(93,116)),112),(27,108))))),(69,77)),122),(15,70)),(((11,32),(46,102)),(((33,86),121),89))),(31,60))),((6,67),((((39,((47,104),119)),((103,120),131)),56),((40,96),(71,78)))))),(((16,44),(45,133)),(95,128))),58),94),(49,99)),74);
 558: 2 -10914.97656 -12066.90454 (0,((((((((((((((1,109),118),(((((36,75),62),130),((37,73),(106,126))),87)),(((3,68),(((53,57),117),88)),124)),97),(25,(52,113))),(((((4,((43,61),55)),7),(17,(18,38))),(19,91)),((42,76),111))),(((6,67),(((39,((47,104),119)),((103,120),131)),56)),((40,96),(71,78)))),(((((((((((((((8,28),((23,79),41)),129),(20,134)),((((12,48),98),127),((29,81),115))),(59,80)),((72,85),(92,135))),(83,84)),(((((10,63),(107,110)),(((26,65),105),(35,64))),(50,66)),(82,132))),((9,54),(22,30))),(((((13,114),(101,125)),(34,90)),((((((14,24),123),112),(93,116)),(21,51)),(27,108))),100)),(69,77)),122),(15,70)),(((11,32),(46,102)),(((33,86),121),89)))),((2,5),(31,60))),(((16,44),(45,133)),(95,128))),58),94),(49,99)),74);
 559: 1 -12650.12109 -12063.60281 (0,((((((((((((((1,109),118),(((((36,75),62),130),((37,73),(106,126))),87)),(((3,68),(((53,57),117),88)),124)),97),(25,(52,113))),(((4,(((7,(43,61)),55),(17,(18,38)))),(19,91)),((42,76),111))),((6,67),((((39,((47,104),119)),((103,120),131)),56),((40,96),(71,78))))),((((((((((((((((8,28),((23,79),41)),129),(20,134)),((((12,48),98),127),((29,81),115))),(59,80)),((72,85),(92,135))),(83,84)),(((((10,63),(107,110)),(((26,65),105),(35,64))),(50,66)),(82,132))),((9,54),(22,30))),((((((13,114),(101,125)),(34,90)),(((14,24),123),112)),((21,51),((27,108),100))),(93,116))),(69,77)),122),(15,70)),(((11,32),(46,102)),(((33,86),121),89))),(31,60))),(2,5)),(((16,44),(45,133)),(95,128))),58),94),(49,99)),74);
 560: 1 -11512.14648 -12079.08095 (0,((((((((((((1,109),118),((((3,68),(((53,57),117),88)),124),(((((36,75),62),130),((37,73),(106,126))),87))),97),(25,(52,113))),((((4,((7,55),(43,61))),(17,(18,38))),(19,91)),((42,76),111))),((6,67),((((39,((47,104),119)),((103,120),131)),56),((40,96),(71,78))))),((2,5),((((((((((((8,28),(((((12,48),(98,127)),((29,81),115)),(59,80)),((72,85),(92,135)))),(((20,134),129),((23,79),41))),(83,84)),(((((10,63),(107,110)),(((26,65),105),(35,64))),(50,66)),(82,132))),((9,54),(22,30))),(((((13,114),(101,125)),(34,90)),((((((14,24),123),112),(93,116)),(21,51)),(27,108))),100)),(69,77)),122),(15,70)),(((11,32),(46,102)),(((33,86),121),89))),(31,60)))),(((16,44),(45,133)),(95,128))),58),94),(49,99)),74);
 561: 4 -12476.19922 -12069.41418 (0,((((((((((((1,109),118),((((3,68),(((53,57),117),88)),124),(((36,75),62),((((37,73),(106,126)),87),130)))),97),(25,(52,113))),((((((4,(43,61)),(7,55)),17),(18,38)),(19,91)),((42,76),111))),((6,67),((((39,((47,104),119)),((103,120),131)),56),((40,96),(71,78))))),((2,5),((((((((((((8,28),(((20,134),129),((23,79),41))),(((((12,48),(98,127)),((29,81),115)),(59,80)),((72,85),(92,135)))),(83,84)),(((((10,63),(107,110)),(((26,65),105),(35,64))),(50,66)),(82,132))),(69,77)),(((((13,114),(101,125)),(34,90)),((((21,51),((27,108),100)),(93,116)),112)),((14,24),123))),((9,54),(22,30))),122),(15,70)),(((11,32),(46,102)),(((33,86),121),89))),(31,60)))),(((16,44),(45,133)),(95,128))),58),94),(49,99)),74);
 562: 1 -11346.74609 -12083.42263 (0,((((((((((((1,109),118),((((3,68),(((53,57),117),88)),124),(((36,75),62),((((37,73),(106,126)),87),130)))),97),(25,(52,113))),(((4,((7,55),(43,61))),(17,(18,38))),((19,91),((42,76),111)))),((6,67),((((39,((47,104),119)),((103,120),131)),56),((40,96),(71,78))))),((2,5),((((((((((((((((8,28),((23,79),41)),129),(20,134)),(((12,48),(98,127)),((29,81),115))),(59,80)),((72,85),(92,135))),(83,84)),(((((10,(((26,65),105),(35,64))),(107,110)),63),(50,66)),(82,132))),(((((13,114),(101,125)),(34,90)),123),(((14,24),112),((((21,51),(93,116)),(27,108)),100)))),(69,77)),((9,54),(22,30))),122),(15,70)),(((11,32),(46,102)),(((33,86),121),89))),(31,60)))),(((16,44),(45,133)),(95,128))),58),94),(49,99)),74);
 563: 1 -12462.78809 -12066.58915 (0,((((((((((((1,109),118),((((3,68),(((53,57),117),88)),124),(((((36,75),62),130),((37,73),(106,126))),87))),97),(25,(52,113))),(((((4,(43,61)),(7,55)),(17,(18,38))),(19,91)),((42,76),111))),(((6,67),(((39,((47,104),119)),((103,120),131)),56)),((40,96),(71,78)))),((2,5),(((((((((((((8,28),((23,79),41)),129),(20,134)),(((12,48),(98,127)),((29,81),115))),(59,80)),((72,85),(92,135))),(83,84)),(((((10,63),(107,110)),(((26,65),105),(35,64))),(50,66)),(82,132))),((9,54),(22,30))),(((((13,114),(101,125)),(34,90)),(((14,24),123),((((21,51),((27,108),100)),(93,116)),(112,122)))),(69,77))),(15,70)),((((11,32),(46,102)),(((33,86),121),89)),(31,60))))),(((16,44),(45,133)),(95,128))),58),94),(49,99)),74);
 564: 1 -12267.47656 -12083.38667 (0,(((((((((((1,109),118),(25,(52,113))),((((3,68),(((53,57),117),88)),124),97)),(((((4,((43,61),55)),7),(17,(18,38))),(19,91)),((42,76),111))),(((2,5),((((((((((((((((8,28),((23,79),41)),129),(20,134)),(((12,48),(98,127)),((29,81),115))),(59,80)),((72,85),(92,135))),(83,84)),(((((10,63),(107,110)),(((26,65),105),(35,64))),(50,66)),(82,132))),((9,54),(22,30))),(((((13,114),(101,125)),(34,90)),((14,24),123)),(((((21,51),(93,116)),112),(27,108)),100))),(69,77)),122),(15,70)),(((11,32),(46,102)),(((33,86),121),89))),(31,60))),(((6,67),(((39,((47,104),119)),((103,120),131)),56)),((40,96),(71,78))))),((((36,(62,75)),130),((37,73),(106,126))),87)),(((16,44),(45,133)),(95,128))),58),94),(49,99)),74);
 565: 1 -12010.39258 -12088.26868 (0,(((((((((((((1,109),118),((((3,68),(((53,57),117),88)),124),(((((36,75),62),130),((37,73),(106,126))),87))),97),(25,(52,113))),(((((4,7),((17,(43,61)),55)),(18,38)),(19,91)),((42,76),111))),((6,67),((((39,((47,104),119)),((103,120),131)),56),((40,96),(71,78))))),(((((((((((((((((8,28),((23,79),41)),129),(20,134)),((((12,48),98),127),((29,81),115))),(59,80)),((72,85),(92,135))),(83,84)),(((((10,(((26,65),105),(35,64))),(107,110)),(50,66)),63),(82,132))),((((21,51),(93,116)),(27,108)),((69,77),100))),((9,54),(22,30))),(((13,114),(101,125)),(34,90))),(112,122)),123),(14,24)),(15,70)),(((11,32),(46,102)),(((33,86),121),89)))),((2,5),(31,60))),(((16,44),(45,133)),(95,128))),58),94),(49,99)),74);
 566: 3 -10609.06445 -12070.37555 (0,((((((((((((1,109),118),((((3,68),(((53,57),117),88)),124),(((((36,75),62),130),((37,73),(106,126))),87))),97),(25,(52,113))),(((4,(((7,55),(17,(18,38))),(43,61))),(19,91)),((42,76),111))),((6,67),((((39,((47,104),119)),((103,120),131)),56),((40,96),(71,78))))),((2,5),(((((((((((((((((8,28),((23,79),41)),129),(20,134)),(((12,48),(98,127)),((29,81),115))),80),59),((72,85),(92,135))),(83,84)),(((((10,(((26,65),105),(35,64))),(107,110)),(50,66)),63),(82,132))),((9,54),(22,30))),((((((13,114),101),125),(34,90)),((14,24),123)),(((((21,51),(93,116)),112),(27,108)),100))),(69,77)),122),(15,70)),(((11,32),(46,102)),(((33,86),121),89))),(31,60)))),(((16,44),(45,133)),(95,128))),58),94),(49,99)),74);
 567: 2 -12031.86621 -12074.53763 (0,((((((((((((1,109),118),((((3,68),(((53,57),117),88)),124),(((36,62),75),((((37,73),(106,126)),87),130)))),97),(25,(52,113))),((((4,((7,(43,61)),55)),(17,(18,38))),(19,91)),((42,76),111))),((6,67),((((39,((47,104),119)),((103,120),131)),56),((40,96),(71,78))))),((2,5),(((((((((((8,((((20,134),129),((23,79),41)),28)),(((((12,48),(98,127)),((29,81),115)),(59,80)),((72,85),(92,135)))),(83,84)),(((((10,63),(107,110)),(50,66)),(((26,65),105),(35,64))),(82,132))),(69,77)),((((13,114),(101,125)),(34,90)),(((14,24),123),((((21,51),((27,108),100)),(93,116)),112)))),((9,54),(22,30))),122),(15,70)),(((11,32),(46,102)),(((33,86),121),89))),(31,60)))),(((16,44),(45,133)),(95,128))),58),94),(49,99)),74);
 568: 2 -12307.07617 -12088.86454 (0,(((((((((((((1,109),118),((((3,68),(((53,57),117),88)),124),(((((36,75),62),130),((37,73),(106,126))),87))),97),(25,(52,113))),((((4,(7,(17,((43,61),55)))),(18,38)),(19,91)),((42,76),111))),((6,67),((((39,((47,104),119)),((103,120),131)),56),((40,96),(71,78))))),(((((((((((((((((8,28),((23,79),41)),129),(20,134)),(((12,48),(98,127)),((29,81),115))),(59,80)),((72,85),(92,135))),(83,84)),(((((10,(((26,65),105),(35,64))),(107,110)),63),(50,66)),(82,132))),((9,54),(22,30))),((((21,51),(93,116)),(27,108)),((69,77),100))),(112,122)),(((13,114),(34,90)),(101,125))),123),(14,24)),(15,70)),(((11,32),(46,102)),(((33,86),121),89)))),((2,5),(31,60))),(((16,44),(45,133)),(95,128))),58),94),(49,99)),74);
 569: 1 -11700.6582 -12081.48752 (0,((((((((((((1,109),118),((((3,68),(((53,57),117),88)),124),(((((36,75),62),130),((37,73),(106,126))),87))),97),(25,(52,113))),(((((4,(7,(43,61))),55),(17,(18,38))),(19,91)),((42,76),111))),((6,67),((((39,((103,120),131)),((47,104),119)),56),((40,96),(71,78))))),(((((((((((((((((8,28),(((20,134),129),((23,79),41))),(((12,48),(98,127)),((29,81),115))),(59,80)),((72,85),(92,135))),(83,84)),(((((10,63),(107,110)),(((26,65),105),(35,64))),(50,66)),(82,132))),((9,54),(22,30))),(69,77)),((((21,51),(93,116)),(27,108)),100)),(112,122)),(((13,114),(101,125)),(34,90))),123),(14,24)),(15,70)),(31,60)),(((11,32),(46,102)),(((33,86),121),89)))),(2,5)),(((16,44),(45,133)),(95,128))),58),((49,99),94)),74);
 570: 1 -12026.30273 -12083.16498 (0,((((((((((((1,109),118),((((3,68),(((53,57),117),88)),124),(((((36,75),62),130),((37,73),(106,126))),87))),97),(25,(52,113))),((((4,((7,55),(43,61))),(17,(18,38))),(19,91)),((42,76),111))),((6,67),((((39,((47,104),119)),((103,120),131)),56),((40,96),(71,78))))),((2,5),(((((((((((((8,28),((23,79),41)),((20,134),129)),((((12,48),(98,127)),((29,81),115)),((59,80),((72,85),(92,135))))),(83,84)),(((((10,(((26,65),105),(35,64))),(107,110)),63),(50,66)),(82,132))),((9,54),(22,30))),(((((13,114),(101,125)),(34,90)),((14,24),123)),(((((21,51),(93,116)),112),(27,108)),100))),(69,77)),122),(15,70)),(((11,32),(46,102)),(((33,86),121),89))),(31,60)))),58),(((16,44),(45,133)),(95,128))),94),(49,99)),74);
 571: 2 -12703.01172 -12071.16711 (0,((((((((((((1,109),118),((((3,68),(((53,57),117),88)),124),(((36,75),62),((((37,73),(106,126)),87),130)))),97),(25,(52,113))),(((4,(((7,55),(43,61)),(17,(18,38)))),(19,91)),((42,76),111))),((6,67),((((39,((47,104),119)),((103,120),131)),56),((40,96),(71,78))))),((2,5),((((((((((((8,28),(((20,134),129),((23,79),41))),(((((12,48),(98,127)),((29,81),115)),(59,80)),((72,85),(92,135)))),(83,84)),(((((10,63),(107,110)),(((26,65),105),(35,64))),(50,66)),(82,132))),(69,77)),(((((13,114),(101,125)),(34,90)),((((21,51),((27,108),100)),112),(93,116))),((14,24),123))),((9,54),(22,30))),122),(15,70)),(((11,32),(46,102)),(((33,86),121),89))),(31,60)))),(((16,44),(45,133)),(95,128))),58),94),(49,99)),74);
 572: 1 -12365.46289 -12066.08527 (0,(((((((((((((1,109),118),(((((3,68),88),((53,57),117)),124),(((((36,75),62),130),((37,73),(106,126))),87))),97),(25,(52,113))),(((((4,(43,61)),(7,55)),(17,(18,38))),(19,91)),((42,76),111))),((((((((((((((((8,28),((23,79),41)),129),(20,134)),((((12,48),98),127),((29,81),115))),(59,80)),((72,85),(92,135))),(83,84)),(((((10,63),(107,110)),(((26,65),105),(35,64))),(50,66)),(82,132))),((9,54),(22,30))),(((((13,114),(101,125)),(34,90)),((((((14,24),123),112),(93,116)),(21,51)),(27,108))),100)),(69,77)),122),(15,70)),(((11,32),(46,102)),(((33,86),121),89))),(31,60))),(((6,67),(((39,((47,104),119)),((103,120),131)),56)),((40,96),(71,78)))),(2,5)),(((16,44),(45,133)),(95,128))),58),94),(49,99)),74);
 573: 1 -11034.23633 -12064.42593 (0,((((((((((((((1,109),118),(((36,75),62),((((37,73),(106,126)),87),130))),(((3,68),(((53,57),117),88)),124)),97),(25,(52,113))),(((((4,(7,55)),(17,(18,38))),(43,61)),(19,91)),((42,76),111))),(((6,67),(((39,((47,104),119)),((103,120),131)),56)),((40,96),(71,78)))),((((((((((((((((8,28),((23,79),41)),129),(20,134)),((((12,48),98),127),((29,81),115))),(59,80)),((72,85),(92,135))),(83,84)),(((((10,63),(107,110)),(((26,65),105),(35,64))),(50,66)),(82,132))),((9,54),(22,30))),(((((13,114),(101,125)),(34,90)),((((21,51),(93,116)),112),(27,108))),(((14,24),123),100))),(69,77)),122),(15,70)),(((11,32),(46,102)),(((33,86),121),89))),(31,60))),(2,5)),(((16,44),(45,133)),(95,128))),58),94),(49,99)),74);
 574: 3 -12041.76562 -12083.36117 (0,((((((((((((((1,109),118),(((36,75),62),((((37,73),(106,126)),87),130))),(((3,68),(((53,57),117),88)),124)),97),(25,(52,113))),((((((4,(7,55)),(17,(18,38))),(43,61)),19),91),((42,76),111))),((((((((((((((((8,28),((23,79),41)),129),(20,134)),((((12,48),98),127),((29,81),115))),(59,80)),((72,85),(92,135))),(83,84)),(((((10,63),(107,110)),(((26,65),105),(35,64))),(50,66)),(82,132))),((9,54),(22,30))),(((((13,114),(101,125)),(34,90)),((((21,51),(93,116)),112),(27,108))),(((14,24),123),100))),(69,77)),122),(15,70)),(((11,32),(46,102)),(((33,86),121),89))),(31,60))),(((6,67),(((39,((47,104),119)),((103,120),131)),56)),((40,96),(71,78)))),(2,5)),(((16,44),(45,133)),(95,128))),58),94),(49,99)),74);
 575: 1 -12253.75 -12078.87128 (0,((((((((((((1,109),118),((((3,68),(((53,57),117),88)),124),(((((36,75),62),130),((37,73),(106,126))),87))),97),(25,(52,113))),(((((4,((7,55),(43,61))),(17,(18,38))),(19,91)),((42,76),111)),((((((((((((((((8,28),((23,79),41)),129),(20,134)),((((12,48),98),127),((29,81),115))),(59,80)),((72,85),(92,135))),(83,84)),(((((10,63),(107,110)),(((26,65),105),(35,64))),(50,66)),(82,132))),((9,54),(22,30))),(((((13,114),(101,125)),(34,90)),((((((14,24),123),112),(93,116)),(21,51)),(27,108))),100)),(69,77)),122),(15,70)),(((11,32),(46,102)),(((33,86),121),89))),(31,60)))),(((6,67),(((39,((47,104),119)),((103,120),131)),56)),((40,96),(71,78)))),(2,5)),(((16,44),(45,133)),(95,128))),58),94),(49,99)),74);
 576: 1 -11893.35156 -12069.99055 (0,(((((((((((((1,109),118),((((3,68),(((53,57),117),88)),124),(((((36,75),62),130),((37,73),(106,126))),87))),97),(25,(52,113))),(((4,(((7,(17,(18,38))),55),(43,61))),(19,91)),((42,76),111))),(((6,67),(((39,((47,104),119)),((103,120),131)),56)),((40,96),(71,78)))),(2,5)),((((((((((((8,(((20,134),129),((23,79),41))),28),(((((12,48),(98,127)),((29,81),115)),(59,80)),((72,85),(92,135)))),(83,84)),(((((10,63),(107,110)),(((26,65),105),(35,64))),(50,66)),(82,132))),((9,54),(22,30))),((((((13,114),101),125),(34,90)),((14,24),123)),(((((21,51),(93,116)),112),(27,108)),100))),(69,77)),122),(15,70)),(31,60)),(((11,32),(46,102)),(((33,86),121),89)))),(((16,44),(45,133)),(95,128))),58),94),(49,99)),74);
 577: 2 -11866.75391 -12071.8818 (0,((((((((((((1,109),118),((((3,68),(((53,57),117),88)),124),(((((36,75),62),130),((37,73),(106,126))),87))),97),(25,(52,113))),(((((4,(43,61)),(7,55)),(17,(18,38))),(19,91)),((42,76),111))),((6,67),((((39,((47,104),119)),((103,120),131)),56),((40,96),(71,78))))),((2,5),((((((((((((8,((20,134),(((23,79),41),129))),28),(((((12,48),(98,127)),((29,81),115)),(59,80)),((72,85),(92,135)))),(83,84)),(((((10,63),(107,110)),(((26,65),105),(35,64))),(50,66)),(82,132))),((9,54),(22,30))),(((((13,114),(101,125)),(34,90)),((((((14,24),123),112),(93,116)),(21,51)),(27,108))),100)),(69,77)),122),(15,70)),(((11,32),(46,102)),(((33,86),121),89))),(31,60)))),(((16,44),(45,133)),(95,128))),58),94),(49,99)),74);
 578: 1 -10179.13477 -12076.06497 (0,((((((((((((((1,109),118),(((((36,75),62),130),((37,73),(106,126))),87)),(((3,68),(((53,57),117),88)),124)),97),(25,(52,113))),(((((4,((43,61),55)),7),(17,(18,38))),(19,91)),((42,76),111))),((6,67),((((39,((47,104),119)),((103,120),131)),56),((40,96),(71,78))))),((((((((((((((8,(((20,134),129),((23,79),41))),28),(((((12,48),(98,127)),((29,81),115)),(59,80)),((72,85),(92,135)))),(83,84)),(((((10,63),(107,110)),(((26,65),105),(35,64))),(50,66)),(82,132))),((9,54),(22,30))),(69,77)),((((21,51),(93,116)),(27,108)),100)),(((13,114),(101,125)),(34,90))),(112,122)),123),(14,24)),(15,70)),(((11,32),(46,102)),(((33,86),121),89)))),((2,5),(31,60))),(((16,44),(45,133)),(95,128))),58),94),(49,99)),74);
 579: 1 -13263.14648 -12083.38235 (0,(((((((((((((1,109),118),97),((((3,68),88),((53,57),117)),124)),(((((36,75),62),130),((37,73),(106,126))),87)),(25,(52,113))),(((((4,((7,55),(43,61))),17),(18,38)),(19,91)),((42,76),111))),((((((((((((((((8,28),((23,79),41)),129),(20,134)),(((12,48),(98,127)),((29,81),115))),(59,80)),((72,85),(92,135))),(83,84)),(((((10,63),(107,110)),(((26,65),105),(35,64))),(50,66)),(82,132))),((9,54),(22,30))),(((((13,114),(101,125)),(34,90)),((((((14,24),123),112),(93,116)),(21,51)),(27,108))),100)),(69,77)),122),(15,70)),(((11,32),(46,102)),(((33,86),121),89))),(31,60))),(((6,67),(((39,((47,104),119)),((103,120),131)),56)),((40,96),(71,78)))),(2,5)),((((16,44),(45,133)),(95,128)),58)),94),(49,99)),74);
 580: 1 -11896.60547 -12088.23482 (0,((((((((((((((1,109),118),((((36,75),62),130),(((37,73),(106,126)),87))),(((3,68),(((53,57),117),88)),124)),97),(25,(52,113))),(((((((((((((((8,28),((23,79),41)),129),(20,134)),(((12,48),(98,127)),((29,81),115))),(59,80)),((72,85),(92,135))),(83,84)),(((9,54),(22,30)),((((((10,63),(107,110)),(((26,65),105),(35,64))),(50,66)),(82,132)),100))),((((13,114),(101,125)),(34,90)),(((((14,24),123),112),(93,116)),((21,51),(27,108))))),(69,77)),122),(15,70)),(((11,32),(46,102)),(((33,86),121),89))),(31,60))),((((4,((7,(17,(18,38))),55)),(43,61)),(19,91)),((42,76),111))),(((6,67),(((39,((47,104),119)),((103,120),131)),56)),((40,96),(71,78)))),(2,5)),(((16,44),(45,133)),(95,128))),58),94),(49,99)),74);
 581: 1 -11206.53613 -12072.68204 (0,((((((((((((1,109),118),((((3,68),(((53,57),117),88)),124),(((36,62),75),((((37,73),(106,126)),87),130)))),97),(25,(52,113))),((((4,((7,(43,61)),55)),(17,(18,38))),(19,91)),((42,76),111))),((6,67),((((39,((47,104),119)),((103,120),131)),56),((40,96),(71,78))))),((2,5),(((((((((((8,((((20,134),129),((23,79),41)),28)),(((((12,48),(98,127)),((29,81),115)),(59,80)),((72,85),(92,135)))),(83,84)),(((((10,63),(107,110)),(((26,65),105),(35,64))),(50,66)),(82,132))),(69,77)),((((13,114),(101,125)),(34,90)),(((14,24),((((21,51),((27,108),100)),(93,116)),112)),123))),((9,54),(22,30))),122),(15,70)),(((11,32),(46,102)),(((33,86),121),89))),(31,60)))),(((16,44),(45,133)),(95,128))),58),94),(49,99)),74);
 582: 1 -11988.16211 -12072.68204 (0,((((((((((((1,109),118),((((3,68),(((53,57),117),88)),124),(((36,62),75),((((37,73),(106,126)),87),130)))),97),(25,(52,113))),((((4,((7,(43,61)),55)),(17,(18,38))),(19,91)),((42,76),111))),((6,67),((((39,((47,104),119)),((103,120),131)),56),((40,96),(71,78))))),((2,5),(((((((((((8,((((20,134),129),((23,79),41)),28)),(((((12,48),(98,127)),((29,81),115)),(59,80)),((72,85),(92,135)))),(83,84)),(((((10,63),(107,110)),(((26,65),105),(35,64))),(50,66)),(82,132))),(69,77)),((((13,114),(101,125)),(34,90)),(((14,24),((((21,51),((27,108),100)),(93,116)),112)),123))),((9,54),(22,30))),122),(15,70)),(((11,32),(46,102)),(((33,86),121),89))),(31,60)))),(((16,44),(45,133)),(95,128))),58),94),(49,99)),74);
 583: 1 -12409.2793 -12069.34898 (0,(((((((((((((1,109),118),((((3,68),(((53,57),117),88)),124),(((36,62),75),((((37,73),(106,126)),87),130)))),97),(25,(52,113))),(((4,(((7,(43,61)),55),(17,(18,38)))),(19,91)),((42,76),111))),((6,67),((((39,((47,104),119)),((103,120),131)),56),((40,96),(71,78))))),((((((((((((((((8,28),((23,79),41)),129),(20,134)),((((12,48),98),127),((29,81),115))),(59,80)),((72,85),(92,135))),(83,84)),(((((10,63),(107,110)),(((26,65),105),(35,64))),(50,66)),(82,132))),((9,54),(22,30))),((((13,114),(101,125)),(34,90)),(((14,24),((((21,51),((27,108),100)),(93,116)),112)),123))),(69,77)),122),(15,70)),(31,60)),(((11,32),(46,102)),(((33,86),121),89)))),(2,5)),(((16,44),(45,133)),(95,128))),58),94),(49,99)),74);
 584: 4 -11586.85938 -12072.7633 (0,(((((((((((((1,109),118),((((3,68),(((53,57),117),88)),124),(((((36,75),62),130),((37,73),(106,126))),87))),97),(25,(52,113))),((((((4,(7,(43,61))),55),(18,38)),17),(19,91)),((42,76),111))),(((((((((((((((((((8,28),((23,79),41)),129),(20,134)),(((12,48),(98,127)),((29,81),115))),(59,80)),((72,85),(92,135))),(83,84)),(((((10,63),(107,110)),(((26,65),105),(35,64))),(50,66)),(82,132))),((9,54),(22,30))),(69,77)),((((21,51),(93,116)),(27,108)),100)),(((13,114),(101,125)),(34,90))),(112,122)),123),(14,24)),(15,70)),(((11,32),(46,102)),(((33,86),121),89))),(31,60))),((6,67),((((39,((47,104),119)),((103,120),131)),56),((40,96),(71,78))))),(2,5)),(((16,44),(45,133)),(95,128))),58),94),(49,99)),74);
 585: 1 -12458.7627 -12072.19165 (0,(((((((((((1,109),118),((((3,68),(((53,57),117),88)),124),(((((36,75),62),130),((37,73),(106,126))),87))),97),(25,(52,113))),(((4,(((7,(43,61)),55),(17,(18,38)))),(19,91)),((42,76),111))),((6,67),((((39,((47,104),119)),((103,120),131)),56),((40,96),(71,78))))),((2,5),((((((((((((((((8,28),((23,79),41)),129),(20,134)),(((12,48),(98,127)),((29,81),115))),(59,80)),((72,85),(92,135))),(83,84)),(((((10,63),(107,110)),(((26,65),105),(35,64))),(50,66)),(82,132))),((9,54),(22,30))),((((13,114),(101,125)),(34,90)),(((14,24),123),((((21,51),((27,108),100)),(93,116)),112)))),(69,77)),122),(15,70)),(31,60)),(((11,32),(46,102)),(((33,86),121),89))))),((((16,44),(45,133)),(95,128)),58)),94),(49,99)),74);
 586: 2 -12637.47461 -12068.55248 (0,(((((((((((1,109),118),((((3,68),(((53,57),117),88)),124),(((((36,75),62),130),((37,73),(106,126))),87))),97),(25,(52,113))),(((((4,((43,61),55)),7),(17,(18,38))),(19,91)),((42,76),111))),(((6,67),(((39,((47,104),119)),((103,120),131)),56)),((40,96),(71,78)))),((2,5),((((((((((8,28),(((20,134),129),((23,79),41))),(((((12,48),(98,127)),((29,81),115)),(59,80)),((72,85),(92,135)))),(83,84)),(((((10,63),(107,110)),(((26,65),105),(35,64))),(50,66)),(82,132))),((9,54),(22,30))),(((((13,114),(101,125)),(34,90)),(((14,24),123),((((21,51),((27,108),100)),(93,116)),112))),((69,77),122))),(15,70)),(((11,32),(46,102)),(((33,86),121),89))),(31,60)))),(((16,44),(45,133)),(95,128))),58),((49,99),94)),74);
 587: 3 -12761.81445 -12076.02517 (0,(((((((((((((1,109),118),((((3,68),(((53,57),117),88)),124),(((((36,75),62),130),((37,73),(106,126))),87))),97),(25,(52,113))),((((4,((7,55),(43,61))),(17,(18,38))),(19,91)),((42,76),111))),(((((((8,(((20,134),129),((23,79),41))),28),(((((12,48),(98,127)),((29,81),115)),(59,80)),((72,85),(92,135)))),((((9,54),(22,30)),((((((13,114),(101,125)),(34,90)),((14,24),123)),((((21,51),(93,116)),((27,108),100)),112)),((69,77),122))),(((((10,63),(107,110)),(((26,65),105),(35,64))),(50,66)),(82,132)))),(83,84)),(15,70)),((((11,32),(46,102)),(((33,86),121),89)),(31,60)))),((6,67),((((39,((47,104),119)),((103,120),131)),56),((40,96),(71,78))))),(2,5)),(((16,44),(45,133)),(95,128))),58),94),(49,99)),74);
 588: 1 -11812.01172 -12068.55775 (0,((((((((((((1,109),118),((((3,68),(((53,57),117),88)),124),(((36,62),75),((((37,73),(106,126)),87),130)))),97),(25,(52,113))),((((4,((7,(43,61)),55)),(17,(18,38))),(19,91)),((42,76),111))),((6,67),((((39,((47,104),119)),((103,120),131)),56),((40,96),(71,78))))),((2,5),((((((((((8,((((20,134),129),((23,79),41)),28)),(((((12,48),(98,127)),((29,81),115)),(59,80)),((72,85),(92,135)))),(83,84)),(((((10,63),(107,110)),(((26,65),105),(35,64))),(50,66)),(82,132))),(69,77)),((((13,114),(101,125)),(34,90)),(((14,24),123),((((21,51),((27,108),100)),(93,116)),112)))),((9,54),(22,30))),122),(15,70)),((((11,32),(46,102)),(((33,86),121),89)),(31,60))))),(((16,44),(45,133)),(95,128))),58),94),(49,99)),74);
 589: 1 -11573.26562 -12073.72462 (0,((((((((((((1,109),118),((((3,68),(((53,57),117),88)),124),(((((36,62),75),130),((37,73),(106,126))),87))),97),(25,(52,113))),(((4,(7,((17,(18,38)),((43,61),55)))),(19,91)),((42,76),111))),((6,67),((((39,((47,104),119)),((103,120),131)),56),((40,96),(71,78))))),((2,5),((((((((((((((((8,28),((23,79),41)),129),(20,134)),(((((12,48),98),127),115),(29,81))),(59,80)),((72,85),(92,135))),(83,84)),(((((10,63),(107,110)),(((26,65),105),(35,64))),(50,66)),(82,132))),((9,54),(22,30))),(((((13,114),(101,125)),(34,90)),123),(((14,24),100),((((21,51),(93,116)),112),(27,108))))),(69,77)),122),(15,70)),(((11,32),(46,102)),(((33,86),121),89))),(31,60)))),(((16,44),(45,133)),(95,128))),58),94),(49,99)),74);
 590: 1 -12538.49023 -12079.96636 (0,(((((((((((((1,109),118),((((3,68),(((53,57),117),88)),124),(((((36,75),62),130),((37,73),(106,126))),87))),97),(25,(52,113))),(((((4,(7,55)),(17,(18,38))),(43,61)),(19,91)),((42,76),111))),((((((((((((((((8,28),((23,79),41)),129),(20,134)),(((12,48),((29,81),115)),(98,127))),(59,80)),((72,85),(92,135))),(83,84)),(((((10,(((26,65),105),(35,64))),(107,110)),63),(50,66)),(82,132))),((9,54),(22,30))),((((13,114),(101,125)),(34,90)),(((14,24),123),((((21,51),((27,108),100)),(93,116)),112)))),(69,77)),122),(15,70)),(((11,32),(46,102)),(((33,86),121),89))),(31,60))),(((6,67),(((39,((47,104),119)),((103,120),131)),56)),((40,96),(71,78)))),(2,5)),(((16,44),(45,133)),(95,128))),58),94),(49,99)),74);
 591: 1 -12076.80469 -12072.40896 (0,((((((((((((1,109),118),((((3,68),(((53,57),117),88)),124),(((((36,75),62),130),((37,73),(106,126))),87))),97),(25,(52,113))),(((4,(((7,55),(17,(18,38))),(43,61))),(19,91)),((42,76),111))),((6,67),((((39,((47,104),119)),((103,120),131)),56),((40,96),(71,78))))),((2,5),((((((((((((((8,28),((23,79),41)),129),(20,134)),((((12,48),(98,127)),((29,81),115)),((59,80),((72,85),(92,135))))),(83,84)),(((((10,63),(107,110)),(((26,65),105),(35,64))),(50,66)),(82,132))),((((((((14,24),123),112),(93,116)),(21,51)),(27,108)),100),(69,77))),((9,54),(22,30))),(((13,114),(101,125)),(34,90))),122),(15,70)),(((11,32),(46,102)),(((33,86),121),89))),(31,60)))),(((16,44),(45,133)),(95,128))),58),94),(49,99)),74);
 592: 1 -11172.18652 -12096.76637 (0,(((((((((((((1,109),118),((((3,68),(((53,57),117),88)),124),((((36,75),62),130),(((37,73),(106,126)),87)))),97),(25,(52,113))),((((4,(7,((43,61),55))),(17,(18,38))),(19,91)),((42,76),111))),((6,67),((((39,((47,104),119)),((103,120),131)),56),((40,96),(71,78))))),(((((((((((((8,28),(((20,134),129),((23,79),41))),(((((12,48),(98,127)),(59,80)),((29,81),115)),((72,85),(92,135)))),(83,84)),(((((10,63),(107,110)),(((26,65),105),(35,64))),(50,66)),(82,132))),(((((21,51),(27,108)),112),(93,116)),100)),(69,77)),(((9,54),(22,30)),122)),((((13,114),(34,90)),125),101)),123),(14,24)),(15,70)),(((11,32),(46,102)),(((33,86),121),89)))),((2,5),(31,60))),(((16,44),(45,133)),(95,128))),58),94),(49,99)),74);
 593: 2 -10984.28809 -12072.96399 (0,((((((((((((1,109),118),((((3,68),(((53,57),117),88)),124),(((((36,75),62),130),((37,73),(106,126))),87))),97),(25,(52,113))),(((4,((7,((17,(18,38)),55)),(43,61))),(19,91)),((42,76),111))),((6,67),((((39,((47,104),119)),((103,120),131)),56),((40,96),(71,78))))),((2,5),(((((((((((((((8,28),((23,79),41)),129),(20,134)),(((12,48),((29,81),115)),(98,127))),(59,80)),((72,85),(92,135))),(83,84)),(((((10,63),(107,110)),(((26,65),105),(35,64))),(50,66)),(82,132))),((9,54),(22,30))),((((13,114),(101,125)),(34,90)),(((((14,24),123),112),(93,116)),((21,51),((27,108),100))))),(69,77)),122),(15,70)),((((11,32),(46,102)),(((33,86),121),89)),(31,60))))),(((16,44),(45,133)),(95,128))),58),94),(49,99)),74);
 594: 1 -11529.40918 -12068.12784 (0,((((((((((((1,109),118),((((3,68),(((53,57),117),88)),124),((((36,75),62),130),(((37,73),(106,126)),87)))),97),(25,(52,113))),((((((4,7),55),(43,61)),(17,(18,38))),(19,91)),((42,76),111))),((6,67),((((39,((47,104),119)),((103,120),131)),56),((40,96),(71,78))))),((2,5),(((((((((((((((8,28),((23,79),41)),129),(20,134)),(((12,48),(98,127)),((29,81),115))),(59,80)),((72,85),(92,135))),((((((10,(((26,65),105),(35,64))),(50,66)),(107,110)),63),(82,132)),(83,84))),((9,54),(22,30))),(((((13,114),(101,125)),(34,90)),((((21,51),((27,108),100)),(93,116)),112)),((14,24),123))),(69,77)),122),(15,70)),(((11,32),(46,102)),(((33,86),121),89))),(31,60)))),(((16,44),(45,133)),(95,128))),58),94),(49,99)),74);
 595: 1 -11877.32227 -12101.07406 (0,(((((((((((((((1,109),118),(((((36,62),75),130),(((37,73),126),106)),87)),(((3,68),(((53,57),117),88)),124)),97),(25,(52,113))),((((((4,((43,61),55)),17),7),(18,38)),(19,91)),(42,(76,111)))),((6,67),((((39,((47,104),119)),((103,120),131)),56),((40,96),(71,78))))),(((11,32),(46,102)),(((33,86),121),89))),((((((((((((8,((((20,134),129),((23,79),41)),28)),((((((12,48),127),98),((29,81),115)),(59,80)),((72,85),(92,135)))),(83,84)),(((9,54),(22,30)),(((((10,63),(107,110)),(((26,65),105),(35,64))),(50,66)),(82,132)))),(69,77)),((((21,51),(93,116)),(27,108)),100)),((((13,114),(34,90)),125),101)),112),122),123),(14,24)),(15,70))),((2,5),(31,60))),(((16,44),(45,133)),(95,128))),58),94),(49,99)),74);
 596: 5 -11270.41016 -12080.39597 (0,(((((((((((((1,109),118),((((3,68),(((53,57),117),88)),124),(((((36,75),62),130),((37,73),(106,126))),87))),97),(25,(52,113))),((((4,(7,((43,61),55))),(17,(18,38))),(19,91)),((42,76),111))),((6,67),((((39,((47,104),119)),((103,120),131)),56),((40,96),(71,78))))),(((((((((((((((((8,28),((23,79),41)),129),(20,134)),(((12,48),(98,127)),((29,81),115))),(59,80)),((72,85),(92,135))),(83,84)),(((((10,(((26,65),105),(35,64))),(107,110)),(50,66)),63),(82,132))),((9,54),(22,30))),((((21,51),(93,116)),(27,108)),((69,77),100))),(((13,114),(101,125)),(34,90))),(112,122)),123),(14,24)),(15,70)),(((11,32),(46,102)),(((33,86),121),89)))),((2,5),(31,60))),(((16,44),(45,133)),(95,128))),58),94),(49,99)),74);
 597: 2 -12669.30664 -12064.13151 (0,(((((((((((((1,109),118),((((3,68),(((53,57),117),88)),124),((((36,75),62),130),(((37,73),(106,126)),87)))),97),(25,(52,113))),((((4,((7,55),(43,61))),(17,(18,38))),(19,91)),((42,76),111))),(((6,67),((40,96),(71,78))),(((39,((47,104),119)),((103,120),131)),56))),((((((((((((((((8,28),((23,79),41)),129),(20,134)),(((12,48),(98,127)),((29,81),115))),(59,80)),((72,85),(92,135))),(83,84)),(((((10,63),(107,110)),(((26,65),105),(35,64))),(50,66)),(82,132))),((9,54),(22,30))),((((((13,114),(101,125)),(34,90)),(((14,24),123),112)),((21,51),((27,108),100))),(93,116))),(69,77)),122),(15,70)),(31,60)),(((11,32),(46,102)),(((33,86),121),89)))),(2,5)),(((16,44),(45,133)),(95,128))),58),94),(49,99)),74);
 598: 1 -11797.50195 -12067.82246 (0,(((((((((((1,109),118),((((3,68),(((53,57),117),88)),124),(((((36,75),62),130),((37,73),(106,126))),87))),97),(25,(52,113))),(((4,(((7,(43,61)),55),(17,(18,38)))),(19,91)),((42,76),111))),(((2,5),(((((((((((((((8,28),((23,79),41)),129),(20,134)),(((12,48),(98,127)),((29,81),115))),(59,80)),((72,85),(92,135))),(83,84)),(((((10,63),(107,110)),(((26,65),105),(35,64))),(50,66)),(82,132))),((9,54),(22,30))),(((((13,114),(101,125)),(34,90)),(((14,24),123),(112,122))),((((21,51),(93,116)),(27,108)),100))),(69,77)),(15,70)),(((11,32),(46,102)),(((33,86),121),89))),(31,60))),((6,67),((((39,((47,104),119)),((103,120),131)),56),((40,96),(71,78)))))),(((16,44),(45,133)),(95,128))),58),94),(49,99)),74);
 599: 1 -11104.625 -12066.38222 (0,((((((((((((1,109),118),((((3,68),(((53,57),117),88)),124),(((((36,75),62),130),((37,73),(106,126))),87))),97),(25,(52,113))),((((4,((7,(17,(18,38))),55)),(43,61)),(19,91)),((42,76),111))),((6,67),((((39,((47,104),119)),((103,120),131)),56),((40,96),(71,78))))),((2,5),(((((((((((((((((8,28),((23,79),41)),129),(20,134)),(((12,48),(98,127)),((29,81),115))),(59,80)),((72,85),(92,135))),(83,84)),(((((10,63),(107,110)),(((26,65),105),(35,64))),(50,66)),(82,132))),((9,54),(22,30))),(93,116)),(((((13,114),(101,125)),(34,90)),((14,24),123)),((((21,51),112),(27,108)),100))),(69,77)),122),(15,70)),(((11,32),(46,102)),(((33,86),121),89))),(31,60)))),(((16,44),(45,133)),(95,128))),58),94),(49,99)),74);
 600: 1 -12188.78516 -12061.77632 (0,(((((((((((((1,109),118),((((3,68),(((53,57),117),88)),124),(((((36,75),62),130),((37,73),(106,126))),87))),97),(25,(52,113))),((((4,((7,55),(43,61))),(17,(18,38))),(19,91)),((42,76),111))),((((((((((((((((8,28),((23,79),41)),129),(20,134)),(((12,48),(98,127)),((29,81),115))),(59,80)),((72,85),(92,135))),(83,84)),(((((10,63),(107,110)),(((26,65),105),(35,64))),(50,66)),(82,132))),((9,54),(22,30))),(((((13,114),(101,125)),(34,90)),((14,24),123)),(((((21,51),(93,116)),112),(27,108)),100))),(69,77)),122),(15,70)),(((11,32),(46,102)),(((33,86),121),89))),(31,60))),((6,67),((((39,((47,104),119)),((103,120),131)),56),((40,96),(71,78))))),(2,5)),(((16,44),(45,133)),(95,128))),58),94),(49,99)),74);
 601: 1 -11985.08789 -12067.31916 (0,(((((((((((((1,109),118),((((3,68),(((53,57),117),88)),124),(((((36,75),62),130),((37,73),(106,126))),87))),97),(25,(52,113))),(((4,(((7,(17,(18,38))),55),(43,61))),(19,91)),((42,76),111))),(((6,67),(((39,((47,104),119)),((103,120),131)),56)),((40,96),(71,78)))),((((((((((((8,(((20,134),129),((23,79),41))),28),(((((12,48),(98,127)),((29,81),115)),(59,80)),((72,85),(92,135)))),(83,84)),(((((10,63),(107,110)),(((26,65),105),(35,64))),(50,66)),(82,132))),((9,54),(22,30))),((((((13,114),101),125),(34,90)),((14,24),123)),(((((21,51),(93,116)),112),(27,108)),100))),(69,77)),122),(15,70)),(31,60)),(((11,32),(46,102)),(((33,86),121),89)))),(2,5)),(((16,44),(45,133)),(95,128))),58),94),(49,99)),74);
 602: 1 -12427.16113 -12070.34108 (0,(((((((((((((1,109),118),((((3,68),(((53,57),117),88)),124),(((((36,75),62),130),((37,73),(106,126))),87))),97),(25,(52,113))),(((((4,(7,(43,61))),55),(17,(18,38))),(19,91)),((42,76),111))),((((((((((((((((((8,28),((23,79),41)),129),(20,134)),(((12,48),(98,127)),((29,81),115))),(59,80)),((72,85),(92,135))),(83,84)),(((((10,63),(107,110)),(((26,65),105),(35,64))),(50,66)),(82,132))),((9,54),(22,30))),(69,77)),((((21,51),(93,116)),(27,108)),100)),(((13,114),(101,125)),(34,90))),(112,122)),123),(14,24)),(15,70)),((((11,32),(46,102)),(((33,86),121),89)),(31,60)))),((6,67),((((39,((47,104),119)),((103,120),131)),56),((40,96),(71,78))))),(2,5)),(((16,44),(45,133)),(95,128))),58),94),(49,99)),74);
 603: 1 -12294.14648 -12072.22217 (0,(((((((((((((1,109),118),((((3,68),(((53,57),117),88)),124),(((((36,75),62),130),((37,73),(106,126))),87))),97),(25,(52,113))),(((((4,(43,61)),(7,55)),(17,(18,38))),(19,91)),((42,76),111))),(((((((((((((((8,28),((23,79),41)),129),(20,134)),(((12,48),(98,127)),((29,81),115))),(59,80)),((72,85),(92,135))),(83,84)),(((9,54),(22,30)),((((10,63),(107,110)),(((26,65),105),(35,64))),((50,66),(82,132))))),(((((13,114),(101,125)),(34,90)),((((((14,24),123),112),(93,116)),(21,51)),(27,108))),100)),(69,77)),122),(15,70)),(31,60)),(((11,32),(46,102)),(((33,86),121),89)))),(((6,67),(((39,((47,104),119)),((103,120),131)),56)),((40,96),(71,78)))),(2,5)),(((16,44),(45,133)),(95,128))),58),94),(49,99)),74);
 604: 2 -11822.28613 -12081.26862 (0,(((((((((((((1,109),118),((((3,68),(((53,57),117),88)),124),(((((36,75),62),130),((37,73),(106,126))),87))),97),(25,(52,113))),((((4,(43,61)),(((7,55),17),(18,38))),(19,91)),((42,76),111))),(((6,67),(((39,((47,104),119)),((103,120),131)),56)),((40,96),(71,78)))),((((((((((((8,28),(((20,134),129),((23,79),41))),(((((12,48),(98,127)),((29,81),115)),(59,80)),((72,85),(92,135)))),(83,84)),(((((10,63),(107,110)),(((26,65),105),(35,64))),(50,66)),(82,132))),((9,54),(22,30))),((((((13,114),101),125),(34,90)),((14,24),123)),(((((21,51),(93,116)),112),(27,108)),100))),122),(69,77)),(15,70)),(((11,32),(46,102)),(((33,86),89),121))),(31,60))),(2,5)),(((16,44),(45,133)),(95,128))),58),94),(49,99)),74);
 605: 1 -12189.62109 -12070.64233 (0,(((((((((((((1,109),118),((((3,68),(((53,57),117),88)),124),((((36,75),62),130),(((37,73),(106,126)),87)))),97),(25,(52,113))),(((4,(((7,(43,61)),55),(17,(18,38)))),(19,91)),((42,76),111))),((6,67),((((39,((47,104),119)),((103,120),131)),56),((40,96),(71,78))))),((((((((((((((8,28),(((20,134),129),((23,79),41))),(((12,48),(98,127)),((29,81),115))),(59,80)),((72,85),(92,135))),(83,84)),(((((10,63),(107,110)),(((26,65),105),(35,64))),(50,66)),(82,132))),((9,54),(22,30))),(((((13,114),(101,125)),(34,90)),((14,24),123)),(((((21,51),(93,116)),112),(27,108)),100))),(69,77)),122),(15,70)),(31,60)),(((11,32),(46,102)),(((33,86),121),89)))),(2,5)),(((16,44),(45,133)),(95,128))),58),94),(49,99)),74);
 606: 2 -12129.48633 -12071.9213 (0,(((((((((((((1,109),118),((((3,68),(((53,57),117),88)),124),(((((36,75),62),130),((37,73),(106,126))),87))),97),(25,(52,113))),((((((4,(43,61)),7),55),(17,(18,38))),(19,91)),((42,76),111))),((((((((((((((((8,28),((23,79),41)),129),(20,134)),(((12,48),(98,127)),((29,81),115))),(59,80)),((72,85),(92,135))),(83,84)),(((((10,63),(107,110)),(((26,65),105),(35,64))),(50,66)),(82,132))),((9,54),(22,30))),((69,77),122)),((((13,114),(101,125)),(34,90)),((((21,51),((27,108),100)),(93,116)),112))),123),(14,24)),(15,70)),(((11,32),(46,102)),(((33,86),121),89)))),((6,67),((((39,((47,104),119)),((103,120),131)),56),((40,96),(71,78))))),((2,5),(31,60))),(((16,44),(45,133)),(95,128))),58),94),(49,99)),74);
 607: 1 -12609.99805 -12066.55694 (0,((((((((((((1,109),118),((((3,68),(((53,57),117),88)),124),((((36,75),62),130),(((37,73),(106,126)),87)))),97),(25,(52,113))),((((((4,(17,(18,38))),(7,55)),(43,61)),(19,91)),(42,76)),111)),((6,67),((((39,((47,104),119)),((103,120),131)),56),((40,96),(71,78))))),((2,5),(((((((((((((((8,28),((23,79),41)),129),(20,134)),(((12,48),(98,127)),((29,81),115))),(59,80)),((72,85),(92,135))),(83,84)),(((((10,63),(107,110)),(((26,65),105),(35,64))),(50,66)),(82,132))),((9,54),(22,30))),(((((13,114),(101,125)),(34,90)),((((((14,24),123),112),(93,116)),(21,51)),(27,108))),100)),(69,77)),122),(15,70)),((((11,32),(46,102)),(((33,86),121),89)),(31,60))))),(((16,44),(45,133)),(95,128))),58),94),(49,99)),74);
 608: 1 -12129.94336 -12088.11569 (0,(((((((((((((1,109),118),((((3,68),(((53,57),117),88)),124),(((((36,75),62),130),((37,73),(106,126))),87))),97),(25,(52,113))),(((((4,7),((17,(43,61)),55)),(18,38)),(19,91)),((42,76),111))),((6,67),((((39,((47,104),119)),((103,120),131)),56),((40,96),(71,78))))),(((((((((((((((((8,28),((23,79),41)),129),(20,134)),((((12,48),98),127),((29,81),115))),(59,80)),((72,85),(92,135))),(83,84)),(((((10,(((26,65),105),(35,64))),(107,110)),(50,66)),63),(82,132))),((9,54),(22,30))),((((21,51),(93,116)),(27,108)),((69,77),100))),(((13,114),(101,125)),(34,90))),123),(112,122)),(14,24)),(15,70)),(((11,32),(46,102)),(((33,86),121),89)))),((2,5),(31,60))),(((16,44),(45,133)),(95,128))),58),94),(49,99)),74);
 609: 2 -12016.67773 -12068.88247 (0,((((((((((((((1,109),118),((((36,62),75),130),(((37,73),(106,126)),87))),(((3,68),(((53,57),117),88)),124)),97),(25,(52,113))),((((((4,55),7),(43,61)),(17,(18,38))),(19,91)),((42,76),111))),((((((((((((((((8,28),((23,79),41)),129),(20,134)),((((12,48),(98,127)),(29,81)),115)),(59,80)),((72,85),(92,135))),(83,84)),(((((10,63),(107,110)),(((26,65),105),(35,64))),(50,66)),(82,132))),((9,54),(22,30))),(((((13,114),(101,125)),(34,90)),((((21,51),(93,116)),112),(27,108))),(((14,24),123),100))),(69,77)),122),(15,70)),(((11,32),(46,102)),(((33,86),121),89))),(31,60))),(((6,67),(((39,((47,104),119)),((103,120),131)),56)),((40,96),(71,78)))),(2,5)),(((16,44),(45,133)),(95,128))),58),94),(49,99)),74);
 610: 1 -11552.69922 -12068.25014 (0,(((((((((((((1,109),118),((((3,68),(((53,57),117),88)),124),((((36,75),62),130),(((37,73),(106,126)),87)))),97),(25,(52,113))),((((4,((7,55),(43,61))),(17,(18,38))),(19,91)),((42,76),111))),((6,67),((((39,((47,104),119)),((103,120),131)),56),((40,96),(71,78))))),(((((((((((((((((8,28),((23,79),41)),129),(20,134)),(((12,48),(98,127)),((29,81),115))),(59,80)),((72,85),(92,135))),(83,84)),(((((10,63),(107,110)),(((26,65),105),(35,64))),(50,66)),(82,132))),((9,54),(22,30))),(93,116)),(((((13,114),(101,125)),(34,90)),(((14,24),123),112)),((21,51),((27,108),100)))),(69,77)),122),(15,70)),(31,60)),(((11,32),(46,102)),(((33,86),121),89)))),(2,5)),(((16,44),(45,133)),(95,128))),58),94),(49,99)),74);
 611: 1 -12233.97949 -12073.30986 (0,(((((((((((1,109),118),((((3,68),(((53,57),117),88)),124),(((36,75),62),((((37,73),(106,126)),87),130)))),97),(25,(52,113))),(((4,((7,55),((17,(18,38)),(43,61)))),(19,91)),((42,76),111))),(((2,5),((((((((((((((((8,28),((23,79),41)),129),(20,134)),((((12,48),98),127),((29,81),115))),(59,80)),((72,85),(92,135))),(83,84)),(((((10,(((26,65),105),(35,64))),(107,110)),(50,66)),63),(82,132))),((9,54),(22,30))),(((((13,114),(101,125)),(34,90)),((((((14,24),123),112),(93,116)),(21,51)),(27,108))),100)),(69,77)),122),(15,70)),(((11,32),(46,102)),(((33,86),121),89))),(31,60))),((6,67),((((39,((47,104),119)),((103,120),131)),56),((40,96),(71,78)))))),(((16,44),(45,133)),(95,128))),58),94),(49,99)),74);
 612: 2 -12751.87793 -12069.63819 (0,((((((((((((((1,109),118),(((((36,75),62),130),((37,73),(106,126))),87)),(((3,68),(((53,57),117),88)),124)),97),(25,(52,113))),(((4,(((7,(43,61)),55),(17,(18,38)))),(19,91)),((42,76),111))),(((((((((((((((8,28),((23,79),41)),129),(20,134)),((29,81),115)),(((12,48),98),127)),(59,80)),((72,85),(92,135))),(83,84)),(((((10,63),(107,110)),(((26,65),105),(35,64))),(50,66)),(82,132))),((9,54),(22,30))),((((((13,114),(101,125)),(34,90)),((((((14,24),123),112),(93,116)),(21,51)),(27,108))),100),((69,77),122))),(15,70)),(((11,32),(46,102)),(((33,86),121),89))),(31,60))),(((6,67),(((39,((47,104),119)),((103,120),131)),56)),((40,96),(71,78)))),(2,5)),(((16,44),(45,133)),(95,128))),58),94),(49,99)),74);
 613: 1 -12310.70996 -12077.47218 (0,(((((((((((((1,109),118),97),((((3,68),(((53,57),117),88)),124),(((((36,75),62),130),((37,73),(106,126))),87))),(25,(52,113))),(((((4,(7,55)),(43,61)),(17,(18,38))),(19,91)),((42,76),111))),((6,67),((((39,((47,104),119)),((103,120),131)),56),((40,96),(71,78))))),((((((((((((8,28),((23,79),41)),129),(20,134)),(((12,48),(98,127)),((29,81),115))),(59,80)),((72,85),(92,135))),(83,84)),(((9,54),(22,30)),((((((10,63),(107,110)),(((26,65),105),(35,64))),(50,66)),(82,132)),100))),(((((((13,114),(101,125)),(34,90)),((((21,51),(27,108)),(93,116)),112)),((14,24),123)),122),(69,77))),(15,70)),((((11,32),(46,102)),(((33,86),121),89)),(31,60)))),(2,5)),(((16,44),(45,133)),(95,128))),58),94),(49,99)),74);
 614: 1 -12405.72266 -12086.00661 (0,(((((((((((1,109),118),97),((((3,68),(((53,57),117),88)),124),(((((36,62),75),130),((37,73),(106,126))),87))),(25,(52,113))),(((4,((7,55),((17,(18,38)),(43,61)))),(19,91)),((42,76),111))),((6,67),((((39,((103,120),131)),((47,104),119)),56),((40,96),(71,78))))),((2,5),(((((((((((((((8,28),((23,79),41)),129),(20,134)),(((((12,48),98),127),((29,81),115)),(59,80))),((72,85),(92,135))),(83,84)),(((((10,63),(107,110)),(((26,65),105),(35,64))),(50,66)),(82,132))),((9,54),(22,30))),((((13,114),((34,90),(101,125))),((14,24),123)),((((21,51),((27,108),100)),(93,116)),112))),(69,77)),122),(15,70)),(((11,32),(46,102)),(((33,86),121),89))),(31,60)))),(((16,44),(45,133)),(95,128))),94),((49,99),58)),74);
 615: 1 -10994.40234 -12075.88824 (0,(((((((((((1,109),118),((((3,68),(((53,57),117),88)),124),(((((36,75),62),130),((37,73),(106,126))),87))),((25,(52,113)),97)),(((4,((7,55),((17,(18,38)),(43,61)))),(19,91)),((42,76),111))),(((6,67),(((39,((47,104),119)),((103,120),131)),56)),((40,96),(71,78)))),((2,5),((((((((((((((((8,28),((23,79),41)),129),(20,134)),(((12,48),((29,81),115)),(98,127))),(59,80)),((72,85),(92,135))),(83,84)),(((((10,63),(107,110)),(((26,65),105),(35,64))),(50,66)),(82,132))),((9,54),(22,30))),((((13,114),(101,125)),(34,90)),((((14,24),123),112),(((21,51),((27,108),100)),(93,116))))),(69,77)),122),(15,70)),(((11,32),(46,102)),(((33,86),121),89))),(31,60)))),(((16,44),(45,133)),(95,128))),58),94),(49,99)),74);
 616: 2 -11873.74902 -12072.2406 (0,((((((((((((1,109),118),(((((3,68),88),((53,57),117)),124),((((36,75),62),130),(((37,73),(106,126)),87)))),97),(25,(52,113))),((((4,7),(((17,(18,38)),(43,61)),55)),(19,91)),((42,76),111))),(((6,67),(((39,((47,104),119)),((103,120),131)),56)),((40,96),(71,78)))),((2,5),((((((((((((((((8,28),((23,79),41)),129),(20,134)),(((12,48),(98,127)),((29,81),115))),(59,80)),((72,85),(92,135))),(83,84)),(((((10,63),(107,110)),(((26,65),105),(35,64))),(50,66)),(82,132))),((9,54),(22,30))),(((((13,114),(101,125)),(34,90)),123),(((14,24),100),((((21,51),(93,116)),112),(27,108))))),(69,77)),122),(15,70)),(((11,32),(46,102)),(((33,86),121),89))),(31,60)))),(((16,44),(45,133)),(95,128))),58),94),(49,99)),74);
 617: 1 -12453.58008 -12086.8778 (0,(((((((((((((1,109),118),((((3,68),(((53,57),117),88)),124),(((((36,75),62),130),((37,73),(106,126))),87))),97),(25,(52,113))),((((4,(7,(17,((43,61),55)))),(18,38)),(19,91)),((42,76),111))),((6,67),((((39,((47,104),119)),((103,120),131)),56),((40,96),(71,78))))),(((((((((((((((((8,28),((23,79),41)),129),(20,134)),(((12,48),(98,127)),((29,81),115))),(59,80)),((72,85),(92,135))),(83,84)),(((((10,(((26,65),105),(35,64))),(107,110)),(50,66)),63),(82,132))),((9,54),(22,30))),((((21,51),(93,116)),(27,108)),((69,77),100))),(112,122)),((13,114),((34,90),(101,125)))),123),(14,24)),(15,70)),(((11,32),(46,102)),(((33,86),121),89)))),((2,5),(31,60))),(((16,44),(45,133)),(95,128))),58),94),(49,99)),74);
 618: 1 -12366.81641 -12070.9561 (0,((((((((((((1,109),118),((((3,68),(((53,57),117),88)),124),(((36,(62,75)),130),(((37,73),(106,126)),87)))),97),(25,(52,113))),(((4,(((7,55),(43,61)),(17,(18,38)))),(19,91)),((42,76),111))),((6,67),((((39,((47,104),119)),((103,120),131)),56),((40,96),(71,78))))),((2,5),((((((((((((((8,28),((23,79),41)),((20,134),129)),(((((12,48),(98,127)),((29,81),115)),(59,80)),((72,85),(92,135)))),(83,84)),(82,132)),((((10,63),(107,110)),(((26,65),105),(35,64))),(50,66))),((9,54),(22,30))),(((((13,114),(101,125)),(34,90)),((((((14,24),123),112),(93,116)),(21,51)),(27,108))),100)),(69,77)),122),(15,70)),(((11,32),(46,102)),(((33,86),121),89))),(31,60)))),(((16,44),(45,133)),(95,128))),58),94),(49,99)),74);
 619: 1 -12202.48535 -12065.43698 (0,((((((((((((1,109),118),((((3,68),(((53,57),117),88)),124),(((((36,75),62),130),((37,73),(106,126))),87))),97),(25,(52,113))),(((((4,(43,61)),(7,55)),(17,(18,38))),(19,91)),((42,76),111))),((6,67),((((39,((47,104),119)),((103,120),131)),56),((40,96),(71,78))))),((2,5),(((((((((((((((8,28),((23,79),41)),129),(20,134)),(((12,48),(98,127)),((29,81),115))),(59,80)),((72,85),(92,135))),(83,84)),(((((10,63),(107,110)),(((26,65),105),(35,64))),(50,66)),(82,132))),(((((((((13,114),(101,125)),(34,90)),((14,24),123)),112),((21,51),(93,116))),(27,108)),100),(69,77))),((9,54),(22,30))),122),(15,70)),(((11,32),(46,102)),(((33,86),121),89))),(31,60)))),(((16,44),(45,133)),(95,128))),58),94),(49,99)),74);
 620: 1 -12184.30664 -12066.62006 (0,((((((((((((1,109),118),((((3,68),(((53,57),117),88)),124),97)),(((36,62),75),((((37,73),(106,126)),87),130))),(25,(52,113))),(((((4,(43,61)),(7,55)),(17,(18,38))),(19,91)),((42,76),111))),(((6,67),(((39,((47,104),119)),((103,120),131)),56)),((40,96),(71,78)))),((2,5),((((((((((((((((8,28),((23,79),41)),129),(20,134)),(((12,48),(98,127)),((29,81),115))),(59,80)),((72,85),(92,135))),(83,84)),(((((10,63),(107,110)),(((26,65),105),(35,64))),(50,66)),(82,132))),((9,54),(22,30))),(((((13,114),(101,125)),(34,90)),((((((14,24),123),112),(93,116)),(21,51)),(27,108))),100)),(69,77)),122),(15,70)),(((11,32),(46,102)),(((33,86),121),89))),(31,60)))),(((16,44),(45,133)),(95,128))),58),94),(49,99)),74);
 621: 1 -11511.98438 -12073.64575 (0,(((((((((((((1,109),118),((((3,68),(((53,57),117),88)),124),(((((36,75),62),130),((37,73),(106,126))),87))),97),(25,(52,113))),((((((4,55),7),(43,61)),(17,(18,38))),(19,91)),((42,76),111))),((6,67),((((39,((47,104),119)),((103,120),131)),56),((40,96),(71,78))))),((((((((((((((((8,28),((23,79),41)),129),(20,134)),(((12,48),(98,127)),((29,81),115))),(59,80)),((72,85),(92,135))),(83,84)),((((10,63),(107,110)),(((26,65),105),(35,64))),((50,66),(82,132)))),((9,54),(22,30))),((((13,114),(101,125)),(34,90)),((((14,24),123),100),((((21,51),(27,108)),(93,116)),112)))),(69,77)),122),(15,70)),(((11,32),(46,102)),(((33,86),121),89))),(31,60))),(2,5)),(((16,44),(45,133)),(95,128))),58),94),(49,99)),74);
 622: 1 -11615.85645 -12083.40129 (0,(((((((((((((1,109),118),((((3,68),(((53,57),117),88)),124),((((36,75),62),130),(((37,73),(106,126)),87)))),97),(25,(52,113))),(((4,((7,55),((17,(18,38)),(43,61)))),(19,91)),((42,76),111))),((((((((((((((((8,28),((23,79),41)),129),(20,134)),(((12,48),(98,127)),((29,81),115))),(59,80)),((72,85),(92,135))),(((((10,63),(107,110)),(50,66)),(((26,65),105),(35,64))),((82,132),(83,84)))),((9,54),(22,30))),((((13,114),(101,125)),(34,90)),((((14,24),123),100),((((21,51),(27,108)),(93,116)),112)))),(69,77)),122),(15,70)),(31,60)),((11,32),(46,102))),(((33,86),121),89))),((6,67),((((39,((47,104),119)),((103,120),131)),56),((40,96),(71,78))))),(2,5)),(((16,44),(45,133)),(95,128))),58),94),(49,99)),74);
 623: 1 -12930.88477 -12084.7495 (0,((((((((((((1,109),118),97),((((3,68),(((53,57),117),88)),124),(((((36,75),62),130),((37,73),(106,126))),87))),(25,(52,113))),(((((4,(7,55)),(43,61)),(17,(18,38))),(19,91)),((42,76),111))),((6,67),((((39,((47,104),119)),((103,120),131)),56),((40,96),(71,78))))),(((2,5),((((11,32),(46,102)),(((33,86),121),89)),(31,60))),(((((((((((8,28),((23,79),41)),129),(20,134)),(((12,48),(98,127)),((29,81),115))),(59,80)),((72,85),(92,135))),(83,84)),(((9,54),(22,30)),((((((10,63),(107,110)),(((26,65),105),(35,64))),(50,66)),(82,132)),100))),(((((((13,114),(101,125)),(34,90)),((((21,51),(27,108)),(93,116)),112)),((14,24),123)),122),(69,77))),(15,70)))),(((16,44),(45,133)),(95,128))),58),94),(49,99)),74);
 624: 1 -12136.99609 -12077.97643 (0,(((((((((((((1,109),118),((((3,68),(((53,57),117),88)),124),(((36,75),62),((((37,73),(106,126)),87),130)))),97),(25,(52,113))),(((4,(((7,(17,(18,38))),55),(43,61))),(19,91)),((42,76),111))),((6,67),((((39,((103,120),131)),((47,104),119)),56),((40,96),(71,78))))),(((((((((((((((8,28),((23,79),41)),129),(20,134)),(((12,48),(98,127)),((29,81),115))),(59,80)),((72,85),(92,135))),((((((10,(((26,65),105),(35,64))),(107,110)),63),(50,66)),(82,132)),(83,84))),((9,54),(22,30))),((69,77),122)),((((13,114),(101,125)),(34,90)),((((21,51),((27,108),100)),(93,116)),112))),123),(14,24)),(15,70)),(((11,32),(46,102)),(((33,86),121),89)))),((2,5),(31,60))),(((16,44),(45,133)),(95,128))),58),94),(49,99)),74);
 625: 1 -11538.64453 -12067.76623 (0,(((((((((((((1,109),118),((((3,68),(((53,57),117),88)),124),(((((36,75),62),130),((37,73),(106,126))),87))),97),(25,(52,113))),(((4,(((7,(17,(18,38))),55),(43,61))),(19,91)),((42,76),111))),(((((((((((((((((8,28),((23,79),41)),129),(20,134)),((29,81),115)),(((12,48),98),127)),(59,80)),((72,85),(92,135))),(83,84)),(((((10,63),(107,110)),(((26,65),105),(35,64))),(50,66)),(82,132))),(((((13,114),(101,125)),(34,90)),((14,24),123)),(((((21,51),(93,116)),112),(27,108)),100))),(69,77)),((9,54),(22,30))),122),(15,70)),(((11,32),(46,102)),(((33,86),121),89))),(31,60))),(((6,67),(((39,((47,104),119)),((103,120),131)),56)),((40,96),(71,78)))),(2,5)),(((16,44),(45,133)),(95,128))),58),94),(49,99)),74);
 626: 1 -11651.85352 -12067.45792 (0,(((((((((((((1,109),118),((((3,68),(((53,57),117),88)),124),(((((36,75),62),130),((37,73),(106,126))),87))),97),(25,(52,113))),(((((4,(43,61)),(7,55)),(17,(18,38))),(19,91)),((42,76),111))),(((((((((((((((8,28),((23,79),41)),129),(20,134)),(((12,48),(98,127)),((29,81),115))),(59,80)),((72,85),(92,135))),(((((10,63),(107,110)),(((26,65),105),(35,64))),(50,66)),((82,132),(83,84)))),((9,54),(22,30))),((((((13,114),101),125),(34,90)),((((((14,24),123),112),(93,116)),(21,51)),(27,108))),100)),(69,77)),122),(15,70)),(((11,32),(46,102)),(((33,86),121),89))),(31,60))),(((6,67),(((39,((47,104),119)),((103,120),131)),56)),((40,96),(71,78)))),(2,5)),(((16,44),(45,133)),(95,128))),58),94),(49,99)),74);
 627: 1 -11473.34961 -12066.71979 (0,(((((((((((((1,109),118),((((3,68),(((53,57),117),88)),124),(((((36,75),62),130),((37,73),(106,126))),87))),97),(25,(52,113))),((((4,((7,55),(17,(18,38)))),(43,61)),(19,91)),((42,76),111))),(((6,67),(((39,((47,104),119)),((103,120),131)),56)),((40,96),(71,78)))),((((((((((((8,28),(((20,134),129),((23,79),41))),(((((12,48),(98,127)),((29,81),115)),(59,80)),((72,85),(92,135)))),(83,84)),(((((10,63),(107,110)),(((26,65),105),(35,64))),(50,66)),(82,132))),((9,54),(22,30))),((((((13,114),101),125),(34,90)),((14,24),123)),(((((21,51),(93,116)),112),(27,108)),100))),(69,77)),122),(15,70)),(((11,32),(46,102)),(((33,86),121),89))),(31,60))),(2,5)),(((16,44),(45,133)),(95,128))),58),94),(49,99)),74);
 628: 2 -12053.93262 -12072.5931 (0,((((((((((((1,109),118),((((3,68),(((53,57),117),88)),124),(((((36,75),62),130),((37,73),(106,126))),87))),97),(25,(52,113))),(((4,((((7,(43,61)),55),17),(18,38))),(19,91)),((42,76),111))),(((6,67),(((39,((47,104),119)),((103,120),131)),56)),((40,96),(71,78)))),((2,5),(((((((((((((((((8,28),((23,79),41)),129),(20,134)),(((12,48),(98,127)),((29,81),115))),(59,80)),((72,85),(92,135))),(83,84)),(((((10,63),(107,110)),(((26,65),105),(35,64))),(50,66)),(82,132))),((9,54),(22,30))),((69,77),122)),((((13,114),(101,125)),(34,90)),((((21,51),((27,108),100)),(93,116)),112))),123),(14,24)),(15,70)),(((11,32),(46,102)),(((33,86),121),89))),(31,60)))),(((16,44),(45,133)),(95,128))),58),94),(49,99)),74);
 629: 2 -12026.54492 -12092.76445 (0,((((((((((((1,109),118),97),(((((3,68),88),((53,57),117)),124),(((((36,75),62),130),((37,73),(106,126))),87))),(25,(52,113))),(((((4,((7,55),(43,61))),17),(18,38)),(19,91)),((42,76),111))),((((((((((((((((8,28),((23,79),41)),129),(20,134)),(((12,48),(98,127)),((29,81),115))),(59,80)),(83,84)),((72,85),(92,135))),(((((10,63),(107,110)),(((26,65),105),(35,64))),(50,66)),(82,132))),((9,54),(22,30))),(((((13,114),(101,125)),(34,90)),((((((14,24),123),112),(93,116)),(21,51)),(27,108))),100)),(69,77)),122),(15,70)),(((11,32),(46,102)),(((33,86),121),89))),(31,60))),(((6,67),(((39,((47,104),119)),((103,120),131)),56)),((40,96),(71,78)))),(2,5)),((((16,44),(45,133)),(95,128)),58)),94),(49,99)),74);
 630: 2 -10801.05859 -12070.13866 (0,((((((((((((1,109),118),((((3,68),(((53,57),117),88)),124),(((36,75),62),((((37,73),(106,126)),87),130)))),97),(25,(52,113))),((((((4,(43,61)),(7,55)),17),(18,38)),(19,91)),((42,76),111))),((6,67),((((39,((47,104),119)),((103,120),131)),56),((40,96),(71,78))))),((2,5),(((((((((((((((8,28),((23,79),41)),129),(20,134)),(((12,48),(98,127)),((29,81),115))),(59,80)),((72,85),(92,135))),((((((10,(((26,65),105),(35,64))),(50,66)),(107,110)),63),(82,132)),(83,84))),((9,54),(22,30))),(((((13,114),(101,125)),(34,90)),((((21,51),((27,108),100)),(93,116)),112)),((14,24),123))),(69,77)),122),(15,70)),(((11,32),(46,102)),(((33,86),121),89))),(31,60)))),(((16,44),(45,133)),(95,128))),58),94),(49,99)),74);
 631: 1 -11725.5332 -12075.20109 (0,((((((((((((1,109),118),((((3,68),(((53,57),117),88)),124),(((((36,75),62),130),((37,73),(106,126))),87))),97),(25,(52,113))),(((((4,(43,61)),(7,55)),(17,(18,38))),(19,91)),((42,76),111))),(((6,67),(((39,((103,120),131)),((47,104),119)),56)),((40,96),(71,78)))),(((2,5),(31,60)),(((((((((((((8,28),((23,79),41)),129),(20,134)),(((((12,48),127),98),((29,81),115)),((59,80),((72,85),(92,135))))),(83,84)),(((((10,63),(107,110)),(((26,65),105),(35,64))),(50,66)),(82,132))),((((13,114),(101,125)),(34,90)),(((14,24),123),((((21,51),((27,108),100)),(93,116)),112)))),((9,54),(22,30))),(69,77)),122),(15,70)),(((11,32),(46,102)),(((33,86),121),89))))),(((16,44),(45,133)),(95,128))),58),94),(49,99)),74);
 632: 1 -12259.88086 -12071.22566 (0,(((((((((((1,109),118),((((3,68),(((53,57),117),88)),124),97)),(((((36,75),62),130),((37,73),(106,126))),87)),(25,(52,113))),((((4,((7,(43,61)),55)),(17,(18,38))),(19,91)),((42,76),111))),(((2,5),(((((((((((((((8,28),((23,79),41)),129),(20,134)),(((12,48),(98,127)),((29,81),115))),(59,80)),((72,85),(92,135))),(83,84)),(((((10,63),(107,110)),(((26,65),105),(35,64))),(50,66)),(82,132))),((9,54),(22,30))),(((((13,114),(101,125)),(34,90)),((((21,51),((27,108),100)),(93,116)),112)),((14,24),123))),(69,77)),122),(15,70)),((((11,32),(46,102)),(((33,86),121),89)),(31,60)))),(((6,67),(((39,((47,104),119)),((103,120),131)),56)),((40,96),(71,78))))),(((16,44),(45,133)),(95,128))),58),94),(49,99)),74);
 633: 1 -10909.40234 -12075.30681 (0,((((((((((((1,109),118),((((3,68),(((53,57),117),88)),124),(((((36,75),62),130),((37,73),(106,126))),87))),97),(25,(52,113))),(((((4,(7,(43,61))),55),(17,(18,38))),(19,91)),((42,76),111))),((6,67),((((39,((47,104),119)),((103,120),131)),56),((40,96),(71,78))))),((2,5),(((((((((((((((8,28),((23,79),41)),129),(20,134)),(((12,48),(98,127)),((29,81),115))),(59,80)),((72,85),(92,135))),(83,84)),(((((10,63),(107,110)),(((26,65),105),(35,64))),(50,66)),(82,132))),((9,54),(22,30))),((((((13,114),101),125),(34,90)),((14,24),123)),(((((21,51),(93,116)),112),(27,108)),100))),(69,77)),122),((((11,32),(46,102)),(((33,86),121),89)),(15,70))),(31,60)))),(((16,44),(45,133)),(95,128))),58),94),(49,99)),74);
 634: 3 -12136.54883 -12064.48812 (0,((((((((((((1,109),118),((((3,68),(((53,57),117),88)),124),(((((36,75),62),130),87),((37,73),(106,126))))),97),(25,(52,113))),((((((4,7),(17,(18,38))),55),(43,61)),(19,91)),((42,76),111))),((6,67),((((39,((47,104),119)),((103,120),131)),56),((40,96),(71,78))))),((2,5),((((((((((((((((8,28),((23,79),41)),129),(20,134)),((((12,48),98),127),((29,81),115))),(59,80)),((72,85),(92,135))),(83,84)),(((((10,63),(107,110)),(((26,65),105),(35,64))),(50,66)),(82,132))),(69,77)),((((13,114),((34,90),(101,125))),((((21,51),((27,108),100)),(93,116)),112)),((14,24),123))),((9,54),(22,30))),122),(15,70)),(((11,32),(46,102)),(((33,86),121),89))),(31,60)))),(((16,44),(45,133)),(95,128))),58),94),(49,99)),74);
 635: 1 -11689.25781 -12073.91281 (0,(((((((((((((1,109),118),((((3,68),(((53,57),117),88)),124),(((((36,75),62),130),((37,73),(106,126))),87))),97),(25,(52,113))),(((((4,(43,61)),(7,55)),(17,(18,38))),(19,91)),((42,76),111))),(((6,67),(((39,((103,120),131)),((47,104),119)),56)),((40,96),(71,78)))),((2,5),(31,60))),(((((((((((((8,28),((23,79),41)),129),(20,134)),(((((12,48),127),98),((29,81),115)),((59,80),((72,85),(92,135))))),(83,84)),(((((10,63),(107,110)),(((26,65),105),(35,64))),(50,66)),(82,132))),((9,54),(22,30))),((((13,114),(101,125)),(34,90)),(((14,24),123),((((21,51),((27,108),100)),(93,116)),112)))),(69,77)),122),(15,70)),(((11,32),(46,102)),(((33,86),121),89)))),(((16,44),(45,133)),(95,128))),58),94),(49,99)),74);
 636: 4 -11821 -12067.09761 (0,((((((((((((1,109),118),((((3,68),(((53,57),117),88)),124),(((36,75),62),((((37,73),(106,126)),87),130)))),97),(25,(52,113))),((((((4,(43,61)),7),55),(17,(18,38))),(19,91)),((42,76),111))),((6,67),((((39,((47,104),119)),((103,120),131)),56),((40,96),(71,78))))),((2,5),((((((((((((8,28),(((20,134),129),((23,79),41))),(((((12,48),(98,127)),((29,81),115)),(59,80)),((72,85),(92,135)))),(83,84)),(((((10,63),(107,110)),(((26,65),105),(35,64))),(50,66)),(82,132))),(69,77)),(((((13,114),(101,125)),(34,90)),((((21,51),((27,108),100)),(93,116)),112)),((14,24),123))),((9,54),(22,30))),122),(15,70)),(((11,32),(46,102)),(((33,86),121),89))),(31,60)))),(((16,44),(45,133)),(95,128))),58),94),(49,99)),74);
 637: 9 -12076.13086 -12064.72006 (0,((((((((((((1,109),118),((((3,68),(((53,57),117),88)),124),(((((36,75),62),130),((37,73),(106,126))),87))),97),(25,(52,113))),(((4,(((7,(17,(18,38))),55),(43,61))),(19,91)),((42,76),111))),(((6,67),(((39,((47,104),119)),((103,120),131)),56)),((40,96),(71,78)))),((2,5),((((((((((((8,28),(((20,134),129),((23,79),41))),(((((12,48),(98,127)),((29,81),115)),(59,80)),((72,85),(92,135)))),(83,84)),(((((10,63),(107,110)),(((26,65),105),(35,64))),(50,66)),(82,132))),((9,54),(22,30))),((((((13,114),101),125),(34,90)),((14,24),123)),(((((21,51),(93,116)),112),(27,108)),100))),(69,77)),122),(15,70)),(((11,32),(46,102)),(((33,86),121),89))),(31,60)))),(((16,44),(45,133)),(95,128))),58),94),(49,99)),74);
 638: 1 -11794.27344 -12070.0034 (0,(((((((((((((1,109),118),(((((36,62),75),130),((37,73),(106,126))),87)),(((3,68),(((53,57),117),88)),124)),(25,(52,113))),97),(((4,(((7,(43,61)),55),(17,(18,38)))),(19,91)),((42,76),111))),((6,67),((((39,((47,104),119)),((103,120),131)),56),((40,96),(71,78))))),((2,5),((((((((((((((8,28),((23,79),41)),129),(20,134)),(((((12,48),98),127),((29,81),115)),((59,80),((72,85),(92,135))))),(83,84)),(((((10,63),(107,110)),(((26,65),105),(35,64))),(50,66)),(82,132))),((9,54),(22,30))),(((((13,114),(101,125)),(34,90)),((14,24),123)),(((((21,51),(93,116)),112),(27,108)),100))),(69,77)),122),(15,70)),(((11,32),(46,102)),(((33,86),121),89))),(31,60)))),(((16,44),(45,133)),(95,128))),58),94),(49,99)),74);
 639: 1 -12275.0332 -12078.17564 (0,(((((((((((((1,109),118),((((3,68),(((53,57),117),88)),124),(((((36,75),62),130),((37,73),(106,126))),87))),97),(25,(52,113))),((((4,((7,55),(43,61))),(17,(18,38))),(19,91)),((42,76),111))),((((((((8,28),((23,79),41)),((20,134),129)),((((12,48),(98,127)),((29,81),115)),((59,80),((72,85),(92,135))))),((((9,54),(22,30)),((((((13,114),(101,125)),(34,90)),((14,24),123)),((((21,51),(93,116)),((27,108),100)),112)),((69,77),122))),(((((10,63),(107,110)),(((26,65),105),(35,64))),(50,66)),(82,132)))),(83,84)),(15,70)),((((11,32),(46,102)),(((33,86),121),89)),(31,60)))),((6,67),((((39,((47,104),119)),((103,120),131)),56),((40,96),(71,78))))),(2,5)),(((16,44),(45,133)),(95,128))),58),94),(49,99)),74);
 640: 1 -10733.60938 -12071.39212 (0,((((((((((((1,109),118),((((3,68),(((53,57),117),88)),124),(((((36,75),62),130),((37,73),(106,126))),87))),97),(25,(52,113))),(((((4,(7,55)),(17,(18,38))),(43,61)),(19,91)),((42,76),111))),((6,67),((((39,((47,104),119)),((103,120),131)),56),((40,96),(71,78))))),((2,5),(((((((((((8,28),((23,79),41)),129),(20,134)),((((12,48),(98,127)),((29,81),115)),((59,80),((72,85),(92,135))))),(83,84)),(((((10,63),(107,110)),(((26,65),105),(35,64))),(50,66)),(82,132))),((((((13,114),(101,125)),(34,90)),((14,24),123)),(((((21,51),(93,116)),112),(27,108)),100)),((69,77),122))),((9,54),(22,30))),(15,70)),((((11,32),(46,102)),(((33,86),121),89)),(31,60))))),(((16,44),(45,133)),(95,128))),58),94),(49,99)),74);
 641: 1 -12087.05762 -12067.71963 (0,(((((((((((((1,109),118),97),(((3,68),(((53,57),117),88)),124)),(((((36,75),62),130),((37,73),(106,126))),87)),(25,(52,113))),((((4,((7,(43,61)),55)),(17,(18,38))),(19,91)),((42,76),111))),(((6,67),(((39,((47,104),119)),((103,120),131)),56)),((40,96),(71,78)))),((2,5),(((((((((((((((8,28),((23,79),41)),129),(20,134)),(((12,48),(98,127)),((29,81),115))),(59,80)),((72,85),(92,135))),(83,84)),(((((10,63),(107,110)),(((26,65),105),(35,64))),(50,66)),(82,132))),((9,54),(22,30))),(((((13,114),(101,125)),(34,90)),((((21,51),((27,108),100)),(93,116)),112)),((14,24),123))),(69,77)),122),(15,70)),((((11,32),(46,102)),(((33,86),121),89)),(31,60))))),(((16,44),(45,133)),(95,128))),58),94),(49,99)),74);
 642: 1 -11890.18066 -12068.32197 (0,(((((((((((((1,109),118),(((((36,62),75),130),((37,73),(106,126))),87)),(((3,68),(((53,57),117),88)),124)),97),(25,(52,113))),(((4,(7,((17,(18,38)),((43,61),55)))),(19,91)),((42,76),111))),((6,67),((((39,((47,104),119)),((103,120),131)),56),((40,96),(71,78))))),((2,5),((((((((((((((((8,28),((23,79),41)),129),(20,134)),((((12,48),98),127),((29,81),115))),(59,80)),((72,85),(92,135))),(83,84)),(((((10,63),(107,110)),(((26,65),105),(35,64))),(50,66)),(82,132))),((9,54),(22,30))),(((((13,114),(101,125)),(34,90)),123),(((14,24),100),((((21,51),(93,116)),112),(27,108))))),(69,77)),122),(15,70)),(((11,32),(46,102)),(((33,86),121),89))),(31,60)))),(((16,44),(45,133)),(95,128))),58),94),(49,99)),74);
 643: 1 -11905.85156 -12064.9163 (0,(((((((((((((1,109),118),(((((36,75),62),130),((37,73),(106,126))),87)),(((3,68),(((53,57),117),88)),124)),97),(25,(52,113))),((((4,((7,55),(43,61))),(17,(18,38))),(19,91)),((42,76),111))),((6,67),((((39,((47,104),119)),((103,120),131)),56),((40,96),(71,78))))),((2,5),((((((((((((8,28),(((20,134),129),((23,79),41))),(((((12,48),(98,127)),((29,81),115)),(59,80)),((72,85),(92,135)))),(83,84)),(((((10,63),(107,110)),(((26,65),105),(35,64))),(50,66)),(82,132))),((9,54),(22,30))),(((((13,114),(101,125)),(34,90)),((((((14,24),123),112),(93,116)),(21,51)),(27,108))),100)),(69,77)),122),(15,70)),(((11,32),(46,102)),(((33,86),121),89))),(31,60)))),(((16,44),(45,133)),(95,128))),58),94),(49,99)),74);
 644: 1 -12502.86328 -12069.82124 (0,((((((((((((1,109),118),((((3,68),(((53,57),117),88)),124),(((((36,75),62),130),((37,73),(106,126))),87))),97),(25,(52,113))),(((((4,((43,61),55)),7),(17,(18,38))),(19,91)),((42,76),111))),(((6,67),(((39,((47,104),119)),((103,120),131)),56)),((40,96),(71,78)))),((2,5),((((((((((8,28),(((20,134),129),((23,79),41))),(((((12,48),(98,127)),((29,81),115)),(59,80)),((72,85),(92,135)))),(83,84)),(((((10,63),(107,110)),(((26,65),105),(35,64))),(50,66)),(82,132))),((9,54),(22,30))),(((((13,114),(101,125)),(34,90)),(((14,24),123),((((21,51),((27,108),100)),(93,116)),112))),((69,77),122))),(15,70)),(31,60)),(((11,32),(46,102)),(((33,86),121),89))))),(((16,44),(45,133)),(95,128))),58),94),(49,99)),74);
 645: 2 -12314.71094 -12071.70161 (0,((((((((((((1,109),118),((((3,68),(((53,57),117),88)),124),(((((36,75),62),130),((37,73),(106,126))),87))),97),(25,(52,113))),(((4,(((7,55),(17,(18,38))),(43,61))),(19,91)),((42,76),111))),((6,67),((((39,((47,104),119)),((103,120),131)),56),((40,96),(71,78))))),((2,5),(((((((((((((((((8,28),((23,79),41)),129),(20,134)),((29,81),115)),((12,48),(98,127))),(59,80)),((72,85),(92,135))),(83,84)),(((((10,(((26,65),105),(35,64))),(107,110)),(50,66)),63),(82,132))),((9,54),(22,30))),((((((13,114),101),125),(34,90)),((14,24),123)),(((((21,51),(93,116)),112),(27,108)),100))),(69,77)),122),(15,70)),(((11,32),(46,102)),(((33,86),121),89))),(31,60)))),(((16,44),(45,133)),(95,128))),58),94),(49,99)),74);
 646: 2 -11602.34766 -12074.80667 (0,((((((((((((1,109),118),((((3,68),(((53,57),117),88)),124),(((((36,75),62),130),((37,73),(106,126))),87))),97),(25,(52,113))),((((((4,43),61),(7,55)),(17,(18,38))),(19,91)),((42,76),111))),((6,67),((((39,((47,104),119)),((103,120),131)),56),((40,96),(71,78))))),((2,5),((((((((((((((((8,28),((23,79),41)),129),(20,134)),(((12,48),(98,127)),((29,81),115))),(59,80)),((72,85),(92,135))),(83,84)),(((((10,(((26,65),105),(35,64))),(107,110)),63),(50,66)),(82,132))),((9,54),(22,30))),(((((13,114),(101,125)),(34,90)),(((((14,24),123),112),(93,116)),((21,51),(27,108)))),100)),(69,77)),122),(15,70)),(((11,32),(46,102)),(((33,86),121),89))),(31,60)))),(((16,44),(45,133)),(95,128))),58),94),(49,99)),74);
 647: 1 -11919.61328 -12063.0198 (0,((((((((((((1,109),118),((((3,68),(((53,57),117),88)),124),((((36,75),62),130),(((37,73),(106,126)),87)))),97),(25,(52,113))),(((((4,(43,61)),(7,55)),(17,(18,38))),(19,91)),((42,76),111))),(((6,67),(((39,((47,104),119)),((103,120),131)),56)),((40,96),(71,78)))),((2,5),(((((((((((((((8,28),((23,79),41)),129),(20,134)),((((12,48),98),127),((29,81),115))),(59,80)),((72,85),(92,135))),((((((10,63),(107,110)),(((26,65),105),(35,64))),(50,66)),(82,132)),(83,84))),((9,54),(22,30))),(((((13,114),(101,125)),(34,90)),((((21,51),((27,108),100)),(93,116)),112)),((14,24),123))),(69,77)),122),(15,70)),(((11,32),(46,102)),(((33,86),121),89))),(31,60)))),(((16,44),(45,133)),(95,128))),58),94),(49,99)),74);
 648: 2 -12625.875 -12077.75525 (0,(((((((((((((1,109),118),((((3,68),(((53,57),117),88)),124),((((36,75),62),130),(((37,73),(106,126)),87)))),97),(25,(52,113))),(((4,(((7,(17,(18,38))),55),(43,61))),(19,91)),((42,76),111))),((6,67),(((39,(((47,104),119),((103,120),131))),56),((40,96),(71,78))))),(((((((((((((((8,28),((23,79),41)),129),(20,134)),(((12,48),(98,127)),((29,81),115))),(59,80)),((72,85),(92,135))),((((((10,(((26,65),105),(35,64))),(107,110)),63),(50,66)),(82,132)),(83,84))),((9,54),(22,30))),((69,77),122)),((((13,114),(101,125)),(34,90)),((((21,51),((27,108),100)),(93,116)),112))),123),(14,24)),(15,70)),(((11,32),(46,102)),(((33,86),121),89)))),((2,5),(31,60))),(((16,44),(45,133)),(95,128))),58),94),(49,99)),74);
 649: 1 -12315.01465 -12064.9163 (0,(((((((((((((1,109),118),(((((36,75),62),130),((37,73),(106,126))),87)),(((3,68),(((53,57),117),88)),124)),97),(25,(52,113))),((((4,((7,55),(43,61))),(17,(18,38))),(19,91)),((42,76),111))),((6,67),((((39,((47,104),119)),((103,120),131)),56),((40,96),(71,78))))),((2,5),((((((((((((8,28),(((20,134),129),((23,79),41))),(((((12,48),(98,127)),((29,81),115)),(59,80)),((72,85),(92,135)))),(83,84)),(((((10,63),(107,110)),(((26,65),105),(35,64))),(50,66)),(82,132))),((9,54),(22,30))),(((((13,114),(101,125)),(34,90)),((((((14,24),123),112),(93,116)),(21,51)),(27,108))),100)),(69,77)),122),(15,70)),(((11,32),(46,102)),(((33,86),121),89))),(31,60)))),(((16,44),(45,133)),(95,128))),58),94),(49,99)),74);
 650: 2 -11123.01953 -12072.56031 (0,(((((((((((((1,109),118),((((3,68),(((53,57),117),88)),124),(((((36,75),62),130),((37,73),(106,126))),87))),97),(25,(52,113))),(((4,(((7,(17,(18,38))),55),(43,61))),(19,91)),((42,76),111))),(((((((((((((((8,28),((23,79),41)),129),(20,134)),((((12,48),98),127),((29,81),115))),(59,80)),((72,85),(92,135))),(83,84)),((((((10,63),(107,110)),(((26,65),105),(35,64))),(50,66)),(82,132)),(((((13,114),(101,125)),(34,90)),((14,24),123)),(((((21,51),(93,116)),112),(27,108)),100)))),(69,77)),((9,54),(22,30))),122),(15,70)),(((11,32),(46,102)),(((33,86),121),89))),(31,60))),(((6,67),(((39,((47,104),119)),((103,120),131)),56)),((40,96),(71,78)))),(2,5)),(((16,44),(45,133)),(95,128))),58),94),(49,99)),74);
 651: 1 -12675.04004 -12101.93436 (0,((((((((((1,109),118),((((3,68),(((53,57),117),88)),124),97)),(25,(52,113))),((((2,5),((((((((((((((((8,28),((23,79),41)),129),(20,134)),(((12,48),(98,127)),((29,81),115))),(59,80)),(83,84)),((72,85),(92,135))),(((((10,63),(107,110)),(((26,65),105),(35,64))),(50,66)),(82,132))),((9,54),(22,30))),(((((13,114),(101,125)),(34,90)),((14,24),123)),(((((21,51),(93,116)),112),(27,108)),100))),(69,77)),122),(15,70)),(((11,32),(46,102)),(((33,86),121),89))),(31,60))),(((6,67),(((39,((47,104),119)),((103,120),131)),56)),((40,96),(71,78)))),(((((4,(43,61)),55),(7,(17,(18,38)))),(19,91)),((42,76),111)))),(((((36,75),62),130),((37,73),(106,126))),87)),(((16,44),(45,133)),(95,128))),58),94),(49,99)),74);
 652: 1 -12139.12012 -12065.02257 (0,((((((((((((1,109),118),((((3,68),(((53,57),117),88)),124),((((36,(62,75)),130),((37,73),(106,126))),87))),97),(25,(52,113))),((((4,((7,(43,61)),55)),(17,(18,38))),(19,91)),((42,76),111))),(((6,67),(((39,((103,120),131)),((47,104),119)),56)),((40,96),(71,78)))),((2,5),((((((((((((((8,28),((23,79),41)),129),(20,134)),((((12,48),98),127),((29,81),115))),(59,80)),((72,85),(92,135))),((((((10,63),(107,110)),(((26,65),105),(35,64))),(50,66)),(82,132)),(83,84))),((9,54),(22,30))),((((((13,114),(101,125)),(34,90)),((((((14,24),123),112),(93,116)),(21,51)),(27,108))),100),(69,77))),122),(15,70)),(((11,32),(46,102)),(((33,86),121),89))),(31,60)))),(((16,44),(45,133)),(95,128))),58),94),(49,99)),74);
 653: 1 -11722.21875 -12087.15002 (0,(((((((((((((1,109),118),((((3,68),(((53,57),117),88)),124),(((((36,75),62),130),((37,73),(106,126))),87))),97),(25,(52,113))),((((((4,7),55),(43,61)),(17,(18,38))),(19,91)),((42,76),111))),((6,67),((((39,((47,104),119)),((103,120),131)),56),((40,96),(71,78))))),((((((((((((((((8,28),((23,79),41)),129),(20,134)),(((12,48),(98,127)),((29,81),115))),(59,80)),((72,85),(92,135))),(83,84)),(((((10,63),(107,110)),(((26,65),105),(35,64))),(50,66)),(82,132))),(((((((13,114),(34,90)),125),101),((((21,51),(93,116)),112),(27,108))),100),(69,77))),123),(14,24)),((9,54),(22,30))),122),(15,70)),(((11,32),(46,102)),(((33,86),121),89)))),((2,5),(31,60))),(((16,44),(45,133)),(95,128))),58),94),(49,99)),74);
 654: 1 -12248.23633 -12082.34091 (0,((((((((((((1,109),118),((((3,68),(((53,57),117),88)),124),(((36,75),62),((((37,73),(106,126)),87),130)))),97),(25,(52,113))),(((4,((7,((43,61),55)),(17,(18,38)))),(19,91)),((42,76),111))),((6,67),((((39,((47,104),119)),((103,120),131)),56),((40,96),(71,78))))),((2,5),(((((((((((((((8,28),((23,79),41)),129),(20,134)),((((12,48),98),127),((29,81),115))),(59,80)),((72,85),(92,135))),(83,84)),(((((10,(((26,65),105),(35,64))),(107,110)),(50,66)),63),(82,132))),((((((13,114),(101,125)),(34,90)),123),((14,24),112)),((((21,51),(93,116)),(27,108)),100))),(69,77)),((9,54),(22,30))),122),(15,70)),((((11,32),(46,102)),(((33,86),121),89)),(31,60))))),(((16,44),(45,133)),(95,128))),58),94),(49,99)),74);
 655: 3 -10499.35254 -12076.53564 (0,((((((((((((1,109),118),((((3,68),(((53,57),117),88)),124),(((((36,75),62),130),((37,73),(106,126))),87))),97),(25,(52,113))),(((4,(((7,55),(17,(18,38))),(43,61))),(19,91)),((42,76),111))),((6,67),((((39,((47,104),119)),((103,120),131)),56),((40,96),(71,78))))),((2,5),(((((((((((((((8,28),((23,79),41)),129),(20,134)),((((12,48),(98,127)),((29,81),115)),((59,80),((72,85),(92,135))))),(83,84)),(82,132)),((((10,63),(107,110)),(((26,65),105),(35,64))),(50,66))),(((((((14,24),123),112),(93,116)),((21,51),(27,108))),100),(69,77))),((9,54),(22,30))),(((13,114),(101,125)),(34,90))),122),(15,70)),(((11,32),(46,102)),(((33,86),121),89))),(31,60)))),(((16,44),(45,133)),(95,128))),58),94),(49,99)),74);
 656: 1 -12616.97461 -12066.44784 (0,(((((((((((((1,109),118),((((3,68),(((53,57),117),88)),124),(((((36,75),62),130),((37,73),(106,126))),87))),97),(25,(52,113))),((((4,((7,55),(43,61))),(17,(18,38))),(19,91)),((42,76),111))),((6,67),((((39,((47,104),119)),((103,120),131)),56),((40,96),(71,78))))),(((((((((((((((8,28),((23,79),41)),129),(20,134)),((((12,48),98),127),((29,81),115))),(59,80)),((72,85),(92,135))),(83,84)),(((((10,63),(107,110)),(((26,65),105),(35,64))),(50,66)),(82,132))),((9,54),(22,30))),(((((13,114),(101,125)),(34,90)),(((14,24),123),(112,122))),((((21,51),(93,116)),(27,108)),100))),(69,77)),(15,70)),(((11,32),(46,102)),(((33,86),121),89))),(31,60))),(2,5)),(((16,44),(45,133)),(95,128))),58),94),(49,99)),74);
 657: 1 -12731.91211 -12083.81272 (0,(((((((((((((1,109),118),((((3,68),(((53,57),117),88)),124),((((36,75),62),130),(((37,73),(106,126)),87)))),97),(25,(52,113))),(((((((4,(43,61)),55),7),17),(18,38)),(19,91)),((42,76),111))),((6,67),((((39,((47,104),119)),((103,120),131)),56),((40,96),(71,78))))),((2,5),(31,60))),((((((((((((((8,28),(((20,134),129),((23,79),41))),(((((12,48),(98,127)),((29,81),115)),(59,80)),((72,85),(92,135)))),(83,84)),(((((10,63),(107,110)),(((26,65),105),(35,64))),(50,66)),(82,132))),((9,54),(22,30))),(69,77)),((((21,51),(93,116)),(27,108)),100)),(((13,114),(34,90)),(101,125))),(112,122)),123),(14,24)),(15,70)),(((11,32),(46,102)),(((33,86),121),89)))),(((16,44),(45,133)),(95,128))),58),94),(49,99)),74);
 658: 1 -11758.50391 -12083.33253 (0,(((((((((((((1,109),118),((((3,68),(((53,57),117),88)),124),((((36,75),62),130),(((37,73),(106,126)),87)))),97),(25,(52,113))),(((4,(((7,(17,(18,38))),55),(43,61))),(19,91)),((42,76),111))),((6,67),((((39,((103,120),131)),56),((47,104),119)),((40,96),(71,78))))),(((((((((((((((8,28),((23,79),41)),129),(20,134)),(((12,48),(98,127)),((29,81),115))),(59,80)),((72,85),(92,135))),((((((10,(((26,65),105),(35,64))),(107,110)),63),(50,66)),(82,132)),(83,84))),((9,54),(22,30))),((69,77),122)),((((13,114),(101,125)),(34,90)),((((21,51),((27,108),100)),(93,116)),112))),123),(14,24)),(15,70)),(((11,32),(46,102)),(((33,86),121),89)))),((2,5),(31,60))),(((16,44),(45,133)),(95,128))),58),94),(49,99)),74);
 659: 1 -11693.59961 -12077.29661 (0,((((((((((((((1,109),118),((((36,75),62),130),(((37,73),(106,126)),87))),(((3,68),(((53,57),117),88)),124)),97),(25,(52,113))),(((((4,(7,55)),(43,61)),(17,(18,38))),(19,91)),((42,76),111))),((6,67),((((39,((47,104),119)),((103,120),131)),56),((40,96),(71,78))))),((((((((((((((((((8,28),((23,79),41)),129),(20,134)),(((12,48),(98,127)),((29,81),115))),(59,80)),((72,85),(92,135))),(83,84)),(((((10,63),(107,110)),(((26,65),105),(35,64))),(50,66)),(82,132))),((9,54),(22,30))),(69,77)),(((21,51),(27,108)),((93,116),(112,122)))),100),((((13,114),(34,90)),125),101)),123),(14,24)),(15,70)),(((11,32),(46,102)),(((33,86),121),89)))),((2,5),(31,60))),(((16,44),(45,133)),(95,128))),58),94),(49,99)),74);
 660: 1 -11034.64844 -12069.40472 (0,((((((((((((1,109),118),((((3,68),(((53,57),117),88)),124),(((36,62),75),((((37,73),(106,126)),87),130)))),97),(25,(52,113))),((((4,((7,(43,61)),55)),(17,(18,38))),(19,91)),((42,76),111))),((6,67),((((39,((47,104),119)),((103,120),131)),56),((40,96),(71,78))))),((2,5),(((((((((((8,((((20,134),129),((23,79),41)),28)),(((((12,48),(98,127)),((29,81),115)),(59,80)),((72,85),(92,135)))),(83,84)),(((((10,63),(107,110)),(((26,65),105),(35,64))),(50,66)),(82,132))),(69,77)),((((13,114),(101,125)),(34,90)),(((14,24),123),((((21,51),((27,108),100)),(93,116)),112)))),((9,54),(22,30))),122),(15,70)),(31,60)),(((11,32),(46,102)),(((33,86),121),89))))),(((16,44),(45,133)),(95,128))),58),94),(49,99)),74);
 661: 1 -11967.21582 -12089.90224 (0,(((((((((((((1,109),118),((((3,68),(((53,57),117),88)),124),((((36,75),62),130),(((37,73),(106,126)),87)))),(25,(52,113))),97),(((4,((7,((17,(18,38)),55)),(43,61))),(19,91)),((42,76),111))),(((6,67),(((39,((47,104),119)),((103,120),131)),56)),((40,96),(71,78)))),((((((((((((((((8,28),((23,79),41)),129),(20,134)),(((12,48),((29,81),115)),(98,127))),(59,80)),((72,85),(92,135))),(83,84)),(((((10,63),(107,110)),(((26,65),105),(35,64))),(50,66)),(82,132))),((9,54),(22,30))),((((((13,114),(34,90)),125),101),((((21,51),(93,116)),(112,122)),(27,108))),(69,77))),100),123),(14,24)),(15,70)),(((11,32),(46,102)),(((33,86),121),89)))),((2,5),(31,60))),(((16,44),(45,133)),(95,128))),58),94),(49,99)),74);
 662: 1 -12253.67578 -12071.11846 (0,((((((((((((1,109),118),((((3,68),(((53,57),117),88)),124),(((((36,75),62),130),((37,73),(106,126))),87))),97),(25,(52,113))),((((4,((7,55),(43,61))),(17,(18,38))),(19,91)),((42,76),111))),((6,67),((((39,((47,104),119)),((103,120),131)),56),((40,96),(71,78))))),((2,5),((((((((((((((((8,28),((23,79),41)),129),(20,134)),(((12,48),((29,81),115)),(98,127))),(59,80)),((72,85),(92,135))),(83,84)),(((((10,63),(107,110)),(((26,65),105),(35,64))),(50,66)),(82,132))),((9,54),(22,30))),((((((13,114),(101,125)),(34,90)),(((14,24),123),112)),((21,51),((27,108),100))),(93,116))),(69,77)),122),(15,70)),(((11,32),(46,102)),(((33,86),121),89))),(31,60)))),(((16,44),(45,133)),(95,128))),58),94),(49,99)),74);
 663: 1 -12603.22656 -12074.28216 (0,(((((((((((1,109),118),((((3,68),(((53,57),117),88)),124),97)),(25,(52,113))),((((4,((7,55),(43,61))),(17,(18,38))),(19,91)),((42,76),111))),(((((36,75),62),130),((37,73),(106,126))),87)),(((2,5),((((((((((((((((8,28),((23,79),41)),129),(20,134)),(((12,48),(98,127)),((29,81),115))),(59,80)),((72,85),(92,135))),(83,84)),(((((10,63),(107,110)),(((26,65),105),(35,64))),(50,66)),(82,132))),((9,54),(22,30))),(((((13,114),(101,125)),(34,90)),((((((14,24),123),112),(93,116)),(21,51)),(27,108))),100)),(69,77)),122),(15,70)),(((11,32),(46,102)),(((33,86),121),89))),(31,60))),(((6,67),(((39,((47,104),119)),((103,120),131)),56)),((40,96),(71,78))))),(((16,44),(45,133)),(95,128))),58),94),(49,99)),74);
 664: 1 -12412.55859 -12062.82479 (0,(((((((((((((1,109),118),((((3,68),(((53,57),117),88)),124),(((((36,75),62),130),((37,73),(106,126))),87))),97),(25,(52,113))),(((((4,(43,61)),(7,55)),(17,(18,38))),(19,91)),((42,76),111))),(((((((((((((((8,28),((23,79),41)),129),(20,134)),(((12,48),(98,127)),((29,81),115))),(59,80)),((72,85),(92,135))),(83,84)),(((((10,63),(107,110)),(((26,65),105),(35,64))),(50,66)),(82,132))),((9,54),(22,30))),((((13,114),(101,125)),(34,90)),(((14,24),123),((((21,51),((27,108),100)),(93,116)),112)))),(69,77)),122),(15,70)),((((11,32),(46,102)),(((33,86),121),89)),(31,60)))),((6,67),((((39,((47,104),119)),((103,120),131)),56),((40,96),(71,78))))),(2,5)),(((16,44),(45,133)),(95,128))),58),94),(49,99)),74);
 665: 1 -11859.86719 -12072.86461 (0,((((((((((((1,109),118),((((3,68),(((53,57),117),88)),124),(((((36,75),62),130),((37,73),(106,126))),87))),97),(25,(52,113))),((((4,((7,55),(43,61))),(17,(18,38))),(19,91)),((42,76),111))),((6,67),((((39,((47,104),119)),((103,120),131)),56),((40,96),(71,78))))),((2,5),(((((((((((((((8,28),((23,79),41)),129),(20,134)),(((12,48),(98,127)),((29,81),115))),(59,80)),((72,85),(92,135))),(83,84)),(((((13,114),(101,125)),(34,90)),((((((14,24),123),112),(93,116)),(21,51)),(27,108))),100)),((69,77),122)),((9,54),(22,30))),(((((10,63),(107,110)),(((26,65),105),(35,64))),(50,66)),(82,132))),(15,70)),(((11,32),(46,102)),(((33,86),121),89))),(31,60)))),(((16,44),(45,133)),(95,128))),58),94),(49,99)),74);
 666: 1 -12798.07324 -12066.70453 (0,((((((((((((((1,109),118),(((36,75),62),((((37,73),(106,126)),87),130))),(((3,68),(((53,57),117),88)),124)),97),(25,(52,113))),(((((4,(7,55)),(17,(18,38))),(43,61)),(19,91)),((42,76),111))),(((((((((((((((((8,28),((23,79),41)),129),(20,134)),((29,81),115)),(((12,48),98),127)),(59,80)),((72,85),(92,135))),(83,84)),(((((10,63),(107,110)),(((26,65),105),(35,64))),(50,66)),(82,132))),((9,54),(22,30))),(((((13,114),(101,125)),(34,90)),((((21,51),(93,116)),112),(27,108))),(((14,24),123),100))),(69,77)),122),(15,70)),(((11,32),(46,102)),(((33,86),121),89))),(31,60))),(((6,67),(((39,((47,104),119)),((103,120),131)),56)),((40,96),(71,78)))),(2,5)),(((16,44),(45,133)),(95,128))),58),94),(49,99)),74);
 667: 2 -11507.81152 -12083.91731 (0,(((((((((((((1,109),118),((((3,68),(((53,57),117),88)),124),(((((36,75),62),130),((37,73),(106,126))),87))),97),(25,(52,113))),((((4,((7,55),(43,61))),(17,(18,38))),(19,91)),((42,76),111))),(((((((8,((20,134),(((23,79),41),129))),28),(((((12,48),(98,127)),((29,81),115)),(59,80)),((72,85),(92,135)))),((((9,54),(22,30)),((((((13,114),(101,125)),(34,90)),((14,24),123)),((((21,51),(93,116)),((27,108),100)),112)),((69,77),122))),(((((10,63),(107,110)),(((26,65),105),(35,64))),(50,66)),(82,132)))),(83,84)),(15,70)),((((11,32),(46,102)),(((33,86),121),89)),(31,60)))),((6,67),((((39,((47,104),119)),((103,120),131)),56),((40,96),(71,78))))),(2,5)),(((16,44),(45,133)),(95,128))),58),94),(49,99)),74);
 668: 9 -12473.57031 -12063.0024 (0,((((((((((((1,109),118),((((3,68),(((53,57),117),88)),124),(((((36,75),62),130),((37,73),(106,126))),87))),97),(25,(52,113))),((((((4,(43,61)),7),55),(17,(18,38))),(19,91)),((42,76),111))),((6,67),((((39,((47,104),119)),((103,120),131)),56),((40,96),(71,78))))),((2,5),(((((((((((((((8,28),((23,79),41)),129),(20,134)),(((12,48),(98,127)),((29,81),115))),(59,80)),((72,85),(92,135))),(83,84)),(((((10,63),(107,110)),(((26,65),105),(35,64))),(50,66)),(82,132))),((9,54),(22,30))),(((((13,114),(101,125)),(34,90)),(((14,24),123),(112,122))),((((21,51),(93,116)),(27,108)),100))),(69,77)),(15,70)),(((11,32),(46,102)),(((33,86),121),89))),(31,60)))),(((16,44),(45,133)),(95,128))),58),94),(49,99)),74);
 669: 1 -11905.5957 -12078.40311 (0,((((((((((((1,109),118),((((3,68),(((53,57),117),88)),124),(((((36,75),62),130),((37,73),(106,126))),87))),97),(25,(52,113))),((((4,((7,(17,(18,38))),55)),(43,61)),(19,91)),((42,76),111))),((6,67),((((39,((47,104),119)),((103,120),131)),56),((40,96),(71,78))))),((2,5),((((((((((((((8,28),((23,79),41)),129),(20,134)),((((12,48),(98,127)),((29,81),115)),((59,80),((72,85),(92,135))))),(83,84)),(((((10,63),(107,110)),(((26,65),105),(35,64))),(50,66)),(82,132))),((9,54),(22,30))),(((((((14,24),123),112),(93,116)),(21,51)),(27,108)),((69,77),100))),(((13,114),(101,125)),(34,90))),122),(15,70)),(((11,32),(46,102)),(((33,86),121),89))),(31,60)))),(((16,44),(45,133)),(95,128))),58),94),(49,99)),74);
 670: 1 -12359.76562 -12066.78634 (0,((((((((((((1,109),118),((((3,68),(((53,57),117),88)),124),(((((36,75),62),130),((37,73),(106,126))),87))),97),(25,(52,113))),(((4,(((7,(43,61)),55),(17,(18,38)))),(19,91)),((42,76),111))),((6,67),((((39,((47,104),119)),((103,120),131)),56),((40,96),(71,78))))),((2,5),((((((((((((((((8,28),((23,79),41)),129),(20,134)),((29,81),115)),((12,48),(98,127))),(59,80)),((72,85),(92,135))),(83,84)),(((((10,63),(107,110)),(((26,65),105),(35,64))),(50,66)),(82,132))),((9,54),(22,30))),(((((13,114),(101,125)),(34,90)),(((14,24),123),(112,122))),((((21,51),(93,116)),(27,108)),100))),(69,77)),(15,70)),(((11,32),(46,102)),(((33,86),121),89))),(31,60)))),(((16,44),(45,133)),(95,128))),58),94),(49,99)),74);
 671: 2 -12028.77539 -12072.99221 (0,((((((((((((1,109),118),((((3,68),(((53,57),117),88)),124),(((((36,75),62),130),((37,73),(106,126))),87))),97),(25,(52,113))),(((4,(((7,(43,61)),55),(17,(18,38)))),(19,91)),((42,76),111))),((6,67),((((39,((47,104),119)),((103,120),131)),56),((40,96),(71,78))))),((2,5),(((((((((((((((8,28),((23,79),41)),129),(20,134)),(((12,48),((29,81),115)),(98,127))),(59,80)),((72,85),(92,135))),(83,84)),(((((10,63),(107,110)),(((26,65),105),(35,64))),(50,66)),(82,132))),((9,54),(22,30))),(((((13,114),(101,125)),(34,90)),(((14,24),123),(112,122))),((((21,51),(93,116)),(27,108)),100))),(69,77)),(15,70)),(((11,32),(46,102)),(((33,86),121),89))),(31,60)))),(((16,44),(45,133)),(95,128))),58),94),(49,99)),74);
 672: 1 -12472.77344 -12066.26319 (0,(((((((((((((1,109),118),((((3,68),(((53,57),117),88)),124),(((((36,75),62),130),((37,73),(106,126))),87))),97),(25,(52,113))),(((4,(((7,(17,(18,38))),55),(43,61))),(19,91)),((42,76),111))),((((((((((((((((8,28),((23,79),41)),129),(20,134)),((((12,48),98),127),((29,81),115))),(59,80)),((72,85),(92,135))),(83,84)),(((((10,63),(107,110)),(((26,65),105),(35,64))),(50,66)),(82,132))),(((((13,114),(101,125)),(34,90)),((14,24),123)),(((((21,51),(93,116)),112),(27,108)),100))),(69,77)),((9,54),(22,30))),122),(15,70)),(((11,32),(46,102)),(((33,86),121),89))),(31,60))),(((6,67),(((39,((47,104),119)),((103,120),131)),56)),((40,96),(71,78)))),(2,5)),(((16,44),(95,128)),(45,133))),58),94),(49,99)),74);
 673: 2 -12028.74219 -12069.66692 (0,(((((((((((((1,109),118),((((3,68),(((53,57),117),88)),124),(((((36,75),62),130),((37,73),(106,126))),87))),97),(25,(52,113))),((((((4,(43,61)),55),7),(17,(18,38))),(19,91)),((42,76),111))),(((6,67),(((39,((47,104),119)),((103,120),131)),56)),((40,96),(71,78)))),((((((((((((((((8,28),((23,79),41)),129),(20,134)),((29,81),115)),((12,48),(98,127))),(59,80)),((72,85),(92,135))),(83,84)),(((((10,63),(107,110)),(((26,65),105),(35,64))),(50,66)),(82,132))),((9,54),(22,30))),(((((13,114),(101,125)),(34,90)),((((((14,24),123),112),(93,116)),(21,51)),(27,108))),100)),(69,77)),122),(15,70)),(((11,32),(46,102)),(((33,86),121),89)))),((2,5),(31,60))),(((16,44),(45,133)),(95,128))),58),94),(49,99)),74);
 674: 1 -11528.69824 -12086.65825 (0,((((((((((((((1,109),118),((((3,68),(((53,57),117),88)),124),((((36,75),62),130),(((37,73),(106,126)),87)))),97),(25,(52,113))),((((4,(7,((43,61),55))),(17,(18,38))),(19,91)),((42,76),111))),(((6,67),(((39,((47,104),119)),((103,120),131)),56)),((40,96),(71,78)))),(((((((((((((8,(((20,134),129),((23,79),41))),28),(((((12,48),(98,127)),((29,81),115)),(59,80)),((72,85),(92,135)))),(83,84)),(((((10,63),(107,110)),(((26,65),105),(35,64))),(50,66)),(82,132))),(69,77)),(((9,54),(22,30)),122)),((((21,51),((27,108),100)),112),(93,116))),(((13,114),(34,90)),(101,125))),123),(14,24)),(15,70)),(((11,32),(46,102)),(((33,86),121),89)))),(31,60)),(2,5)),(((16,44),(45,133)),(95,128))),58),94),(49,99)),74);
 675: 1 -12121.28516 -12071.9213 (0,(((((((((((((1,109),118),((((3,68),(((53,57),117),88)),124),(((((36,75),62),130),((37,73),(106,126))),87))),97),(25,(52,113))),((((((4,(43,61)),7),55),(17,(18,38))),(19,91)),((42,76),111))),((((((((((((((((8,28),((23,79),41)),129),(20,134)),(((12,48),(98,127)),((29,81),115))),(59,80)),((72,85),(92,135))),(83,84)),(((((10,63),(107,110)),(((26,65),105),(35,64))),(50,66)),(82,132))),((9,54),(22,30))),((69,77),122)),((((13,114),(101,125)),(34,90)),((((21,51),((27,108),100)),(93,116)),112))),123),(14,24)),(15,70)),(((11,32),(46,102)),(((33,86),121),89)))),((6,67),((((39,((47,104),119)),((103,120),131)),56),((40,96),(71,78))))),((2,5),(31,60))),(((16,44),(45,133)),(95,128))),58),94),(49,99)),74);
 676: 2 -12499.9834 -12074.60427 (0,((((((((((((1,109),118),((((3,68),(((53,57),117),88)),124),(((((36,75),62),130),((37,73),(106,126))),87))),97),(25,(52,113))),(((4,(((7,55),(43,61)),(17,(18,38)))),(19,91)),((42,76),111))),((6,67),((((39,((47,104),119)),56),((103,120),131)),((40,96),(71,78))))),((2,5),((((((((((((((((8,28),((23,79),41)),129),(20,134)),((((12,48),98),127),((29,81),115))),(59,80)),((72,85),(92,135))),(83,84)),(((((10,63),(107,110)),(((26,65),105),(35,64))),(50,66)),(82,132))),((9,54),(22,30))),(((((((13,114),(101,125)),(34,90)),(14,24)),112),(((21,51),((27,108),100)),(93,116))),123)),(69,77)),122),(15,70)),(((11,32),(46,102)),(((33,86),121),89))),(31,60)))),(((16,44),(45,133)),(95,128))),58),94),(49,99)),74);
 677: 1 -12717.89062 -12066.51238 (0,(((((((((((((1,109),118),((((3,68),(((53,57),117),88)),124),(((((36,75),62),130),((37,73),(106,126))),87))),97),(25,(52,113))),(((4,(((7,(43,61)),55),(17,(18,38)))),(19,91)),((42,76),111))),((6,67),((((39,((47,104),119)),((103,120),131)),56),((40,96),(71,78))))),(((((((((((((((((8,28),((23,79),41)),129),(20,134)),((29,81),115)),(((12,48),98),127)),(59,80)),((72,85),(92,135))),(83,84)),(((((10,63),(107,110)),(((26,65),105),(35,64))),(50,66)),(82,132))),((9,54),(22,30))),((((((13,114),(101,125)),(34,90)),(((14,24),123),112)),((21,51),((27,108),100))),(93,116))),(69,77)),122),(15,70)),(((11,32),(46,102)),(((33,86),121),89))),(31,60))),(2,5)),(((16,44),(45,133)),(95,128))),58),94),(49,99)),74);
 678: 4 -13003.35547 -12080.39861 (0,(((((((((((((1,109),118),((((3,68),(((53,57),117),88)),124),(((((36,75),62),130),((37,73),(106,126))),87))),97),(25,(52,113))),(((((4,7),((43,61),55)),(17,(18,38))),(19,91)),((42,76),111))),((6,67),((((39,((47,104),119)),((103,120),131)),56),((40,96),(71,78))))),(((((((((((((((((8,28),((23,79),41)),129),(20,134)),(((12,48),(98,127)),((29,81),115))),(59,80)),((72,85),(92,135))),(83,84)),(((((10,(((26,65),105),(35,64))),(107,110)),(50,66)),63),(82,132))),((9,54),(22,30))),((((21,51),(93,116)),(27,108)),((69,77),100))),(((13,114),(101,125)),(34,90))),(112,122)),123),(14,24)),(15,70)),(((11,32),(46,102)),(((33,86),121),89)))),((2,5),(31,60))),(((16,44),(45,133)),(95,128))),58),94),(49,99)),74);
 679: 2 -11742.67578 -12065.61505 (0,(((((((((((((1,109),118),97),((((3,68),(((53,57),117),88)),124),(((((36,75),62),130),((37,73),(106,126))),87))),(25,(52,113))),((((((4,7),(17,(18,38))),55),(43,61)),(19,91)),((42,76),111))),((6,67),((((39,((47,104),119)),((103,120),131)),56),((40,96),(71,78))))),((((((((((((((((8,28),((23,79),41)),129),(20,134)),(((12,48),(98,127)),((29,81),115))),(59,80)),((72,85),(92,135))),(83,84)),(((((10,63),(107,110)),(((26,65),105),(35,64))),(50,66)),(82,132))),((9,54),(22,30))),(((((13,114),(101,125)),(34,90)),((((((14,24),123),112),(93,116)),(21,51)),(27,108))),100)),(69,77)),122),(15,70)),(31,60)),(((11,32),(46,102)),(((33,86),121),89)))),(2,5)),(((16,44),(45,133)),(95,128))),58),94),(49,99)),74);
 680: 1 -13242.61328 -12080.89854 (0,(((((((((((((1,109),118),((((3,68),(((53,57),117),88)),124),((((36,75),62),130),(((37,73),(106,126)),87)))),97),(25,(52,113))),((((4,(7,((43,61),55))),(17,(18,38))),(19,91)),((42,76),111))),((6,67),((((39,((47,104),119)),((103,120),131)),56),((40,96),(71,78))))),((((((((((((((((8,28),((23,79),41)),129),(20,134)),(((12,48),(98,127)),((29,81),115))),(59,80)),((72,85),(92,135))),((((((10,63),(107,110)),(((26,65),105),(35,64))),(50,66)),(82,132)),(83,84))),((9,54),(22,30))),(((((21,51),((27,108),100)),112),(93,116)),(69,77))),122),((13,114),((34,90),(101,125)))),123),(14,24)),(15,70)),(((11,32),(46,102)),(((33,86),121),89)))),((2,5),(31,60))),(((16,44),(45,133)),(95,128))),58),94),(49,99)),74);
 681: 2 -11990.3916 -12071.8818 (0,((((((((((((1,109),118),((((3,68),(((53,57),117),88)),124),(((((36,75),62),130),((37,73),(106,126))),87))),97),(25,(52,113))),(((((4,(43,61)),(7,55)),(17,(18,38))),(19,91)),((42,76),111))),((6,67),((((39,((47,104),119)),((103,120),131)),56),((40,96),(71,78))))),((2,5),((((((((((((8,((20,134),(((23,79),41),129))),28),(((((12,48),(98,127)),((29,81),115)),(59,80)),((72,85),(92,135)))),(83,84)),(((((10,63),(107,110)),(((26,65),105),(35,64))),(50,66)),(82,132))),((9,54),(22,30))),(((((13,114),(101,125)),(34,90)),((((((14,24),123),112),(93,116)),(21,51)),(27,108))),100)),(69,77)),122),(15,70)),(((11,32),(46,102)),(((33,86),121),89))),(31,60)))),(((16,44),(45,133)),(95,128))),58),94),(49,99)),74);
 682: 1 -12044.46973 -12102.11942 (0,(((((((((((((1,109),118),((((3,68),(((53,57),117),88)),124),(((((36,75),62),130),((37,73),(106,126))),87))),97),(25,(52,113))),(((((4,7),((17,(43,61)),55)),(18,38)),(19,91)),((42,76),111))),((6,67),((((39,((47,104),119)),((103,120),131)),56),((40,96),(71,78))))),(((((((((((((((((8,28),((23,79),41)),129),(20,134)),((((12,48),98),127),((29,81),115))),(59,80)),((72,85),(92,135))),(83,84)),(((((10,(((26,65),105),(35,64))),(107,110)),(50,66)),63),(82,132))),((9,54),(22,30))),((((21,51),(93,116)),(27,108)),((69,77),100))),((((13,114),(101,125)),90),34)),(112,122)),123),(14,24)),(15,70)),(((11,32),(46,102)),(((33,86),121),89)))),((2,5),(31,60))),(((16,44),(45,133)),(95,128))),58),94),(49,99)),74);
 683: 2 -11826.46289 -12066.51871 (0,((((((((((((1,109),118),((((3,68),(((53,57),117),88)),124),(((((36,75),62),130),((37,73),(106,126))),87))),97),(25,(52,113))),(((4,(((7,(43,61)),55),(17,(18,38)))),(19,91)),((42,76),111))),((6,67),((((39,((47,104),119)),((103,120),131)),56),((40,96),(71,78))))),((2,5),((((((((((((((((8,28),((23,79),41)),129),(20,134)),((29,81),115)),((12,48),(98,127))),(59,80)),((72,85),(92,135))),(83,84)),(((((10,63),(107,110)),(((26,65),105),(35,64))),(50,66)),(82,132))),((9,54),(22,30))),(((((13,114),(101,125)),(34,90)),(((14,24),123),(112,122))),((((21,51),(93,116)),(27,108)),100))),(69,77)),(15,70)),(((11,32),(46,102)),(((33,86),121),89))),(31,60)))),(((16,44),(45,133)),(95,128))),58),94),(49,99)),74);
 684: 2 -11676.83789 -12063.59288 (0,((((((((((((1,109),118),((((3,68),(((53,57),117),88)),124),(((((36,75),62),130),((37,73),(106,126))),87))),97),(25,(52,113))),((((((4,(43,61)),(7,55)),17),(18,38)),(19,91)),((42,76),111))),(((6,67),(((39,((47,104),119)),((103,120),131)),56)),((40,96),(71,78)))),((2,5),((((((((((((((((8,28),((23,79),41)),129),(20,134)),(((12,48),(98,127)),((29,81),115))),(59,80)),((72,85),(92,135))),(83,84)),(((((10,63),(107,110)),(((26,65),105),(35,64))),(50,66)),(82,132))),((9,54),(22,30))),((((((13,114),(101,125)),(34,90)),(((14,24),123),112)),((21,51),((27,108),100))),(93,116))),(69,77)),122),(15,70)),(((11,32),(46,102)),(((33,86),121),89))),(31,60)))),(((16,44),(45,133)),(95,128))),58),94),(49,99)),74);
 685: 1 -11604.58203 -12070.90401 (0,((((((((((((1,109),118),((((3,68),(((53,57),117),88)),124),(((((36,75),62),130),((37,73),(106,126))),87))),97),(25,(52,113))),((((((4,(43,61)),7),(17,(18,38))),55),(19,91)),((42,76),111))),(((6,67),(((39,((47,104),119)),((103,120),131)),56)),((40,96),(71,78)))),((2,5),(((((((((((((((((((8,28),((23,79),41)),129),(20,134)),(((12,48),(98,127)),((29,81),115))),(59,80)),((72,85),(92,135))),(83,84)),(((((10,63),(107,110)),(((26,65),105),(35,64))),(50,66)),(82,132))),((9,54),(22,30))),(69,77)),((((21,51),(93,116)),(27,108)),100)),(((13,114),(101,125)),(34,90))),(112,122)),123),(14,24)),(15,70)),(((11,32),(46,102)),(((33,86),121),89))),(31,60)))),(((16,44),(45,133)),(95,128))),58),94),(49,99)),74);
 686: 1 -12362.16602 -12080.42076 (0,((((((((((((1,109),118),97),(((((3,68),88),((53,57),117)),124),(((((36,75),62),130),((37,73),(106,126))),87))),(25,(52,113))),(((((4,(7,55)),(43,61)),(17,(18,38))),(19,91)),((42,76),111))),((6,67),((((39,((47,104),119)),((103,120),131)),56),((40,96),(71,78))))),((2,5),((((((((((((8,28),((23,79),41)),129),(20,134)),(((12,48),(98,127)),((29,81),115))),(59,80)),((72,85),(92,135))),(83,84)),(((9,54),(22,30)),((((((10,63),(107,110)),(((26,65),105),(35,64))),(50,66)),(82,132)),100))),(((((((13,114),(101,125)),(34,90)),((((21,51),(27,108)),(93,116)),112)),((14,24),123)),122),(69,77))),(15,70)),((((11,32),(46,102)),(((33,86),121),89)),(31,60))))),(((16,44),(45,133)),(95,128))),58),94),(49,99)),74);
 687: 1 -11809.04102 -12070.29059 (0,((((((((((((1,109),118),((((3,68),(((53,57),117),88)),124),(((36,75),62),((((37,73),(106,126)),87),130)))),97),(25,(52,113))),((((((4,7),55),(43,61)),(17,(18,38))),(19,91)),((42,76),111))),((6,67),((((39,((47,104),119)),((103,120),131)),56),((40,96),(71,78))))),((2,5),((((((((((((((((8,28),((23,79),41)),129),(20,134)),(((12,48),(98,127)),((29,81),115))),(59,80)),((72,85),(92,135))),(83,84)),(((((10,(((26,65),105),(35,64))),(50,66)),(107,110)),63),(82,132))),((9,54),(22,30))),(((((13,114),(101,125)),(34,90)),((((21,51),((27,108),100)),(93,116)),112)),((14,24),123))),(69,77)),122),(15,70)),(((11,32),(46,102)),(((33,86),121),89))),(31,60)))),(((16,44),(45,133)),(95,128))),58),94),(49,99)),74);
 688: 1 -11222.58203 -12068.25014 (0,(((((((((((((1,109),118),((((3,68),(((53,57),117),88)),124),((((36,75),62),130),(((37,73),(106,126)),87)))),97),(25,(52,113))),((((4,((7,55),(43,61))),(17,(18,38))),(19,91)),((42,76),111))),((6,67),((((39,((47,104),119)),((103,120),131)),56),((40,96),(71,78))))),(((((((((((((((((8,28),((23,79),41)),129),(20,134)),(((12,48),(98,127)),((29,81),115))),(59,80)),((72,85),(92,135))),(83,84)),(((((10,63),(107,110)),(((26,65),105),(35,64))),(50,66)),(82,132))),((9,54),(22,30))),(93,116)),(((((13,114),(101,125)),(34,90)),(((14,24),123),112)),((21,51),((27,108),100)))),(69,77)),122),(15,70)),(31,60)),(((11,32),(46,102)),(((33,86),121),89)))),(2,5)),(((16,44),(45,133)),(95,128))),58),94),(49,99)),74);
 689: 2 -12183.53711 -12074.08113 (0,((((((((((((1,109),118),((((3,68),(((53,57),117),88)),124),(((((36,75),62),130),((37,73),(106,126))),87))),97),(25,(52,113))),(((4,(((7,55),(17,(18,38))),(43,61))),(19,91)),((42,76),111))),((6,67),((((39,((47,104),119)),((103,120),131)),56),((40,96),(71,78))))),((2,5),((((((((((((((((8,28),((23,79),41)),129),(20,134)),((((12,48),(98,127)),(29,81)),115)),(59,80)),((72,85),(92,135))),(83,84)),(((((10,(((26,65),105),(35,64))),(107,110)),(50,66)),63),(82,132))),((9,54),(22,30))),((((((13,114),101),125),(34,90)),((14,24),123)),(((((21,51),(93,116)),112),(27,108)),100))),(69,77)),122),(15,70)),(((11,32),(46,102)),(((33,86),121),89))),(31,60)))),(((16,44),(45,133)),(95,128))),58),94),(49,99)),74);
 690: 1 -12149.8418 -12084.11307 (0,((((((((((((1,109),118),((((3,68),(((53,57),117),88)),124),(((((36,75),62),130),((37,73),(106,126))),87))),97),(25,(52,113))),(((((4,(7,55)),(17,(18,38))),(43,61)),(19,91)),((42,76),111))),((6,67),((((39,((47,104),119)),((103,120),131)),56),((40,96),(71,78))))),(((2,5),(31,60)),(((((((((((((((8,28),((23,79),41)),129),(20,134)),((((12,48),98),127),((29,81),115))),(59,80)),((72,85),(92,135))),(83,84)),(((((10,63),(107,110)),(((26,65),105),(35,64))),(50,66)),(82,132))),(((((((13,114),(34,90)),125),101),((((21,51),(93,116)),112),(27,108))),100),(69,77))),((14,24),123)),((9,54),(22,30))),122),(15,70)),(((11,32),(46,102)),(((33,86),121),89))))),58),(((16,44),(45,133)),(95,128))),94),(49,99)),74);
 691: 1 -12215.96387 -12073.95921 (0,((((((((((((1,109),118),((((3,68),(((53,57),117),88)),124),((((36,75),62),130),(((37,73),(106,126)),87)))),97),(25,(52,113))),((((4,(43,61)),((7,55),(17,(18,38)))),(19,91)),((42,76),111))),(((6,67),(((39,((47,104),119)),((103,120),131)),56)),((40,96),(71,78)))),((2,5),((((((((((((((((8,28),((23,79),41)),129),(20,134)),(83,84)),((((12,48),98),127),((29,81),115))),(59,80)),((72,85),(92,135))),(((((10,63),(107,110)),(((26,65),105),(35,64))),(50,66)),(82,132))),((9,54),(22,30))),(((((13,114),(101,125)),(34,90)),((14,24),123)),((((21,51),(93,116)),((27,108),100)),112))),(69,77)),122),(15,70)),(((11,32),(46,102)),(((33,86),121),89))),(31,60)))),(((16,44),(45,133)),(95,128))),58),94),(49,99)),74);
 692: 1 -11518.11133 -12069.28297 (0,((((((((((((1,109),118),((((3,68),(((53,57),117),88)),124),(((((36,75),62),130),((37,73),(106,126))),87))),97),(25,(52,113))),((((((4,55),7),(43,61)),(17,(18,38))),(19,91)),((42,76),111))),((6,67),((((39,((47,104),119)),((103,120),131)),56),((40,96),(71,78))))),((2,5),((((((((((((((((8,28),((23,79),41)),129),(20,134)),(((12,48),(98,127)),((29,81),115))),(59,80)),((72,85),(92,135))),(83,84)),(((((10,63),(((26,65),105),(35,64))),(107,110)),(50,66)),(82,132))),((9,54),(22,30))),(((((13,114),(101,125)),(34,90)),((((14,24),123),((93,116),112)),((21,51),(27,108)))),100)),(69,77)),122),(15,70)),(((11,32),(46,102)),(((33,86),121),89))),(31,60)))),(((16,44),(45,133)),(95,128))),58),94),(49,99)),74);
 693: 3 -12341.25977 -12066.71979 (0,(((((((((((((1,109),118),((((3,68),(((53,57),117),88)),124),(((((36,75),62),130),((37,73),(106,126))),87))),97),(25,(52,113))),((((4,((7,55),(17,(18,38)))),(43,61)),(19,91)),((42,76),111))),(((6,67),(((39,((47,104),119)),((103,120),131)),56)),((40,96),(71,78)))),((((((((((((8,28),(((20,134),129),((23,79),41))),(((((12,48),(98,127)),((29,81),115)),(59,80)),((72,85),(92,135)))),(83,84)),(((((10,63),(107,110)),(((26,65),105),(35,64))),(50,66)),(82,132))),((9,54),(22,30))),((((((13,114),101),125),(34,90)),((14,24),123)),(((((21,51),(93,116)),112),(27,108)),100))),(69,77)),122),(15,70)),(((11,32),(46,102)),(((33,86),121),89))),(31,60))),(2,5)),(((16,44),(45,133)),(95,128))),58),94),(49,99)),74);
 694: 1 -12828.77148 -12079.08095 (0,((((((((((((1,109),118),((((3,68),(((53,57),117),88)),124),(((((36,75),62),130),((37,73),(106,126))),87))),97),(25,(52,113))),((((4,((7,55),(43,61))),(17,(18,38))),(19,91)),((42,76),111))),((6,67),((((39,((47,104),119)),((103,120),131)),56),((40,96),(71,78))))),((2,5),((((((((((((8,28),(((((12,48),(98,127)),((29,81),115)),(59,80)),((72,85),(92,135)))),(((20,134),129),((23,79),41))),(83,84)),(((((10,63),(107,110)),(((26,65),105),(35,64))),(50,66)),(82,132))),((9,54),(22,30))),(((((13,114),(101,125)),(34,90)),((((((14,24),123),112),(93,116)),(21,51)),(27,108))),100)),(69,77)),122),(15,70)),(((11,32),(46,102)),(((33,86),121),89))),(31,60)))),(((16,44),(45,133)),(95,128))),58),94),(49,99)),74);
 695: 1 -11787.47461 -12070.68012 (0,((((((((((((1,109),118),((((3,68),(((53,57),117),88)),124),(((((36,75),62),130),((37,73),(106,126))),87))),97),(25,(52,113))),((((4,((7,55),(17,(18,38)))),(43,61)),(19,91)),((42,76),111))),(((6,67),(((39,((47,104),119)),((103,120),131)),56)),((40,96),(71,78)))),(((2,5),(31,60)),(((((((((((8,28),(((20,134),129),((23,79),41))),(((((12,48),(98,127)),((29,81),115)),(59,80)),((72,85),(92,135)))),(83,84)),(((((10,63),(107,110)),(((26,65),105),(35,64))),(50,66)),(82,132))),((9,54),(22,30))),((((((13,114),101),125),(34,90)),((14,24),123)),(((((21,51),(93,116)),112),(27,108)),100))),(69,77)),122),(15,70)),(((11,32),(46,102)),(((33,86),121),89))))),(((16,44),(45,133)),(95,128))),58),94),(49,99)),74);
 696: 3 -12767.41016 -12066.72423 (0,((((((((((((1,109),118),((((3,68),(((53,57),117),88)),124),(((((36,75),62),130),((37,73),(106,126))),87))),97),(25,(52,113))),((((4,((7,(43,61)),55)),(17,(18,38))),(19,91)),((42,76),111))),((6,67),((((39,((47,104),119)),((103,120),131)),56),((40,96),(71,78))))),((2,5),((((((((((((((8,28),((23,79),41)),129),(20,134)),((((12,48),(98,127)),((29,81),115)),((59,80),((72,85),(92,135))))),(83,84)),(((((10,63),(107,110)),(((26,65),105),(35,64))),(50,66)),(82,132))),((9,54),(22,30))),((((13,114),(101,125)),(34,90)),(((((14,24),123),112),((21,51),(93,116))),((27,108),100)))),(69,77)),122),(15,70)),(((11,32),(46,102)),(((33,86),121),89))),(31,60)))),(((16,44),(45,133)),(95,128))),58),94),(49,99)),74);
 697: 1 -11798.54297 -12084.73384 (0,((((((((((((1,109),118),(((((3,68),88),((53,57),117)),124),((((36,75),62),130),(((37,73),(106,126)),87)))),97),(25,(52,113))),((((4,(43,61)),((7,55),(17,(18,38)))),(19,91)),((42,76),111))),(((6,67),(((39,((47,104),119)),((103,120),131)),56)),((40,96),(71,78)))),((2,5),(((((((((((((((8,28),((23,79),41)),129),(20,134)),(83,84)),((((12,48),98),127),((29,81),115))),(59,80)),((72,85),(92,135))),(((((10,63),(107,110)),(((26,65),105),(35,64))),(50,66)),(82,132))),(((9,54),(22,30)),(((((13,114),(101,125)),(34,90)),((14,24),123)),((((21,51),(93,116)),((27,108),100)),112)))),(69,77)),122),(15,70)),(((11,32),(46,102)),(((33,86),121),89))),(31,60)))),(((16,44),(45,133)),(95,128))),58),94),(49,99)),74);
 698: 1 -11107.12012 -12079.74971 (0,(((((((((((1,109),118),(((((3,68),88),124),((53,57),117)),((((36,75),62),(((37,73),(106,126)),87)),130))),97),(25,(52,113))),(((4,(7,((17,(18,38)),((43,61),55)))),(19,91)),((42,76),111))),(((2,5),((((((((((((((((8,28),((23,79),41)),129),(20,134)),((((12,48),98),127),((29,81),115))),(59,80)),((72,85),(92,135))),(83,84)),(((((10,63),(107,110)),(((26,65),105),(35,64))),(50,66)),(82,132))),((9,54),(22,30))),(((((13,114),(101,125)),(34,90)),123),(((14,24),100),((((21,51),(93,116)),112),(27,108))))),(69,77)),122),(15,70)),(((11,32),(46,102)),(((33,86),121),89))),(31,60))),((6,67),((((39,((47,104),119)),((103,120),131)),56),((40,96),(71,78)))))),(((16,44),(45,133)),(95,128))),58),94),(49,99)),74);
 699: 3 -11270.3623 -12064.71604 (0,(((((((((((((1,109),118),((((3,68),(((53,57),117),88)),124),(((((36,75),62),130),((37,73),(106,126))),87))),97),(25,(52,113))),((((4,((7,55),(43,61))),(17,(18,38))),(19,91)),((42,76),111))),(((((((((((((((((8,28),((23,79),41)),129),(20,134)),((29,81),115)),(((12,48),98),127)),(59,80)),((72,85),(92,135))),(83,84)),(((((10,63),(107,110)),(((26,65),105),(35,64))),(50,66)),(82,132))),((9,54),(22,30))),(((((13,114),(101,125)),(34,90)),((((((14,24),123),112),(93,116)),(21,51)),(27,108))),100)),(69,77)),122),(15,70)),(((11,32),(46,102)),(((33,86),121),89))),(31,60))),(((6,67),(((39,((47,104),119)),((103,120),131)),56)),((40,96),(71,78)))),(2,5)),(((16,44),(45,133)),(95,128))),58),94),(49,99)),74);
 700: 2 -12470.1582 -12079.43139 (0,((((((((((((1,109),118),((((3,68),(((53,57),117),88)),124),(((((36,75),62),130),((37,73),(106,126))),87))),97),(25,(52,113))),(((((4,(43,61)),(7,55)),(17,(18,38))),(19,91)),((42,76),111))),((6,67),((((39,((47,104),119)),((103,120),131)),56),((40,96),(71,78))))),((2,5),((((((((((((8,28),(((((12,48),(98,127)),((29,81),115)),(59,80)),((72,85),(92,135)))),(((20,134),129),((23,79),41))),(83,84)),(((((10,63),(107,110)),(((26,65),105),(35,64))),(50,66)),(82,132))),((9,54),(22,30))),(((((13,114),(101,125)),(34,90)),((((((14,24),123),112),(93,116)),(21,51)),(27,108))),100)),(69,77)),122),(15,70)),(((11,32),(46,102)),(((33,86),121),89))),(31,60)))),(((16,44),(45,133)),(95,128))),58),94),(49,99)),74);
 701: 1 -12399.22656 -12068.56253 (0,((((((((((((1,109),118),((((3,68),(((53,57),117),88)),124),(((((36,75),62),130),((37,73),(106,126))),87))),97),(25,(52,113))),(((4,(((7,55),(17,(18,38))),(43,61))),(19,91)),((42,76),111))),((6,67),((((39,((47,104),119)),((103,120),131)),56),((40,96),(71,78))))),((2,5),(((((((((((((((8,28),((23,79),41)),129),(20,134)),(((12,48),(98,127)),((29,81),115))),(59,80)),((72,85),(92,135))),((((((10,(((26,65),105),(35,64))),(107,110)),(50,66)),63),(82,132)),(83,84))),((9,54),(22,30))),((((((13,114),101),125),(34,90)),((14,24),123)),(((((21,51),(93,116)),112),(27,108)),100))),(69,77)),122),(15,70)),(((11,32),(46,102)),(((33,86),121),89))),(31,60)))),(((16,44),(45,133)),(95,128))),58),94),(49,99)),74);
 702: 1 -11566.45703 -12096.76637 (0,(((((((((((((1,109),118),((((3,68),(((53,57),117),88)),124),((((36,75),62),130),(((37,73),(106,126)),87)))),97),(25,(52,113))),((((4,(7,((43,61),55))),(17,(18,38))),(19,91)),((42,76),111))),((6,67),((((39,((47,104),119)),((103,120),131)),56),((40,96),(71,78))))),(((((((((((((8,28),(((20,134),129),((23,79),41))),(((((12,48),(98,127)),(59,80)),((29,81),115)),((72,85),(92,135)))),(83,84)),(((((10,63),(107,110)),(((26,65),105),(35,64))),(50,66)),(82,132))),(((((21,51),(27,108)),112),(93,116)),100)),(69,77)),(((9,54),(22,30)),122)),((((13,114),(34,90)),125),101)),123),(14,24)),(15,70)),(((11,32),(46,102)),(((33,86),121),89)))),((2,5),(31,60))),(((16,44),(45,133)),(95,128))),58),94),(49,99)),74);
 703: 1 -11696.46289 -12113.68737 (0,(((((((((((((((1,109),118),((((36,(62,75)),130),((37,73),(106,126))),87)),(((3,68),(((53,57),117),88)),124)),97),(25,(52,113))),(((((((4,7),17),(43,61)),55),(18,38)),(19,91)),((42,76),111))),((6,67),((((39,((47,104),119)),((103,120),131)),56),((40,96),(71,78))))),((((((((((((((8,28),((23,79),41)),129),(20,134)),((((((12,48),127),98),((29,81),115)),(59,80)),(83,84))),((72,85),(92,135))),(((((10,63),(107,110)),(((26,65),105),(35,64))),(50,66)),(82,132))),(((((21,51),(93,116)),((27,108),100)),112),(69,77))),((9,54),(22,30))),122),((((13,114),(34,90)),125),101)),123),(14,24)),(15,70))),(((11,32),(46,102)),(((33,86),121),89))),((2,5),(31,60))),(((16,44),(45,133)),(95,128))),58),94),(49,99)),74);
 704: 1 -11998.88574 -12072.68204 (0,((((((((((((1,109),118),((((3,68),(((53,57),117),88)),124),(((36,62),75),((((37,73),(106,126)),87),130)))),97),(25,(52,113))),((((4,((7,(43,61)),55)),(17,(18,38))),(19,91)),((42,76),111))),((6,67),((((39,((47,104),119)),((103,120),131)),56),((40,96),(71,78))))),((2,5),(((((((((((8,((((20,134),129),((23,79),41)),28)),(((((12,48),(98,127)),((29,81),115)),(59,80)),((72,85),(92,135)))),(83,84)),(((((10,63),(107,110)),(((26,65),105),(35,64))),(50,66)),(82,132))),(69,77)),((((13,114),(101,125)),(34,90)),(((14,24),((((21,51),((27,108),100)),(93,116)),112)),123))),((9,54),(22,30))),122),(15,70)),(((11,32),(46,102)),(((33,86),121),89))),(31,60)))),(((16,44),(45,133)),(95,128))),58),94),(49,99)),74);
 705: 1 -11782.4502 -12075.74908 (0,((((((((((((1,109),118),((((3,68),(((53,57),117),88)),124),(((((36,75),62),130),((37,73),(106,126))),87))),97),(25,(52,113))),(((((4,7),55),(43,61)),(17,(18,38))),((19,91),((42,76),111)))),((6,67),((((39,((47,104),119)),((103,120),131)),56),((40,96),(71,78))))),((2,5),((((((((((((((((8,28),((23,79),41)),129),(20,134)),(((12,48),(98,127)),((29,81),115))),(59,80)),((72,85),(92,135))),(83,84)),(((((10,63),(107,110)),(((26,65),105),(35,64))),(50,66)),(82,132))),(((((((13,114),(34,90)),125),101),((((21,51),(93,116)),112),(27,108))),100),(69,77))),((14,24),123)),((9,54),(22,30))),122),(15,70)),(((11,32),(46,102)),(((33,86),121),89))),(31,60)))),(((16,44),(45,133)),(95,128))),58),94),(49,99)),74);
 706: 1 -11917.42969 -12077.573 (0,((((((((((((1,109),118),97),(((3,68),(((53,57),117),88)),124)),(25,(52,113))),((((4,(7,((43,61),55))),(17,(18,38))),(19,91)),((42,76),111))),((((36,62),75),130),(((37,73),(106,126)),87))),(((2,5),((((((((((((((((8,28),((23,79),41)),129),(20,134)),(((12,48),(98,127)),((29,81),115))),(59,80)),((72,85),(92,135))),(83,84)),(((((10,63),(107,110)),(((26,65),105),(35,64))),(50,66)),(82,132))),((9,54),(22,30))),(((((13,114),(101,125)),(34,90)),((((((14,24),123),112),(93,116)),(21,51)),(27,108))),100)),(69,77)),122),(15,70)),(31,60)),(((11,32),(46,102)),(((33,86),121),89)))),(((6,67),(((39,((47,104),119)),((103,120),131)),56)),((40,96),(71,78))))),(((16,44),(45,133)),(95,128))),58),94),(49,99)),74);
 707: 1 -11960.64258 -12072.40219 (0,((((((((((((1,109),118),((((3,68),(((53,57),117),88)),124),(((((36,75),62),130),((37,73),(106,126))),87))),97),(25,(52,113))),(((4,(((7,55),(17,(18,38))),(43,61))),(19,91)),((42,76),111))),((6,67),((((39,((47,104),119)),((103,120),131)),56),((40,96),(71,78))))),((2,5),((((((((((((((((8,28),((23,79),41)),129),(20,134)),(((12,48),(98,127)),((29,81),115))),(59,80)),((72,85),(92,135))),(83,84)),((9,54),(22,30))),(((((10,(((26,65),105),(35,64))),(107,110)),(50,66)),63),(82,132))),((((((13,114),101),125),(34,90)),((14,24),123)),(((((21,51),(93,116)),112),(27,108)),100))),(69,77)),122),(15,70)),(((11,32),(46,102)),(((33,86),121),89))),(31,60)))),(((16,44),(45,133)),(95,128))),58),94),(49,99)),74);
 708: 1 -11194.61719 -12078.65528 (0,(((((((((((((1,109),118),(((36,62),75),((((37,73),(106,126)),87),130))),(((3,68),(((53,57),117),88)),124)),97),(25,(52,113))),((((4,((7,55),(43,61))),(17,(18,38))),(19,91)),((42,76),111))),((6,67),((((39,((47,104),119)),((103,120),131)),56),((40,96),(71,78))))),((2,5),((((((((((((((((8,28),((23,79),41)),129),(20,134)),(((12,48),(98,127)),((29,81),115))),(59,80)),((72,85),(92,135))),(83,84)),(((((10,63),(107,110)),(((26,65),105),(35,64))),(50,66)),(82,132))),((9,54),(22,30))),(((((13,114),(101,125)),90),34),(((14,24),123),((((21,51),((27,108),100)),(93,116)),112)))),(69,77)),122),(15,70)),(((11,32),(46,102)),(((33,86),121),89))),(31,60)))),(((16,44),(45,133)),(95,128))),58),94),(49,99)),74);
 709: 1 -12775.68359 -12101.93436 (0,((((((((((1,109),118),((((3,68),(((53,57),117),88)),124),97)),(25,(52,113))),((((2,5),((((((((((((((((8,28),((23,79),41)),129),(20,134)),(((12,48),(98,127)),((29,81),115))),(59,80)),(83,84)),((72,85),(92,135))),(((((10,63),(107,110)),(((26,65),105),(35,64))),(50,66)),(82,132))),((9,54),(22,30))),(((((13,114),(101,125)),(34,90)),((14,24),123)),(((((21,51),(93,116)),112),(27,108)),100))),(69,77)),122),(15,70)),(((11,32),(46,102)),(((33,86),121),89))),(31,60))),(((6,67),(((39,((47,104),119)),((103,120),131)),56)),((40,96),(71,78)))),(((((4,(43,61)),55),(7,(17,(18,38)))),(19,91)),((42,76),111)))),(((((36,75),62),130),((37,73),(106,126))),87)),(((16,44),(45,133)),(95,128))),58),94),(49,99)),74);
 710: 3 -11308.80078 -12069.98487 (0,(((((((((((((1,109),118),((((3,68),(((53,57),117),88)),124),(((((36,75),62),130),((37,73),(106,126))),87))),97),(25,(52,113))),((((4,(7,(43,61))),((17,(18,38)),55)),(19,91)),((42,76),111))),(((((((((((((((((((8,28),((23,79),41)),129),(20,134)),(((12,48),(98,127)),((29,81),115))),(59,80)),((72,85),(92,135))),(83,84)),(((((10,63),(107,110)),(((26,65),105),(35,64))),(50,66)),(82,132))),((9,54),(22,30))),(69,77)),((((21,51),(93,116)),(27,108)),100)),(((13,114),(101,125)),(34,90))),(112,122)),123),(14,24)),(15,70)),(((11,32),(46,102)),(((33,86),121),89))),(31,60))),((6,67),((((39,((47,104),119)),((103,120),131)),56),((40,96),(71,78))))),(2,5)),(((16,44),(45,133)),(95,128))),58),94),(49,99)),74);
 711: 1 -11677.0957 -12077.55955 (0,((((((((((((1,109),118),((((3,68),((53,(57,117)),88)),124),(((((36,75),62),130),((37,73),(106,126))),87))),97),(25,(52,113))),(((4,(((7,(43,61)),55),(17,(18,38)))),(19,91)),((42,76),111))),(((6,67),(((39,((47,104),119)),((103,120),131)),56)),((40,96),(71,78)))),((2,5),(((((((((((((8,28),(((20,134),129),((23,79),41))),((((12,48),(98,127)),((29,81),115)),(59,80))),((72,85),(92,135))),(83,84)),(((((10,63),(107,110)),(((26,65),105),(35,64))),(50,66)),(82,132))),((9,54),(22,30))),((((((13,114),(101,125)),(34,90)),(((14,24),123),112)),((21,51),((27,108),100))),(93,116))),(69,77)),122),(15,70)),(((11,32),(46,102)),(((33,86),121),89))),(31,60)))),(((16,44),(45,133)),(95,128))),58),94),(49,99)),74);
 712: 2 -12119.53418 -12064.82475 (0,((((((((((((((1,109),118),((((36,75),62),130),(((37,73),(106,126)),87))),(((3,68),(((53,57),117),88)),124)),97),(25,(52,113))),((((((4,(43,61)),(7,55)),17),(18,38)),(19,91)),((42,76),111))),((((((((((((((((8,28),((23,79),41)),129),(20,134)),(((12,48),(98,127)),((29,81),115))),(59,80)),((72,85),(92,135))),(83,84)),(((((10,63),(107,110)),(((26,65),105),(35,64))),(50,66)),(82,132))),((9,54),(22,30))),(((((13,114),(101,125)),(34,90)),((((21,51),(93,116)),112),(27,108))),(((14,24),123),100))),(69,77)),122),(15,70)),(((11,32),(46,102)),(((33,86),121),89))),(31,60))),(((6,67),(((39,((47,104),119)),((103,120),131)),56)),((40,96),(71,78)))),(2,5)),(((16,44),(45,133)),(95,128))),58),94),(49,99)),74);
 713: 1 -12484.69922 -12066.38222 (0,((((((((((((1,109),118),((((3,68),(((53,57),117),88)),124),(((((36,75),62),130),((37,73),(106,126))),87))),97),(25,(52,113))),((((4,((7,(17,(18,38))),55)),(43,61)),(19,91)),((42,76),111))),((6,67),((((39,((47,104),119)),((103,120),131)),56),((40,96),(71,78))))),((2,5),(((((((((((((((((8,28),((23,79),41)),129),(20,134)),(((12,48),(98,127)),((29,81),115))),(59,80)),((72,85),(92,135))),(83,84)),(((((10,63),(107,110)),(((26,65),105),(35,64))),(50,66)),(82,132))),((9,54),(22,30))),(93,116)),(((((13,114),(101,125)),(34,90)),((14,24),123)),((((21,51),112),(27,108)),100))),(69,77)),122),(15,70)),(((11,32),(46,102)),(((33,86),121),89))),(31,60)))),(((16,44),(45,133)),(95,128))),58),94),(49,99)),74);
 714: 1 -11827.06836 -12076.67345 (0,(((((((((((((1,109),118),97),((((3,68),(((53,57),117),88)),124),(((((36,75),62),130),((37,73),(106,126))),87))),(25,(52,113))),(((4,(((7,55),(17,(18,38))),(43,61))),(19,91)),((42,76),111))),(((6,67),(((39,((47,104),119)),((103,120),131)),56)),((40,96),(71,78)))),(((((((((((((((((8,28),((23,79),41)),129),(20,134)),(((12,48),(98,127)),((29,81),115))),(59,80)),((72,85),(92,135))),(83,84)),(((((10,63),(107,110)),(((26,65),105),(35,64))),(50,66)),(82,132))),((9,54),(22,30))),(69,77)),(((((13,114),(34,90)),125),101),((((21,51),(93,116)),(112,122)),(27,108)))),100),123),(14,24)),(15,70)),(((11,32),(46,102)),(((33,86),121),89)))),((2,5),(31,60))),(((16,44),(45,133)),(95,128))),58),94),(49,99)),74);
 715: 1 -11871.7793 -12073.98958 (0,((((((((((((1,109),118),((((3,68),(((53,57),117),88)),124),(((((36,75),62),130),((37,73),(106,126))),87))),97),(25,(52,113))),(((4,(((7,(17,(18,38))),55),(43,61))),(19,91)),((42,76),111))),((((((((((((((((8,28),((23,79),41)),129),(20,134)),((((12,48),98),127),((29,81),115))),(59,80)),((72,85),(92,135))),(83,84)),(((((10,63),(107,110)),(((26,65),105),(35,64))),(50,66)),(82,132))),(((((13,114),(101,125)),(34,90)),((14,24),123)),(((((21,51),(93,116)),112),(27,108)),100))),(69,77)),((9,54),(22,30))),122),(15,70)),(((11,32),(46,102)),(((33,86),121),89))),(31,60))),(((6,67),(((39,((47,104),119)),((103,120),131)),56)),((40,96),(71,78)))),(2,5)),((((16,44),(45,133)),(95,128)),58)),94),(49,99)),74);
 716: 1 -12851.92285 -12073.70967 (0,((((((((((((1,109),118),((((3,68),(((53,57),117),88)),124),(((((36,75),62),130),((37,73),(106,126))),87))),97),(25,(52,113))),((((((4,(43,61)),7),(17,(18,38))),55),(19,91)),((42,76),111))),(((((((((((((((((((8,28),((23,79),41)),129),(20,134)),(((12,48),(98,127)),((29,81),115))),(59,80)),((72,85),(92,135))),(83,84)),(((((10,63),(107,110)),(((26,65),105),(35,64))),(50,66)),(82,132))),((9,54),(22,30))),(69,77)),((((21,51),(93,116)),(27,108)),100)),(((13,114),(101,125)),(34,90))),(112,122)),123),(14,24)),(15,70)),(((11,32),(46,102)),(((33,86),121),89))),(31,60))),((2,5),(((6,67),(((39,((47,104),119)),((103,120),131)),56)),((40,96),(71,78))))),(((16,44),(45,133)),(95,128))),58),94),(49,99)),74);
 717: 1 -12703.20898 -12067.70779 (0,((((((((((((1,109),118),((((3,68),(((53,57),117),88)),124),((((36,75),62),130),(((37,73),(106,126)),87)))),97),(25,(52,113))),((((4,(17,(18,38))),(7,55)),(43,61)),((19,91),((42,76),111)))),((6,67),((((39,((47,104),119)),((103,120),131)),56),((40,96),(71,78))))),((2,5),(((((((((((((((8,28),((23,79),41)),129),(20,134)),(((12,48),(98,127)),((29,81),115))),(59,80)),((72,85),(92,135))),(83,84)),(((((10,63),(107,110)),(((26,65),105),(35,64))),(50,66)),(82,132))),((9,54),(22,30))),(((((13,114),(101,125)),(34,90)),((((((14,24),123),112),(93,116)),(21,51)),(27,108))),100)),(69,77)),122),(15,70)),((((11,32),(46,102)),(((33,86),121),89)),(31,60))))),(((16,44),(45,133)),(95,128))),58),94),(49,99)),74);
 718: 1 -11854.42969 -12078.76838 (0,(((((((((((((1,109),118),((((3,68),(((53,57),117),88)),124),(((36,75),62),((((37,73),(106,126)),87),130)))),97),(((4,(((7,55),(17,(18,38))),(43,61))),(19,91)),((42,76),111))),(25,(52,113))),((6,67),((((39,((47,104),119)),((103,120),131)),56),((40,96),(71,78))))),((((((((((((((((8,28),((23,79),41)),129),(20,134)),(((12,48),(98,127)),((29,81),115))),(59,80)),((72,85),(92,135))),(83,84)),(((((10,(((26,65),105),(35,64))),(107,110)),(50,66)),63),(82,132))),((9,54),(22,30))),(((((13,114),(101,125)),(34,90)),((((((14,24),123),112),(93,116)),(21,51)),(27,108))),100)),(69,77)),122),(15,70)),(((11,32),(46,102)),(((33,86),121),89))),(31,60))),(2,5)),(((16,44),(45,133)),(95,128))),58),94),(49,99)),74);
 719: 1 -12197.55078 -12070.12003 (0,(((((((((((((1,109),118),((((3,68),(((53,57),117),88)),124),(((((36,75),62),130),((37,73),(106,126))),87))),97),(25,(52,113))),((((((4,(43,61)),7),(17,(18,38))),55),(19,91)),((42,76),111))),(((((((((((((((((((8,28),((23,79),41)),129),(20,134)),(((12,48),(98,127)),((29,81),115))),(59,80)),((72,85),(92,135))),(83,84)),(((((10,63),(107,110)),(((26,65),105),(35,64))),(50,66)),(82,132))),((9,54),(22,30))),(69,77)),((((21,51),(93,116)),(27,108)),100)),(((13,114),(101,125)),(34,90))),(112,122)),123),(14,24)),(15,70)),(((11,32),(46,102)),(((33,86),121),89))),(31,60))),(((6,67),((40,96),(71,78))),(((39,((47,104),119)),((103,120),131)),56))),(2,5)),(((16,44),(45,133)),(95,128))),58),94),(49,99)),74);
 720: 1 -12249.21484 -12063.63525 (0,(((((((((((((1,109),118),((((3,68),(((53,57),117),88)),124),(((((36,75),62),130),((37,73),(106,126))),87))),97),(25,(52,113))),(((4,(((7,(43,61)),55),(17,(18,38)))),(19,91)),((42,76),111))),((((((((((((((((8,28),((23,79),41)),129),(20,134)),((((12,48),98),127),((29,81),115))),(59,80)),((72,85),(92,135))),(83,84)),(((((10,63),(107,110)),(((26,65),105),(35,64))),(50,66)),(82,132))),((9,54),(22,30))),((((((13,114),(101,125)),(34,90)),(((14,24),123),112)),((21,51),((27,108),100))),(93,116))),(69,77)),122),(15,70)),(((11,32),(46,102)),(((33,86),121),89))),(31,60))),((6,67),((((39,((47,104),119)),((103,120),131)),56),((40,96),(71,78))))),(2,5)),(((16,44),(45,133)),(95,128))),58),94),(49,99)),74);
 721: 1 -11692.26562 -12067.84184 (0,(((((((((((((1,109),118),((((3,68),(((53,57),117),88)),124),(((((36,75),62),130),((37,73),(106,126))),87))),97),(25,(52,113))),((((((4,(43,61)),(7,55)),17),(18,38)),(19,91)),((42,76),111))),(((11,32),(46,102)),(((33,86),121),89))),(((6,67),(((39,((47,104),119)),((103,120),131)),56)),((40,96),(71,78)))),((2,5),(((((((((((((((8,28),((23,79),41)),129),(20,134)),(((12,48),(98,127)),((29,81),115))),(59,80)),((72,85),(92,135))),(83,84)),(((((10,63),(107,110)),(((26,65),105),(35,64))),(50,66)),(82,132))),((9,54),(22,30))),((((13,114),(101,125)),(34,90)),(((14,24),123),((((21,51),((27,108),100)),(93,116)),112)))),(69,77)),122),(15,70)),(31,60)))),(((16,44),(45,133)),(95,128))),58),94),(49,99)),74);
 722: 6 -12207.70605 -12067.87724 (0,((((((((((((1,109),118),((((3,68),(((53,57),117),88)),124),(((36,75),62),((((37,73),(106,126)),87),130)))),97),(25,(52,113))),((((((4,(43,61)),7),55),(17,(18,38))),(19,91)),((42,76),111))),((6,67),((((39,((47,104),119)),((103,120),131)),56),((40,96),(71,78))))),((2,5),(((((((((((((((8,28),((23,79),41)),129),(20,134)),(((12,48),(98,127)),((29,81),115))),(59,80)),((72,85),(92,135))),((((((10,(((26,65),105),(35,64))),(50,66)),(107,110)),63),(82,132)),(83,84))),((9,54),(22,30))),(((((13,114),(101,125)),(34,90)),((((21,51),((27,108),100)),(93,116)),112)),((14,24),123))),(69,77)),122),(15,70)),(((11,32),(46,102)),(((33,86),121),89))),(31,60)))),(((16,44),(45,133)),(95,128))),58),94),(49,99)),74);
 723: 1 -12095.06836 -12078.53609 (0,((((((((((((1,109),118),((((3,68),(((53,57),117),88)),124),((((36,75),62),130),(((37,73),(106,126)),87)))),97),(25,(52,113))),(((((4,(7,55)),(43,61)),(17,(18,38))),(19,91)),((42,76),111))),((6,67),((((39,((47,104),119)),((103,120),131)),56),((40,96),(71,78))))),(((2,5),(31,60)),((((((((((((((((((8,28),((23,79),41)),129),(20,134)),(((12,48),(98,127)),((29,81),115))),(59,80)),((72,85),(92,135))),(83,84)),(((((10,63),(107,110)),(((26,65),105),(35,64))),(50,66)),(82,132))),((9,54),(22,30))),(69,77)),(((21,51),(27,108)),((93,116),(112,122)))),100),((((13,114),(34,90)),125),101)),123),(14,24)),(15,70)),(((11,32),(46,102)),(((33,86),121),89))))),(((16,44),(45,133)),(95,128))),58),94),(49,99)),74);
 724: 1 -11272.81055 -12072.68204 (0,((((((((((((1,109),118),((((3,68),(((53,57),117),88)),124),(((36,62),75),((((37,73),(106,126)),87),130)))),97),(25,(52,113))),((((4,((7,(43,61)),55)),(17,(18,38))),(19,91)),((42,76),111))),((6,67),((((39,((47,104),119)),((103,120),131)),56),((40,96),(71,78))))),((2,5),(((((((((((8,((((20,134),129),((23,79),41)),28)),(((((12,48),(98,127)),((29,81),115)),(59,80)),((72,85),(92,135)))),(83,84)),(((((10,63),(107,110)),(((26,65),105),(35,64))),(50,66)),(82,132))),(69,77)),((((13,114),(101,125)),(34,90)),(((14,24),((((21,51),((27,108),100)),(93,116)),112)),123))),((9,54),(22,30))),122),(15,70)),(((11,32),(46,102)),(((33,86),121),89))),(31,60)))),(((16,44),(45,133)),(95,128))),58),94),(49,99)),74);
 725: 3 -11514.02344 -12063.63525 (0,(((((((((((((1,109),118),((((3,68),(((53,57),117),88)),124),(((((36,75),62),130),((37,73),(106,126))),87))),97),(25,(52,113))),(((4,(((7,(43,61)),55),(17,(18,38)))),(19,91)),((42,76),111))),((((((((((((((((8,28),((23,79),41)),129),(20,134)),((((12,48),98),127),((29,81),115))),(59,80)),((72,85),(92,135))),(83,84)),(((((10,63),(107,110)),(((26,65),105),(35,64))),(50,66)),(82,132))),((9,54),(22,30))),((((((13,114),(101,125)),(34,90)),(((14,24),123),112)),((21,51),((27,108),100))),(93,116))),(69,77)),122),(15,70)),(((11,32),(46,102)),(((33,86),121),89))),(31,60))),((6,67),((((39,((47,104),119)),((103,120),131)),56),((40,96),(71,78))))),(2,5)),(((16,44),(45,133)),(95,128))),58),94),(49,99)),74);
 726: 1 -12338.41797 -12063.43027 (0,(((((((((((((1,109),118),((((3,68),(((53,57),117),88)),124),(((36,75),62),((((37,73),(106,126)),87),130)))),97),(25,(52,113))),(((((4,(7,55)),(17,(18,38))),(43,61)),(19,91)),((42,76),111))),((((((((((((((((8,28),((23,79),41)),129),(20,134)),((((12,48),98),127),((29,81),115))),(59,80)),((72,85),(92,135))),(83,84)),(((((10,63),(107,110)),(((26,65),105),(35,64))),(50,66)),(82,132))),((9,54),(22,30))),(((((13,114),(101,125)),(34,90)),((((21,51),(93,116)),112),(27,108))),(((14,24),123),100))),(69,77)),122),(15,70)),(((11,32),(46,102)),(((33,86),121),89))),(31,60))),(((6,67),(((39,((47,104),119)),((103,120),131)),56)),((40,96),(71,78)))),(2,5)),(((16,44),(45,133)),(95,128))),58),94),(49,99)),74);
 727: 3 -13095.33008 -12066.49384 (0,(((((((((((((1,109),118),((((3,68),(((53,57),117),88)),124),(((((36,75),62),130),((37,73),(106,126))),87))),97),(25,(52,113))),(((((4,(43,61)),(7,55)),(17,(18,38))),(19,91)),((42,76),111))),((6,67),((((39,((47,104),119)),((103,120),131)),56),((40,96),(71,78))))),(((((((((((((((8,28),((23,79),41)),129),(20,134)),(((12,48),(98,127)),((29,81),115))),(59,80)),((72,85),(92,135))),(83,84)),(((((10,63),(107,110)),(((26,65),105),(35,64))),(50,66)),(82,132))),((((13,114),(101,125)),(34,90)),(((14,24),123),((((21,51),((27,108),100)),(93,116)),112)))),((9,54),(22,30))),(69,77)),122),(15,70)),((((11,32),(46,102)),(((33,86),121),89)),(31,60)))),(2,5)),(((16,44),(45,133)),(95,128))),58),94),(49,99)),74);
 728: 1 -12084.41797 -12066.38222 (0,((((((((((((1,109),118),((((3,68),(((53,57),117),88)),124),(((((36,75),62),130),((37,73),(106,126))),87))),97),(25,(52,113))),((((4,((7,(17,(18,38))),55)),(43,61)),(19,91)),((42,76),111))),((6,67),((((39,((47,104),119)),((103,120),131)),56),((40,96),(71,78))))),((2,5),(((((((((((((((((8,28),((23,79),41)),129),(20,134)),(((12,48),(98,127)),((29,81),115))),(59,80)),((72,85),(92,135))),(83,84)),(((((10,63),(107,110)),(((26,65),105),(35,64))),(50,66)),(82,132))),((9,54),(22,30))),(93,116)),(((((13,114),(101,125)),(34,90)),((14,24),123)),((((21,51),112),(27,108)),100))),(69,77)),122),(15,70)),(((11,32),(46,102)),(((33,86),121),89))),(31,60)))),(((16,44),(45,133)),(95,128))),58),94),(49,99)),74);
 729: 1 -11619.44434 -12067.45792 (0,(((((((((((((1,109),118),((((3,68),(((53,57),117),88)),124),(((((36,75),62),130),((37,73),(106,126))),87))),97),(25,(52,113))),(((((4,(43,61)),(7,55)),(17,(18,38))),(19,91)),((42,76),111))),(((((((((((((((8,28),((23,79),41)),129),(20,134)),(((12,48),(98,127)),((29,81),115))),(59,80)),((72,85),(92,135))),(((((10,63),(107,110)),(((26,65),105),(35,64))),(50,66)),((82,132),(83,84)))),((9,54),(22,30))),((((((13,114),101),125),(34,90)),((((((14,24),123),112),(93,116)),(21,51)),(27,108))),100)),(69,77)),122),(15,70)),(((11,32),(46,102)),(((33,86),121),89))),(31,60))),(((6,67),(((39,((47,104),119)),((103,120),131)),56)),((40,96),(71,78)))),(2,5)),(((16,44),(45,133)),(95,128))),58),94),(49,99)),74);
 730: 1 -11661.59082 -12064.82642 (0,(((((((((((((1,109),118),((((36,75),62),130),(((37,73),(106,126)),87))),(((3,68),(((53,57),117),88)),124)),(25,(52,113))),97),(((((4,(43,61)),(7,55)),(17,(18,38))),(19,91)),((42,76),111))),((6,67),((((39,((47,104),119)),((103,120),131)),56),((40,96),(71,78))))),((2,5),((((((((((((((((8,28),((23,79),41)),129),(20,134)),(((12,48),(98,127)),((29,81),115))),(59,80)),((72,85),(92,135))),(83,84)),(((((10,63),(107,110)),(((26,65),105),(35,64))),(50,66)),(82,132))),((9,54),(22,30))),(((((13,114),(101,125)),(34,90)),((14,24),123)),(((((21,51),(93,116)),112),(27,108)),100))),(69,77)),122),(15,70)),(((11,32),(46,102)),(((33,86),121),89))),(31,60)))),(((16,44),(45,133)),(95,128))),58),94),(49,99)),74);
 731: 1 -12272.79492 -12073.91281 (0,(((((((((((((1,109),118),((((3,68),(((53,57),117),88)),124),(((((36,75),62),130),((37,73),(106,126))),87))),97),(25,(52,113))),(((((4,(43,61)),(7,55)),(17,(18,38))),(19,91)),((42,76),111))),(((6,67),(((39,((103,120),131)),((47,104),119)),56)),((40,96),(71,78)))),((2,5),(31,60))),(((((((((((((8,28),((23,79),41)),129),(20,134)),(((((12,48),127),98),((29,81),115)),((59,80),((72,85),(92,135))))),(83,84)),(((((10,63),(107,110)),(((26,65),105),(35,64))),(50,66)),(82,132))),((9,54),(22,30))),((((13,114),(101,125)),(34,90)),(((14,24),123),((((21,51),((27,108),100)),(93,116)),112)))),(69,77)),122),(15,70)),(((11,32),(46,102)),(((33,86),121),89)))),(((16,44),(45,133)),(95,128))),58),94),(49,99)),74);
 732: 1 -12144.20312 -12071.99389 (0,((((((((((((((1,109),118),((((36,75),62),130),(((37,73),(106,126)),87))),(((3,68),(((53,57),117),88)),124)),97),(25,(52,113))),((((4,((7,(17,(18,38))),55)),(43,61)),(19,91)),((42,76),111))),((((((((((((((((8,28),((23,79),41)),129),(20,134)),((29,81),115)),((12,48),(98,127))),(59,80)),((72,85),(92,135))),(83,84)),(((9,54),(22,30)),((((((10,63),(107,110)),(((26,65),105),(35,64))),(50,66)),(82,132)),100))),((((13,114),(101,125)),(34,90)),(((((14,24),123),112),(93,116)),((21,51),(27,108))))),(69,77)),122),(15,70)),(((11,32),(46,102)),(((33,86),121),89))),(31,60))),(((6,67),(((39,((47,104),119)),((103,120),131)),56)),((40,96),(71,78)))),(2,5)),(((16,44),(45,133)),(95,128))),58),94),(49,99)),74);
 733: 1 -12396.50977 -12067.40347 (0,(((((((((((((1,109),118),((((3,68),(((53,57),117),88)),124),((((36,75),62),130),(((37,73),(106,126)),87)))),97),(25,(52,113))),((((4,((7,55),(43,61))),(17,(18,38))),(19,91)),((42,76),111))),((6,67),((((39,((47,104),119)),((103,120),131)),56),((40,96),(71,78))))),(((((((((((((((((8,28),((23,79),41)),129),(20,134)),((29,81),115)),((12,48),(98,127))),(59,80)),((72,85),(92,135))),(83,84)),(((((10,63),(107,110)),(((26,65),105),(35,64))),(50,66)),(82,132))),((9,54),(22,30))),((((((13,114),(101,125)),(34,90)),(((14,24),123),112)),((21,51),((27,108),100))),(93,116))),(69,77)),122),(15,70)),(31,60)),(((11,32),(46,102)),(((33,86),121),89)))),(2,5)),(((16,44),(45,133)),(95,128))),58),94),(49,99)),74);
 734: 1 -12716.98242 -12068.55461 (0,(((((((((((((1,109),118),97),((((3,68),(((53,57),117),88)),124),((((36,75),62),130),(((37,73),(106,126)),87)))),(25,(52,113))),(((((4,7),(17,(18,38))),((43,61),55)),(19,91)),((42,76),111))),((6,67),((((39,((47,104),119)),((103,120),131)),56),((40,96),(71,78))))),(((((((((((((((8,28),((23,79),41)),129),(20,134)),((((12,48),98),127),((29,81),115))),(59,80)),((72,85),(92,135))),(83,84)),(((((10,63),(107,110)),(((26,65),105),(35,64))),(50,66)),(82,132))),((9,54),(22,30))),((((13,114),(101,125)),(34,90)),(((((14,24),123),112),(93,116)),((21,51),((27,108),100))))),(69,77)),122),(15,70)),((((11,32),(46,102)),(((33,86),121),89)),(31,60)))),(2,5)),(((16,44),(45,133)),(95,128))),58),94),(49,99)),74);
 735: 1 -12880.42773 -12075.61762 (0,(((((((((((1,109),118),((((3,68),(((53,57),117),88)),124),97)),(25,(52,113))),((((4,(7,((43,61),55))),(17,(18,38))),(19,91)),((42,76),111))),((((36,62),75),130),(((37,73),(106,126)),87))),(((2,5),((((((((((((((((8,28),((23,79),41)),129),(20,134)),(((12,48),(98,127)),((29,81),115))),(59,80)),((72,85),(92,135))),(83,84)),(((((10,63),(107,110)),(((26,65),105),(35,64))),(50,66)),(82,132))),((9,54),(22,30))),(((((13,114),(101,125)),(34,90)),((((((14,24),123),112),(93,116)),(21,51)),(27,108))),100)),(69,77)),122),(15,70)),(((11,32),(46,102)),(((33,86),121),89))),(31,60))),(((6,67),(((39,((47,104),119)),((103,120),131)),56)),((40,96),(71,78))))),(((16,44),(45,133)),(95,128))),58),94),(49,99)),74);
 736: 2 -11583.95703 -12067.87728 (0,((((((((((((1,109),118),((((3,68),(((53,57),117),88)),124),(((36,75),62),((((37,73),(106,126)),87),130)))),97),(25,(52,113))),(((((4,(43,61)),(17,(18,38))),(7,55)),(19,91)),((42,76),111))),((6,67),((((39,((47,104),119)),((103,120),131)),56),((40,96),(71,78))))),((2,5),(((((((((((((((8,28),((23,79),41)),129),(20,134)),(((12,48),(98,127)),((29,81),115))),(59,80)),((72,85),(92,135))),((((((10,(((26,65),105),(35,64))),(50,66)),(107,110)),63),(82,132)),(83,84))),((9,54),(22,30))),(((((13,114),(101,125)),(34,90)),((((21,51),((27,108),100)),(93,116)),112)),((14,24),123))),(69,77)),122),(15,70)),(((11,32),(46,102)),(((33,86),121),89))),(31,60)))),(((16,44),(45,133)),(95,128))),58),94),(49,99)),74);
 737: 1 -12551.6123 -12065.81099 (0,((((((((((((1,109),118),((((3,68),(((53,57),117),88)),124),(((((36,75),62),130),((37,73),(106,126))),87))),97),(25,(52,113))),((((4,((7,(17,(18,38))),55)),(43,61)),(19,91)),((42,76),111))),(((6,67),((40,96),(71,78))),(((39,((47,104),119)),((103,120),131)),56))),((2,5),((((((((((((((((8,28),((23,79),41)),129),(20,134)),(((12,48),(98,127)),((29,81),115))),(59,80)),((72,85),(92,135))),(83,84)),(((((10,63),(107,110)),(((26,65),105),(35,64))),(50,66)),(82,132))),((9,54),(22,30))),((((((13,114),(101,125)),(34,90)),((14,24),123)),((((21,51),112),(27,108)),100)),(93,116))),(69,77)),122),(15,70)),(((11,32),(46,102)),(((33,86),121),89))),(31,60)))),(((16,44),(45,133)),(95,128))),58),94),(49,99)),74);
 738: 1 -12302.17773 -12065.9612 (0,((((((((((((1,109),118),((((3,68),(((53,57),117),88)),124),(((((36,75),62),130),((37,73),(106,126))),87))),97),(25,(52,113))),(((((4,(43,61)),(7,55)),(17,(18,38))),(19,91)),((42,76),111))),((6,67),((((39,((47,104),119)),((103,120),131)),56),((40,96),(71,78))))),((2,5),(((((((((((((8,28),((23,79),41)),129),(20,134)),((((12,48),(98,127)),((29,81),115)),((59,80),((72,85),(92,135))))),(83,84)),(((((10,63),(107,110)),(((26,65),105),(35,64))),(50,66)),(82,132))),((9,54),(22,30))),((((13,114),(101,125)),(34,90)),(((14,24),123),((((21,51),((27,108),100)),(93,116)),112)))),(69,77)),122),(15,70)),((((11,32),(46,102)),(((33,86),121),89)),(31,60))))),(((16,44),(45,133)),(95,128))),58),94),(49,99)),74);
 739: 1 -12357.36328 -12064.15029 (0,((((((((((((((1,109),118),(((36,75),62),((((37,73),(106,126)),87),130))),(((3,68),(((53,57),117),88)),124)),97),(25,(52,113))),(((((4,(7,55)),(17,(18,38))),(43,61)),(19,91)),((42,76),111))),((((((((((((((((8,28),((23,79),41)),129),(20,134)),((((12,48),98),127),((29,81),115))),(59,80)),((72,85),(92,135))),(83,84)),(((((10,63),(107,110)),(((26,65),105),(35,64))),(50,66)),(82,132))),((9,54),(22,30))),(((((13,114),(101,125)),(34,90)),((((21,51),(93,116)),112),(27,108))),(((14,24),123),100))),(69,77)),122),(15,70)),(31,60)),(((11,32),(46,102)),(((33,86),121),89)))),(((6,67),(((39,((47,104),119)),((103,120),131)),56)),((40,96),(71,78)))),(2,5)),(((16,44),(45,133)),(95,128))),58),94),(49,99)),74);
 740: 2 -12248.38086 -12083.32387 (0,(((((((((((((1,109),118),((((3,68),(((53,57),117),88)),124),(((((36,75),62),130),((37,73),(106,126))),87))),97),(25,(52,113))),(((((4,((43,61),55)),7),(17,(18,38))),(19,91)),((42,76),111))),((6,67),((((39,((47,104),119)),((103,120),131)),56),((40,96),(71,78))))),((((((((((((((8,((20,134),(((23,79),41),129))),28),(((((12,48),(98,127)),((29,81),115)),(59,80)),((72,85),(92,135)))),(83,84)),(((((10,63),(107,110)),(((26,65),105),(35,64))),(50,66)),(82,132))),((9,54),(22,30))),(69,77)),((((21,51),(93,116)),(27,108)),100)),(((13,114),(101,125)),(34,90))),(112,122)),123),(14,24)),(15,70)),(((11,32),(46,102)),(((33,86),121),89)))),((2,5),(31,60))),(((16,44),(45,133)),(95,128))),58),94),(49,99)),74);
 741: 1 -11843.78906 -12079.10124 (0,(((((((((((((((1,109),118),((((3,68),(((53,57),117),88)),124),(((((36,75),62),130),((37,73),(106,126))),87))),97),(25,(52,113))),((((((4,7),(43,61)),55),(17,(18,38))),(19,91)),((42,76),111))),(((11,32),(46,102)),(((33,86),121),89))),(((6,67),(((39,((47,104),119)),((103,120),131)),56)),((40,96),(71,78)))),((2,5),(((((((((((((((8,28),((23,79),41)),129),(20,134)),(((12,48),(98,127)),((29,81),115))),(59,80)),((72,85),(92,135))),(83,84)),(((((10,63),(107,110)),(((26,65),105),(35,64))),(50,66)),(82,132))),((9,54),(22,30))),((((13,114),(101,125)),(34,90)),(((14,24),((((21,51),((27,108),100)),(93,116)),112)),123))),(69,77)),122),(15,70)),(31,60)))),(16,44)),(45,133)),(95,128)),58),94),(49,99)),74);
 742: 1 -12079.75195 -12083.81272 (0,(((((((((((((1,109),118),((((3,68),(((53,57),117),88)),124),((((36,75),62),130),(((37,73),(106,126)),87)))),97),(25,(52,113))),(((((((4,(43,61)),55),7),17),(18,38)),(19,91)),((42,76),111))),((6,67),((((39,((47,104),119)),((103,120),131)),56),((40,96),(71,78))))),((2,5),(31,60))),((((((((((((((8,28),(((20,134),129),((23,79),41))),(((((12,48),(98,127)),((29,81),115)),(59,80)),((72,85),(92,135)))),(83,84)),(((((10,63),(107,110)),(((26,65),105),(35,64))),(50,66)),(82,132))),((9,54),(22,30))),(69,77)),((((21,51),(93,116)),(27,108)),100)),(((13,114),(34,90)),(101,125))),(112,122)),123),(14,24)),(15,70)),(((11,32),(46,102)),(((33,86),121),89)))),(((16,44),(45,133)),(95,128))),58),94),(49,99)),74);
 743: 1 -11703.5625 -12064.48812 (0,((((((((((((1,109),118),((((3,68),(((53,57),117),88)),124),(((((36,75),62),130),87),((37,73),(106,126))))),97),(25,(52,113))),((((((4,7),(17,(18,38))),55),(43,61)),(19,91)),((42,76),111))),((6,67),((((39,((47,104),119)),((103,120),131)),56),((40,96),(71,78))))),((2,5),((((((((((((((((8,28),((23,79),41)),129),(20,134)),((((12,48),98),127),((29,81),115))),(59,80)),((72,85),(92,135))),(83,84)),(((((10,63),(107,110)),(((26,65),105),(35,64))),(50,66)),(82,132))),(69,77)),((((13,114),((34,90),(101,125))),((((21,51),((27,108),100)),(93,116)),112)),((14,24),123))),((9,54),(22,30))),122),(15,70)),(((11,32),(46,102)),(((33,86),121),89))),(31,60)))),(((16,44),(45,133)),(95,128))),58),94),(49,99)),74);
 744: 1 -10872.81055 -12076.37296 (0,(((((((((((((1,109),118),((((3,68),(((53,57),117),88)),124),(((((36,75),62),130),((37,73),(106,126))),87))),97),(25,(52,113))),(((4,(((7,55),(17,(18,38))),(43,61))),(19,91)),((42,76),111))),(((6,67),(((39,((47,104),119)),((103,120),131)),56)),((40,96),(71,78)))),((((((((((((((((((8,28),((23,79),41)),129),(20,134)),((29,81),115)),((12,48),(98,127))),(59,80)),((72,85),(92,135))),(83,84)),(((((10,63),(107,110)),(((26,65),105),(35,64))),(50,66)),(82,132))),((9,54),(22,30))),(69,77)),(((((13,114),(34,90)),125),101),((((21,51),(93,116)),(112,122)),(27,108)))),100),123),(14,24)),(15,70)),(((11,32),(46,102)),(((33,86),121),89)))),((2,5),(31,60))),(((16,44),(45,133)),(95,128))),58),94),(49,99)),74);
 745: 1 -11347.08594 -12068.23219 (0,((((((((((((1,109),118),((((3,68),(((53,57),117),88)),124),(((((36,62),75),130),((37,73),(106,126))),87))),97),(25,(52,113))),(((4,(7,((17,(18,38)),((43,61),55)))),(19,91)),((42,76),111))),(((6,67),((40,96),(71,78))),(((39,((47,104),119)),((103,120),131)),56))),((2,5),((((((((((((((((8,28),((23,79),41)),129),(20,134)),((((12,48),98),127),((29,81),115))),(59,80)),((72,85),(92,135))),(83,84)),(((((10,63),(107,110)),(((26,65),105),(35,64))),(50,66)),(82,132))),((9,54),(22,30))),(((((13,114),(101,125)),(34,90)),123),(((14,24),100),((((21,51),(93,116)),112),(27,108))))),(69,77)),122),(15,70)),(((11,32),(46,102)),(((33,86),121),89))),(31,60)))),(((16,44),(45,133)),(95,128))),58),94),(49,99)),74);
 746: 1 -12774.59082 -12063.20534 (0,((((((((((((1,109),118),((((3,68),(((53,57),117),88)),124),(((((36,75),62),130),((37,73),(106,126))),87))),97),(25,(52,113))),((((((4,55),7),(17,(18,38))),(43,61)),(19,91)),((42,76),111))),((6,67),((((39,((47,104),119)),((103,120),131)),56),((40,96),(71,78))))),((2,5),(((((((((((((((((8,28),((23,79),41)),129),(20,134)),((29,81),115)),((12,48),(98,127))),(59,80)),((72,85),(92,135))),(83,84)),(((((10,63),(107,110)),(((26,65),105),(35,64))),(50,66)),(82,132))),((9,54),(22,30))),(((((13,114),(101,125)),(34,90)),((((((14,24),123),112),(93,116)),(21,51)),(27,108))),100)),(69,77)),122),(15,70)),(((11,32),(46,102)),(((33,86),121),89))),(31,60)))),(((16,44),(45,133)),(95,128))),58),94),(49,99)),74);
 747: 1 -11019.66113 -12088.42983 (0,(((((((((((((1,109),118),((((3,68),(((53,57),117),88)),124),(((36,75),62),((((37,73),(106,126)),87),130)))),97),(25,(52,113))),((((((4,(43,61)),7),55),(17,(18,38))),(19,91)),((42,76),111))),((((6,67),((39,((103,120),131)),((47,104),119))),56),((40,96),(71,78)))),((((((((((((((((8,28),((23,79),41)),129),(20,134)),(((12,48),(98,127)),((29,81),115))),(59,80)),((72,85),(92,135))),(83,84)),(((((10,63),(((26,65),105),(35,64))),(107,110)),(50,66)),(82,132))),((9,54),(22,30))),((69,77),122)),((((13,114),(101,125)),(34,90)),((((21,51),((27,108),100)),(93,116)),112))),123),(14,24)),(15,70)),(((11,32),(46,102)),(((33,86),121),89)))),((2,5),(31,60))),(((16,44),(45,133)),(95,128))),58),94),(49,99)),74);
 748: 2 -11871.73535 -12069.0608 (0,(((((((((((((1,109),118),((((36,62),75),130),(((37,73),(106,126)),87))),(((3,68),(((53,57),117),88)),124)),((25,(52,113)),97)),((((4,((7,55),(43,61))),(17,(18,38))),(19,91)),((42,76),111))),((((((((((((((8,28),((23,79),41)),129),(20,134)),(((12,48),(98,127)),((29,81),115))),(59,80)),((72,85),(92,135))),(83,84)),(((((10,63),(107,110)),(((26,65),105),(35,64))),(50,66)),(82,132))),((9,54),(22,30))),((((((13,114),(101,125)),(34,90)),((((((14,24),123),112),(93,116)),(21,51)),(27,108))),100),((69,77),122))),(15,70)),(((11,32),(46,102)),(((33,86),121),89))),(31,60))),(((6,67),(((39,((47,104),119)),((103,120),131)),56)),((40,96),(71,78)))),(2,5)),(((16,44),(45,133)),(95,128))),58),94),(49,99)),74);
 749: 1 -11864.24414 -12076.06497 (0,((((((((((((((1,109),118),(((((36,75),62),130),((37,73),(106,126))),87)),(((3,68),(((53,57),117),88)),124)),97),(25,(52,113))),(((((4,((43,61),55)),7),(17,(18,38))),(19,91)),((42,76),111))),((6,67),((((39,((47,104),119)),((103,120),131)),56),((40,96),(71,78))))),((((((((((((((8,(((20,134),129),((23,79),41))),28),(((((12,48),(98,127)),((29,81),115)),(59,80)),((72,85),(92,135)))),(83,84)),(((((10,63),(107,110)),(((26,65),105),(35,64))),(50,66)),(82,132))),((9,54),(22,30))),(69,77)),((((21,51),(93,116)),(27,108)),100)),(((13,114),(101,125)),(34,90))),(112,122)),123),(14,24)),(15,70)),(((11,32),(46,102)),(((33,86),121),89)))),((2,5),(31,60))),(((16,44),(45,133)),(95,128))),58),94),(49,99)),74);
 750: 2 -12275.26758 -12077.59632 (0,(((((((((((((1,109),118),((((3,68),(((53,57),117),88)),124),(((((36,75),62),130),((37,73),(106,126))),87))),97),(25,(52,113))),((((4,((7,55),(43,61))),(17,(18,38))),(19,91)),((42,76),111))),((((((((8,(((20,134),129),((23,79),41))),28),((((12,48),(98,127)),((29,81),115)),(59,80))),((72,85),(92,135))),((((9,54),(22,30)),((((((13,114),(101,125)),(34,90)),((14,24),123)),((((21,51),(93,116)),((27,108),100)),112)),((69,77),122))),(((((10,63),(107,110)),(((26,65),105),(35,64))),(50,66)),(82,132)))),(83,84)),(15,70)),((((11,32),(46,102)),(((33,86),121),89)),(31,60)))),((6,67),((((39,((47,104),119)),((103,120),131)),56),((40,96),(71,78))))),(2,5)),(((16,44),(45,133)),(95,128))),58),94),(49,99)),74);
 751: 1 -12882.88379 -12074.33653 (0,(((((((((((((1,109),118),97),(((((3,68),88),((53,57),117)),124),(((((36,75),62),130),((37,73),(106,126))),87))),(25,(52,113))),(((((4,((7,55),(43,61))),17),(18,38)),(19,91)),((42,76),111))),((((((((((((((((8,28),((23,79),41)),129),(20,134)),(((12,48),(98,127)),((29,81),115))),(59,80)),((72,85),(92,135))),(83,84)),(((((10,63),(107,110)),(((26,65),105),(35,64))),(50,66)),(82,132))),((9,54),(22,30))),(((((13,114),(101,125)),(34,90)),((((((14,24),123),112),(93,116)),(21,51)),(27,108))),100)),(69,77)),122),(15,70)),(((11,32),(46,102)),(((33,86),121),89))),(31,60))),(((6,67),(((39,((47,104),119)),((103,120),131)),56)),((40,96),(71,78)))),(2,5)),(((16,44),(45,133)),(95,128))),58),94),(49,99)),74);
 752: 1 -12550.07715 -12063.63525 (0,(((((((((((((1,109),118),((((3,68),(((53,57),117),88)),124),(((((36,75),62),130),((37,73),(106,126))),87))),97),(25,(52,113))),(((4,(((7,(43,61)),55),(17,(18,38)))),(19,91)),((42,76),111))),((((((((((((((((8,28),((23,79),41)),129),(20,134)),((((12,48),98),127),((29,81),115))),(59,80)),((72,85),(92,135))),(83,84)),(((((10,63),(107,110)),(((26,65),105),(35,64))),(50,66)),(82,132))),((9,54),(22,30))),((((((13,114),(101,125)),(34,90)),(((14,24),123),112)),((21,51),((27,108),100))),(93,116))),(69,77)),122),(15,70)),(((11,32),(46,102)),(((33,86),121),89))),(31,60))),((6,67),((((39,((47,104),119)),((103,120),131)),56),((40,96),(71,78))))),(2,5)),(((16,44),(45,133)),(95,128))),58),94),(49,99)),74);
 753: 4 -12592.875 -12083.22648 (0,(((((((((((((1,109),118),((((3,68),(((53,57),117),88)),124),(((((36,75),62),130),((37,73),(106,126))),87))),97),(25,(52,113))),((((4,((7,(43,61)),55)),(17,(18,38))),(19,91)),((42,76),111))),((6,67),((((39,((47,104),119)),((103,120),131)),56),((40,96),(71,78))))),(((((((((((8,28),(((20,134),129),((23,79),41))),((((((12,48),(98,127)),((29,81),115)),(59,80)),((72,85),(92,135))),(83,84))),(((((10,63),(107,110)),(((26,65),105),(35,64))),(50,66)),(82,132))),(69,77)),(((9,54),(22,30)),122)),((((13,114),(101,125)),(34,90)),((((21,51),((27,108),100)),(93,116)),112))),123),(14,24)),(15,70)),(((11,32),(46,102)),(((33,86),121),89)))),((2,5),(31,60))),(((16,44),(45,133)),(95,128))),58),94),(49,99)),74);
 754: 1 -11274.59375 -12064.84338 (0,(((((((((((((1,109),118),(((36,75),62),((((37,73),(106,126)),87),130))),(((3,68),(((53,57),117),88)),124)),97),(25,(52,113))),(((4,(((7,(43,61)),55),(17,(18,38)))),(19,91)),((42,76),111))),((6,67),((((39,((47,104),119)),((103,120),131)),56),((40,96),(71,78))))),((2,5),((((((((((((((8,28),((23,79),41)),129),(20,134)),(((12,48),(98,127)),((29,81),115))),(59,80)),((72,85),(92,135))),(83,84)),(((((10,63),(107,110)),(((26,65),105),(35,64))),(50,66)),(82,132))),((9,54),(22,30))),((((((13,114),(101,125)),(34,90)),((((21,51),((27,108),100)),(93,116)),112)),((14,24),123)),((69,77),122))),(15,70)),(((11,32),(46,102)),(((33,86),121),89))),(31,60)))),(((16,44),(45,133)),(95,128))),58),94),(49,99)),74);
 755: 3 -11541.9209 -12071.46937 (0,((((((((((((1,109),118),((((3,68),(((53,57),117),88)),124),(((((36,75),62),130),((37,73),(106,126))),87))),97),(25,(52,113))),((((4,((7,55),(17,(18,38)))),(43,61)),(19,91)),((42,76),111))),(((6,67),(((39,((47,104),119)),((103,120),131)),56)),((40,96),(71,78)))),((2,5),((((((((((((8,28),((((20,134),129),41),(23,79))),(((((12,48),(98,127)),((29,81),115)),(59,80)),((72,85),(92,135)))),(83,84)),(((((10,63),(107,110)),(((26,65),105),(35,64))),(50,66)),(82,132))),((9,54),(22,30))),((((((13,114),101),125),(34,90)),((14,24),123)),(((((21,51),(93,116)),112),(27,108)),100))),(69,77)),122),(15,70)),(((11,32),(46,102)),(((33,86),121),89))),(31,60)))),(((16,44),(45,133)),(95,128))),58),94),(49,99)),74);
 756: 1 -11284.37207 -12065.59643 (0,(((((((((((((1,109),118),((((3,68),(((53,57),117),88)),124),(((((36,75),62),130),((37,73),(106,126))),87))),(25,(52,113))),97),((((((4,7),(17,(18,38))),55),(43,61)),(19,91)),((42,76),111))),((6,67),((((39,((47,104),119)),((103,120),131)),56),((40,96),(71,78))))),((((((((((((((((8,28),((23,79),41)),129),(20,134)),(((12,48),(98,127)),((29,81),115))),(59,80)),((72,85),(92,135))),(83,84)),(((((10,63),(107,110)),(((26,65),105),(35,64))),(50,66)),(82,132))),((9,54),(22,30))),(((((13,114),(101,125)),(34,90)),((((((14,24),123),112),(93,116)),(21,51)),(27,108))),100)),(69,77)),122),(15,70)),(31,60)),(((11,32),(46,102)),(((33,86),121),89)))),(2,5)),(((16,44),(45,133)),(95,128))),58),94),(49,99)),74);
 757: 1 -12420.99023 -12082.02927 (0,((((((((((((((1,109),118),97),((((3,68),(((53,57),117),88)),124),((((36,(62,75)),130),((37,73),(106,126))),87))),(25,(52,113))),(((((4,(7,(43,61))),55),(17,(18,38))),(19,91)),((42,76),111))),((6,67),((((39,((47,104),119)),((103,120),131)),56),((40,96),(71,78))))),((2,5),(31,60))),((((((((((((((((8,28),((23,79),41)),129),(20,134)),((29,81),115)),((12,48),(98,127))),(59,80)),((72,85),(92,135))),(83,84)),(((((10,63),(107,110)),(((26,65),105),(35,64))),(50,66)),(82,132))),((9,54),(22,30))),((((((13,114),101),125),(34,90)),((14,24),123)),(((((21,51),(93,116)),112),(27,108)),100))),(69,77)),122),(15,70)),(((11,32),(46,102)),(((33,86),121),89)))),((16,44),(45,133))),(95,128)),58),94),(49,99)),74);
 758: 1 -11825.91016 -12070.61732 (0,((((((((((((1,109),118),((((3,68),(((53,57),117),88)),124),97)),(((((36,75),62),130),((37,73),(106,126))),87)),(25,(52,113))),(((((4,(43,61)),(7,55)),(17,(18,38))),(19,91)),((42,76),111))),(((6,67),(((39,((47,104),119)),((103,120),131)),56)),((40,96),(71,78)))),(((2,5),(31,60)),(((((((((((((((8,28),((23,79),41)),129),(20,134)),(((12,48),(98,127)),((29,81),115))),(59,80)),((72,85),(92,135))),(83,84)),(((((10,63),(107,110)),(((26,65),105),(35,64))),(50,66)),(82,132))),((9,54),(22,30))),(((((13,114),(101,125)),(34,90)),((14,24),123)),(((((21,51),(93,116)),112),(27,108)),100))),(69,77)),122),(15,70)),(((11,32),(46,102)),(((33,86),121),89))))),(((16,44),(45,133)),(95,128))),58),94),(49,99)),74);
 759: 1 -11868.36523 -12084.2802 (0,((((((((((((((1,109),118),((((3,68),(((53,57),117),88)),124),(((((36,75),62),130),((37,73),(106,126))),87))),97),(25,(52,113))),((((4,((7,55),(17,(18,38)))),(43,61)),(19,91)),((42,76),111))),(((((((((((((((8,28),((23,79),41)),129),(20,134)),(((12,48),((29,81),115)),(98,127))),(59,80)),((72,85),(92,135))),((((((10,63),(107,110)),(((26,65),105),(35,64))),(50,66)),(82,132)),(83,84))),(((((13,114),(101,125)),(34,90)),((14,24),123)),(((((21,51),(93,116)),112),(27,108)),100))),(69,77)),((9,54),(22,30))),122),(15,70)),(((11,32),(46,102)),(((33,86),121),89))),(31,60))),(((6,67),(((39,((47,104),119)),((103,120),131)),56)),((40,96),(71,78)))),(2,5)),((16,44),(45,133))),(95,128)),58),94),(49,99)),74);
 760: 1 -10985.81641 -12067.8094 (0,((((((((((((1,109),118),((((3,68),(((53,57),117),88)),124),(((36,(62,75)),130),(((37,73),(106,126)),87)))),97),(25,(52,113))),(((4,(((7,55),(43,61)),(17,(18,38)))),(19,91)),((42,76),111))),((6,67),((((39,((47,104),119)),((103,120),131)),56),((40,96),(71,78))))),((2,5),(((((((((((((8,28),((23,79),41)),((20,134),129)),(((((12,48),(98,127)),((29,81),115)),(59,80)),((72,85),(92,135)))),(83,84)),(((((10,63),(107,110)),(((26,65),105),(35,64))),(50,66)),(82,132))),((9,54),(22,30))),(((((13,114),(101,125)),(34,90)),(((((14,24),123),112),((21,51),(93,116))),(27,108))),100)),(69,77)),122),(15,70)),(((11,32),(46,102)),(((33,86),121),89))),(31,60)))),(((16,44),(45,133)),(95,128))),58),94),(49,99)),74);
 761: 2 -10838.24121 -12066.46063 (0,((((((((((((1,109),118),((((3,68),(((53,57),117),88)),124),(((((36,75),62),130),((37,73),(106,126))),87))),97),(25,(52,113))),(((((4,(43,61)),(7,55)),(17,(18,38))),(19,91)),((42,76),111))),((6,67),((((39,((47,104),119)),((103,120),131)),56),((40,96),(71,78))))),((2,5),(((((((((((((8,28),(((20,134),129),((23,79),41))),((((12,48),(98,127)),((29,81),115)),(59,80))),((72,85),(92,135))),(83,84)),(((((10,63),(107,110)),(((26,65),105),(35,64))),(50,66)),(82,132))),((9,54),(22,30))),(((((13,114),(101,125)),(34,90)),((((((14,24),123),112),(93,116)),(21,51)),(27,108))),100)),(69,77)),122),(15,70)),(((11,32),(46,102)),(((33,86),121),89))),(31,60)))),(((16,44),(45,133)),(95,128))),58),94),(49,99)),74);
 762: 1 -12025.81641 -12074.11103 (0,((((((((((((1,109),118),((((3,68),(((53,57),117),88)),124),(((((36,75),62),130),((37,73),(106,126))),87))),97),(25,(52,113))),(((((4,(7,(43,61))),55),(17,(18,38))),(19,91)),((42,76),111))),(((((((((((((((((((8,28),((23,79),41)),129),(20,134)),(((12,48),(98,127)),((29,81),115))),(59,80)),((72,85),(92,135))),(83,84)),(((((10,63),(107,110)),(((26,65),105),(35,64))),(50,66)),(82,132))),((9,54),(22,30))),(69,77)),((((21,51),(93,116)),(27,108)),100)),(((13,114),(101,125)),(34,90))),(112,122)),123),(14,24)),(15,70)),(((11,32),(46,102)),(((33,86),121),89))),(31,60))),((2,5),((6,67),((((39,((47,104),119)),((103,120),131)),56),((40,96),(71,78)))))),(((16,44),(45,133)),(95,128))),58),94),(49,99)),74);
 763: 1 -11801.51172 -12085.04631 (0,((((((((((((1,109),118),((((3,68),(((53,57),117),88)),124),(((36,75),62),((((37,73),(106,126)),87),130)))),97),(25,(52,113))),(((4,((7,((43,61),55)),(17,(18,38)))),(19,91)),((42,76),111))),((6,67),((((39,((47,104),119)),((103,120),131)),56),((40,96),(71,78))))),((2,5),((((((((((((((((8,28),((23,79),41)),129),(20,134)),((((12,48),98),127),((29,81),115))),(59,80)),((72,85),(92,135))),(83,84)),(((((10,(((26,65),105),(35,64))),(107,110)),63),(50,66)),(82,132))),((((21,51),(93,116)),(27,108)),100)),(((((13,114),(101,125)),(34,90)),123),((14,24),112))),(69,77)),((9,54),(22,30))),122),(15,70)),((((11,32),(46,102)),(((33,86),121),89)),(31,60))))),(((16,44),(45,133)),(95,128))),58),94),(49,99)),74);
 764: 1 -12495.70703 -12080.80153 (0,((((((((((((1,109),118),((((3,68),(((53,57),117),88)),124),(((((36,75),62),130),((37,73),(106,126))),87))),(25,(52,113))),((((((4,(43,61)),(7,55)),(17,(18,38))),(19,91)),((42,76),111)),97)),((6,67),((((39,((47,104),119)),((103,120),131)),56),((40,96),(71,78))))),((2,5),(31,60))),(((((((((((((((8,28),((23,79),41)),129),(20,134)),(((12,48),(98,127)),((29,81),115))),(59,80)),((72,85),(92,135))),(83,84)),(((((10,63),(107,110)),(((26,65),105),(35,64))),(50,66)),(82,132))),((9,54),(22,30))),((((13,114),(101,125)),(34,90)),(((14,24),123),((((21,51),((27,108),100)),(93,116)),112)))),(69,77)),122),(15,70)),(((11,32),(46,102)),(((33,86),121),89)))),(((16,44),(45,133)),(95,128))),58),94),(49,99)),74);
 765: 1 -12076.5293 -12086.28396 (0,(((((((((((1,109),118),((((3,68),(((53,57),117),88)),124),97)),(25,(52,113))),((((4,((43,61),55)),7),(17,(18,38))),((19,91),((42,76),111)))),(((2,5),((((((((((((((((8,28),((23,79),41)),129),(20,134)),(((12,48),(98,127)),((29,81),115))),(59,80)),((72,85),(92,135))),(83,84)),(((((10,63),(107,110)),(((26,65),105),(35,64))),(50,66)),(82,132))),((9,54),(22,30))),(((((13,114),(101,125)),(34,90)),((14,24),123)),(((((21,51),(93,116)),112),(27,108)),100))),(69,77)),122),(15,70)),(((11,32),(46,102)),(((33,86),121),89))),(31,60))),(((6,67),(((39,((47,104),119)),((103,120),131)),56)),((40,96),(71,78))))),((((36,(62,75)),130),((37,73),(106,126))),87)),(((16,44),(45,133)),(95,128))),58),94),(49,99)),74);
 766: 2 -12302.36719 -12072.23114 (0,(((((((((((1,109),118),((((3,68),(((53,57),117),88)),124),((((36,75),62),130),(((37,73),(106,126)),87)))),97),(25,(52,113))),((((4,7),(((17,(18,38)),(43,61)),55)),(19,91)),((42,76),111))),(((2,5),((((((((((((((((8,28),((23,79),41)),129),(20,134)),(((12,48),(98,127)),((29,81),115))),(59,80)),((72,85),(92,135))),(83,84)),(((((10,63),(107,110)),(((26,65),105),(35,64))),(50,66)),(82,132))),((9,54),(22,30))),(((((13,114),(101,125)),(34,90)),123),(((14,24),100),((((21,51),(93,116)),112),(27,108))))),(69,77)),122),(15,70)),(((11,32),(46,102)),(((33,86),121),89))),(31,60))),(((6,67),(((39,((47,104),119)),((103,120),131)),56)),((40,96),(71,78))))),(((16,44),(45,133)),(95,128))),58),94),(49,99)),74);
 767: 1 -11552.6543 -12068.25014 (0,(((((((((((((1,109),118),((((3,68),(((53,57),117),88)),124),((((36,75),62),130),(((37,73),(106,126)),87)))),97),(25,(52,113))),((((4,((7,55),(43,61))),(17,(18,38))),(19,91)),((42,76),111))),((6,67),((((39,((47,104),119)),((103,120),131)),56),((40,96),(71,78))))),(((((((((((((((((8,28),((23,79),41)),129),(20,134)),(((12,48),(98,127)),((29,81),115))),(59,80)),((72,85),(92,135))),(83,84)),(((((10,63),(107,110)),(((26,65),105),(35,64))),(50,66)),(82,132))),((9,54),(22,30))),(93,116)),(((((13,114),(101,125)),(34,90)),(((14,24),123),112)),((21,51),((27,108),100)))),(69,77)),122),(15,70)),(31,60)),(((11,32),(46,102)),(((33,86),121),89)))),(2,5)),(((16,44),(45,133)),(95,128))),58),94),(49,99)),74);
 768: 1 -12843.45117 -12068.09153 (0,(((((((((((((1,109),118),97),((((3,68),(((53,57),117),88)),124),((((36,75),62),130),(((37,73),(106,126)),87)))),(25,(52,113))),((((4,((7,55),(43,61))),(17,(18,38))),(19,91)),((42,76),111))),((6,67),((((39,((47,104),119)),((103,120),131)),56),((40,96),(71,78))))),((((((((((((((((8,28),((23,79),41)),129),(20,134)),(((12,48),(98,127)),((29,81),115))),(59,80)),((72,85),(92,135))),(83,84)),(((((10,63),(107,110)),(((26,65),105),(35,64))),(50,66)),(82,132))),((9,54),(22,30))),((((((13,114),(101,125)),(34,90)),(((14,24),123),112)),((21,51),((27,108),100))),(93,116))),(69,77)),122),(15,70)),(31,60)),(((11,32),(46,102)),(((33,86),121),89)))),(2,5)),(((16,44),(45,133)),(95,128))),58),94),(49,99)),74);
 769: 1 -12283.57129 -12065.82298 (0,((((((((((((1,109),118),((((3,68),(((53,57),117),88)),124),((((36,75),62),130),(((37,73),(106,126)),87)))),97),(25,(52,113))),(((((4,(43,61)),(7,55)),(17,(18,38))),(19,91)),((42,76),111))),(((6,67),(((39,((47,104),119)),((103,120),131)),56)),((40,96),(71,78)))),((2,5),((((((((((((((((8,28),((23,79),41)),129),(20,134)),((((12,48),98),127),((29,81),115))),(59,80)),((72,85),(92,135))),(83,84)),(((((10,63),(107,110)),(((26,65),105),(35,64))),(50,66)),(82,132))),(((((13,114),(101,125)),(34,90)),((((21,51),((27,108),100)),(93,116)),112)),((14,24),123))),((9,54),(22,30))),(69,77)),122),(15,70)),(((11,32),(46,102)),(((33,86),121),89))),(31,60)))),(((16,44),(45,133)),(95,128))),58),94),(49,99)),74);
 770: 1 -12533.33301 -12072.50664 (0,((((((((((((1,109),118),((((3,68),(((53,57),117),88)),124),(((((36,75),62),130),((37,73),(106,126))),87))),97),(25,(52,113))),(((((4,(43,61)),(7,55)),(17,(18,38))),(19,91)),((42,76),111))),((6,67),((((39,((47,104),119)),((103,120),131)),56),((40,96),(71,78))))),((2,5),((((((((((((((((8,28),((23,79),41)),129),(20,134)),(((12,48),(98,127)),((29,81),115))),(59,80)),(83,84)),((72,85),(92,135))),(((((10,63),(107,110)),(((26,65),105),(35,64))),(50,66)),(82,132))),((9,54),(22,30))),((((((((13,114),(101,125)),(34,90)),((14,24),123)),112),((21,51),(93,116))),(27,108)),100)),(69,77)),122),(15,70)),(((11,32),(46,102)),(((33,86),121),89))),(31,60)))),(((16,44),(45,133)),(95,128))),58),94),(49,99)),74);
 771: 2 -11875.35059 -12079.43139 (0,((((((((((((1,109),118),((((3,68),(((53,57),117),88)),124),(((((36,75),62),130),((37,73),(106,126))),87))),97),(25,(52,113))),(((((4,(43,61)),(7,55)),(17,(18,38))),(19,91)),((42,76),111))),((6,67),((((39,((47,104),119)),((103,120),131)),56),((40,96),(71,78))))),((2,5),((((((((((((8,28),(((((12,48),(98,127)),((29,81),115)),(59,80)),((72,85),(92,135)))),(((20,134),129),((23,79),41))),(83,84)),(((((10,63),(107,110)),(((26,65),105),(35,64))),(50,66)),(82,132))),((9,54),(22,30))),(((((13,114),(101,125)),(34,90)),((((((14,24),123),112),(93,116)),(21,51)),(27,108))),100)),(69,77)),122),(15,70)),(((11,32),(46,102)),(((33,86),121),89))),(31,60)))),(((16,44),(45,133)),(95,128))),58),94),(49,99)),74);
 772: 1 -12850.92773 -12071.27415 (0,(((((((((((((1,109),118),((((3,68),(((53,57),117),88)),124),(((((36,75),62),130),((37,73),(106,126))),87))),97),(25,(52,113))),((((((4,(43,61)),7),(17,(18,38))),55),(19,91)),((42,76),111))),(((6,67),(((39,((47,104),119)),((103,120),131)),56)),((40,96),(71,78)))),(((((((((((((((((((8,28),((23,79),41)),129),(20,134)),(((12,48),(98,127)),((29,81),115))),(59,80)),((72,85),(92,135))),(83,84)),(((((10,63),(107,110)),(((26,65),105),(35,64))),(50,66)),(82,132))),((9,54),(22,30))),(69,77)),((((21,51),(93,116)),(27,108)),100)),(112,122)),(((13,114),(101,125)),(34,90))),123),(14,24)),(15,70)),(((11,32),(46,102)),(((33,86),121),89))),(31,60))),(2,5)),(((16,44),(45,133)),(95,128))),58),94),(49,99)),74);
 773: 1 -12518.32031 -12075.71238 (0,((((((((((((1,109),118),97),((((3,68),(((53,57),117),88)),124),((((36,(62,75)),130),((37,73),(106,126))),87))),(25,(52,113))),((((((4,(43,61)),7),55),(17,(18,38))),(19,91)),((42,76),111))),((6,67),((((39,((47,104),119)),((103,120),131)),56),((40,96),(71,78))))),((2,5),((((((((((((((8,28),((23,79),41)),129),(20,134)),(((12,48),(98,127)),((29,81),115))),(59,80)),((72,85),(92,135))),(83,84)),(((((10,63),(107,110)),(((26,65),105),(35,64))),(50,66)),(82,132))),((9,54),(22,30))),(((((13,114),(101,125)),(34,90)),(((14,24),((((21,51),((27,108),100)),(93,116)),112)),123)),((69,77),122))),(15,70)),(((11,32),(46,102)),(((33,86),121),89))),(31,60)))),(((16,44),(45,133)),(95,128))),58),94),(49,99)),74);
 774: 2 -11790.99121 -12074.34558 (0,(((((((((((((1,109),118),((((3,68),(((53,57),117),88)),124),97)),(((((36,75),62),130),((37,73),(106,126))),87)),(25,(52,113))),((((4,((7,(43,61)),55)),(17,(18,38))),(19,91)),((42,76),111))),(((6,67),(((39,((47,104),119)),((103,120),131)),56)),((40,96),(71,78)))),((2,5),(((((((((((((((8,28),((23,79),41)),129),(20,134)),(((12,48),(98,127)),((29,81),115))),(59,80)),((72,85),(92,135))),(83,84)),(((((10,63),(107,110)),(((26,65),105),(35,64))),(50,66)),(82,132))),((9,54),(22,30))),(((((13,114),(101,125)),(34,90)),((((21,51),((27,108),100)),(93,116)),112)),((14,24),123))),(69,77)),122),(15,70)),((((11,32),(46,102)),(((33,86),121),89)),(31,60))))),((16,44),(45,133))),(95,128)),58),94),(49,99)),74);
 775: 1 -12258.22949 -12081.17626 (0,(((((((((((((1,109),118),(((36,75),62),((((37,73),(106,126)),87),130))),(((3,68),(((53,57),117),88)),124)),97),(25,(52,113))),((((((4,(7,55)),(17,(18,38))),(43,61)),(19,91)),((42,76),111)),((((((((((((((((8,28),((23,79),41)),129),(20,134)),((((12,48),98),127),((29,81),115))),(59,80)),((72,85),(92,135))),(83,84)),(((((10,63),(107,110)),(((26,65),105),(35,64))),(50,66)),(82,132))),((9,54),(22,30))),(((((13,114),(101,125)),(34,90)),((((21,51),(93,116)),112),(27,108))),(((14,24),123),100))),(69,77)),122),(15,70)),(((11,32),(46,102)),(((33,86),121),89))),(31,60)))),(((6,67),(((39,((47,104),119)),((103,120),131)),56)),((40,96),(71,78)))),(2,5)),(((16,44),(45,133)),(95,128))),58),94),(49,99)),74);
 776: 1 -11135.74219 -12073.26292 (0,((((((((((((1,109),118),((((3,68),(((53,57),117),88)),124),(((((36,75),62),130),((37,73),(106,126))),87))),97),(25,(52,113))),(((((4,(43,61)),(7,55)),(17,(18,38))),(19,91)),((42,76),111))),(((6,67),(((39,((103,120),131)),((47,104),119)),56)),((40,96),(71,78)))),(((2,5),(31,60)),(((((((((((((8,28),((23,79),41)),129),(20,134)),(((((12,48),127),98),((29,81),115)),((59,80),((72,85),(92,135))))),(83,84)),(((((10,63),(107,110)),(((26,65),105),(35,64))),(50,66)),(82,132))),((9,54),(22,30))),((((13,114),(101,125)),(34,90)),(((14,24),123),((((21,51),(93,116)),((27,108),100)),112)))),(69,77)),122),(15,70)),(((11,32),(46,102)),(((33,86),121),89))))),(((16,44),(45,133)),(95,128))),58),94),(49,99)),74);
 777: 1 -12432.69824 -12071.66822 (0,((((((((((((1,109),118),((((3,68),(((53,57),117),88)),124),(((((36,75),62),130),((37,73),(106,126))),87))),97),(25,(52,113))),((((((4,7),55),(43,61)),(17,(18,38))),(19,91)),((42,76),111))),((6,67),((((39,((47,104),119)),((103,120),131)),56),((40,96),(71,78))))),((2,5),((((((((((((((((8,28),((23,79),41)),129),(20,134)),(((12,48),(98,127)),((29,81),115))),(59,80)),((72,85),(92,135))),(83,84)),(((((10,63),(107,110)),(((26,65),105),(35,64))),(50,66)),(82,132))),(((((((13,114),(34,90)),125),101),((((21,51),(93,116)),112),(27,108))),100),(69,77))),((14,24),123)),((9,54),(22,30))),122),(15,70)),(31,60)),(((11,32),(46,102)),(((33,86),121),89))))),(((16,44),(45,133)),(95,128))),58),94),(49,99)),74);
 778: 1 -11220.67871 -12065.87619 (0,(((((((((((((1,109),118),97),((((3,68),(((53,57),117),88)),124),(((((36,75),62),130),((37,73),(106,126))),87))),(25,(52,113))),(((((4,(43,61)),(7,55)),(17,(18,38))),(19,91)),((42,76),111))),((((((((((((((((8,28),((23,79),41)),129),(20,134)),((((12,48),98),127),((29,81),115))),(59,80)),((72,85),(92,135))),(83,84)),(((((10,63),(107,110)),(((26,65),105),(35,64))),(50,66)),(82,132))),((9,54),(22,30))),(((((13,114),(101,125)),(34,90)),((((((14,24),123),112),(93,116)),(21,51)),(27,108))),100)),(69,77)),122),(15,70)),(((11,32),(46,102)),(((33,86),121),89))),(31,60))),(((6,67),(((39,((47,104),119)),((103,120),131)),56)),((40,96),(71,78)))),(2,5)),(((16,44),(45,133)),(95,128))),58),94),(49,99)),74);
 779: 1 -10396.01562 -12072.96399 (0,((((((((((((1,109),118),((((3,68),(((53,57),117),88)),124),(((((36,75),62),130),((37,73),(106,126))),87))),97),(25,(52,113))),(((4,((7,((17,(18,38)),55)),(43,61))),(19,91)),((42,76),111))),((6,67),((((39,((47,104),119)),((103,120),131)),56),((40,96),(71,78))))),((2,5),(((((((((((((((8,28),((23,79),41)),129),(20,134)),(((12,48),((29,81),115)),(98,127))),(59,80)),((72,85),(92,135))),(83,84)),(((((10,63),(107,110)),(((26,65),105),(35,64))),(50,66)),(82,132))),((9,54),(22,30))),((((13,114),(101,125)),(34,90)),(((((14,24),123),112),(93,116)),((21,51),((27,108),100))))),(69,77)),122),(15,70)),((((11,32),(46,102)),(((33,86),121),89)),(31,60))))),(((16,44),(45,133)),(95,128))),58),94),(49,99)),74);
 780: 2 -12074.83105 -12085.04631 (0,((((((((((((1,109),118),((((3,68),(((53,57),117),88)),124),(((36,75),62),((((37,73),(106,126)),87),130)))),97),(25,(52,113))),(((4,((7,((43,61),55)),(17,(18,38)))),(19,91)),((42,76),111))),((6,67),((((39,((47,104),119)),((103,120),131)),56),((40,96),(71,78))))),((2,5),((((((((((((((((8,28),((23,79),41)),129),(20,134)),((((12,48),98),127),((29,81),115))),(59,80)),((72,85),(92,135))),(83,84)),(((((10,(((26,65),105),(35,64))),(107,110)),63),(50,66)),(82,132))),((((21,51),(93,116)),(27,108)),100)),(((((13,114),(101,125)),(34,90)),123),((14,24),112))),(69,77)),((9,54),(22,30))),122),(15,70)),((((11,32),(46,102)),(((33,86),121),89)),(31,60))))),(((16,44),(45,133)),(95,128))),58),94),(49,99)),74);
 781: 1 -12094.25293 -12106.48937 (0,(((((((((((((((1,109),118),(((((36,62),75),130),(((37,73),126),106)),87)),(((3,68),(((53,57),117),88)),124)),97),(25,(52,113))),(((((((4,17),(43,61)),55),7),(18,38)),(19,91)),((42,76),111))),((6,67),((((39,((47,104),119)),((103,120),131)),56),((40,96),(71,78))))),(((((((((((((8,28),((20,134),(((23,79),41),129))),(((((12,48),(98,127)),((29,81),115)),(59,80)),((72,85),(92,135)))),(83,84)),(((((10,63),(107,110)),(((26,65),105),(35,64))),(50,66)),(82,132))),(69,77)),((((21,51),(93,116)),((27,108),100)),112)),((9,54),(22,30))),122),((((13,114),(34,90)),125),101)),123),(14,24)),(15,70))),(((11,32),(46,102)),(((33,86),121),89))),((2,5),(31,60))),(((16,44),(45,133)),(95,128))),58),94),(49,99)),74);
 782: 1 -13279.46973 -12074.17383 (0,(((((((((((1,109),118),((((3,68),(((53,57),117),88)),124),97)),(((((36,75),62),130),((37,73),(106,126))),87)),(25,(52,113))),(((((4,(43,61)),(7,55)),(17,(18,38))),(19,91)),((42,76),111))),(((6,67),(((39,((47,104),119)),((103,120),131)),56)),((40,96),(71,78)))),((2,5),((((((((((((((((8,28),((23,79),41)),129),(20,134)),(((12,48),(98,127)),((29,81),115))),(59,80)),((72,85),(92,135))),(83,84)),(((((10,63),(107,110)),(((26,65),105),(35,64))),(50,66)),(82,132))),((9,54),(22,30))),(((((13,114),(101,125)),(34,90)),((14,24),123)),(((((21,51),(93,116)),112),(27,108)),100))),(69,77)),122),(15,70)),(((11,32),(46,102)),(((33,86),121),89))),(31,60)))),((((16,44),(45,133)),(95,128)),58)),94),(49,99)),74);
 783: 1 -12584.50391 -12073.86354 (0,((((((((((((1,109),118),((((3,68),(((53,57),117),88)),124),(((36,62),75),((((37,73),(106,126)),87),130)))),97),(25,(52,113))),((((4,((7,(43,61)),55)),(17,(18,38))),(19,91)),((42,76),111))),((6,67),((((39,((47,104),119)),((103,120),131)),56),((40,96),(71,78))))),((2,5),((((((((((((8,((((20,134),129),((23,79),41)),28)),(((((12,48),(98,127)),((29,81),115)),(59,80)),((72,85),(92,135)))),(83,84)),(((((10,63),(107,110)),(((26,65),105),(35,64))),(50,66)),(82,132))),(69,77)),(((14,24),123),((((21,51),((27,108),100)),(93,116)),112))),(((13,114),(101,125)),(34,90))),((9,54),(22,30))),122),(15,70)),(((11,32),(46,102)),(((33,86),121),89))),(31,60)))),(((16,44),(45,133)),(95,128))),58),94),(49,99)),74);
 784: 2 -12304.57617 -12077.90924 (0,(((((((((((((1,109),118),((((3,68),(((53,57),117),88)),124),(((((36,75),62),130),((37,73),(106,126))),87))),97),(25,(52,113))),(((((4,(43,61)),(7,55)),(17,(18,38))),(19,91)),((42,76),111))),(((11,32),(46,102)),(((33,86),121),89))),(((6,67),(((39,((47,104),119)),((103,120),131)),56)),((40,96),(71,78)))),((2,5),(((((((((((((((8,28),((23,79),41)),129),(20,134)),(((12,48),(98,127)),((29,81),115))),(59,80)),((72,85),(92,135))),(83,84)),(((((10,63),(107,110)),(((26,65),105),(35,64))),(50,66)),(82,132))),((9,54),(22,30))),((((13,114),(101,125)),(34,90)),(((14,24),123),((((21,51),((27,108),100)),(93,116)),112)))),(69,77)),122),(15,70)),(31,60)))),(((16,44),(45,133)),(95,128))),94),58),(49,99)),74);
 785: 1 -12691.48926 -12083.98957 (0,(((((((((((((1,109),118),((((3,68),(((53,57),117),88)),124),(((((36,75),62),130),((37,73),(106,126))),87))),97),(25,(52,113))),((((4,((7,55),(43,61))),(17,(18,38))),(19,91)),((42,76),111))),(((((((8,28),((20,134),(((23,79),41),129))),(((((12,48),(98,127)),((29,81),115)),(59,80)),((72,85),(92,135)))),((((9,54),(22,30)),((((((13,114),(101,125)),(34,90)),((14,24),123)),((((21,51),(93,116)),((27,108),100)),112)),((69,77),122))),(((((10,63),(107,110)),(((26,65),105),(35,64))),(50,66)),(82,132)))),(83,84)),(15,70)),((((11,32),(46,102)),(((33,86),121),89)),(31,60)))),((6,67),((((39,((47,104),119)),((103,120),131)),56),((40,96),(71,78))))),(2,5)),(((16,44),(45,133)),(95,128))),58),94),(49,99)),74);
 786: 1 -12803.66406 -12086.58498 (0,(((((((((((((1,109),118),((((3,68),(((53,57),117),88)),124),((((36,75),62),130),(((37,73),(106,126)),87)))),(25,(52,113))),97),((((4,(7,((43,61),55))),(17,(18,38))),(19,91)),((42,76),111))),(((6,67),(((39,((47,104),119)),((103,120),131)),56)),((40,96),(71,78)))),(((((((((((((8,(((20,134),129),((23,79),41))),28),(((((12,48),(98,127)),((29,81),115)),(59,80)),((72,85),(92,135)))),(83,84)),(((((10,63),(107,110)),(((26,65),105),(35,64))),(50,66)),(82,132))),(69,77)),(((9,54),(22,30)),122)),((((21,51),((27,108),100)),112),(93,116))),(((13,114),(34,90)),(101,125))),123),(14,24)),(15,70)),(((11,32),(46,102)),(((33,86),121),89)))),((2,5),(31,60))),(((16,44),(45,133)),(95,128))),58),94),(49,99)),74);
 787: 1 -12585.19727 -12083.35636 (0,(((((((((((((1,109),118),((((3,68),(((53,57),117),88)),124),(((((36,75),62),130),((37,73),(106,126))),87))),97),(25,(52,113))),((((((4,(43,61)),(7,55)),17),(18,38)),(19,91)),((42,76),111))),((6,67),((((39,((47,104),119)),((103,120),131)),56),((40,96),(71,78))))),((((((((((((((8,28),(((20,134),129),((23,79),41))),(((((12,48),(98,127)),((29,81),115)),(59,80)),((72,85),(92,135)))),(83,84)),(((((10,63),(107,110)),(((26,65),105),(35,64))),(50,66)),(82,132))),(69,77)),(((9,54),(22,30)),122)),(93,116)),(((21,51),((27,108),100)),112)),(((13,114),(101,125)),(34,90))),123),(14,24)),(15,70)),(((11,32),(46,102)),(((33,86),121),89)))),((2,5),(31,60))),(((16,44),(45,133)),(95,128))),58),94),(49,99)),74);
 788: 1 -11521.12988 -12066.71979 (0,(((((((((((((1,109),118),((((3,68),(((53,57),117),88)),124),(((((36,75),62),130),((37,73),(106,126))),87))),97),(25,(52,113))),((((4,((7,55),(17,(18,38)))),(43,61)),(19,91)),((42,76),111))),(((6,67),(((39,((47,104),119)),((103,120),131)),56)),((40,96),(71,78)))),((((((((((((8,28),(((20,134),129),((23,79),41))),(((((12,48),(98,127)),((29,81),115)),(59,80)),((72,85),(92,135)))),(83,84)),(((((10,63),(107,110)),(((26,65),105),(35,64))),(50,66)),(82,132))),((9,54),(22,30))),((((((13,114),101),125),(34,90)),((14,24),123)),(((((21,51),(93,116)),112),(27,108)),100))),(69,77)),122),(15,70)),(((11,32),(46,102)),(((33,86),121),89))),(31,60))),(2,5)),(((16,44),(45,133)),(95,128))),58),94),(49,99)),74);
 789: 2 -12731.98828 -12070.24395 (0,((((((((((((1,109),118),((((3,68),(((53,57),117),88)),124),(((36,75),62),((((37,73),(106,126)),87),130)))),97),(25,(52,113))),(((((((4,7),55),(43,61)),17),(18,38)),(19,91)),((42,76),111))),((6,67),((((39,((47,104),119)),((103,120),131)),56),((40,96),(71,78))))),((2,5),(((((((((((((((8,28),((23,79),41)),129),(20,134)),(((12,48),(98,127)),((29,81),115))),(59,80)),((72,85),(92,135))),((((((10,(((26,65),105),(35,64))),(50,66)),(107,110)),63),(82,132)),(83,84))),((9,54),(22,30))),(((((13,114),(101,125)),(34,90)),((((21,51),((27,108),100)),(93,116)),112)),((14,24),123))),(69,77)),122),(15,70)),(((11,32),(46,102)),(((33,86),121),89))),(31,60)))),(((16,44),(45,133)),(95,128))),58),94),(49,99)),74);
 790: 1 -11211.75586 -12064.19227 (0,((((((((((((1,109),118),((((3,68),(((53,57),117),88)),124),(((((36,75),62),130),87),((37,73),(106,126))))),97),(25,(52,113))),((((((4,7),(17,(18,38))),55),(43,61)),(19,91)),((42,76),111))),((6,67),((((39,((47,104),119)),((103,120),131)),56),((40,96),(71,78))))),((2,5),((((((((((((((((8,28),((23,79),41)),129),(20,134)),((((12,48),98),127),((29,81),115))),(59,80)),((72,85),(92,135))),(83,84)),(((((10,63),(107,110)),(((26,65),105),(35,64))),(50,66)),(82,132))),(((((13,114),(101,125)),(34,90)),((((21,51),((27,108),100)),(93,116)),112)),((14,24),123))),(69,77)),((9,54),(22,30))),122),(15,70)),(((11,32),(46,102)),(((33,86),121),89))),(31,60)))),(((16,44),(45,133)),(95,128))),58),94),(49,99)),74);
 791: 1 -11597.73047 -12071.64063 (0,((((((((((((1,109),118),((((3,68),(((53,57),117),88)),124),(((((36,75),62),130),((37,73),(106,126))),87))),97),(25,(52,113))),((((4,((7,55),(43,61))),(17,(18,38))),(19,91)),((42,76),111))),(((6,67),(((39,((47,104),119)),((103,120),131)),56)),((40,96),(71,78)))),((2,5),((((((((((((((((8,28),((23,79),41)),129),(20,134)),(((12,48),((29,81),115)),(98,127))),(59,80)),((72,85),(92,135))),(83,84)),(((((10,63),(107,110)),(((26,65),105),(35,64))),(50,66)),(82,132))),((9,54),(22,30))),((((((13,114),(101,125)),(34,90)),(((14,24),123),112)),((21,51),((27,108),100))),(93,116))),(69,77)),122),(15,70)),(((11,32),(46,102)),(((33,86),121),89))),(31,60)))),(((16,44),(45,133)),(95,128))),58),94),(49,99)),74);
 792: 3 -13003.61328 -12079.39472 (0,((((((((((((1,109),118),((((3,68),(((53,57),117),88)),124),(((((36,75),62),130),((37,73),(106,126))),87))),97),(25,(52,113))),(((4,((7,55),(43,61))),(17,(18,38))),((19,91),((42,76),111)))),((6,67),((((39,((47,104),119)),((103,120),131)),56),((40,96),(71,78))))),((2,5),(((((((((((((8,28),((23,79),41)),((20,134),129)),((((12,48),(98,127)),((29,81),115)),((59,80),((72,85),(92,135))))),(83,84)),(((((10,(((26,65),105),(35,64))),(107,110)),63),(50,66)),(82,132))),((9,54),(22,30))),(((((13,114),(101,125)),(34,90)),((14,24),123)),(((((21,51),(93,116)),112),(27,108)),100))),(69,77)),122),(15,70)),(((11,32),(46,102)),(((33,86),121),89))),(31,60)))),(((16,44),(45,133)),(95,128))),58),94),(49,99)),74);
 793: 2 -11568.32812 -12072.54929 (0,((((((((((((1,109),118),((((3,68),(((53,57),117),88)),124),(((((36,75),62),130),((37,73),(106,126))),87))),97),(25,(52,113))),(((4,(((7,55),(17,(18,38))),(43,61))),(19,91)),((42,76),111))),((6,67),((((39,((47,104),119)),((103,120),131)),56),((40,96),(71,78))))),((2,5),(((((((((((((((8,28),((23,79),41)),129),(20,134)),(((12,48),(98,127)),((29,81),115))),(59,80)),((72,85),(92,135))),(83,84)),(((9,54),(22,30)),(((((10,(((26,65),105),(35,64))),(107,110)),(50,66)),63),(82,132)))),((((((13,114),101),125),(34,90)),((14,24),123)),(((((21,51),(93,116)),112),(27,108)),100))),(69,77)),122),(15,70)),(((11,32),(46,102)),(((33,86),121),89))),(31,60)))),(((16,44),(45,133)),(95,128))),58),94),(49,99)),74);
 794: 2 -11667.46777 -12069.47412 (0,(((((((((((((1,109),118),((((3,68),(((53,57),117),88)),124),(((((36,75),62),130),((37,73),(106,126))),87))),97),(25,(52,113))),(((((4,(43,61)),(7,55)),(17,(18,38))),(19,91)),((42,76),111))),(((((((((((((((((((8,28),((23,79),41)),129),(20,134)),(((12,48),(98,127)),((29,81),115))),(59,80)),((72,85),(92,135))),(83,84)),(((((10,63),(107,110)),(((26,65),105),(35,64))),(50,66)),(82,132))),((9,54),(22,30))),(69,77)),((((21,51),(93,116)),(27,108)),100)),(((13,114),(101,125)),(34,90))),(112,122)),123),(14,24)),(15,70)),(((11,32),(46,102)),(((33,86),121),89))),(31,60))),(((6,67),(((39,((47,104),119)),((103,120),131)),56)),((40,96),(71,78)))),(2,5)),(((16,44),(45,133)),(95,128))),58),94),(49,99)),74);
 795: 1 -11775.84277 -12065.37491 (0,(((((((((((((1,109),118),((((3,68),(((53,57),117),88)),124),(((((36,75),62),130),((37,73),(106,126))),87))),97),(25,(52,113))),(((4,(((7,(43,61)),55),(17,(18,38)))),(19,91)),((42,76),111))),((6,67),((((39,((47,104),119)),((103,120),131)),56),((40,96),(71,78))))),(((((((((((((((8,28),((23,79),41)),129),(20,134)),(((12,48),(98,127)),((29,81),115))),(59,80)),((72,85),(92,135))),(83,84)),(((((10,63),(107,110)),(((26,65),105),(35,64))),(50,66)),(82,132))),((9,54),(22,30))),(((((13,114),(101,125)),(34,90)),(((14,24),123),(112,122))),((((21,51),(93,116)),(27,108)),100))),(69,77)),(15,70)),(((11,32),(46,102)),(((33,86),121),89))),(31,60))),(2,5)),(((16,44),(45,133)),(95,128))),58),94),(49,99)),74);
 796: 1 -11843.11914 -12078.70841 (0,((((((((((((((1,109),118),((((36,75),62),130),(((37,73),(106,126)),87))),(((3,68),(((53,57),117),88)),124)),97),(25,(52,113))),((((4,((7,(17,(18,38))),55)),(43,61)),(19,91)),((42,76),111))),(((((((((((((((8,28),((23,79),41)),129),(20,134)),(((12,48),((29,81),115)),(98,127))),(59,80)),((72,85),(92,135))),(83,84)),(((9,54),(22,30)),((((((10,63),(107,110)),(((26,65),105),(35,64))),(50,66)),(82,132)),100))),((((13,114),(101,125)),(34,90)),(((((14,24),123),112),(93,116)),((21,51),(27,108))))),(69,77)),122),(15,70)),(((11,32),(46,102)),(((33,86),121),89))),(31,60))),(((6,67),(((39,((47,104),119)),((103,120),131)),56)),((40,96),(71,78)))),(2,5)),(((16,44),(45,133)),(95,128))),58),94),(49,99)),74);
 797: 1 -12284.32617 -12069.83208 (0,(((((((((((((1,109),118),((((3,68),(((53,57),117),88)),124),(((((36,75),62),130),((37,73),(106,126))),87))),97),(25,(52,113))),((((4,((7,55),(43,61))),(17,(18,38))),(19,91)),((42,76),111))),((6,67),((((39,((47,104),119)),((103,120),131)),56),((40,96),(71,78))))),(((((((((((((((8,28),(((23,79),41),129)),(20,134)),(((12,48),(98,127)),((29,81),115))),(59,80)),((72,85),(92,135))),(83,84)),(((((10,63),(107,110)),(((26,65),105),(35,64))),(50,66)),(82,132))),((9,54),(22,30))),(((((13,114),(101,125)),(34,90)),((14,24),123)),(((((21,51),(93,116)),112),(27,108)),100))),(69,77)),122),(15,70)),(((11,32),(46,102)),(((33,86),121),89))),(31,60))),(2,5)),(((16,44),(45,133)),(95,128))),58),94),(49,99)),74);
 798: 1 -11465.23633 -12076.54079 (0,(((((((((((((1,109),118),((((3,68),(((53,57),117),88)),124),(((((36,75),62),130),((37,73),(106,126))),87))),97),(25,(52,113))),((((4,(7,(43,61))),55),(17,(18,38))),((19,91),((42,76),111)))),(((((((((((((((((((8,28),((23,79),41)),129),(20,134)),(((12,48),(98,127)),((29,81),115))),(59,80)),((72,85),(92,135))),(83,84)),(((((10,63),(107,110)),(((26,65),105),(35,64))),(50,66)),(82,132))),((9,54),(22,30))),(69,77)),((((21,51),(93,116)),(27,108)),100)),(((13,114),(101,125)),(34,90))),(112,122)),123),(14,24)),(15,70)),(((11,32),(46,102)),(((33,86),121),89))),(31,60))),((6,67),((((39,((47,104),119)),((103,120),131)),56),((40,96),(71,78))))),(2,5)),(((16,44),(45,133)),(95,128))),58),94),(49,99)),74);
 799: 1 -12102.42969 -12069.38164 (0,(((((((((((((1,109),118),97),(((3,68),(((53,57),117),88)),124)),((((36,75),62),130),(((37,73),(106,126)),87))),(25,(52,113))),(((((4,7),(17,(18,38))),((43,61),55)),(19,91)),((42,76),111))),((6,67),((((39,((47,104),119)),((103,120),131)),56),((40,96),(71,78))))),((2,5),(((((((((((((((8,28),((23,79),41)),129),(20,134)),((((12,48),98),127),((29,81),115))),(59,80)),((72,85),(92,135))),(83,84)),(((((10,63),(107,110)),(((26,65),105),(35,64))),(50,66)),(82,132))),((9,54),(22,30))),((((13,114),(101,125)),(34,90)),(((((14,24),123),112),(93,116)),((21,51),((27,108),100))))),(69,77)),122),(15,70)),((((11,32),(46,102)),(((33,86),121),89)),(31,60))))),(((16,44),(45,133)),(95,128))),58),94),(49,99)),74);
 800: 1 -11714.52734 -12071.08774 (0,(((((((((((((1,109),118),((((3,68),(((53,57),117),88)),124),(((((36,75),62),130),((37,73),(106,126))),87))),97),(25,(52,113))),((((((4,(43,61)),7),(17,(18,38))),55),(19,91)),((42,76),111))),(((6,67),(((39,((47,104),119)),((103,120),131)),56)),((40,96),(71,78)))),((((((((((((((((((8,28),((23,79),41)),129),(20,134)),(((12,48),(98,127)),((29,81),115))),(59,80)),((72,85),(92,135))),(83,84)),(((((10,63),(107,110)),(((26,65),105),(35,64))),(50,66)),(82,132))),((9,54),(22,30))),(69,77)),((((21,51),(93,116)),(27,108)),100)),(((13,114),(101,125)),(34,90))),(112,122)),123),(14,24)),(15,70)),((((11,32),(46,102)),(((33,86),121),89)),(31,60)))),(2,5)),(((16,44),(45,133)),(95,128))),58),94),(49,99)),74);
 801: 1 -11816.18066 -12088.01598 (0,((((((((((((1,109),118),((((3,68),(((53,57),117),88)),124),((((36,75),62),130),(((37,73),(106,126)),87)))),97),(25,(52,113))),(((4,(((7,55),(17,(18,38))),(43,61))),(19,91)),((42,76),111))),(((6,67),(((39,((47,104),119)),((103,120),131)),56)),((40,96),(71,78)))),((2,5),((((((((((((((((8,28),((23,79),41)),129),(20,134)),(((12,48),((29,81),115)),(98,127))),(59,80)),((72,85),(92,135))),(83,84)),((9,54),(22,30))),(((((10,63),(107,110)),(((26,65),105),(35,64))),(50,66)),(82,132))),(((((13,114),((34,90),(101,125))),((14,24),123)),((((21,51),112),(27,108)),100)),(93,116))),(69,77)),122),(15,70)),(((11,32),(46,102)),(((33,86),121),89))),(31,60)))),(95,128)),((16,44),(45,133))),58),((49,99),94)),74);
 802: 1 -12449.55469 -12103.59903 (0,(((((((((((((((1,109),118),((((36,(62,75)),130),(((37,73),106),126)),87)),(((3,68),(((53,57),117),88)),124)),97),(25,(52,113))),((((((4,7),((43,61),55)),17),(18,38)),(19,91)),((42,76),111))),((6,67),((((39,((47,104),119)),((103,120),131)),56),((40,96),(71,78))))),(((((((((((((((8,((((20,134),129),((23,79),41)),28)),((((((12,48),127),98),((29,81),115)),(59,80)),((72,85),(92,135)))),(83,84)),(82,132)),(((10,63),(107,110)),(((26,65),105),(35,64)))),(50,66)),100),((((21,51),112),(27,108)),(93,116))),(69,77)),((9,54),(22,30))),122),((((13,114),(34,90)),125),101)),123),(14,24)),(15,70))),(((11,32),(46,102)),(((33,86),121),89))),((2,5),(31,60))),(((16,44),(45,133)),(95,128))),58),94),(49,99)),74);
 803: 1 -11880.25684 -12073.17994 (0,((((((((((((1,109),118),((((3,68),(((53,57),117),88)),124),(((((36,75),62),130),((37,73),(106,126))),87))),97),(25,(52,113))),((((4,((7,(17,(18,38))),55)),(43,61)),(19,91)),((42,76),111))),((6,67),((((39,((47,104),119)),((103,120),131)),56),((40,96),(71,78))))),((2,5),((((((((((((((((8,28),((23,79),41)),129),(20,134)),(((12,48),(98,127)),((29,81),115))),(59,80)),((72,85),(92,135))),(83,84)),((((10,63),(107,110)),(((26,65),105),(35,64))),((50,66),(82,132)))),((9,54),(22,30))),((((((13,114),(101,125)),(34,90)),((14,24),123)),((((21,51),112),(27,108)),100)),(93,116))),(69,77)),122),(15,70)),(((11,32),(46,102)),(((33,86),121),89))),(31,60)))),(((16,44),(45,133)),(95,128))),58),94),(49,99)),74);
 804: 1 -11530.94336 -12071.0754 (0,((((((((((((((1,109),118),((((3,68),(((53,57),117),88)),124),(((((36,75),62),130),((37,73),(106,126))),87))),97),(25,(52,113))),(((4,(((7,(43,61)),55),(17,(18,38)))),(19,91)),((42,76),111))),((6,67),((((39,((47,104),119)),((103,120),131)),56),((40,96),(71,78))))),(((((((((((((((8,28),((23,79),41)),129),(20,134)),((((12,48),98),127),((29,81),115))),(59,80)),((72,85),(92,135))),(83,84)),(((((10,63),(107,110)),(((26,65),105),(35,64))),(50,66)),(82,132))),((9,54),(22,30))),((((((13,114),(101,125)),(34,90)),(((14,24),123),112)),((21,51),((27,108),100))),(93,116))),(69,77)),122),(15,70)),(((11,32),(46,102)),(((33,86),121),89)))),(31,60)),(2,5)),(((16,44),(45,133)),(95,128))),58),94),(49,99)),74);
 805: 1 -11565.49023 -12075.74052 (0,((((((((((((1,109),118),((((3,68),(((53,57),117),88)),124),(((((36,75),62),130),((37,73),(106,126))),87))),97),(25,(52,113))),(((((4,(7,55)),(43,61)),(17,(18,38))),(19,91)),((42,76),111))),((6,67),((((39,((47,104),119)),((103,120),131)),56),((40,96),(71,78))))),((2,5),(((((((((((((((((8,28),((23,79),41)),129),(20,134)),((((12,48),98),127),((29,81),115))),(59,80)),((72,85),(92,135))),(83,84)),(82,132)),(((((10,63),(107,110)),(((26,65),105),(35,64))),(50,66)),100)),((9,54),(22,30))),(((((13,114),(101,125)),(34,90)),((((21,51),(27,108)),(93,116)),112)),((14,24),123))),(69,77)),122),(15,70)),(((11,32),(46,102)),(((33,86),121),89))),(31,60)))),(((16,44),(45,133)),(95,128))),58),94),(49,99)),74);
 806: 1 -12760.60059 -12070.8891 (0,(((((((((((((1,109),118),((((36,75),62),130),(((37,73),(106,126)),87))),(((3,68),(((53,57),117),88)),124)),((25,(52,113)),97)),((((4,((7,(17,(18,38))),55)),(43,61)),(19,91)),((42,76),111))),(((((((((((((((8,28),((23,79),41)),129),(20,134)),(((12,48),(98,127)),((29,81),115))),(59,80)),((72,85),(92,135))),(83,84)),(((9,54),(22,30)),((((((10,63),(107,110)),(((26,65),105),(35,64))),(50,66)),(82,132)),100))),((((13,114),(101,125)),(34,90)),(((((14,24),123),112),(93,116)),((21,51),(27,108))))),(69,77)),122),(15,70)),(((11,32),(46,102)),(((33,86),121),89))),(31,60))),(((6,67),(((39,((47,104),119)),((103,120),131)),56)),((40,96),(71,78)))),(2,5)),(((16,44),(45,133)),(95,128))),58),94),(49,99)),74);
 807: 1 -12477.06348 -12067.89096 (0,((((((((((((1,109),118),((((3,68),(((53,57),117),88)),124),(((((36,75),62),130),((37,73),(106,126))),87))),97),(25,(52,113))),(((4,(((7,(17,(18,38))),55),(43,61))),(19,91)),((42,76),111))),((((((((((((((((8,28),((23,79),41)),129),(20,134)),((((12,48),98),127),((29,81),115))),(59,80)),((72,85),(92,135))),(83,84)),(((((10,63),(107,110)),(((26,65),105),(35,64))),(50,66)),(82,132))),(((((13,114),(101,125)),(34,90)),((14,24),123)),(((((21,51),(93,116)),112),(27,108)),100))),(69,77)),((9,54),(22,30))),122),(15,70)),(((11,32),(46,102)),(((33,86),121),89))),(31,60))),((2,5),(((6,67),(((39,((47,104),119)),((103,120),131)),56)),((40,96),(71,78))))),(((16,44),(45,133)),(95,128))),58),94),(49,99)),74);
 808: 3 -12744.32324 -12076.29414 (0,(((((((((((((1,109),118),((((3,68),(((53,57),117),88)),124),(((((36,75),62),130),((37,73),(106,126))),87))),97),(((((4,(7,(43,61))),55),(17,(18,38))),(19,91)),((42,76),111))),(25,(52,113))),(((((((((((((((((((8,28),((23,79),41)),129),(20,134)),(((12,48),(98,127)),((29,81),115))),(59,80)),((72,85),(92,135))),(83,84)),(((((10,63),(107,110)),(((26,65),105),(35,64))),(50,66)),(82,132))),((9,54),(22,30))),(69,77)),((((21,51),(93,116)),(27,108)),100)),(((13,114),(101,125)),(34,90))),(112,122)),123),(14,24)),(15,70)),(((11,32),(46,102)),(((33,86),121),89))),(31,60))),((6,67),((((39,((47,104),119)),((103,120),131)),56),((40,96),(71,78))))),(2,5)),(((16,44),(45,133)),(95,128))),58),94),(49,99)),74);
 809: 2 -12394.57422 -12079.43139 (0,((((((((((((1,109),118),((((3,68),(((53,57),117),88)),124),(((((36,75),62),130),((37,73),(106,126))),87))),97),(25,(52,113))),(((((4,(43,61)),(7,55)),(17,(18,38))),(19,91)),((42,76),111))),((6,67),((((39,((47,104),119)),((103,120),131)),56),((40,96),(71,78))))),((2,5),((((((((((((8,28),(((((12,48),(98,127)),((29,81),115)),(59,80)),((72,85),(92,135)))),(((20,134),129),((23,79),41))),(83,84)),(((((10,63),(107,110)),(((26,65),105),(35,64))),(50,66)),(82,132))),((9,54),(22,30))),(((((13,114),(101,125)),(34,90)),((((((14,24),123),112),(93,116)),(21,51)),(27,108))),100)),(69,77)),122),(15,70)),(((11,32),(46,102)),(((33,86),121),89))),(31,60)))),(((16,44),(45,133)),(95,128))),58),94),(49,99)),74);
 810: 2 -11924.13281 -12066.47487 (0,((((((((((((1,109),118),((((3,68),(((53,57),117),88)),124),(((((36,75),62),130),((37,73),(106,126))),87))),97),(25,(52,113))),((((4,((7,55),(43,61))),(17,(18,38))),(19,91)),((42,76),111))),((6,67),((((39,((47,104),119)),((103,120),131)),56),((40,96),(71,78))))),((2,5),(((((((((((((8,28),(((20,134),129),((23,79),41))),((((12,48),(98,127)),((29,81),115)),(59,80))),((72,85),(92,135))),(83,84)),(((((10,63),(107,110)),(((26,65),105),(35,64))),(50,66)),(82,132))),((9,54),(22,30))),(((((13,114),(101,125)),(34,90)),((((((14,24),123),112),(93,116)),(21,51)),(27,108))),100)),(69,77)),122),(15,70)),(((11,32),(46,102)),(((33,86),121),89))),(31,60)))),(((16,44),(45,133)),(95,128))),58),94),(49,99)),74);
 811: 1 -12196.56055 -12071.70161 (0,((((((((((((1,109),118),((((3,68),(((53,57),117),88)),124),(((((36,75),62),130),((37,73),(106,126))),87))),97),(25,(52,113))),(((4,(((7,55),(17,(18,38))),(43,61))),(19,91)),((42,76),111))),((6,67),((((39,((47,104),119)),((103,120),131)),56),((40,96),(71,78))))),((2,5),(((((((((((((((((8,28),((23,79),41)),129),(20,134)),((29,81),115)),((12,48),(98,127))),(59,80)),((72,85),(92,135))),(83,84)),(((((10,(((26,65),105),(35,64))),(107,110)),(50,66)),63),(82,132))),((9,54),(22,30))),((((((13,114),101),125),(34,90)),((14,24),123)),(((((21,51),(93,116)),112),(27,108)),100))),(69,77)),122),(15,70)),(((11,32),(46,102)),(((33,86),121),89))),(31,60)))),(((16,44),(45,133)),(95,128))),58),94),(49,99)),74);
 812: 1 -12848.4668 -12071.10866 (0,(((((((((((((1,109),118),((((3,68),(((53,57),117),88)),124),(((((36,75),62),130),((37,73),(106,126))),87))),97),(25,(52,113))),(((((4,(7,(43,61))),55),(17,(18,38))),(19,91)),((42,76),111))),(((((((((((((((((((8,28),((23,79),41)),129),(20,134)),(((12,48),(98,127)),((29,81),115))),(59,80)),((72,85),(92,135))),(83,84)),(((((10,63),(107,110)),(((26,65),105),(35,64))),(50,66)),(82,132))),((9,54),(22,30))),(69,77)),((((21,51),(93,116)),(27,108)),100)),(((13,114),(101,125)),(34,90))),(112,122)),123),(14,24)),(15,70)),(31,60)),(((11,32),(46,102)),(((33,86),121),89)))),((6,67),((((39,((47,104),119)),((103,120),131)),56),((40,96),(71,78))))),(2,5)),(((16,44),(45,133)),(95,128))),58),94),(49,99)),74);
 813: 1 -12381.70312 -12066.38222 (0,((((((((((((1,109),118),((((3,68),(((53,57),117),88)),124),(((((36,75),62),130),((37,73),(106,126))),87))),97),(25,(52,113))),((((4,((7,(17,(18,38))),55)),(43,61)),(19,91)),((42,76),111))),((6,67),((((39,((47,104),119)),((103,120),131)),56),((40,96),(71,78))))),((2,5),(((((((((((((((((8,28),((23,79),41)),129),(20,134)),(((12,48),(98,127)),((29,81),115))),(59,80)),((72,85),(92,135))),(83,84)),(((((10,63),(107,110)),(((26,65),105),(35,64))),(50,66)),(82,132))),((9,54),(22,30))),(93,116)),(((((13,114),(101,125)),(34,90)),((14,24),123)),((((21,51),112),(27,108)),100))),(69,77)),122),(15,70)),(((11,32),(46,102)),(((33,86),121),89))),(31,60)))),(((16,44),(45,133)),(95,128))),58),94),(49,99)),74);
 814: 2 -12842.53125 -12082.76468 (0,(((((((((((((1,109),118),((((3,68),(((53,57),117),88)),124),((((36,62),75),130),(((37,73),(106,126)),87)))),97),(25,(52,113))),((((((4,55),(43,61)),7),(17,(18,38))),(19,91)),((42,76),111))),((6,67),((((39,((47,104),119)),((103,120),131)),56),((40,96),(71,78))))),((((((((((((((((((((((8,28),((23,79),41)),129),(20,134)),(((12,48),(98,127)),((29,81),115))),(59,80)),((72,85),(92,135))),((82,132),(83,84))),((9,54),(22,30))),((((10,63),(107,110)),(((26,65),105),(35,64))),(50,66))),(69,77)),100),(27,108)),(93,116)),(21,51)),(((13,114),(101,125)),(34,90))),112),122),123),(14,24)),(15,70)),(((11,32),(46,102)),(((33,86),121),89)))),((2,5),(31,60))),(((16,44),(45,133)),(95,128))),58),94),(49,99)),74);
 815: 1 -12214.72656 -12071.9213 (0,(((((((((((((1,109),118),((((3,68),(((53,57),117),88)),124),(((((36,75),62),130),((37,73),(106,126))),87))),97),(25,(52,113))),((((((4,(43,61)),7),55),(17,(18,38))),(19,91)),((42,76),111))),((((((((((((((((8,28),((23,79),41)),129),(20,134)),(((12,48),(98,127)),((29,81),115))),(59,80)),((72,85),(92,135))),(83,84)),(((((10,63),(107,110)),(((26,65),105),(35,64))),(50,66)),(82,132))),((9,54),(22,30))),((69,77),122)),((((13,114),(101,125)),(34,90)),((((21,51),((27,108),100)),(93,116)),112))),123),(14,24)),(15,70)),(((11,32),(46,102)),(((33,86),121),89)))),((6,67),((((39,((47,104),119)),((103,120),131)),56),((40,96),(71,78))))),((2,5),(31,60))),(((16,44),(45,133)),(95,128))),58),94),(49,99)),74);
 816: 1 -11981.49805 -12071.23131 (0,(((((((((((((1,109),118),(((((36,75),62),130),((37,73),(106,126))),87)),(((3,68),(((53,57),117),88)),124)),97),(25,(52,113))),(((((4,(7,55)),(17,(18,38))),(43,61)),(19,91)),((42,76),111))),((6,67),((((39,((47,104),119)),((103,120),131)),56),((40,96),(71,78))))),((2,5),((((((((((((8,28),((23,79),41)),129),(20,134)),((((12,48),(98,127)),((29,81),115)),((59,80),((72,85),(92,135))))),(83,84)),(((((10,63),(107,110)),(((26,65),105),(35,64))),(50,66)),(82,132))),((((((13,114),(101,125)),(34,90)),((14,24),123)),(((((21,51),(93,116)),112),(27,108)),100)),((69,77),122))),((9,54),(22,30))),(15,70)),(((11,32),(46,102)),(((33,86),121),89))),(31,60)))),(((16,44),(45,133)),(95,128))),58),94),(49,99)),74);
 817: 1 -12982.23535 -12091.43895 (0,((((((((((((1,109),118),((((36,75),62),130),(((37,73),(106,126)),87))),(((3,68),(((53,57),117),88)),124)),97),(25,(52,113))),((((((4,(43,61)),(7,55)),(17,(18,38))),(19,91)),(42,76)),111)),((6,67),((((39,((47,104),119)),((103,120),131)),56),((40,96),(71,78))))),((2,5),((((((((((((((8,28),((23,79),41)),129),(20,134)),((((12,48),(98,127)),((29,81),115)),((59,80),((72,85),(92,135))))),(83,84)),(((((10,63),(107,110)),(((26,65),105),(35,64))),(50,66)),(82,132))),((9,54),(22,30))),(((((13,114),(101,125)),(34,90)),((((21,51),((27,108),100)),(93,116)),112)),((14,24),123))),(69,77)),122),(15,70)),(((11,32),(46,102)),(((33,86),121),89))),(31,60)))),(((16,44),((45,133),58)),(95,128))),94),(49,99)),74);
 818: 1 -11499.10352 -12071.44214 (0,((((((((((((((1,109),118),((((3,68),(((53,57),117),88)),124),(((((36,75),62),130),((37,73),(106,126))),87))),97),(25,(52,113))),(((((4,(43,61)),(7,55)),(17,(18,38))),(19,91)),((42,76),111))),((6,67),((((39,((47,104),119)),((103,120),131)),56),((40,96),(71,78))))),((((((((((((((8,28),((23,79),41)),129),(20,134)),(((12,48),(98,127)),((29,81),115))),(59,80)),((72,85),(92,135))),(83,84)),(((((10,63),(107,110)),(((26,65),105),(35,64))),(50,66)),(82,132))),((9,54),(22,30))),((((13,114),(101,125)),(34,90)),(((14,24),123),((((21,51),((27,108),100)),(93,116)),112)))),(69,77)),122),(15,70))),((((11,32),(46,102)),(((33,86),121),89)),(31,60))),(2,5)),(((16,44),(45,133)),(95,128))),58),94),(49,99)),74);
 819: 3 -11656.84668 -12064.0146 (0,((((((((((((1,109),118),((((3,68),(((53,57),117),88)),124),(((((36,75),62),130),((37,73),(106,126))),87))),97),(25,(52,113))),((((((4,(43,61)),7),55),(17,(18,38))),(19,91)),((42,76),111))),((6,67),((((39,((47,104),119)),((103,120),131)),56),((40,96),(71,78))))),((2,5),((((((((((((8,(((20,134),129),((23,79),41))),28),(((((12,48),(98,127)),((29,81),115)),(59,80)),((72,85),(92,135)))),(83,84)),(((((10,63),(107,110)),(((26,65),105),(35,64))),(50,66)),(82,132))),((9,54),(22,30))),(((((13,114),(101,125)),(34,90)),((((((14,24),123),112),(93,116)),(21,51)),(27,108))),100)),(69,77)),122),(15,70)),(((11,32),(46,102)),(((33,86),121),89))),(31,60)))),(((16,44),(45,133)),(95,128))),58),94),(49,99)),74);
 820: 1 -11587.55566 -12068.79423 (0,(((((((((((((1,109),118),((((3,68),(((53,57),117),88)),124),((((36,75),62),130),(((37,73),(106,126)),87)))),97),(25,(52,113))),((((4,((7,(17,(18,38))),55)),(43,61)),(19,91)),((42,76),111))),(((((((((((((((8,28),((23,79),41)),129),(20,134)),(((12,48),(98,127)),((29,81),115))),(59,80)),((72,85),(92,135))),(83,84)),(((9,54),(22,30)),((((((10,63),(107,110)),(((26,65),105),(35,64))),(50,66)),(82,132)),100))),((((13,114),(101,125)),(34,90)),(((((14,24),123),112),(93,116)),((21,51),(27,108))))),(69,77)),122),(15,70)),(((11,32),(46,102)),(((33,86),121),89))),(31,60))),(((6,67),(((39,((47,104),119)),((103,120),131)),56)),((40,96),(71,78)))),(2,5)),(((16,44),(45,133)),(95,128))),58),94),(49,99)),74);
 821: 1 -11399.01758 -12088.58276 (0,((((((((((((((1,109),118),(((36,75),62),((((37,73),(106,126)),87),130))),(((3,68),(((53,57),117),88)),124)),97),(25,(52,113))),((4,(((7,55),(17,(18,38))),(43,61))),((19,91),((42,76),111)))),(((6,67),(((39,((47,104),119)),((103,120),131)),56)),((40,96),(71,78)))),((((((((((((((((8,28),((23,79),41)),129),(20,134)),(((12,48),(98,127)),((29,81),115))),(59,80)),((72,85),(92,135))),(83,84)),(((((10,(((26,65),105),(35,64))),(107,110)),63),(82,132)),(50,66))),((((21,51),((93,116),112)),(27,108)),100)),(69,77)),(((9,54),(22,30)),(((14,24),123),122))),(((13,114),(101,125)),(34,90))),(15,70)),(((11,32),(46,102)),(((33,86),121),89))),(31,60))),(2,5)),(((16,44),(45,133)),(95,128))),58),94),(49,99)),74);
 822: 1 -12575.2959 -12075.90641 (0,(((((((((((1,109),118),((((3,68),(((53,57),117),88)),124),97)),(25,(52,113))),((((((4,(43,61)),55),7),(17,(18,38))),(19,91)),((42,76),111))),(((((36,75),62),130),((37,73),(106,126))),87)),(((2,5),(((6,67),(((39,((47,104),119)),((103,120),131)),56)),((40,96),(71,78)))),((((((((((((((((8,28),((23,79),41)),129),(20,134)),(((12,48),(98,127)),((29,81),115))),(59,80)),((72,85),(92,135))),(83,84)),(((((10,63),(107,110)),(((26,65),105),(35,64))),(50,66)),(82,132))),((9,54),(22,30))),(((((13,114),(101,125)),(34,90)),((14,24),123)),(((((21,51),(93,116)),112),(27,108)),100))),(69,77)),122),(15,70)),(((11,32),(46,102)),(((33,86),121),89))),(31,60)))),(((16,44),(45,133)),(95,128))),58),94),(49,99)),74);
 823: 1 -11955.41406 -12073.87878 (0,(((((((((((1,109),118),((((3,68),(((53,57),117),88)),124),(((((36,75),62),130),((37,73),(106,126))),87))),97),(25,(52,113))),((((((4,7),55),(43,61)),(17,(18,38))),(19,91)),((42,76),111))),(((2,5),((((((((((((((((8,28),((23,79),41)),129),(20,134)),(((12,48),(98,127)),((29,81),115))),(59,80)),((72,85),(92,135))),(83,84)),(((((10,63),(107,110)),(((26,65),105),(35,64))),(50,66)),(82,132))),(((((((13,114),(34,90)),125),101),((((21,51),(93,116)),112),(27,108))),100),(69,77))),((14,24),123)),((9,54),(22,30))),122),(15,70)),(((11,32),(46,102)),(((33,86),121),89))),(31,60))),((6,67),((((39,((47,104),119)),((103,120),131)),56),((40,96),(71,78)))))),(((16,44),(45,133)),(95,128))),58),94),(49,99)),74);
 824: 1 -11866.68555 -12067.40347 (0,(((((((((((((1,109),118),((((3,68),(((53,57),117),88)),124),((((36,75),62),130),(((37,73),(106,126)),87)))),97),(25,(52,113))),((((4,((7,55),(43,61))),(17,(18,38))),(19,91)),((42,76),111))),((6,67),((((39,((47,104),119)),((103,120),131)),56),((40,96),(71,78))))),(((((((((((((((((8,28),((23,79),41)),129),(20,134)),((29,81),115)),((12,48),(98,127))),(59,80)),((72,85),(92,135))),(83,84)),(((((10,63),(107,110)),(((26,65),105),(35,64))),(50,66)),(82,132))),((9,54),(22,30))),((((((13,114),(101,125)),(34,90)),(((14,24),123),112)),((21,51),((27,108),100))),(93,116))),(69,77)),122),(15,70)),(31,60)),(((11,32),(46,102)),(((33,86),121),89)))),(2,5)),(((16,44),(45,133)),(95,128))),58),94),(49,99)),74);
 825: 6 -11805.78613 -12069.48433 (0,(((((((((((((1,109),118),((((3,68),(((53,57),117),88)),124),(((((36,75),62),130),((37,73),(106,126))),87))),97),(25,(52,113))),((((((4,(43,61)),7),(17,(18,38))),55),(19,91)),((42,76),111))),(((((((((((((((((((8,28),((23,79),41)),129),(20,134)),(((12,48),(98,127)),((29,81),115))),(59,80)),((72,85),(92,135))),(83,84)),(((((10,63),(107,110)),(((26,65),105),(35,64))),(50,66)),(82,132))),((9,54),(22,30))),(69,77)),((((21,51),(93,116)),(27,108)),100)),(((13,114),(101,125)),(34,90))),(112,122)),123),(14,24)),(15,70)),(((11,32),(46,102)),(((33,86),121),89))),(31,60))),(((6,67),(((39,((47,104),119)),((103,120),131)),56)),((40,96),(71,78)))),(2,5)),(((16,44),(45,133)),(95,128))),58),94),(49,99)),74);
 826: 1 -11468.37207 -12068.61775 (0,(((((((((((((1,109),118),((((3,68),(((53,57),117),88)),124),(((((36,75),62),130),((37,73),(106,126))),87))),97),(25,(52,113))),(((((4,(43,61)),(7,55)),(17,(18,38))),(19,91)),((42,76),111))),((6,67),((((39,((47,104),119)),((103,120),131)),56),((40,96),(71,78))))),(((((((((((((((8,28),((23,79),41)),129),(20,134)),(((12,48),(98,127)),((29,81),115))),(59,80)),((72,85),(92,135))),(83,84)),(((((10,63),(107,110)),(((26,65),105),(35,64))),(50,66)),(82,132))),((9,54),(22,30))),((((13,114),(101,125)),(34,90)),(((14,24),((((21,51),((27,108),100)),(93,116)),112)),123))),(69,77)),122),(15,70)),((((11,32),(46,102)),(((33,86),121),89)),(31,60)))),(2,5)),(((16,44),(45,133)),(95,128))),58),94),(49,99)),74);
 827: 1 -11594.04883 -12068.8042 (0,(((((((((((((1,109),118),((((3,68),(((53,57),117),88)),124),(((((36,75),62),130),((37,73),(106,126))),87))),97),(25,(52,113))),(((((4,(43,61)),7),((17,(18,38)),55)),(19,91)),((42,76),111))),((6,67),((((39,((47,104),119)),((103,120),131)),56),((40,96),(71,78))))),((2,5),(31,60))),(((((((((((((((8,28),((23,79),41)),129),(20,134)),((((12,48),98),127),((29,81),115))),(59,80)),((72,85),(92,135))),(83,84)),(((((10,63),(107,110)),(((26,65),105),(35,64))),(50,66)),(82,132))),((9,54),(22,30))),((((((13,114),101),125),(34,90)),((14,24),123)),(((((21,51),(93,116)),112),(27,108)),100))),(69,77)),122),(15,70)),(((11,32),(46,102)),(((33,86),121),89)))),(((16,44),(45,133)),(95,128))),58),94),(49,99)),74);
 828: 2 -12489.24805 -12068.06451 (0,((((((((((((1,109),118),((((3,68),(((53,57),117),88)),124),(((((36,75),62),((37,73),(106,126))),130),87))),97),(25,(52,113))),((((4,((7,55),(43,61))),(17,(18,38))),(19,91)),((42,76),111))),((6,67),((((39,((47,104),119)),((103,120),131)),56),((40,96),(71,78))))),((2,5),((((((((((((8,28),(((20,134),129),((23,79),41))),(((((12,48),(98,127)),((29,81),115)),(59,80)),((72,85),(92,135)))),(83,84)),(((((10,63),(107,110)),(((26,65),105),(35,64))),(50,66)),(82,132))),((9,54),(22,30))),(((((13,114),(101,125)),(34,90)),((((((14,24),123),112),(93,116)),(21,51)),(27,108))),100)),(69,77)),122),(15,70)),(((11,32),(46,102)),(((33,86),121),89))),(31,60)))),(((16,44),(45,133)),(95,128))),58),94),(49,99)),74);
 829: 1 -11819.54297 -12061.97319 (0,((((((((((((((1,109),118),(((((36,75),62),130),((37,73),(106,126))),87)),(((3,68),(((53,57),117),88)),124)),97),(25,(52,113))),((((((4,7),(17,(18,38))),55),(43,61)),(19,91)),((42,76),111))),((6,67),((((39,((47,104),119)),((103,120),131)),56),((40,96),(71,78))))),((((((((((((((((8,28),((23,79),41)),129),(20,134)),(((12,48),(98,127)),((29,81),115))),(59,80)),((72,85),(92,135))),(83,84)),(((((10,63),(107,110)),(((26,65),105),(35,64))),(50,66)),(82,132))),((9,54),(22,30))),(((((13,114),(101,125)),(34,90)),((((((14,24),123),112),(93,116)),(21,51)),(27,108))),100)),(69,77)),122),(15,70)),(31,60)),(((11,32),(46,102)),(((33,86),121),89)))),(2,5)),(((16,44),(45,133)),(95,128))),58),94),(49,99)),74);
 830: 1 -11244.14062 -12066.93703 (0,((((((((((((1,109),118),((((3,68),(((53,57),117),88)),124),(((((36,75),62),130),((37,73),(106,126))),87))),97),(25,(52,113))),((((4,((7,55),(43,61))),(17,(18,38))),(19,91)),((42,76),111))),((6,67),((((39,((47,104),119)),((103,120),131)),56),((40,96),(71,78))))),((2,5),((((((((((((((8,28),((23,79),41)),129),(20,134)),(((12,48),(98,127)),((29,81),115))),(59,80)),((72,85),(92,135))),(83,84)),(((((((13,114),(101,125)),(34,90)),((((((14,24),123),112),(93,116)),(21,51)),(27,108))),100),(69,77)),122)),((9,54),(22,30))),(((((10,63),(107,110)),(((26,65),105),(35,64))),(50,66)),(82,132))),(15,70)),(((11,32),(46,102)),(((33,86),121),89))),(31,60)))),(((16,44),(45,133)),(95,128))),58),94),(49,99)),74);
 831: 4 -12168.0918 -12072.6104 (0,((((((((((((1,109),118),((((3,68),(((53,57),117),88)),124),(((((36,75),62),130),((37,73),(106,126))),87))),97),(25,(52,113))),((((4,((7,55),(17,(18,38)))),(43,61)),(19,91)),((42,76),111))),(((6,67),(((39,((47,104),119)),((103,120),131)),56)),((40,96),(71,78)))),((2,5),((((((((((((8,28),((20,134),(((23,79),41),129))),(((((12,48),(98,127)),((29,81),115)),(59,80)),((72,85),(92,135)))),(83,84)),(((((10,63),(107,110)),(((26,65),105),(35,64))),(50,66)),(82,132))),((9,54),(22,30))),((((((13,114),101),125),(34,90)),((14,24),123)),(((((21,51),(93,116)),112),(27,108)),100))),(69,77)),122),(15,70)),(((11,32),(46,102)),(((33,86),121),89))),(31,60)))),(((16,44),(45,133)),(95,128))),58),94),(49,99)),74);
 832: 1 -11906.44531 -12072.68224 (0,((((((((((((1,109),118),((((3,68),(((53,57),117),88)),124),(((((36,75),62),130),((37,73),(106,126))),87))),97),(25,(52,113))),(((((4,(17,(18,38))),7),((43,61),55)),(19,91)),((42,76),111))),((6,67),((((39,((47,104),119)),((103,120),131)),56),((40,96),(71,78))))),((2,5),((((((((((((((((8,28),((23,79),41)),129),(20,134)),(((12,48),((29,81),115)),(98,127))),(59,80)),((72,85),(92,135))),(83,84)),(((((10,63),(107,110)),(((26,65),105),(35,64))),(50,66)),(82,132))),(69,77)),(((((13,114),(101,125)),(34,90)),((((21,51),((27,108),100)),(93,116)),112)),((14,24),123))),((9,54),(22,30))),122),(15,70)),(((11,32),(46,102)),(((33,86),121),89))),(31,60)))),(((16,44),(45,133)),(95,128))),58),94),(49,99)),74);
 833: 4 -11760.22363 -12062.50437 (0,((((((((((((1,109),118),((((3,68),(((53,57),117),88)),124),(((((36,75),62),130),((37,73),(106,126))),87))),97),(25,(52,113))),(((4,(((7,55),(17,(18,38))),(43,61))),(19,91)),((42,76),111))),(((6,67),(((39,((47,104),119)),((103,120),131)),56)),((40,96),(71,78)))),((2,5),((((((((((((((((8,28),((23,79),41)),129),(20,134)),(((12,48),(98,127)),((29,81),115))),(59,80)),((72,85),(92,135))),(83,84)),(((((10,63),(107,110)),(((26,65),105),(35,64))),(50,66)),(82,132))),((9,54),(22,30))),(((((13,114),(101,125)),(34,90)),((14,24),123)),((((21,51),((93,116),112)),(27,108)),100))),(69,77)),122),(15,70)),(((11,32),(46,102)),(((33,86),121),89))),(31,60)))),(((16,44),(95,128)),(45,133))),58),94),(49,99)),74);
 834: 1 -11174.94922 -12070.20202 (0,(((((((((((((1,109),118),((((3,68),(((53,57),117),88)),124),(((((36,75),62),130),((37,73),(106,126))),87))),97),(25,(52,113))),(((((4,((43,61),55)),7),(17,(18,38))),(19,91)),((42,76),111))),(((6,67),(((39,((47,104),119)),((103,120),131)),56)),((40,96),(71,78)))),((((((((((8,28),(((20,134),129),((23,79),41))),(((((12,48),(98,127)),((29,81),115)),(59,80)),((72,85),(92,135)))),(83,84)),(((((10,63),(107,110)),(((26,65),105),(35,64))),(50,66)),(82,132))),((9,54),(22,30))),(((((13,114),(101,125)),(34,90)),(((14,24),123),((((21,51),((27,108),100)),(93,116)),112))),((69,77),122))),(15,70)),(((11,32),(46,102)),(((33,86),121),89))),(31,60))),(2,5)),(((16,44),(45,133)),(95,128))),58),94),(49,99)),74);
 835: 1 -12678.44629 -12081.05743 (0,(((((((((((1,109),118),((25,(52,113)),97)),((((3,68),(((53,57),117),88)),124),((((36,62),75),130),(((37,73),(106,126)),87)))),(((4,((7,55),((17,(18,38)),(43,61)))),(19,91)),((42,76),111))),(((6,67),(((39,((47,104),119)),((103,120),131)),56)),((40,96),(71,78)))),(((2,5),(31,60)),(((((((((((((((8,28),((23,79),41)),129),(20,134)),((((12,48),98),127),((29,81),115))),(59,80)),((72,85),(92,135))),(83,84)),(((((10,63),(107,110)),(((26,65),105),(35,64))),(50,66)),(82,132))),((9,54),(22,30))),(((((13,114),(101,125)),(34,90)),((((14,24),123),112),((21,51),((27,108),100)))),(93,116))),(69,77)),122),(15,70)),(((11,32),(46,102)),(((33,86),121),89))))),(((16,44),(45,133)),(95,128))),58),94),(49,99)),74);
 836: 2 -12201.92871 -12093.77808 (0,((((((((((((((((1,109),118),((((3,68),(((53,57),117),88)),124),(((((36,75),62),130),((37,73),(106,126))),87))),97),(25,(52,113))),((((((4,(43,61)),7),55),(17,(18,38))),(19,91)),((42,76),111))),(((11,32),(46,102)),(((33,86),121),89))),(((6,67),(((39,((47,104),119)),((103,120),131)),56)),((40,96),(71,78)))),(((((((((((((((8,28),((23,79),41)),129),(20,134)),(((12,48),(98,127)),((29,81),115))),(59,80)),((72,85),(92,135))),(((((10,63),(107,110)),(50,66)),(((26,65),105),(35,64))),(83,84))),(82,132)),((9,54),(22,30))),(((((13,114),(101,125)),(34,90)),((((21,51),((27,108),100)),(93,116)),112)),((14,24),123))),(69,77)),122),(15,70)),(31,60))),(2,5)),(16,44)),(45,133)),(95,128)),58),94),(49,99)),74);
 837: 2 -11897.31152 -12087.46901 (0,(((((((((((((1,109),118),((((3,68),(((53,57),117),88)),124),(((((36,75),62),130),((37,73),(106,126))),87))),97),(25,(52,113))),((((4,((7,((43,61),55)),17)),(18,38)),(19,91)),((42,76),111))),((6,67),((((39,((47,104),119)),((103,120),131)),56),((40,96),(71,78))))),((((((((((((((((((8,28),((23,79),41)),129),(20,134)),((29,81),115)),(((12,48),98),127)),(59,80)),((72,85),(92,135))),(83,84)),(((((10,(((26,65),105),(35,64))),(107,110)),(50,66)),63),(82,132))),((9,54),(22,30))),((((21,51),(93,116)),(27,108)),((69,77),100))),(((13,114),(101,125)),(34,90))),(112,122)),123),(14,24)),(15,70)),(((11,32),(46,102)),(((33,86),121),89)))),((2,5),(31,60))),(((16,44),(45,133)),(95,128))),58),94),(49,99)),74);
 838: 2 -12043.91113 -12063.59612 (0,((((((((((((1,109),118),((((3,68),(((53,57),117),88)),124),(((((36,75),62),130),((37,73),(106,126))),87))),97),(25,(52,113))),(((((4,((7,55),(43,61))),17),(18,38)),(19,91)),((42,76),111))),(((6,67),(((39,((47,104),119)),((103,120),131)),56)),((40,96),(71,78)))),((2,5),((((((((((((((((8,28),((23,79),41)),129),(20,134)),(((12,48),(98,127)),((29,81),115))),(59,80)),((72,85),(92,135))),(83,84)),(((((10,63),(107,110)),(((26,65),105),(35,64))),(50,66)),(82,132))),((9,54),(22,30))),((((((13,114),(101,125)),(34,90)),(((14,24),123),112)),((21,51),((27,108),100))),(93,116))),(69,77)),122),(15,70)),(((11,32),(46,102)),(((33,86),121),89))),(31,60)))),(((16,44),(45,133)),(95,128))),58),94),(49,99)),74);
 839: 1 -11755.55664 -12093.23473 (0,(((((((((((((1,109),118),((((3,68),(((53,57),117),88)),124),(((((36,75),62),130),((37,73),(106,126))),87))),97),(25,(52,113))),(((((4,((43,61),55)),7),(17,(18,38))),(19,91)),((42,76),111))),((6,67),((((39,((47,104),119)),((103,120),131)),56),((40,96),(71,78))))),((((((((((((((8,(((20,134),129),((23,79),41))),28),(((((12,48),(98,127)),((29,81),115)),(59,80)),((72,85),(92,135)))),(83,84)),(((((10,63),(107,110)),(((26,65),105),(35,64))),(50,66)),(82,132))),((9,54),(22,30))),(69,77)),((((21,51),(93,116)),(27,108)),100)),((((13,114),(101,125)),90),34)),(112,122)),123),(14,24)),(15,70)),(((11,32),(46,102)),(((33,86),121),89)))),((2,5),(31,60))),(((16,44),(45,133)),(95,128))),58),94),(49,99)),74);
 840: 6 -12149.43848 -12067.87728 (0,((((((((((((1,109),118),((((3,68),(((53,57),117),88)),124),(((36,75),62),((((37,73),(106,126)),87),130)))),97),(25,(52,113))),((((4,(43,61)),((7,55),(17,(18,38)))),(19,91)),((42,76),111))),((6,67),((((39,((47,104),119)),((103,120),131)),56),((40,96),(71,78))))),((2,5),(((((((((((((((8,28),((23,79),41)),129),(20,134)),(((12,48),(98,127)),((29,81),115))),(59,80)),((72,85),(92,135))),((((((10,(((26,65),105),(35,64))),(50,66)),(107,110)),63),(82,132)),(83,84))),((9,54),(22,30))),(((((13,114),(101,125)),(34,90)),((((21,51),((27,108),100)),(93,116)),112)),((14,24),123))),(69,77)),122),(15,70)),(((11,32),(46,102)),(((33,86),121),89))),(31,60)))),(((16,44),(45,133)),(95,128))),58),94),(49,99)),74);
 841: 1 -11642.51172 -12072.99211 (0,((((((((((((1,109),118),((((3,68),(((53,57),117),88)),124),(((((36,75),62),130),((37,73),(106,126))),87))),97),(25,(52,113))),(((((4,((7,55),(43,61))),17),(18,38)),(19,91)),((42,76),111))),((6,67),((((39,((47,104),119)),((103,120),131)),56),((40,96),(71,78))))),((2,5),((((((((((((((((8,28),((23,79),41)),129),(20,134)),(((12,48),((29,81),115)),(98,127))),(59,80)),((72,85),(92,135))),(83,84)),(((((10,63),(107,110)),(((26,65),105),(35,64))),(50,66)),(82,132))),((9,54),(22,30))),((((13,114),(101,125)),(34,90)),((((14,24),123),112),(((21,51),((27,108),100)),(93,116))))),(69,77)),122),(15,70)),(((11,32),(46,102)),(((33,86),121),89))),(31,60)))),(((16,44),(45,133)),(95,128))),58),94),(49,99)),74);
 842: 1 -12512.08594 -12109.09418 (0,(((((((((((((1,109),118),((((3,68),124),(53,((57,117),88))),(((((36,75),62),130),((37,73),(106,126))),87))),97),(25,(52,113))),((((4,((7,55),(43,61))),(17,(18,38))),(19,91)),((42,76),111))),(((6,67),(((39,((47,104),119)),((103,120),131)),56)),((40,96),(71,78)))),((((((((((((8,28),((((((12,48),(98,127)),((29,81),115)),(59,80)),((20,134),129)),((23,79),41))),((72,85),(92,135))),(83,84)),(((((10,63),(107,110)),(((26,65),105),(35,64))),(50,66)),(82,132))),((9,54),(22,30))),((((((13,114),(101,125)),(34,90)),(((14,24),123),112)),((21,51),((27,108),100))),(93,116))),(69,77)),122),(15,70)),(((11,32),(46,102)),(((33,86),121),89))),(31,60))),(2,5)),(((16,44),(45,133)),(95,128))),58),94),(49,99)),74);
 843: 2 -11902.02539 -12066.51871 (0,((((((((((((1,109),118),((((3,68),(((53,57),117),88)),124),(((((36,75),62),130),((37,73),(106,126))),87))),97),(25,(52,113))),(((4,(((7,(43,61)),55),(17,(18,38)))),(19,91)),((42,76),111))),((6,67),((((39,((47,104),119)),((103,120),131)),56),((40,96),(71,78))))),((2,5),((((((((((((((((8,28),((23,79),41)),129),(20,134)),((29,81),115)),((12,48),(98,127))),(59,80)),((72,85),(92,135))),(83,84)),(((((10,63),(107,110)),(((26,65),105),(35,64))),(50,66)),(82,132))),((9,54),(22,30))),(((((13,114),(101,125)),(34,90)),(((14,24),123),(112,122))),((((21,51),(93,116)),(27,108)),100))),(69,77)),(15,70)),(((11,32),(46,102)),(((33,86),121),89))),(31,60)))),(((16,44),(45,133)),(95,128))),58),94),(49,99)),74);
 844: 2 -11435.9375 -12068.06451 (0,((((((((((((1,109),118),((((3,68),(((53,57),117),88)),124),(((((36,75),62),((37,73),(106,126))),130),87))),97),(25,(52,113))),((((4,((7,55),(43,61))),(17,(18,38))),(19,91)),((42,76),111))),((6,67),((((39,((47,104),119)),((103,120),131)),56),((40,96),(71,78))))),((2,5),((((((((((((8,28),(((20,134),129),((23,79),41))),(((((12,48),(98,127)),((29,81),115)),(59,80)),((72,85),(92,135)))),(83,84)),(((((10,63),(107,110)),(((26,65),105),(35,64))),(50,66)),(82,132))),((9,54),(22,30))),(((((13,114),(101,125)),(34,90)),((((((14,24),123),112),(93,116)),(21,51)),(27,108))),100)),(69,77)),122),(15,70)),(((11,32),(46,102)),(((33,86),121),89))),(31,60)))),(((16,44),(45,133)),(95,128))),58),94),(49,99)),74);
 845: 1 -12209.03711 -12076.35416 (0,(((((((((((((1,109),118),((((3,68),(((53,57),117),88)),124),(((((36,75),62),130),((37,73),(106,126))),87))),97),(25,(52,113))),(((((4,((43,61),55)),7),(17,(18,38))),(19,91)),((42,76),111))),((6,67),((((39,((47,104),119)),((103,120),131)),56),((40,96),(71,78))))),((((((((((((((8,(((20,134),129),((23,79),41))),28),(((((12,48),(98,127)),((29,81),115)),(59,80)),((72,85),(92,135)))),(83,84)),(((((10,63),(107,110)),(((26,65),105),(35,64))),(50,66)),(82,132))),((9,54),(22,30))),(69,77)),((((21,51),(93,116)),(27,108)),100)),((((13,114),101),125),(34,90))),(112,122)),123),(14,24)),(15,70)),(((11,32),(46,102)),(((33,86),121),89)))),((2,5),(31,60))),(((16,44),(45,133)),(95,128))),58),94),(49,99)),74);
 846: 1 -11813.45898 -12080.95182 (0,((((((((((((1,109),118),((((3,68),(((53,57),117),88)),124),(((((36,75),62),130),((37,73),(106,126))),87))),(25,(52,113))),((((((4,(43,61)),(7,55)),(17,(18,38))),(19,91)),((42,76),111)),97)),(((((((((((((((8,28),((23,79),41)),129),(20,134)),(((12,48),(98,127)),((29,81),115))),(59,80)),((72,85),(92,135))),(83,84)),(((((10,63),(107,110)),(((26,65),105),(35,64))),(50,66)),(82,132))),((9,54),(22,30))),((((13,114),(101,125)),(34,90)),(((14,24),123),((((21,51),((27,108),100)),(93,116)),112)))),(69,77)),122),(15,70)),(((11,32),(46,102)),(((33,86),121),89)))),((6,67),((((39,((47,104),119)),((103,120),131)),56),((40,96),(71,78))))),((2,5),(31,60))),(((16,44),(45,133)),(95,128))),58),94),(49,99)),74);
 847: 2 -10995.49512 -12067.14326 (0,(((((((((((((1,109),118),(((36,75),62),((((37,73),(106,126)),87),130))),(((3,68),(((53,57),117),88)),124)),97),(25,(52,113))),((4,(((7,(43,61)),55),(17,(18,38)))),((19,91),((42,76),111)))),((6,67),((((39,((47,104),119)),((103,120),131)),56),((40,96),(71,78))))),((2,5),((((((((((((((((8,28),((23,79),41)),129),(20,134)),(((12,48),(98,127)),((29,81),115))),(59,80)),((72,85),(92,135))),(83,84)),(((((10,63),(107,110)),(((26,65),105),(35,64))),(50,66)),(82,132))),((9,54),(22,30))),((((13,114),(101,125)),(34,90)),(((14,24),123),((((21,51),((27,108),100)),(93,116)),112)))),(69,77)),122),(15,70)),(((11,32),(46,102)),(((33,86),121),89))),(31,60)))),(((16,44),(45,133)),(95,128))),58),94),(49,99)),74);
 848: 2 -12069.97656 -12074.82477 (0,((((((((((((((1,109),118),((((36,75),62),130),(((37,73),(106,126)),87))),(((3,68),(((53,57),117),88)),124)),97),(25,(52,113))),((((4,((7,(17,(18,38))),55)),(43,61)),(19,91)),((42,76),111))),(((((((((((((((8,28),((23,79),41)),129),(20,134)),(((12,48),(98,127)),((29,81),115))),(59,80)),((72,85),(92,135))),(83,84)),(((9,54),(22,30)),((((((10,63),(107,110)),(((26,65),105),(35,64))),(50,66)),100),(82,132)))),((((13,114),(101,125)),(34,90)),(((((14,24),123),112),(93,116)),((21,51),(27,108))))),(69,77)),122),(15,70)),(((11,32),(46,102)),(((33,86),121),89))),(31,60))),(((6,67),(((39,((47,104),119)),((103,120),131)),56)),((40,96),(71,78)))),(2,5)),(((16,44),(45,133)),(95,128))),58),94),(49,99)),74);
 849: 1 -12452.12598 -12088.11569 (0,(((((((((((((1,109),118),((((3,68),(((53,57),117),88)),124),(((((36,75),62),130),((37,73),(106,126))),87))),97),(25,(52,113))),(((((4,7),((17,(43,61)),55)),(18,38)),(19,91)),((42,76),111))),((6,67),((((39,((47,104),119)),((103,120),131)),56),((40,96),(71,78))))),(((((((((((((((((8,28),((23,79),41)),129),(20,134)),((((12,48),98),127),((29,81),115))),(59,80)),((72,85),(92,135))),(83,84)),(((((10,(((26,65),105),(35,64))),(107,110)),(50,66)),63),(82,132))),((9,54),(22,30))),((((21,51),(93,116)),(27,108)),((69,77),100))),(((13,114),(101,125)),(34,90))),123),(112,122)),(14,24)),(15,70)),(((11,32),(46,102)),(((33,86),121),89)))),((2,5),(31,60))),(((16,44),(45,133)),(95,128))),58),94),(49,99)),74);
 850: 1 -11990.45117 -12070.64233 (0,(((((((((((((1,109),118),((((3,68),(((53,57),117),88)),124),((((36,75),62),130),(((37,73),(106,126)),87)))),97),(25,(52,113))),(((4,(((7,(43,61)),55),(17,(18,38)))),(19,91)),((42,76),111))),((6,67),((((39,((47,104),119)),((103,120),131)),56),((40,96),(71,78))))),((((((((((((((8,28),(((20,134),129),((23,79),41))),(((12,48),(98,127)),((29,81),115))),(59,80)),((72,85),(92,135))),(83,84)),(((((10,63),(107,110)),(((26,65),105),(35,64))),(50,66)),(82,132))),((9,54),(22,30))),(((((13,114),(101,125)),(34,90)),((14,24),123)),(((((21,51),(93,116)),112),(27,108)),100))),(69,77)),122),(15,70)),(31,60)),(((11,32),(46,102)),(((33,86),121),89)))),(2,5)),(((16,44),(45,133)),(95,128))),58),94),(49,99)),74);
 851: 1 -11857.4834 -12072.40219 (0,((((((((((((1,109),118),((((3,68),(((53,57),117),88)),124),(((((36,75),62),130),((37,73),(106,126))),87))),97),(25,(52,113))),(((4,(((7,55),(17,(18,38))),(43,61))),(19,91)),((42,76),111))),((6,67),((((39,((47,104),119)),((103,120),131)),56),((40,96),(71,78))))),((2,5),((((((((((((((((8,28),((23,79),41)),129),(20,134)),(((12,48),(98,127)),((29,81),115))),(59,80)),((72,85),(92,135))),(83,84)),((9,54),(22,30))),(((((10,(((26,65),105),(35,64))),(107,110)),(50,66)),63),(82,132))),((((((13,114),101),125),(34,90)),((14,24),123)),(((((21,51),(93,116)),112),(27,108)),100))),(69,77)),122),(15,70)),(((11,32),(46,102)),(((33,86),121),89))),(31,60)))),(((16,44),(45,133)),(95,128))),58),94),(49,99)),74);
 852: 1 -11781.98926 -12068.56253 (0,((((((((((((1,109),118),((((3,68),(((53,57),117),88)),124),(((((36,75),62),130),((37,73),(106,126))),87))),97),(25,(52,113))),(((4,(((7,55),(17,(18,38))),(43,61))),(19,91)),((42,76),111))),((6,67),((((39,((47,104),119)),((103,120),131)),56),((40,96),(71,78))))),((2,5),(((((((((((((((8,28),((23,79),41)),129),(20,134)),(((12,48),(98,127)),((29,81),115))),(59,80)),((72,85),(92,135))),((((((10,(((26,65),105),(35,64))),(107,110)),(50,66)),63),(82,132)),(83,84))),((9,54),(22,30))),((((((13,114),101),125),(34,90)),((14,24),123)),(((((21,51),(93,116)),112),(27,108)),100))),(69,77)),122),(15,70)),(((11,32),(46,102)),(((33,86),121),89))),(31,60)))),(((16,44),(45,133)),(95,128))),58),94),(49,99)),74);
 853: 1 -12054.80273 -12070.34108 (0,(((((((((((((1,109),118),((((3,68),(((53,57),117),88)),124),(((((36,75),62),130),((37,73),(106,126))),87))),97),(25,(52,113))),(((((4,(7,(43,61))),55),(17,(18,38))),(19,91)),((42,76),111))),((((((((((((((((((8,28),((23,79),41)),129),(20,134)),(((12,48),(98,127)),((29,81),115))),(59,80)),((72,85),(92,135))),(83,84)),(((((10,63),(107,110)),(((26,65),105),(35,64))),(50,66)),(82,132))),((9,54),(22,30))),(69,77)),((((21,51),(93,116)),(27,108)),100)),(((13,114),(101,125)),(34,90))),(112,122)),123),(14,24)),(15,70)),((((11,32),(46,102)),(((33,86),121),89)),(31,60)))),((6,67),((((39,((47,104),119)),((103,120),131)),56),((40,96),(71,78))))),(2,5)),(((16,44),(45,133)),(95,128))),58),94),(49,99)),74);
 854: 1 -11995.89551 -12072.33352 (0,((((((((((((1,109),118),97),(25,(52,113))),((((3,68),(((53,57),117),88)),124),((((36,75),62),130),(((37,73),(106,126)),87)))),(((((4,(43,61)),(7,55)),(17,(18,38))),(19,91)),((42,76),111))),(((6,67),(((39,((47,104),119)),((103,120),131)),56)),((40,96),(71,78)))),(((2,5),(31,60)),(((((((((((((((8,28),((23,79),41)),129),(20,134)),(((12,48),(98,127)),((29,81),115))),(59,80)),((72,85),(92,135))),(83,84)),(((((10,63),(107,110)),(((26,65),105),(35,64))),(50,66)),(82,132))),((9,54),(22,30))),(((((13,114),(101,125)),(34,90)),((14,24),123)),(((((21,51),(93,116)),112),(27,108)),100))),(69,77)),122),(15,70)),(((11,32),(46,102)),(((33,86),121),89))))),(((16,44),(45,133)),(95,128))),58),94),(49,99)),74);
 855: 2 -13155.86133 -12070.45121 (0,((((((((((((1,109),118),((((3,68),(((53,57),117),88)),124),(((((36,75),62),130),((37,73),(106,126))),87))),97),(25,(52,113))),(((((4,(7,55)),(43,61)),(17,(18,38))),(19,91)),((42,76),111))),((6,67),((((39,((47,104),119)),((103,120),131)),56),((40,96),(71,78))))),((2,5),((((((((((((((((8,28),((23,79),41)),129),(20,134)),((((12,48),98),127),((29,81),115))),(59,80)),((72,85),(92,135))),(83,84)),(((((10,63),(107,110)),(50,66)),(((26,65),105),(35,64))),(82,132))),((9,54),(22,30))),(((((13,114),(101,125)),(34,90)),((((((14,24),123),112),(93,116)),(21,51)),(27,108))),100)),(69,77)),122),(15,70)),(((11,32),(46,102)),(((33,86),89),121))),(31,60)))),(((16,44),(45,133)),(95,128))),58),94),(49,99)),74);
 856: 1 -12641.43945 -12072.51731 (0,((((((((((((1,109),118),((((3,68),(((53,57),117),88)),124),(((((36,75),62),130),((37,73),(106,126))),87))),97),(25,(52,113))),((((4,(17,(18,38))),((7,55),(43,61))),(19,91)),((42,76),111))),((6,67),((((39,((47,104),119)),((103,120),131)),56),((40,96),(71,78))))),((2,5),((((((((((((8,(((20,134),129),((23,79),41))),28),((((12,48),(98,127)),((29,81),115)),(59,80))),((72,85),(92,135))),(83,84)),(((((10,63),(107,110)),(((26,65),105),(35,64))),(50,66)),(82,132))),((9,54),(22,30))),((69,77),122)),((((13,114),(101,125)),(34,90)),(((14,24),123),((((21,51),((27,108),100)),(93,116)),112)))),(15,70)),(((11,32),(46,102)),(((33,86),121),89))),(31,60)))),(((16,44),(45,133)),(95,128))),58),94),(49,99)),74);
 857: 1 -11901.27539 -12088.90688 (0,(((((((((((((1,109),118),((((3,68),(((53,57),117),88)),124),((((36,75),62),130),(((37,73),(106,126)),87)))),97),(25,(52,113))),(((((((4,(43,61)),55),7),17),(18,38)),(19,91)),((42,76),111))),((6,67),((((39,((47,104),119)),((103,120),131)),56),((40,96),(71,78))))),((((((((((((((8,28),(((20,134),129),((23,79),41))),(((((12,48),((29,81),115)),(98,127)),(59,80)),((72,85),(92,135)))),(83,84)),(((((10,63),(107,110)),(((26,65),105),(35,64))),(50,66)),(82,132))),((9,54),(22,30))),(69,77)),((((21,51),(93,116)),(27,108)),100)),(((13,114),(34,90)),(101,125))),(112,122)),123),(14,24)),(15,70)),(((11,32),(46,102)),(((33,86),121),89)))),((2,5),(31,60))),(((16,44),(45,133)),(95,128))),58),94),(49,99)),74);
 858: 5 -12284.25586 -12080.23263 (0,(((((((((((((1,109),118),((((3,68),(((53,57),117),88)),124),(((((36,75),62),130),((37,73),(106,126))),87))),97),(25,(52,113))),((((4,(17,(18,38))),((7,55),(43,61))),(19,91)),((42,76),111))),((6,67),((((39,((47,104),119)),((103,120),131)),56),((40,96),(71,78))))),((((((((((((((((8,28),((23,79),41)),129),(20,134)),(((12,48),(98,127)),((29,81),115))),(59,80)),((72,85),(92,135))),(83,84)),(((((10,63),(107,110)),(((26,65),105),(35,64))),(50,66)),(82,132))),((9,54),(22,30))),122),((((13,114),(101,125)),(34,90)),((((21,51),(93,116)),((27,108),((69,77),100))),112))),123),(14,24)),(15,70)),(((11,32),(46,102)),(((33,86),121),89)))),((2,5),(31,60))),(((16,44),(45,133)),(95,128))),58),94),(49,99)),74);
 859: 3 -12787.36328 -12068.93074 (0,((((((((((((1,109),118),((((3,68),(((53,57),117),88)),124),(((((36,75),62),130),((37,73),(106,126))),87))),97),(25,(52,113))),((((4,((7,(17,(18,38))),55)),(43,61)),(19,91)),((42,76),111))),((6,67),((((39,((47,104),119)),((103,120),131)),56),((40,96),(71,78))))),((2,5),((((((((((((((((8,28),((23,79),41)),129),(20,134)),(((12,48),(98,127)),((29,81),115))),(59,80)),((72,85),(92,135))),(83,84)),((9,54),(22,30))),(((((10,63),(107,110)),(((26,65),105),(35,64))),(50,66)),(82,132))),((((((13,114),(101,125)),(34,90)),((14,24),123)),((((21,51),112),(27,108)),100)),(93,116))),(69,77)),122),(15,70)),(((11,32),(46,102)),(((33,86),121),89))),(31,60)))),(((16,44),(45,133)),(95,128))),58),94),(49,99)),74);
 860: 1 -12062.05078 -12072.68224 (0,((((((((((((1,109),118),((((3,68),(((53,57),117),88)),124),(((((36,75),62),130),((37,73),(106,126))),87))),97),(25,(52,113))),(((((4,(17,(18,38))),7),((43,61),55)),(19,91)),((42,76),111))),((6,67),((((39,((47,104),119)),((103,120),131)),56),((40,96),(71,78))))),((2,5),((((((((((((((((8,28),((23,79),41)),129),(20,134)),(((12,48),((29,81),115)),(98,127))),(59,80)),((72,85),(92,135))),(83,84)),(((((10,63),(107,110)),(((26,65),105),(35,64))),(50,66)),(82,132))),(69,77)),(((((13,114),(101,125)),(34,90)),((((21,51),((27,108),100)),(93,116)),112)),((14,24),123))),((9,54),(22,30))),122),(15,70)),(((11,32),(46,102)),(((33,86),121),89))),(31,60)))),(((16,44),(45,133)),(95,128))),58),94),(49,99)),74);
 861: 2 -12322.41309 -12079.96636 (0,(((((((((((((1,109),118),((((3,68),(((53,57),117),88)),124),(((((36,75),62),130),((37,73),(106,126))),87))),97),(25,(52,113))),(((((4,(7,55)),(17,(18,38))),(43,61)),(19,91)),((42,76),111))),((((((((((((((((8,28),((23,79),41)),129),(20,134)),(((12,48),((29,81),115)),(98,127))),(59,80)),((72,85),(92,135))),(83,84)),(((((10,(((26,65),105),(35,64))),(107,110)),63),(50,66)),(82,132))),((9,54),(22,30))),((((13,114),(101,125)),(34,90)),(((14,24),123),((((21,51),((27,108),100)),(93,116)),112)))),(69,77)),122),(15,70)),(((11,32),(46,102)),(((33,86),121),89))),(31,60))),(((6,67),(((39,((47,104),119)),((103,120),131)),56)),((40,96),(71,78)))),(2,5)),(((16,44),(45,133)),(95,128))),58),94),(49,99)),74);
 862: 1 -11859.68164 -12064.76696 (0,((((((((((((1,109),118),((((3,68),(((53,57),117),88)),124),(((((36,75),62),130),((37,73),(106,126))),87))),97),(25,(52,113))),(((4,(((7,(43,61)),55),(17,(18,38)))),(19,91)),((42,76),111))),((6,67),((((39,((47,104),119)),((103,120),131)),56),((40,96),(71,78))))),((2,5),((((((((((((((8,28),((23,79),41)),129),(20,134)),(((12,48),(98,127)),((29,81),115))),(59,80)),((72,85),(92,135))),(83,84)),(((((10,63),(107,110)),(((26,65),105),(35,64))),(50,66)),(82,132))),((9,54),(22,30))),(((((13,114),(101,125)),(34,90)),(((14,24),123),(112,122))),((((21,51),(93,116)),(27,108)),100))),(69,77)),(15,70)),((((11,32),(46,102)),(((33,86),121),89)),(31,60))))),(((16,44),(45,133)),(95,128))),58),94),(49,99)),74);
 863: 3 -12492.77734 -12066.51871 (0,((((((((((((1,109),118),((((3,68),(((53,57),117),88)),124),(((((36,75),62),130),((37,73),(106,126))),87))),97),(25,(52,113))),(((4,(((7,(43,61)),55),(17,(18,38)))),(19,91)),((42,76),111))),((6,67),((((39,((47,104),119)),((103,120),131)),56),((40,96),(71,78))))),((2,5),((((((((((((((((8,28),((23,79),41)),129),(20,134)),((29,81),115)),((12,48),(98,127))),(59,80)),((72,85),(92,135))),(83,84)),(((((10,63),(107,110)),(((26,65),105),(35,64))),(50,66)),(82,132))),((9,54),(22,30))),(((((13,114),(101,125)),(34,90)),(((14,24),123),(112,122))),((((21,51),(93,116)),(27,108)),100))),(69,77)),(15,70)),(((11,32),(46,102)),(((33,86),121),89))),(31,60)))),(((16,44),(45,133)),(95,128))),58),94),(49,99)),74);
 864: 1 -12203.75879 -12072.2608 (0,(((((((((((((1,109),118),((((3,68),(((53,57),117),88)),124),(((((36,75),62),130),((37,73),(106,126))),87))),97),(25,(52,113))),(((((4,(43,61)),(7,55)),(17,(18,38))),(19,91)),((42,76),111))),(((((((((((((((8,28),((23,79),41)),129),(20,134)),(((12,48),(98,127)),((29,81),115))),(59,80)),((72,85),(92,135))),((9,54),(22,30))),((((((10,63),(107,110)),(((26,65),105),(35,64))),(50,66)),(82,132)),(83,84))),((((((13,114),101),125),(34,90)),((((((14,24),123),112),(93,116)),(21,51)),(27,108))),100)),(69,77)),122),(15,70)),(((11,32),(46,102)),(((33,86),121),89))),(31,60))),(((6,67),(((39,((47,104),119)),((103,120),131)),56)),((40,96),(71,78)))),(2,5)),(((16,44),(45,133)),(95,128))),58),94),(49,99)),74);
 865: 6 -11389.09473 -12068.38074 (0,((((((((((((1,109),118),((((3,68),(((53,57),117),88)),124),(((((36,75),62),130),((37,73),(106,126))),87))),97),(25,(52,113))),((((4,((7,55),(43,61))),(17,(18,38))),(19,91)),((42,76),111))),((6,67),((((39,((47,104),119)),((103,120),131)),56),((40,96),(71,78))))),((2,5),((((((((((((((((8,28),((23,79),41)),129),(20,134)),(((12,48),(98,127)),((29,81),115))),(59,80)),((72,85),(92,135))),(83,84)),(((((10,(((26,65),105),(35,64))),(107,110)),63),(50,66)),(82,132))),((9,54),(22,30))),(((((13,114),(101,125)),(34,90)),(((((14,24),123),112),(93,116)),((21,51),(27,108)))),100)),(69,77)),122),(15,70)),(((11,32),(46,102)),(((33,86),121),89))),(31,60)))),(((16,44),(45,133)),(95,128))),58),94),(49,99)),74);
 866: 1 -11951.15234 -12076.60073 (0,((((((((((1,109),118),((((3,68),(((53,57),117),88)),124),(((((36,75),62),130),((37,73),(106,126))),87))),97),(25,(52,113))),(((((4,(43,61)),(7,55)),(17,(18,38))),(19,91)),((42,76),111))),(((2,5),(((((((((((((((8,28),((23,79),41)),129),(20,134)),((((12,48),98),127),((29,81),115))),(59,80)),((72,85),(92,135))),(83,84)),(((((10,63),(107,110)),(((26,65),105),(35,64))),(50,66)),(82,132))),((9,54),(22,30))),(((((13,114),(101,125)),(34,90)),((((((14,24),123),112),(93,116)),(21,51)),(27,108))),100)),(69,77)),122),(15,70)),((((11,32),(46,102)),(((33,86),121),89)),(31,60)))),((6,67),((((39,((47,104),119)),((103,120),131)),56),((40,96),(71,78)))))),(((16,44),(45,133)),(95,128))),(58,94)),(49,99)),74);
 867: 1 -12671.41211 -12078.15948 (0,((((((((((((1,109),118),97),(25,(52,113))),((((3,68),(((53,57),117),88)),124),((((36,62),75),130),(((37,73),(106,126)),87)))),(((4,((7,55),((17,(18,38)),(43,61)))),(19,91)),((42,76),111))),(((6,67),(((39,((47,104),119)),((103,120),131)),56)),((40,96),(71,78)))),(((2,5),(31,60)),(((((((((((((((8,28),((23,79),41)),129),(20,134)),((((12,48),98),127),((29,81),115))),(59,80)),((72,85),(92,135))),(83,84)),(((((10,63),(107,110)),(((26,65),105),(35,64))),(50,66)),(82,132))),((9,54),(22,30))),((((13,114),(101,125)),(34,90)),(((((14,24),123),112),((21,51),((27,108),100))),(93,116)))),(69,77)),122),(15,70)),(((11,32),(46,102)),(((33,86),121),89))))),(((16,44),(45,133)),(95,128))),58),94),(49,99)),74);
 868: 1 -11270.44238 -12070.89284 (0,((((((((((((1,109),118),((((3,68),(((53,57),117),88)),124),(((((36,75),62),130),((37,73),(106,126))),87))),97),(25,(52,113))),(((((4,(17,(18,38))),(7,55)),(43,61)),(19,91)),((42,76),111))),((6,67),((((39,((47,104),119)),((103,120),131)),56),((40,96),(71,78))))),((2,5),(((((((((((((((8,28),((23,79),41)),129),(20,134)),(((12,48),(98,127)),((29,81),115))),(59,80)),((72,85),(92,135))),(83,84)),(((((10,63),(107,110)),(((26,65),105),(35,64))),(50,66)),(82,132))),((9,54),(22,30))),(((((13,114),(101,125)),(34,90)),((((21,51),((27,108),100)),(93,116)),112)),((14,24),123))),(69,77)),122),(15,70)),((((11,32),(46,102)),(((33,86),121),89)),(31,60))))),58),(((16,44),(45,133)),(95,128))),94),(49,99)),74);
 869: 1 -11668.1875 -12067.84184 (0,(((((((((((((1,109),118),((((3,68),(((53,57),117),88)),124),(((((36,75),62),130),((37,73),(106,126))),87))),97),(25,(52,113))),((((((4,(43,61)),(7,55)),17),(18,38)),(19,91)),((42,76),111))),(((11,32),(46,102)),(((33,86),121),89))),(((6,67),(((39,((47,104),119)),((103,120),131)),56)),((40,96),(71,78)))),((2,5),(((((((((((((((8,28),((23,79),41)),129),(20,134)),(((12,48),(98,127)),((29,81),115))),(59,80)),((72,85),(92,135))),(83,84)),(((((10,63),(107,110)),(((26,65),105),(35,64))),(50,66)),(82,132))),((9,54),(22,30))),((((13,114),(101,125)),(34,90)),(((14,24),123),((((21,51),((27,108),100)),(93,116)),112)))),(69,77)),122),(15,70)),(31,60)))),(((16,44),(45,133)),(95,128))),58),94),(49,99)),74);
 870: 1 -10836.38184 -12084.01924 (0,(((((((((((((1,109),118),((((3,68),(((53,57),117),88)),124),(((36,62),75),((((37,73),(106,126)),87),130)))),((25,(52,113)),97)),(((4,(((7,55),(17,(18,38))),(43,61))),(19,91)),((42,76),111))),(((((((((((((((8,28),((23,79),41)),129),(20,134)),((((12,48),98),127),((29,81),115))),(59,80)),((72,85),(92,135))),(83,84)),((((((10,63),(107,110)),(((26,65),105),(35,64))),(50,66)),(82,132)),100)),((9,54),(22,30))),(69,77)),((((13,114),(101,125)),(34,90)),(((((14,24),123),112),(93,116)),((21,51),(27,108))))),122),(15,70)),(((11,32),(46,102)),(((33,86),121),89)))),(31,60)),(((6,67),(((39,((47,104),119)),((103,120),131)),56)),((40,96),(71,78)))),(2,5)),(((16,44),(45,133)),(95,128))),58),94),(49,99)),74);
 871: 1 -11970.74023 -12077.36565 (0,(((((((((((1,109),118),97),(((3,68),(((53,57),117),88)),124)),(((((4,(7,((43,61),55))),(17,(18,38))),(19,91)),((42,76),111)),(25,(52,113)))),((((36,62),75),130),(((37,73),(106,126)),87))),(((2,5),((((((((((((((((8,28),((23,79),41)),129),(20,134)),(((12,48),(98,127)),((29,81),115))),(59,80)),((72,85),(92,135))),(83,84)),(((((10,63),(107,110)),(((26,65),105),(35,64))),(50,66)),(82,132))),((9,54),(22,30))),(((((13,114),(101,125)),(34,90)),((((((14,24),123),112),(93,116)),(21,51)),(27,108))),100)),(69,77)),122),(15,70)),(((11,32),(46,102)),(((33,86),121),89))),(31,60))),(((6,67),(((39,((47,104),119)),((103,120),131)),56)),((40,96),(71,78))))),(((16,44),(45,133)),(95,128))),58),94),(49,99)),74);
 872: 1 -12986.5957 -12073.23521 (0,((((((((((((1,109),118),((((3,68),(((53,57),117),88)),124),(((((36,75),62),130),((37,73),(106,126))),87))),97),(25,(52,113))),((((4,(43,61)),((7,55),(17,(18,38)))),(19,91)),((42,76),111))),(((6,67),(((39,((47,104),119)),((103,120),131)),56)),((40,96),(71,78)))),(((2,5),(31,60)),((((((((((((((8,28),((23,79),41)),129),(20,134)),((29,81),115)),(((12,48),127),98)),(59,80)),((72,85),(92,135))),(83,84)),(((((10,63),(107,110)),(((26,65),105),(35,64))),(50,66)),(82,132))),((9,54),(22,30))),(((((13,114),(101,125)),(34,90)),(((14,24),123),((((21,51),((27,108),100)),(93,116)),(112,122)))),(69,77))),(15,70)),(((11,32),(46,102)),(((33,86),121),89))))),(((16,44),(45,133)),(95,128))),58),94),(49,99)),74);
 873: 2 -11552.85156 -12068.83383 (0,((((((((((((1,109),118),((((3,68),(((53,57),117),88)),124),(((((36,75),62),130),((37,73),(106,126))),87))),97),(25,(52,113))),(((4,((((7,55),17),(18,38)),(43,61))),(19,91)),((42,76),111))),(((6,67),(((39,((47,104),119)),((103,120),131)),56)),((40,96),(71,78)))),((2,5),((((((((((((8,28),(((20,134),129),((23,79),41))),(((((12,48),(98,127)),((29,81),115)),(59,80)),((72,85),(92,135)))),(83,84)),(((((10,63),(107,110)),(((26,65),105),(35,64))),(50,66)),(82,132))),((9,54),(22,30))),((((((13,114),101),125),(34,90)),((14,24),123)),(((((21,51),(93,116)),112),(27,108)),100))),(69,77)),122),(15,70)),(((11,32),(46,102)),(((33,86),121),89))),(31,60)))),(((16,44),(45,133)),(95,128))),58),94),(49,99)),74);
 874: 1 -11639.88379 -12063.86873 (0,((((((((((((1,109),118),((((3,68),(((53,57),117),88)),124),(((((36,62),75),130),((37,73),(106,126))),87))),97),(25,(52,113))),((((4,((7,55),(17,(18,38)))),(43,61)),(19,91)),((42,76),111))),(((6,67),(((39,((103,120),131)),((47,104),119)),56)),((40,96),(71,78)))),((2,5),((((((((((((((((8,28),((23,79),41)),129),(20,134)),(((12,48),(98,127)),((29,81),115))),(59,80)),((72,85),(92,135))),(83,84)),(((((10,63),(107,110)),(((26,65),105),(35,64))),(50,66)),(82,132))),((9,54),(22,30))),(((((13,114),(34,90)),(101,125)),(((((14,24),123),112),(93,116)),((21,51),(27,108)))),100)),(69,77)),122),(15,70)),(((11,32),(46,102)),(((33,86),121),89))),(31,60)))),(((16,44),(45,133)),(95,128))),58),94),(49,99)),74);
 875: 2 -12368.2168 -12089.36062 (0,(((((((((((((1,109),118),((((3,68),(((53,57),117),88)),124),(((((36,75),62),130),((37,73),(106,126))),87))),97),(25,(52,113))),((((4,((7,(43,61)),55)),(17,(18,38))),(19,91)),((42,76),111))),((6,67),((((39,((47,104),119)),((103,120),131)),56),((40,96),(71,78))))),((((((((((((8,28),(((((12,48),(98,127)),((29,81),115)),(59,80)),((72,85),(92,135)))),(((20,134),129),((23,79),41))),(83,84)),(((((10,63),(107,110)),(((26,65),105),(35,64))),(50,66)),(82,132))),(69,77)),(((9,54),(22,30)),122)),((((13,114),(101,125)),(34,90)),((((21,51),((27,108),100)),(93,116)),112))),123),(14,24)),(15,70)),(((11,32),(46,102)),(((33,86),121),89)))),((2,5),(31,60))),(((16,44),(45,133)),(95,128))),58),94),(49,99)),74);
 876: 5 -11890.33887 -12080.39602 (0,(((((((((((((1,109),118),((((3,68),(((53,57),117),88)),124),(((((36,75),62),130),((37,73),(106,126))),87))),97),(25,(52,113))),((((4,(17,(18,38))),((7,55),(43,61))),(19,91)),((42,76),111))),((6,67),((((39,((47,104),119)),((103,120),131)),56),((40,96),(71,78))))),(((((((((((((((((8,28),((23,79),41)),129),(20,134)),(((12,48),(98,127)),((29,81),115))),(59,80)),((72,85),(92,135))),(83,84)),(((((10,(((26,65),105),(35,64))),(107,110)),(50,66)),63),(82,132))),((9,54),(22,30))),((((21,51),(93,116)),(27,108)),((69,77),100))),(((13,114),(101,125)),(34,90))),(112,122)),123),(14,24)),(15,70)),(((11,32),(46,102)),(((33,86),121),89)))),((2,5),(31,60))),(((16,44),(45,133)),(95,128))),58),94),(49,99)),74);
 877: 2 -12265.10547 -12064.76696 (0,((((((((((((1,109),118),((((3,68),(((53,57),117),88)),124),(((((36,75),62),130),((37,73),(106,126))),87))),97),(25,(52,113))),(((4,(((7,(43,61)),55),(17,(18,38)))),(19,91)),((42,76),111))),((6,67),((((39,((47,104),119)),((103,120),131)),56),((40,96),(71,78))))),((2,5),((((((((((((((8,28),((23,79),41)),129),(20,134)),(((12,48),(98,127)),((29,81),115))),(59,80)),((72,85),(92,135))),(83,84)),(((((10,63),(107,110)),(((26,65),105),(35,64))),(50,66)),(82,132))),((9,54),(22,30))),(((((13,114),(101,125)),(34,90)),(((14,24),123),(112,122))),((((21,51),(93,116)),(27,108)),100))),(69,77)),(15,70)),((((11,32),(46,102)),(((33,86),121),89)),(31,60))))),(((16,44),(45,133)),(95,128))),58),94),(49,99)),74);
 878: 1 -12558.59766 -12083.87361 (0,((((((((((((1,109),118),((((3,68),(((53,57),117),88)),124),(((36,62),75),((((37,73),(106,126)),87),130)))),97),(25,(52,113))),(((((4,(7,55)),(17,(18,38))),(43,61)),(19,91)),((42,76),111))),((6,67),((((39,((47,104),119)),((103,120),131)),56),((40,96),(71,78))))),((2,5),(((((((((((((((8,28),((23,79),41)),129),(20,134)),(((12,48),(98,127)),((29,81),115))),((72,85),(92,135))),(59,80)),((((((10,(((26,65),105),(35,64))),(50,66)),(107,110)),63),(82,132)),(83,84))),(((((13,114),(101,125)),(34,90)),((((21,51),((27,108),100)),(93,116)),112)),((14,24),123))),((9,54),(22,30))),(69,77)),122),(15,70)),(((11,32),(46,102)),(((33,86),121),89))),(31,60)))),(((16,44),(45,133)),(95,128))),58),94),(49,99)),74);
 879: 1 -11885.60742 -12066.38222 (0,((((((((((((1,109),118),((((3,68),(((53,57),117),88)),124),(((((36,75),62),130),((37,73),(106,126))),87))),97),(25,(52,113))),((((4,((7,(17,(18,38))),55)),(43,61)),(19,91)),((42,76),111))),((6,67),((((39,((47,104),119)),((103,120),131)),56),((40,96),(71,78))))),((2,5),(((((((((((((((((8,28),((23,79),41)),129),(20,134)),(((12,48),(98,127)),((29,81),115))),(59,80)),((72,85),(92,135))),(83,84)),(((((10,63),(107,110)),(((26,65),105),(35,64))),(50,66)),(82,132))),((9,54),(22,30))),(93,116)),(((((13,114),(101,125)),(34,90)),((14,24),123)),((((21,51),112),(27,108)),100))),(69,77)),122),(15,70)),(((11,32),(46,102)),(((33,86),121),89))),(31,60)))),(((16,44),(45,133)),(95,128))),58),94),(49,99)),74);
 880: 1 -12061.44531 -12082.33678 (0,((((((((((((((1,109),118),(((36,((((37,73),(106,126)),87),130)),75),62)),(((3,68),(((53,57),117),88)),124)),97),(25,(52,113))),(((((4,(7,55)),(17,(18,38))),(43,61)),(19,91)),((42,76),111))),(((((((((((((((((8,28),((23,79),41)),129),(20,134)),((((12,48),127),98),((29,81),115))),(59,80)),((72,85),(92,135))),(83,84)),((9,54),(22,30))),(((((10,63),(107,110)),(((26,65),105),(35,64))),(50,66)),(82,132))),(((((13,114),(101,125)),(34,90)),((((21,51),(93,116)),112),(27,108))),(((14,24),123),100))),(69,77)),122),(15,70)),(31,60)),(((33,86),121),89)),((11,32),(46,102)))),(((6,67),(((39,((47,104),119)),((103,120),131)),56)),((40,96),(71,78)))),(2,5)),(((16,44),(45,133)),(95,128))),58),94),(49,99)),74);
 881: 1 -12218.86133 -12094.48631 (0,((((((((((((1,109),118),((((3,68),(((53,57),117),88)),124),((((36,75),62),130),(((37,73),(106,126)),87)))),(25,(52,113))),((((4,((7,((17,(18,38)),55)),(43,61))),(19,91)),((42,76),111)),97)),(((6,67),(((39,((47,104),119)),((103,120),131)),56)),((40,96),(71,78)))),(((((((((((((((((8,28),((23,79),41)),129),(20,134)),(((12,48),((29,81),115)),(98,127))),(59,80)),((72,85),(92,135))),(83,84)),(((((10,63),(107,110)),(((26,65),105),(35,64))),(50,66)),(82,132))),((9,54),(22,30))),(69,77)),(((((13,114),(34,90)),125),101),((((21,51),(93,116)),(112,122)),(27,108)))),100),123),(14,24)),(15,70)),(((11,32),(46,102)),(((33,86),121),89)))),((2,5),(31,60))),(((16,44),(45,133)),(95,128))),58),94),(49,99)),74);
 882: 1 -11309.40332 -12101.98158 (0,(((((((((((((((1,109),118),(((((36,62),75),130),(((37,73),126),106)),87)),(((3,68),(((53,57),117),88)),124)),97),(25,(52,113))),(((((((4,55),7),(43,61)),17),(18,38)),(19,91)),((42,76),111))),((6,67),((((39,((47,104),119)),((103,120),131)),56),((40,96),(71,78))))),(((((((((((((((8,28),(((23,79),41),129)),(20,134)),((((12,48),127),98),((29,81),115))),(59,80)),((72,85),(92,135))),(83,84)),(((((10,63),(107,110)),(((26,65),105),(35,64))),(50,66)),(82,132))),((9,54),(22,30))),(((((21,51),(27,108)),(93,116)),(112,122)),(69,77))),100),((((13,114),(34,90)),125),101)),123),(14,24)),(15,70))),(((11,32),(46,102)),(((33,86),121),89))),((2,5),(31,60))),(((16,44),(45,133)),(95,128))),58),94),(49,99)),74);
 883: 1 -12001.98438 -12066.71979 (0,(((((((((((((1,109),118),((((3,68),(((53,57),117),88)),124),(((((36,75),62),130),((37,73),(106,126))),87))),97),(25,(52,113))),((((4,((7,55),(17,(18,38)))),(43,61)),(19,91)),((42,76),111))),(((6,67),(((39,((47,104),119)),((103,120),131)),56)),((40,96),(71,78)))),((((((((((((8,28),(((20,134),129),((23,79),41))),(((((12,48),(98,127)),((29,81),115)),(59,80)),((72,85),(92,135)))),(83,84)),(((((10,63),(107,110)),(((26,65),105),(35,64))),(50,66)),(82,132))),((9,54),(22,30))),((((((13,114),101),125),(34,90)),((14,24),123)),(((((21,51),(93,116)),112),(27,108)),100))),(69,77)),122),(15,70)),(((11,32),(46,102)),(((33,86),121),89))),(31,60))),(2,5)),(((16,44),(45,133)),(95,128))),58),94),(49,99)),74);
 884: 1 -13184.47559 -12065.51542 (0,(((((((((((1,109),118),((((3,68),(((53,57),117),88)),124),(((((36,75),62),130),((37,73),(106,126))),87))),97),(25,(52,113))),((((4,((7,55),(43,61))),(17,(18,38))),(19,91)),((42,76),111))),(((2,5),((((((((((((((((8,28),((23,79),41)),129),(20,134)),(((12,48),(98,127)),((29,81),115))),(59,80)),((72,85),(92,135))),(83,84)),(((((10,63),(107,110)),(((26,65),105),(35,64))),(50,66)),(82,132))),((9,54),(22,30))),((((((13,114),(101,125)),(34,90)),(((14,24),123),112)),((21,51),((27,108),100))),(93,116))),(69,77)),122),(15,70)),(((11,32),(46,102)),(((33,86),121),89))),(31,60))),((6,67),((((39,((47,104),119)),((103,120),131)),56),((40,96),(71,78)))))),(((16,44),(45,133)),(95,128))),58),94),(49,99)),74);
 885: 8 -11947.88086 -12064.06661 (0,(((((((((((((1,109),118),((((3,68),(((53,57),117),88)),124),(((((36,75),62),130),((37,73),(106,126))),87))),97),(25,(52,113))),(((4,(((7,55),(43,61)),(17,(18,38)))),(19,91)),((42,76),111))),((((((((((((((((8,28),((23,79),41)),129),(20,134)),(((12,48),(98,127)),((29,81),115))),(59,80)),((72,85),(92,135))),(83,84)),(((((10,63),(107,110)),(((26,65),105),(35,64))),(50,66)),(82,132))),(((((13,114),(101,125)),(34,90)),((14,24),123)),(((((21,51),(93,116)),112),(27,108)),100))),(69,77)),((9,54),(22,30))),122),(15,70)),(((11,32),(46,102)),(((33,86),121),89))),(31,60))),(((6,67),(((39,((47,104),119)),((103,120),131)),56)),((40,96),(71,78)))),(2,5)),(((16,44),(45,133)),(95,128))),58),94),(49,99)),74);
 886: 1 -11459.02148 -12078.48161 (0,(((((((((((((((1,109),118),((((36,(62,75)),130),((37,73),(106,126))),87)),(((3,68),(((53,57),117),88)),124)),97),(25,(52,113))),(((((4,(7,(43,61))),55),(17,(18,38))),(19,91)),((42,76),111))),((6,67),((((39,((47,104),119)),((103,120),131)),56),((40,96),(71,78))))),((2,5),(31,60))),((((((((((((((((8,28),((23,79),41)),129),(20,134)),((29,81),115)),((12,48),(98,127))),(59,80)),((72,85),(92,135))),(83,84)),(((((10,63),(107,110)),(((26,65),105),(35,64))),(50,66)),(82,132))),((9,54),(22,30))),((((((13,114),101),125),(34,90)),((14,24),123)),(((((21,51),(93,116)),112),(27,108)),100))),(69,77)),122),(15,70)),(((11,32),(46,102)),(((33,86),121),89)))),((16,44),(45,133))),(95,128)),58),94),(49,99)),74);
 887: 2 -11850.36328 -12075.57046 (0,((((((((((((1,109),118),((((3,68),(((53,57),117),88)),124),(((((36,75),62),130),((37,73),(106,126))),87))),97),(25,(52,113))),((((((4,43),61),(7,55)),(17,(18,38))),(19,91)),((42,76),111))),((6,67),((((39,((47,104),119)),((103,120),131)),56),((40,96),(71,78))))),((2,5),((((((((((((((((8,28),((23,79),41)),129),(20,134)),(((12,48),(98,127)),((29,81),115))),(59,80)),((72,85),(92,135))),(83,84)),(((((10,63),(107,110)),(((26,65),105),(35,64))),(50,66)),(82,132))),(((((((13,114),(34,90)),125),101),((((21,51),(93,116)),112),(27,108))),100),(69,77))),((14,24),123)),((9,54),(22,30))),122),(15,70)),(((11,32),(46,102)),(((33,86),121),89))),(31,60)))),(((16,44),(45,133)),(95,128))),58),94),(49,99)),74);
 888: 1 -12882.8252 -12074.34466 (0,((((((((((((1,109),118),((((3,68),(((53,57),117),88)),124),97)),(((((36,75),62),130),((37,73),(106,126))),87)),(25,(52,113))),((((4,((7,(43,61)),55)),(17,(18,38))),(19,91)),((42,76),111))),(((6,67),(((39,((47,104),119)),((103,120),131)),56)),((40,96),(71,78)))),((2,5),(((((((((((((((8,28),((23,79),41)),129),(20,134)),(((12,48),(98,127)),((29,81),115))),(59,80)),((72,85),(92,135))),(83,84)),(((((10,63),(((26,65),105),(35,64))),(107,110)),(50,66)),(82,132))),((9,54),(22,30))),(((((13,114),(101,125)),(34,90)),((((21,51),((27,108),100)),(93,116)),112)),((14,24),123))),(69,77)),122),(15,70)),((((11,32),(46,102)),(((33,86),121),89)),(31,60))))),(((16,44),(45,133)),(95,128))),58),94),(49,99)),74);
 889: 2 -11683.62305 -12089.36062 (0,(((((((((((((1,109),118),((((3,68),(((53,57),117),88)),124),(((((36,75),62),130),((37,73),(106,126))),87))),97),(25,(52,113))),((((4,((7,(43,61)),55)),(17,(18,38))),(19,91)),((42,76),111))),((6,67),((((39,((47,104),119)),((103,120),131)),56),((40,96),(71,78))))),((((((((((((8,28),(((((12,48),(98,127)),((29,81),115)),(59,80)),((72,85),(92,135)))),(((20,134),129),((23,79),41))),(83,84)),(((((10,63),(107,110)),(((26,65),105),(35,64))),(50,66)),(82,132))),(69,77)),(((9,54),(22,30)),122)),((((13,114),(101,125)),(34,90)),((((21,51),((27,108),100)),(93,116)),112))),123),(14,24)),(15,70)),(((11,32),(46,102)),(((33,86),121),89)))),((2,5),(31,60))),(((16,44),(45,133)),(95,128))),58),94),(49,99)),74);
 890: 1 -11997.48828 -12079.74521 (0,(((((((((((((1,109),118),((((3,68),(((53,57),117),88)),124),(((((36,75),62),130),((37,73),(106,126))),87))),97),(25,(52,113))),((((((4,(43,61)),7),(17,(18,38))),55),(19,91)),((42,76),111))),(((((((((((((((((((8,28),((23,79),41)),129),(20,134)),(((12,48),(98,127)),((29,81),115))),(59,80)),((72,85),(92,135))),(83,84)),(((((10,63),(107,110)),(((26,65),105),(35,64))),(50,66)),(82,132))),((9,54),(22,30))),(69,77)),((((21,51),(93,116)),(27,108)),100)),(((13,114),(101,125)),(34,90))),(112,122)),123),(14,24)),(15,70)),(((11,32),(46,102)),(((33,86),121),89))),(31,60))),((((6,67),((39,((47,104),119)),((103,120),131))),56),((40,96),(71,78)))),(2,5)),(((16,44),(45,133)),(95,128))),58),94),(49,99)),74);
 891: 2 -12006.53125 -12077.88204 (0,((((((((((((1,109),118),((((3,68),(((53,57),117),88)),124),(((((36,75),62),130),((37,73),(106,126))),87))),97),(25,(52,113))),(((4,(((7,55),(17,(18,38))),(43,61))),(19,91)),((42,76),111))),((6,67),((((39,((47,104),119)),((103,120),131)),56),((40,96),(71,78))))),((2,5),((((((((((((((((8,28),((23,79),41)),129),(20,134)),(((12,48),((29,81),115)),(98,127))),(59,80)),((72,85),(92,135))),(83,84)),(((((10,(((26,65),105),(35,64))),(107,110)),(50,66)),63),(82,132))),((9,54),(22,30))),((((((13,114),101),125),(34,90)),((14,24),123)),(((((21,51),(93,116)),112),(27,108)),100))),(69,77)),122),(15,70)),(((11,32),(46,102)),(((33,86),121),89))),(31,60)))),(((16,44),(45,133)),(95,128))),58),94),(49,99)),74);
 892: 1 -11793.64355 -12065.88756 (0,(((((((((((((1,109),118),(((((36,75),62),130),((37,73),(106,126))),87)),(((3,68),(((53,57),117),88)),124)),97),(25,(52,113))),((((4,((7,(17,(18,38))),55)),(43,61)),(19,91)),((42,76),111))),((6,67),((((39,((47,104),119)),((103,120),131)),56),((40,96),(71,78))))),((2,5),((((((((((((((((8,28),((23,79),41)),129),(20,134)),(((12,48),(98,127)),((29,81),115))),(59,80)),((72,85),(92,135))),(83,84)),(((((10,63),(107,110)),(((26,65),105),(35,64))),(50,66)),(82,132))),((9,54),(22,30))),((((((13,114),(101,125)),(34,90)),((14,24),123)),((((21,51),112),(27,108)),100)),(93,116))),(69,77)),122),(15,70)),(((11,32),(46,102)),(((33,86),121),89))),(31,60)))),(((16,44),(45,133)),(95,128))),58),94),(49,99)),74);
 893: 1 -12279.68652 -12074.48419 (0,((((((((((((1,109),118),((((3,68),(((53,57),117),88)),124),(((((36,75),62),130),((37,73),(106,126))),87))),97),(25,(52,113))),(((4,(((7,55),(17,(18,38))),(43,61))),(19,91)),((42,76),111))),((6,67),((((39,((47,104),119)),((103,120),131)),56),((40,96),(71,78))))),((2,5),(((((((((((((((8,28),((23,79),41)),129),(20,134)),((((12,48),(98,127)),((29,81),115)),(59,80))),((72,85),(92,135))),(83,84)),(((((10,(((26,65),105),(35,64))),(107,110)),(50,66)),63),(82,132))),((9,54),(22,30))),((((((13,114),101),125),(34,90)),((14,24),123)),(((((21,51),(93,116)),112),(27,108)),100))),(69,77)),122),(15,70)),(((11,32),(46,102)),(((33,86),121),89))),(31,60)))),(((16,44),(45,133)),(95,128))),58),94),(49,99)),74);
 894: 1 -12351.71094 -12089.90224 (0,(((((((((((((1,109),118),((((3,68),(((53,57),117),88)),124),((((36,75),62),130),(((37,73),(106,126)),87)))),(25,(52,113))),97),(((4,((7,((17,(18,38)),55)),(43,61))),(19,91)),((42,76),111))),(((6,67),(((39,((47,104),119)),((103,120),131)),56)),((40,96),(71,78)))),((((((((((((((((8,28),((23,79),41)),129),(20,134)),(((12,48),((29,81),115)),(98,127))),(59,80)),((72,85),(92,135))),(83,84)),(((((10,63),(107,110)),(((26,65),105),(35,64))),(50,66)),(82,132))),((9,54),(22,30))),((((((13,114),(34,90)),125),101),((((21,51),(93,116)),(112,122)),(27,108))),(69,77))),100),123),(14,24)),(15,70)),(((11,32),(46,102)),(((33,86),121),89)))),((2,5),(31,60))),(((16,44),(45,133)),(95,128))),58),94),(49,99)),74);
 895: 2 -12816.01953 -12074.10603 (0,(((((((((((((1,109),118),((((3,68),(((53,57),117),88)),124),(((((36,75),62),130),((37,73),(106,126))),87))),97),(25,(52,113))),(((4,(((7,55),(17,(18,38))),(43,61))),(19,91)),((42,76),111))),((((((((((((((((8,28),((23,79),41)),129),(20,134)),(((12,48),((29,81),115)),(98,127))),(59,80)),((72,85),(92,135))),(83,84)),(((((10,63),(107,110)),(((26,65),105),(35,64))),(50,66)),(82,132))),(((((13,114),(101,125)),(34,90)),((14,24),123)),(((((21,51),(93,116)),112),(27,108)),100))),(69,77)),((9,54),(22,30))),122),(15,70)),(((11,32),(46,102)),(((33,86),121),89))),(31,60))),(((6,67),(((39,((47,104),119)),((103,120),131)),56)),((40,96),(71,78)))),(2,5)),(((16,44),(45,133)),(95,128))),58),94),(49,99)),74);
 896: 1 -11891.52051 -12079.74521 (0,(((((((((((((1,109),118),((((3,68),(((53,57),117),88)),124),(((((36,75),62),130),((37,73),(106,126))),87))),97),(25,(52,113))),((((((4,(43,61)),7),(17,(18,38))),55),(19,91)),((42,76),111))),(((((((((((((((((((8,28),((23,79),41)),129),(20,134)),(((12,48),(98,127)),((29,81),115))),(59,80)),((72,85),(92,135))),(83,84)),(((((10,63),(107,110)),(((26,65),105),(35,64))),(50,66)),(82,132))),((9,54),(22,30))),(69,77)),((((21,51),(93,116)),(27,108)),100)),(((13,114),(101,125)),(34,90))),(112,122)),123),(14,24)),(15,70)),(((11,32),(46,102)),(((33,86),121),89))),(31,60))),((((6,67),((39,((47,104),119)),((103,120),131))),56),((40,96),(71,78)))),(2,5)),(((16,44),(45,133)),(95,128))),58),94),(49,99)),74);
 897: 1 -11234.79199 -12066.38222 (0,((((((((((((1,109),118),((((3,68),(((53,57),117),88)),124),(((((36,75),62),130),((37,73),(106,126))),87))),97),(25,(52,113))),((((4,((7,(17,(18,38))),55)),(43,61)),(19,91)),((42,76),111))),((6,67),((((39,((47,104),119)),((103,120),131)),56),((40,96),(71,78))))),((2,5),(((((((((((((((((8,28),((23,79),41)),129),(20,134)),(((12,48),(98,127)),((29,81),115))),(59,80)),((72,85),(92,135))),(83,84)),(((((10,63),(107,110)),(((26,65),105),(35,64))),(50,66)),(82,132))),((9,54),(22,30))),(93,116)),(((((13,114),(101,125)),(34,90)),((14,24),123)),((((21,51),112),(27,108)),100))),(69,77)),122),(15,70)),(((11,32),(46,102)),(((33,86),121),89))),(31,60)))),(((16,44),(45,133)),(95,128))),58),94),(49,99)),74);
 898: 1 -11883.04297 -12069.99055 (0,(((((((((((((1,109),118),((((3,68),(((53,57),117),88)),124),(((((36,75),62),130),((37,73),(106,126))),87))),97),(25,(52,113))),(((4,(((7,(17,(18,38))),55),(43,61))),(19,91)),((42,76),111))),(((6,67),(((39,((47,104),119)),((103,120),131)),56)),((40,96),(71,78)))),(2,5)),((((((((((((8,(((20,134),129),((23,79),41))),28),(((((12,48),(98,127)),((29,81),115)),(59,80)),((72,85),(92,135)))),(83,84)),(((((10,63),(107,110)),(((26,65),105),(35,64))),(50,66)),(82,132))),((9,54),(22,30))),((((((13,114),101),125),(34,90)),((14,24),123)),(((((21,51),(93,116)),112),(27,108)),100))),(69,77)),122),(15,70)),(31,60)),(((11,32),(46,102)),(((33,86),121),89)))),(((16,44),(45,133)),(95,128))),58),94),(49,99)),74);
 899: 3 -10634.46094 -12075.82028 (0,((((((((((((((1,109),118),((((36,75),62),130),(((37,73),(106,126)),87))),(((3,68),(((53,57),117),88)),124)),97),(25,(52,113))),(((4,(((7,55),(17,(18,38))),(43,61))),((42,76),111)),(19,91))),(((((((((((((((8,28),((23,79),41)),129),(20,134)),(((12,48),(98,127)),((29,81),115))),(59,80)),((72,85),(92,135))),(83,84)),(((9,54),(22,30)),((((((10,63),(107,110)),(((26,65),105),(35,64))),(50,66)),(82,132)),100))),((((13,114),(101,125)),(34,90)),(((((14,24),123),112),(93,116)),((21,51),(27,108))))),(69,77)),122),(15,70)),(((11,32),(46,102)),(((33,86),121),89))),(31,60))),(((6,67),(((39,((47,104),119)),((103,120),131)),56)),((40,96),(71,78)))),(2,5)),(((16,44),(45,133)),(95,128))),58),94),(49,99)),74);
 900: 1 -12332.33398 -12065.7668 (0,((((((((((((1,109),118),((((3,68),(((53,57),117),88)),124),((36,(62,75)),((((37,73),(106,126)),87),130)))),97),(25,(52,113))),((((((4,(17,(18,38))),(43,61)),55),7),(19,91)),((42,76),111))),(((6,67),(((39,((47,104),119)),((103,120),131)),56)),((40,96),(71,78)))),((2,5),((((((((((((((((8,28),((23,79),41)),129),(20,134)),(((12,48),(98,127)),((29,81),115))),(59,80)),((72,85),(92,135))),(83,84)),(((((10,63),(107,110)),(((26,65),105),(35,64))),(50,66)),(82,132))),(((((13,114),(101,125)),(34,90)),((((((14,24),123),112),(93,116)),(21,51)),(27,108))),100)),(69,77)),((9,54),(22,30))),122),(15,70)),(((11,32),(46,102)),(((33,86),121),89))),(31,60)))),(((16,44),(45,133)),(95,128))),58),94),(49,99)),74);
 901: 1 -11284.73438 -12071.70161 (0,((((((((((((1,109),118),((((3,68),(((53,57),117),88)),124),(((((36,75),62),130),((37,73),(106,126))),87))),97),(25,(52,113))),(((4,(((7,55),(17,(18,38))),(43,61))),(19,91)),((42,76),111))),((6,67),((((39,((47,104),119)),((103,120),131)),56),((40,96),(71,78))))),((2,5),(((((((((((((((((8,28),((23,79),41)),129),(20,134)),((29,81),115)),((12,48),(98,127))),(59,80)),((72,85),(92,135))),(83,84)),(((((10,(((26,65),105),(35,64))),(107,110)),(50,66)),63),(82,132))),((9,54),(22,30))),((((((13,114),101),125),(34,90)),((14,24),123)),(((((21,51),(93,116)),112),(27,108)),100))),(69,77)),122),(15,70)),(((11,32),(46,102)),(((33,86),121),89))),(31,60)))),(((16,44),(45,133)),(95,128))),58),94),(49,99)),74);
 902: 2 -11774.26758 -12078.63808 (0,((((((((((((1,109),118),97),(((3,68),(((53,57),117),88)),124)),(25,(52,113))),((((4,(7,((43,61),55))),(17,(18,38))),(19,91)),((42,76),111))),((((36,62),75),130),(((37,73),(106,126)),87))),(((2,5),((((((((((((((((8,28),((23,79),41)),129),(20,134)),(((12,48),(98,127)),((29,81),115))),(59,80)),((72,85),(92,135))),(83,84)),((9,54),(22,30))),(((((10,63),(107,110)),(((26,65),105),(35,64))),(50,66)),(82,132))),(((((13,114),(101,125)),(34,90)),((((((14,24),123),112),(93,116)),(21,51)),(27,108))),100)),(69,77)),122),(15,70)),(((11,32),(46,102)),(((33,86),121),89))),(31,60))),(((6,67),(((39,((47,104),119)),((103,120),131)),56)),((40,96),(71,78))))),(((16,44),(45,133)),(95,128))),58),94),(49,99)),74);
 903: 1 -12240.43262 -12066.38222 (0,((((((((((((1,109),118),((((3,68),(((53,57),117),88)),124),(((((36,75),62),130),((37,73),(106,126))),87))),97),(25,(52,113))),((((4,((7,(17,(18,38))),55)),(43,61)),(19,91)),((42,76),111))),((6,67),((((39,((47,104),119)),((103,120),131)),56),((40,96),(71,78))))),((2,5),(((((((((((((((((8,28),((23,79),41)),129),(20,134)),(((12,48),(98,127)),((29,81),115))),(59,80)),((72,85),(92,135))),(83,84)),(((((10,63),(107,110)),(((26,65),105),(35,64))),(50,66)),(82,132))),((9,54),(22,30))),(93,116)),(((((13,114),(101,125)),(34,90)),((14,24),123)),((((21,51),112),(27,108)),100))),(69,77)),122),(15,70)),(((11,32),(46,102)),(((33,86),121),89))),(31,60)))),(((16,44),(45,133)),(95,128))),58),94),(49,99)),74);
 904: 1 -12031.7793 -12079.35432 (0,(((((((((((((1,109),118),97),((((3,68),(((53,57),117),88)),124),(((((36,75),62),130),((37,73),(106,126))),87))),(25,(52,113))),(((((4,(7,55)),(43,61)),(17,(18,38))),(19,91)),((42,76),111))),((6,67),((((39,((47,104),119)),((103,120),131)),56),((40,96),(71,78))))),(2,5)),((((((((((((8,28),((23,79),41)),129),(20,134)),(((12,48),(98,127)),((29,81),115))),(59,80)),((72,85),(92,135))),(83,84)),(((9,54),(22,30)),((((((10,63),(107,110)),(((26,65),105),(35,64))),(50,66)),(82,132)),100))),(((((((13,114),(101,125)),(34,90)),((((21,51),(27,108)),(93,116)),112)),((14,24),123)),122),(69,77))),(15,70)),((((11,32),(46,102)),(((33,86),121),89)),(31,60)))),(((16,44),(45,133)),(95,128))),58),94),(49,99)),74);
 905: 3 -12365.44727 -12071.70161 (0,((((((((((((1,109),118),((((3,68),(((53,57),117),88)),124),(((((36,75),62),130),((37,73),(106,126))),87))),97),(25,(52,113))),(((4,(((7,55),(17,(18,38))),(43,61))),(19,91)),((42,76),111))),((6,67),((((39,((47,104),119)),((103,120),131)),56),((40,96),(71,78))))),((2,5),(((((((((((((((((8,28),((23,79),41)),129),(20,134)),((29,81),115)),((12,48),(98,127))),(59,80)),((72,85),(92,135))),(83,84)),(((((10,(((26,65),105),(35,64))),(107,110)),(50,66)),63),(82,132))),((9,54),(22,30))),((((((13,114),101),125),(34,90)),((14,24),123)),(((((21,51),(93,116)),112),(27,108)),100))),(69,77)),122),(15,70)),(((11,32),(46,102)),(((33,86),121),89))),(31,60)))),(((16,44),(45,133)),(95,128))),58),94),(49,99)),74);
 906: 1 -11891.71484 -12078.82162 (0,(((((((((((((1,109),118),((((3,68),(((53,57),117),88)),124),(((((36,75),62),130),((37,73),(106,126))),87))),97),(25,(52,113))),(((4,(((7,55),(43,61)),(17,(18,38)))),(19,91)),((42,76),111))),(((((((((((((8,28),(((20,134),129),((23,79),41))),(((((12,48),(98,127)),((29,81),115)),(59,80)),((72,85),(92,135)))),(83,84)),(((((10,63),(107,110)),(((26,65),105),(35,64))),(50,66)),(82,132))),(69,77)),(((9,54),(22,30)),122)),((((21,51),((27,108),100)),(93,116)),112)),(((13,114),(101,125)),(34,90))),123),(14,24)),(15,70)),(((11,32),(46,102)),(((33,86),121),89)))),((6,67),((((39,((47,104),119)),((103,120),131)),56),((40,96),(71,78))))),((2,5),(31,60))),(((16,44),(45,133)),(95,128))),58),94),(49,99)),74);
 907: 2 -11427.91406 -12072.80142 (0,((((((((((((1,109),118),((((3,68),(((53,57),117),88)),124),(((((36,75),62),130),((37,73),(106,126))),87))),97),(25,(52,113))),((((4,((7,(17,(18,38))),55)),(43,61)),(19,91)),((42,76),111))),((6,67),((((39,((47,104),119)),((103,120),131)),56),((40,96),(71,78))))),((2,5),((((((((((((((8,28),((23,79),41)),129),(20,134)),((((12,48),(98,127)),((29,81),115)),((59,80),((72,85),(92,135))))),(83,84)),(((((10,63),(107,110)),(((26,65),105),(35,64))),(50,66)),(82,132))),((((((((14,24),123),112),(93,116)),(21,51)),(27,108)),100),(69,77))),((9,54),(22,30))),(((13,114),(101,125)),(34,90))),122),(15,70)),(((11,32),(46,102)),(((33,86),121),89))),(31,60)))),(((16,44),(45,133)),(95,128))),58),94),(49,99)),74);
 908: 1 -10759.08008 -12081.62997 (0,((((((((((((((1,109),118),(((36,75),62),((((37,73),(106,126)),87),130))),(((3,68),(((53,57),117),88)),124)),97),(25,(52,113))),(((4,(((7,55),(17,(18,38))),(43,61))),(19,91)),((42,76),111))),((((((((((((((((8,28),((23,79),41)),129),(20,134)),(((12,48),(98,127)),((29,81),115))),(59,80)),((72,85),(92,135))),(83,84)),(((((10,(((26,65),105),(35,64))),(107,110)),63),(82,132)),(50,66))),((((21,51),((93,116),112)),(27,108)),100)),(69,77)),(((9,54),(22,30)),(((14,24),123),122))),(((13,114),(101,125)),(34,90))),(15,70)),(((11,32),(46,102)),(((33,86),121),89))),(31,60))),(((6,67),(((39,((47,104),119)),((103,120),131)),56)),((40,96),(71,78)))),(2,5)),(((16,44),(45,133)),(95,128))),58),94),(49,99)),74);
 909: 1 -11921.2627 -12063.18336 (0,((((((((((((1,109),118),((((3,68),(((53,57),117),88)),124),(((((36,62),75),130),((37,73),(106,126))),87))),97),(25,(52,113))),((((4,((7,55),(17,(18,38)))),(43,61)),(19,91)),((42,76),111))),(((6,67),(((39,((103,120),131)),((47,104),119)),56)),((40,96),(71,78)))),((2,5),((((((((((((((((8,28),((23,79),41)),129),(20,134)),(((12,48),(98,127)),((29,81),115))),(59,80)),((72,85),(92,135))),(83,84)),(((((10,63),(107,110)),(((26,65),105),(35,64))),(50,66)),(82,132))),((9,54),(22,30))),((((13,114),((34,90),(101,125))),(((((14,24),123),112),(93,116)),((21,51),(27,108)))),100)),(69,77)),122),(15,70)),(((11,32),(46,102)),(((33,86),121),89))),(31,60)))),(((16,44),(45,133)),(95,128))),58),94),(49,99)),74);
 910: 1 -11578.92871 -12062.98002 (0,((((((((((((1,109),118),((((3,68),(((53,57),117),88)),124),(((((36,75),62),130),((37,73),(106,126))),87))),97),(25,(52,113))),(((((4,((43,61),55)),7),(17,(18,38))),(19,91)),((42,76),111))),((6,67),((((39,((47,104),119)),((103,120),131)),56),((40,96),(71,78))))),((2,5),(((((((((((((((8,28),((23,79),41)),129),(20,134)),(((12,48),(98,127)),((29,81),115))),(59,80)),((72,85),(92,135))),(83,84)),(((((10,63),(107,110)),(((26,65),105),(35,64))),(50,66)),(82,132))),((9,54),(22,30))),((((((13,114),(101,125)),(34,90)),(((14,24),123),100)),((((21,51),(93,116)),112),(27,108))),(69,77))),122),(15,70)),(((11,32),(46,102)),(((33,86),121),89))),(31,60)))),(((16,44),(45,133)),(95,128))),58),94),(49,99)),74);
 911: 2 -12025.14648 -12088.11569 (0,(((((((((((((1,109),118),((((3,68),(((53,57),117),88)),124),(((((36,75),62),130),((37,73),(106,126))),87))),97),(25,(52,113))),(((((4,7),((17,(43,61)),55)),(18,38)),(19,91)),((42,76),111))),((6,67),((((39,((47,104),119)),((103,120),131)),56),((40,96),(71,78))))),(((((((((((((((((8,28),((23,79),41)),129),(20,134)),((((12,48),98),127),((29,81),115))),(59,80)),((72,85),(92,135))),(83,84)),(((((10,(((26,65),105),(35,64))),(107,110)),(50,66)),63),(82,132))),((9,54),(22,30))),((((21,51),(93,116)),(27,108)),((69,77),100))),(((13,114),(101,125)),(34,90))),123),(112,122)),(14,24)),(15,70)),(((11,32),(46,102)),(((33,86),121),89)))),((2,5),(31,60))),(((16,44),(45,133)),(95,128))),58),94),(49,99)),74);
 912: 1 -10682.32227 -12072.96399 (0,((((((((((((1,109),118),((((3,68),(((53,57),117),88)),124),(((((36,75),62),130),((37,73),(106,126))),87))),97),(25,(52,113))),(((4,((7,((17,(18,38)),55)),(43,61))),(19,91)),((42,76),111))),((6,67),((((39,((47,104),119)),((103,120),131)),56),((40,96),(71,78))))),((2,5),(((((((((((((((8,28),((23,79),41)),129),(20,134)),(((12,48),((29,81),115)),(98,127))),(59,80)),((72,85),(92,135))),(83,84)),(((((10,63),(107,110)),(((26,65),105),(35,64))),(50,66)),(82,132))),((9,54),(22,30))),((((13,114),(101,125)),(34,90)),(((((14,24),123),112),(93,116)),((21,51),((27,108),100))))),(69,77)),122),(15,70)),((((11,32),(46,102)),(((33,86),121),89)),(31,60))))),(((16,44),(45,133)),(95,128))),58),94),(49,99)),74);
 913: 1 -12467.1543 -12066.28454 (0,(((((((((((1,109),118),((((3,68),(((53,57),117),88)),124),(((((36,75),62),130),((37,73),(106,126))),87))),97),(25,(52,113))),(((((4,(43,61)),(7,55)),(17,(18,38))),(19,91)),((42,76),111))),(((2,5),((((((((((((((((8,28),((23,79),41)),129),(20,134)),((((12,48),98),127),((29,81),115))),(59,80)),((72,85),(92,135))),(83,84)),(((((10,63),(107,110)),(((26,65),105),(35,64))),(50,66)),(82,132))),((9,54),(22,30))),(((((13,114),(101,125)),(34,90)),((14,24),123)),(((((21,51),(93,116)),112),(27,108)),100))),(69,77)),122),(15,70)),(31,60)),(((11,32),(46,102)),(((33,86),121),89)))),(((6,67),(((39,((47,104),119)),((103,120),131)),56)),((40,96),(71,78))))),(((16,44),(45,133)),(95,128))),58),94),(49,99)),74);
 914: 2 -11693.17578 -12068.55163 (0,((((((((((((1,109),118),97),((((3,68),(((53,57),117),88)),124),(((((36,75),62),130),((37,73),(106,126))),87))),(25,(52,113))),((((4,((7,55),(43,61))),(17,(18,38))),(19,91)),((42,76),111))),((6,67),((((39,((47,104),119)),((103,120),131)),56),((40,96),(71,78))))),((2,5),((((((((((((((8,28),((23,79),41)),129),(20,134)),((((12,48),(98,127)),((29,81),115)),((59,80),((72,85),(92,135))))),(83,84)),(((((10,63),(107,110)),(((26,65),105),(35,64))),(50,66)),(82,132))),((9,54),(22,30))),(((((13,114),(101,125)),(34,90)),((14,24),123)),(((((21,51),(93,116)),112),(27,108)),100))),(69,77)),122),(15,70)),(((11,32),(46,102)),(((33,86),121),89))),(31,60)))),(((16,44),(45,133)),(95,128))),58),94),(49,99)),74);
 915: 1 -11861.86914 -12067.89096 (0,((((((((((((1,109),118),((((3,68),(((53,57),117),88)),124),(((((36,75),62),130),((37,73),(106,126))),87))),97),(25,(52,113))),(((4,(((7,(17,(18,38))),55),(43,61))),(19,91)),((42,76),111))),((((((((((((((((8,28),((23,79),41)),129),(20,134)),((((12,48),98),127),((29,81),115))),(59,80)),((72,85),(92,135))),(83,84)),(((((10,63),(107,110)),(((26,65),105),(35,64))),(50,66)),(82,132))),(((((13,114),(101,125)),(34,90)),((14,24),123)),(((((21,51),(93,116)),112),(27,108)),100))),(69,77)),((9,54),(22,30))),122),(15,70)),(((11,32),(46,102)),(((33,86),121),89))),(31,60))),((2,5),(((6,67),(((39,((47,104),119)),((103,120),131)),56)),((40,96),(71,78))))),(((16,44),(45,133)),(95,128))),58),94),(49,99)),74);
 916: 1 -12366.70312 -12068.50168 (0,(((((((((((((1,109),118),((((3,68),(((53,57),117),88)),124),97)),(((((36,75),62),130),((37,73),(106,126))),87)),(25,(52,113))),((((4,((7,(43,61)),55)),(17,(18,38))),(19,91)),((42,76),111))),(((6,67),(((39,((47,104),119)),((103,120),131)),56)),((40,96),(71,78)))),(((((((((((((((8,28),((23,79),41)),129),(20,134)),(((12,48),(98,127)),((29,81),115))),(59,80)),((72,85),(92,135))),(83,84)),(((((10,63),(107,110)),(((26,65),105),(35,64))),(50,66)),(82,132))),((9,54),(22,30))),(((((13,114),(101,125)),(34,90)),((((21,51),((27,108),100)),(93,116)),112)),((14,24),123))),(69,77)),122),(15,70)),((((11,32),(46,102)),(((33,86),121),89)),(31,60)))),(2,5)),(((16,44),(45,133)),(95,128))),58),94),(49,99)),74);
 917: 2 -12122.7168 -12069.59066 (0,(((((((((((((1,109),118),((((3,68),(((53,57),117),88)),124),(((((36,75),62),130),((37,73),(106,126))),87))),97),(25,(52,113))),(((((4,(43,61)),(7,55)),(17,(18,38))),(19,91)),((42,76),111))),((6,67),((((39,((47,104),119)),((103,120),131)),56),((40,96),(71,78))))),(((((((((((((((((8,28),((23,79),41)),129),(20,134)),(((12,48),(98,127)),((29,81),115))),(59,80)),((72,85),(92,135))),(83,84)),(((((10,63),(107,110)),(((26,65),105),(35,64))),(50,66)),(82,132))),((9,54),(22,30))),((69,77),122)),((((13,114),(101,125)),(34,90)),123)),(((21,51),((27,108),100)),(93,116))),112),(14,24)),(15,70)),(((11,32),(46,102)),(((33,86),121),89)))),((2,5),(31,60))),(((16,44),(45,133)),(95,128))),58),94),(49,99)),74);
 918: 1 -11966.61133 -12063.63525 (0,(((((((((((((1,109),118),((((3,68),(((53,57),117),88)),124),(((((36,75),62),130),((37,73),(106,126))),87))),97),(25,(52,113))),(((4,(((7,(43,61)),55),(17,(18,38)))),(19,91)),((42,76),111))),((((((((((((((((8,28),((23,79),41)),129),(20,134)),((((12,48),98),127),((29,81),115))),(59,80)),((72,85),(92,135))),(83,84)),(((((10,63),(107,110)),(((26,65),105),(35,64))),(50,66)),(82,132))),((9,54),(22,30))),((((((13,114),(101,125)),(34,90)),(((14,24),123),112)),((21,51),((27,108),100))),(93,116))),(69,77)),122),(15,70)),(((11,32),(46,102)),(((33,86),121),89))),(31,60))),((6,67),((((39,((47,104),119)),((103,120),131)),56),((40,96),(71,78))))),(2,5)),(((16,44),(45,133)),(95,128))),58),94),(49,99)),74);
 919: 1 -12009.98438 -12070.41528 (0,((((((((((((((1,109),118),((((3,68),(((53,57),117),88)),124),(((((36,75),62),130),((37,73),(106,126))),87))),97),(25,(52,113))),(((((4,(43,61)),(7,55)),(17,(18,38))),(19,91)),((42,76),111))),(((11,32),(46,102)),(((33,86),121),89))),(((6,67),(((39,((47,104),119)),((103,120),131)),56)),((40,96),(71,78)))),(((((((((((((((8,28),((23,79),41)),129),(20,134)),(((12,48),(98,127)),((29,81),115))),(59,80)),((72,85),(92,135))),(83,84)),(((((10,63),(107,110)),(((26,65),105),(35,64))),(50,66)),(82,132))),((9,54),(22,30))),((((13,114),(101,125)),(34,90)),(((14,24),123),((((21,51),((27,108),100)),(93,116)),112)))),(69,77)),122),(15,70)),(31,60))),(2,5)),(((16,44),(45,133)),(95,128))),58),94),(49,99)),74);
 920: 1 -12583.73535 -12073.58378 (0,((((((((((((1,109),118),((((3,68),(((53,57),117),88)),124),(((36,62),75),((((37,73),(106,126)),87),130)))),97),(25,(52,113))),((((4,((7,(43,61)),55)),(17,(18,38))),(19,91)),((42,76),111))),((6,67),((((39,((47,104),119)),((103,120),131)),56),((40,96),(71,78))))),(((2,5),(31,60)),((((((((((8,((((20,134),129),((23,79),41)),28)),(((((12,48),(98,127)),((29,81),115)),(59,80)),((72,85),(92,135)))),(83,84)),(((((10,63),(107,110)),(((26,65),105),(35,64))),(50,66)),(82,132))),(69,77)),((((13,114),(101,125)),(34,90)),(((14,24),123),((((21,51),((27,108),100)),(93,116)),112)))),((9,54),(22,30))),122),(15,70)),(((11,32),(46,102)),(((33,86),121),89))))),(((16,44),(45,133)),(95,128))),58),94),(49,99)),74);
 921: 1 -12038.84375 -12072.18009 (0,((((((((((((1,109),118),((((3,68),(((53,57),117),88)),124),(((36,75),62),((((37,73),(106,126)),87),130)))),97),(25,(52,113))),(((4,((7,55),((17,(18,38)),(43,61)))),(19,91)),((42,76),111))),((6,67),((((39,((47,104),119)),((103,120),131)),56),((40,96),(71,78))))),((2,5),(((((((((((((((((8,28),((23,79),41)),129),(20,134)),((29,81),115)),((12,48),(98,127))),(59,80)),((72,85),(92,135))),(83,84)),(((((10,(((26,65),105),(35,64))),(107,110)),(50,66)),63),(82,132))),((9,54),(22,30))),(((((13,114),(101,125)),(34,90)),((((((14,24),123),112),(93,116)),(21,51)),(27,108))),100)),(69,77)),122),(15,70)),(((11,32),(46,102)),(((33,86),121),89))),(31,60)))),(((16,44),(45,133)),(95,128))),58),94),(49,99)),74);
 922: 1 -11711.81641 -12086.29785 (0,(((((((((((((1,109),118),((((3,68),(((53,57),117),88)),124),((((36,75),62),130),(((37,73),(106,126)),87)))),97),(25,(52,113))),((((4,(((7,(43,61)),17),55)),(18,38)),(19,91)),((42,76),111))),((6,67),((((39,((47,104),119)),((103,120),131)),56),((40,96),(71,78))))),(((((((((((((((8,28),((23,79),41)),129),(20,134)),(((12,48),(98,127)),((29,81),115))),(59,80)),((72,85),(92,135))),(83,84)),(((((10,63),(107,110)),(((26,65),105),(35,64))),(50,66)),(82,132))),((9,54),(22,30))),(((((13,114),(101,125)),(34,90)),((((21,51),((27,108),((69,77),100))),(93,116)),112)),122)),123),(14,24)),(15,70)),(((11,32),(46,102)),(((33,86),121),89)))),((2,5),(31,60))),(((16,44),(45,133)),(95,128))),58),94),(49,99)),74);
 923: 2 -12535.52734 -12070.0125 (0,((((((((((((1,109),118),((((3,68),(((53,57),117),88)),124),(((36,75),62),((((37,73),(106,126)),87),130)))),97),(25,(52,113))),(((4,(((7,55),(43,61)),(17,(18,38)))),(19,91)),((42,76),111))),((6,67),((((39,((47,104),119)),((103,120),131)),56),((40,96),(71,78))))),((2,5),(((((((((((((8,28),(((20,134),129),((23,79),41))),((((12,48),(98,127)),((29,81),115)),(59,80))),((72,85),(92,135))),(83,84)),(((((10,63),(107,110)),(((26,65),105),(35,64))),(50,66)),(82,132))),(69,77)),(((((13,114),(101,125)),(34,90)),((((21,51),((27,108),100)),(93,116)),112)),((14,24),123))),((9,54),(22,30))),122),(15,70)),(((11,32),(46,102)),(((33,86),121),89))),(31,60)))),(((16,44),(45,133)),(95,128))),58),94),(49,99)),74);
 924: 3 -12728.16602 -12074.62904 (0,(((((((((((1,109),118),((((3,68),(((53,57),117),88)),124),97)),((((36,62),75),130),(((37,73),(106,126)),87))),(25,(52,113))),(((((4,(43,61)),(7,55)),(17,(18,38))),(19,91)),((42,76),111))),(((6,67),(((39,((47,104),119)),((103,120),131)),56)),((40,96),(71,78)))),((2,5),((((((((((((((((8,28),((23,79),41)),129),(20,134)),(((12,48),(98,127)),((29,81),115))),(59,80)),((72,85),(92,135))),(83,84)),(((((10,63),(107,110)),(((26,65),105),(35,64))),(50,66)),(82,132))),((9,54),(22,30))),(((((13,114),(101,125)),(34,90)),((((((14,24),123),112),(93,116)),(21,51)),(27,108))),100)),(69,77)),122),(15,70)),(((11,32),(46,102)),(((33,86),121),89))),(31,60)))),((((16,44),(45,133)),(95,128)),58)),94),(49,99)),74);
 925: 1 -12100.94824 -12068.07582 (0,((((((((((((1,109),118),((((3,68),(((53,57),117),88)),124),(((36,75),62),((((37,73),(106,126)),130),87)))),97),(25,(52,113))),((4,((7,((17,(18,38)),(43,61))),55)),((19,91),((42,76),111)))),((6,67),((((39,((47,104),119)),((103,120),131)),56),((40,96),(71,78))))),((2,5),((((((((((((((((8,28),((23,79),41)),129),(20,134)),((((12,48),98),127),((29,81),115))),(59,80)),((72,85),(92,135))),(83,84)),(((((10,63),(107,110)),(((26,65),105),(35,64))),(50,66)),(82,132))),((9,54),(22,30))),(((((13,114),(101,125)),(34,90)),((14,24),123)),(((((21,51),(93,116)),112),(27,108)),100))),(69,77)),122),(15,70)),(((11,32),(46,102)),(((33,86),121),89))),(31,60)))),(((16,44),(45,133)),(95,128))),58),94),(49,99)),74);
 926: 3 -11358.98047 -12070.24136 (0,(((((((((((((1,109),118),((((3,68),(((53,57),117),88)),124),(((((36,75),62),130),((37,73),(106,126))),87))),97),(25,(52,113))),(((4,(((7,(17,(18,38))),55),(43,61))),(19,91)),((42,76),111))),((((((((((((((((8,28),((23,79),41)),129),(20,134)),(((((12,48),98),127),115),(29,81))),(59,80)),((72,85),(92,135))),(83,84)),(((((10,63),(107,110)),(((26,65),105),(35,64))),(50,66)),(82,132))),(((((13,114),(101,125)),(34,90)),((14,24),123)),(((((21,51),(93,116)),112),(27,108)),100))),(69,77)),((9,54),(22,30))),122),(15,70)),(((11,32),(46,102)),(((33,86),121),89))),(31,60))),(((6,67),(((39,((47,104),119)),((103,120),131)),56)),((40,96),(71,78)))),(2,5)),(((16,44),(45,133)),(95,128))),58),94),(49,99)),74);
 927: 1 -12011.16602 -12062.52805 (0,(((((((((((((1,109),118),((((3,68),(((53,57),117),88)),124),(((((36,75),62),130),((37,73),(106,126))),87))),97),(25,(52,113))),((((((4,7),(17,(18,38))),55),(43,61)),(19,91)),((42,76),111))),((((((((((((((((8,28),((23,79),41)),129),(20,134)),(((12,48),(98,127)),((29,81),115))),(59,80)),((72,85),(92,135))),(83,84)),(((((10,63),(107,110)),(((26,65),105),(35,64))),(50,66)),(82,132))),((9,54),(22,30))),(((((13,114),(101,125)),(34,90)),((((((14,24),123),112),(93,116)),(21,51)),(27,108))),100)),(69,77)),122),(15,70)),(31,60)),(((11,32),(46,102)),(((33,86),121),89)))),((6,67),((((39,((47,104),119)),((103,120),131)),56),((40,96),(71,78))))),(2,5)),(((16,44),(45,133)),(95,128))),58),94),(49,99)),74);
 928: 2 -11673.82617 -12074.91888 (0,((((((((((((1,109),118),((((3,68),(((53,57),117),88)),124),(((36,75),62),((((37,73),(106,126)),87),130)))),97),(25,(52,113))),(((4,((7,55),((17,(18,38)),(43,61)))),(19,91)),((42,76),111))),((6,67),((((39,((47,104),119)),((103,120),131)),56),((40,96),(71,78))))),((2,5),((((((((((((((((8,28),((23,79),41)),129),(20,134)),((((12,48),(98,127)),(29,81)),115)),(59,80)),((72,85),(92,135))),(83,84)),(((((10,(((26,65),105),(35,64))),(107,110)),(50,66)),63),(82,132))),((9,54),(22,30))),(((((13,114),(101,125)),(34,90)),((((((14,24),123),112),(93,116)),(21,51)),(27,108))),100)),(69,77)),122),(15,70)),(((11,32),(46,102)),(((33,86),121),89))),(31,60)))),(((16,44),(45,133)),(95,128))),58),94),(49,99)),74);
 929: 1 -11942.52246 -12070.29059 (0,((((((((((((1,109),118),((((3,68),(((53,57),117),88)),124),(((36,75),62),((((37,73),(106,126)),87),130)))),97),(25,(52,113))),((((((4,7),55),(43,61)),(17,(18,38))),(19,91)),((42,76),111))),((6,67),((((39,((47,104),119)),((103,120),131)),56),((40,96),(71,78))))),((2,5),((((((((((((((((8,28),((23,79),41)),129),(20,134)),(((12,48),(98,127)),((29,81),115))),(59,80)),((72,85),(92,135))),(83,84)),(((((10,(((26,65),105),(35,64))),(50,66)),(107,110)),63),(82,132))),((9,54),(22,30))),(((((13,114),(101,125)),(34,90)),((((21,51),((27,108),100)),(93,116)),112)),((14,24),123))),(69,77)),122),(15,70)),(((11,32),(46,102)),(((33,86),121),89))),(31,60)))),(((16,44),(45,133)),(95,128))),58),94),(49,99)),74);
 930: 3 -11665.45508 -12090.16069 (0,(((((((((((((1,109),118),((((3,68),(((53,57),117),88)),124),(((((36,75),62),130),((37,73),(106,126))),87))),97),(25,(52,113))),((((4,(7,(17,((43,61),55)))),(18,38)),(19,91)),((42,76),111))),((6,67),((((39,((47,104),119)),((103,120),131)),56),((40,96),(71,78))))),(((((((((((((((((8,28),((23,79),41)),129),(20,134)),((((12,48),(98,127)),115),(29,81))),(59,80)),((72,85),(92,135))),(83,84)),(((((10,(((26,65),105),(35,64))),(107,110)),(50,66)),63),(82,132))),((9,54),(22,30))),((((21,51),(93,116)),(27,108)),((69,77),100))),(((13,114),(101,125)),(34,90))),(112,122)),123),(14,24)),(15,70)),(((11,32),(46,102)),(((33,86),121),89)))),((2,5),(31,60))),(((16,44),(45,133)),(95,128))),58),94),(49,99)),74);
 931: 1 -11717.80078 -12096.71072 (0,(((((((((((((((1,109),118),(((((36,62),75),130),(((37,73),126),106)),87)),(((3,68),(((53,57),117),88)),124)),97),(25,(52,113))),(((((((4,55),(43,61)),7),17),(18,38)),(19,91)),((42,76),111))),((6,67),((((39,((47,104),119)),((103,120),131)),56),((40,96),(71,78))))),(((11,32),(46,102)),(((33,86),121),89))),((((((((((((((((((((8,28),(((23,79),41),129)),(20,134)),((((12,48),98),127),((29,81),115))),(59,80)),((72,85),(92,135))),((82,132),(83,84))),((9,54),(22,30))),((((10,63),(107,110)),(((26,65),105),(35,64))),(50,66))),(69,77)),100),(27,108)),(21,51)),(93,116)),112),(((13,114),(101,125)),(34,90))),122),123),(14,24)),(15,70))),((2,5),(31,60))),(((16,44),(45,133)),(95,128))),58),94),(49,99)),74);
 932: 1 -12072.35742 -12070.09188 (0,((((((((((((1,109),118),((((3,68),(((53,57),117),88)),124),(((((36,75),62),130),((37,73),(106,126))),87))),97),(25,(52,113))),((((4,((7,55),(43,61))),(17,(18,38))),(19,91)),((42,76),111))),(((6,67),(((39,((47,104),119)),((103,120),131)),56)),((40,96),(71,78)))),((2,5),(((((((((((((((8,28),(((23,79),41),129)),(20,134)),(((12,48),(98,127)),((29,81),115))),(59,80)),((72,85),(92,135))),(83,84)),(((((10,63),(107,110)),(((26,65),105),(35,64))),(50,66)),(82,132))),((9,54),(22,30))),((((((13,114),(101,125)),(34,90)),(((14,24),123),112)),((21,51),((27,108),100))),(93,116))),(69,77)),122),(15,70)),(((11,32),(46,102)),(((33,86),121),89))),(31,60)))),(((16,44),(45,133)),(95,128))),58),94),(49,99)),74);
 933: 1 -12517.83984 -12066.99316 (0,((((((((((((1,109),118),((((3,68),(((53,57),117),88)),124),(((((36,75),62),130),((37,73),(106,126))),87))),97),(25,(52,113))),(((4,((7,((17,(18,38)),55)),(43,61))),(19,91)),((42,76),111))),((6,67),((((39,((47,104),119)),((103,120),131)),56),((40,96),(71,78))))),((2,5),((((((((((((((((8,28),((23,79),41)),129),(20,134)),((29,81),115)),((12,48),(98,127))),(59,80)),((72,85),(92,135))),(83,84)),(((((10,63),(107,110)),(((26,65),105),(35,64))),(50,66)),(82,132))),((9,54),(22,30))),((((13,114),(101,125)),(34,90)),(((((14,24),123),112),(93,116)),((21,51),((27,108),100))))),(69,77)),122),(15,70)),((((11,32),(46,102)),(((33,86),121),89)),(31,60))))),(((16,44),(45,133)),(95,128))),58),94),(49,99)),74);
 934: 1 -12458.10645 -12065.02773 (0,(((((((((((((1,109),118),((((3,68),(((53,57),117),88)),124),((((36,75),62),130),(((37,73),(106,126)),87)))),97),(25,(52,113))),((((4,((7,55),(43,61))),(17,(18,38))),(19,91)),((42,76),111))),((((((((((((((((8,28),((23,79),41)),129),(20,134)),(((12,48),(98,127)),((29,81),115))),(59,80)),((72,85),(92,135))),(83,84)),(((((10,63),(107,110)),(((26,65),105),(35,64))),(50,66)),(82,132))),((9,54),(22,30))),((((((13,114),(101,125)),(34,90)),(((14,24),123),112)),((21,51),((27,108),100))),(93,116))),(69,77)),122),(15,70)),(31,60)),(((11,32),(46,102)),(((33,86),121),89)))),((6,67),((((39,((47,104),119)),((103,120),131)),56),((40,96),(71,78))))),(2,5)),(((16,44),(45,133)),(95,128))),58),94),(49,99)),74);
 935: 1 -12512.54688 -12074.28216 (0,(((((((((((1,109),118),((((3,68),(((53,57),117),88)),124),97)),(25,(52,113))),((((4,((7,55),(43,61))),(17,(18,38))),(19,91)),((42,76),111))),(((((36,75),62),130),((37,73),(106,126))),87)),(((2,5),((((((((((((((((8,28),((23,79),41)),129),(20,134)),(((12,48),(98,127)),((29,81),115))),(59,80)),((72,85),(92,135))),(83,84)),(((((10,63),(107,110)),(((26,65),105),(35,64))),(50,66)),(82,132))),((9,54),(22,30))),(((((13,114),(101,125)),(34,90)),((((((14,24),123),112),(93,116)),(21,51)),(27,108))),100)),(69,77)),122),(15,70)),(((11,32),(46,102)),(((33,86),121),89))),(31,60))),(((6,67),(((39,((47,104),119)),((103,120),131)),56)),((40,96),(71,78))))),(((16,44),(45,133)),(95,128))),58),94),(49,99)),74);
 936: 2 -12637.70508 -12074.99013 (0,((((((((((((1,109),118),((((3,68),(((53,57),117),88)),124),(((((36,75),62),130),((37,73),(106,126))),87))),97),(25,(52,113))),(((((4,(43,61)),(7,55)),(17,(18,38))),(19,91)),((42,76),111))),((6,67),((((39,((47,104),119)),((103,120),131)),56),((40,96),(71,78))))),((2,5),((((((((((((((8,28),((23,79),41)),129),(20,134)),((((12,48),((29,81),115)),(98,127)),((59,80),((72,85),(92,135))))),(83,84)),(((((10,63),(107,110)),(((26,65),105),(35,64))),(50,66)),(82,132))),((9,54),(22,30))),((((13,114),(101,125)),(34,90)),(((14,24),123),((((21,51),((27,108),100)),(93,116)),112)))),(69,77)),122),(15,70)),(((11,32),(46,102)),(((33,86),121),89))),(31,60)))),(((16,44),(45,133)),(95,128))),58),94),(49,99)),74);
 937: 3 -12197.2334 -12088.61166 (0,((((((((((((((1,109),118),((((36,75),62),130),(((37,73),(106,126)),87))),(((3,68),(((53,57),117),88)),124)),97),(25,(52,113))),(((((4,((7,(17,(18,38))),55)),(43,61)),91),19),((42,76),111))),(((((((((((((((8,28),((23,79),41)),129),(20,134)),(((12,48),(98,127)),((29,81),115))),(59,80)),((72,85),(92,135))),(83,84)),(((9,54),(22,30)),((((((10,63),(107,110)),(((26,65),105),(35,64))),(50,66)),(82,132)),100))),((((13,114),(101,125)),(34,90)),(((((14,24),123),112),(93,116)),((21,51),(27,108))))),(69,77)),122),(15,70)),(((11,32),(46,102)),(((33,86),121),89))),(31,60))),(((6,67),(((39,((47,104),119)),((103,120),131)),56)),((40,96),(71,78)))),(2,5)),(((16,44),(45,133)),(95,128))),58),94),(49,99)),74);
 938: 1 -11673.27344 -12091.10226 (0,(((((((((((((1,109),118),((((3,68),(((53,57),117),88)),124),(((((36,75),62),130),((37,73),(106,126))),87))),97),(25,(52,113))),((((4,(7,(17,((43,61),55)))),(18,38)),(19,91)),((42,76),111))),((6,67),((((39,((47,104),119)),((103,120),131)),56),((40,96),(71,78))))),(((((((((((((((((8,28),((23,79),41)),129),(20,134)),(((12,48),(98,127)),((29,81),115))),(59,80)),((72,85),(92,135))),(83,84)),(((((10,(((26,65),105),(35,64))),(107,110)),(50,66)),63),(82,132))),((((21,51),(93,116)),(27,108)),((69,77),100))),((9,54),(22,30))),(112,122)),(((13,114),(34,90)),(101,125))),123),(14,24)),(15,70)),(((11,32),(46,102)),(((33,86),121),89)))),((2,5),(31,60))),(((16,44),(45,133)),(95,128))),58),94),(49,99)),74);
 939: 1 -11373.9873 -12079.08095 (0,((((((((((((1,109),118),((((3,68),(((53,57),117),88)),124),(((((36,75),62),130),((37,73),(106,126))),87))),97),(25,(52,113))),((((4,((7,55),(43,61))),(17,(18,38))),(19,91)),((42,76),111))),((6,67),((((39,((47,104),119)),((103,120),131)),56),((40,96),(71,78))))),((2,5),((((((((((((8,28),(((((12,48),(98,127)),((29,81),115)),(59,80)),((72,85),(92,135)))),(((20,134),129),((23,79),41))),(83,84)),(((((10,63),(107,110)),(((26,65),105),(35,64))),(50,66)),(82,132))),((9,54),(22,30))),(((((13,114),(101,125)),(34,90)),((((((14,24),123),112),(93,116)),(21,51)),(27,108))),100)),(69,77)),122),(15,70)),(((11,32),(46,102)),(((33,86),121),89))),(31,60)))),(((16,44),(45,133)),(95,128))),58),94),(49,99)),74);
 940: 1 -12474.81152 -12080.75185 (0,(((((((((((1,109),118),((((3,68),(((53,57),117),88)),124),97)),(25,(52,113))),(((((4,((43,61),55)),7),(17,(18,38))),(19,91)),((42,76),111))),(((2,5),(((6,67),(((39,((47,104),119)),((103,120),131)),56)),((40,96),(71,78)))),((((((((((((((((8,28),((23,79),41)),129),(20,134)),(((12,48),(98,127)),((29,81),115))),(59,80)),((72,85),(92,135))),(83,84)),(((((10,63),(107,110)),(((26,65),105),(35,64))),(50,66)),(82,132))),((9,54),(22,30))),(((((13,114),(101,125)),(34,90)),((14,24),123)),(((((21,51),(93,116)),112),(27,108)),100))),(69,77)),122),(15,70)),(((11,32),(46,102)),(((33,86),121),89))),(31,60)))),((((36,(62,75)),130),((37,73),(106,126))),87)),(((16,44),(45,133)),(95,128))),58),94),(49,99)),74);
 941: 1 -12154.16211 -12080.42076 (0,((((((((((((1,109),118),97),(((((3,68),88),((53,57),117)),124),(((((36,75),62),130),((37,73),(106,126))),87))),(25,(52,113))),(((((4,(7,55)),(43,61)),(17,(18,38))),(19,91)),((42,76),111))),((6,67),((((39,((47,104),119)),((103,120),131)),56),((40,96),(71,78))))),((2,5),((((((((((((8,28),((23,79),41)),129),(20,134)),(((12,48),(98,127)),((29,81),115))),(59,80)),((72,85),(92,135))),(83,84)),(((9,54),(22,30)),((((((10,63),(107,110)),(((26,65),105),(35,64))),(50,66)),(82,132)),100))),(((((((13,114),(101,125)),(34,90)),((((21,51),(27,108)),(93,116)),112)),((14,24),123)),122),(69,77))),(15,70)),((((11,32),(46,102)),(((33,86),121),89)),(31,60))))),(((16,44),(45,133)),(95,128))),58),94),(49,99)),74);
 942: 1 -11901.25977 -12081.33961 (0,(((((((((((1,109),118),((((3,68),(((53,57),117),88)),124),(((36,75),62),((((37,73),(106,126)),87),130)))),97),(((4,(((7,55),(17,(18,38))),(43,61))),(19,91)),((42,76),111))),(25,(52,113))),(((2,5),((((((((((((((((8,28),((23,79),41)),129),(20,134)),(((12,48),(98,127)),((29,81),115))),(59,80)),((72,85),(92,135))),(83,84)),(((((10,(((26,65),105),(35,64))),(107,110)),(50,66)),63),(82,132))),((9,54),(22,30))),(((((13,114),(101,125)),(34,90)),((((((14,24),123),112),(93,116)),(21,51)),(27,108))),100)),(69,77)),122),(15,70)),(((11,32),(46,102)),(((33,86),121),89))),(31,60))),((6,67),((((39,((47,104),119)),((103,120),131)),56),((40,96),(71,78)))))),(((16,44),(45,133)),(95,128))),58),94),(49,99)),74);
 943: 3 -12433.55176 -12062.64373 (0,(((((((((((((1,109),118),((((3,68),(((53,57),117),88)),124),((((36,75),62),130),(((37,73),(106,126)),87)))),97),(25,(52,113))),(((((4,(43,61)),(7,55)),(17,(18,38))),(19,91)),((42,76),111))),((((((((((((((((8,28),((23,79),41)),129),(20,134)),(((12,48),(98,127)),((29,81),115))),(59,80)),((72,85),(92,135))),(83,84)),(((((10,63),(107,110)),(((26,65),105),(35,64))),(50,66)),(82,132))),((9,54),(22,30))),(((((13,114),(101,125)),(34,90)),((((21,51),(93,116)),112),(27,108))),(((14,24),123),100))),(69,77)),122),(15,70)),(((11,32),(46,102)),(((33,86),121),89))),(31,60))),(((6,67),(((39,((47,104),119)),((103,120),131)),56)),((40,96),(71,78)))),(2,5)),(((16,44),(45,133)),(95,128))),58),94),(49,99)),74);
 944: 1 -11456.01172 -12084.36695 (0,(((((((((((((1,109),118),((((3,68),(((53,57),117),88)),124),((((36,75),62),130),(((37,73),(106,126)),87)))),97),(25,(52,113))),((((4,(7,((43,61),55))),(17,(18,38))),(19,91)),((42,76),111))),(((6,67),(((39,((47,104),119)),((103,120),131)),56)),((40,96),(71,78)))),((((((((((((((8,(((20,134),129),((23,79),41))),28),(((((12,48),(98,127)),((29,81),115)),(59,80)),((72,85),(92,135)))),(83,84)),(((((10,63),(107,110)),(((26,65),105),(35,64))),(50,66)),(82,132))),(69,77)),(((9,54),(22,30)),122)),(93,116)),(((21,51),((27,108),100)),112)),(((13,114),(34,90)),(101,125))),123),(14,24)),(15,70)),(((11,32),(46,102)),(((33,86),121),89)))),((2,5),(31,60))),(((16,44),(45,133)),(95,128))),58),94),(49,99)),74);
 945: 3 -11517.64844 -12075.93569 (0,((((((((((((1,109),118),((((3,68),(((53,57),117),88)),124),(((((36,75),62),130),((37,73),(106,126))),87))),97),(25,(52,113))),((((((4,61),43),(7,55)),(17,(18,38))),(19,91)),((42,76),111))),((6,67),((((39,((47,104),119)),((103,120),131)),56),((40,96),(71,78))))),((2,5),(((((((((((((((8,28),((23,79),41)),129),(20,134)),(((12,48),(98,127)),((29,81),115))),(59,80)),((72,85),(92,135))),(83,84)),(((9,54),(22,30)),(((((10,(((26,65),105),(35,64))),(107,110)),63),(82,132)),(50,66)))),(((((13,114),(101,125)),(34,90)),((((((14,24),123),112),(93,116)),(21,51)),(27,108))),100)),(69,77)),122),(15,70)),(((11,32),(46,102)),(((33,86),121),89))),(31,60)))),(((16,44),(45,133)),(95,128))),58),94),(49,99)),74);
 946: 1 -12476.93945 -12075.05008 (0,(((((((((((1,109),118),((((3,68),(((53,57),117),88)),124),(((((36,75),62),130),((37,73),(106,126))),87))),97),(25,(52,113))),((((4,((7,(17,(18,38))),55)),(43,61)),(19,91)),((42,76),111))),((6,67),((((39,((47,104),119)),((103,120),131)),56),((40,96),(71,78))))),((2,5),((((((((((((((((8,28),((23,79),41)),129),(20,134)),(((12,48),(98,127)),((29,81),115))),(59,80)),((72,85),(92,135))),(83,84)),(((((10,63),(107,110)),(((26,65),105),(35,64))),(50,66)),(82,132))),((9,54),(22,30))),((((((13,114),(101,125)),(34,90)),((14,24),123)),((((21,51),112),(27,108)),100)),(93,116))),(69,77)),122),(15,70)),(((11,32),(46,102)),(((33,86),121),89))),(31,60)))),((((16,44),(45,133)),(95,128)),58)),94),(49,99)),74);
 947: 1 -11297.14453 -12097.89511 (0,(((((((((((((1,109),118),((((3,68),(((53,57),117),88)),124),(((((36,75),62),130),((37,73),(106,126))),87))),97),(25,(52,113))),((((4,(7,(17,((43,61),55)))),(18,38)),(19,91)),((42,76),111))),((6,67),((((39,((47,104),119)),((103,120),131)),56),((40,96),(71,78))))),(((((((((((((((((8,28),((23,79),41)),129),(20,134)),(((12,48),((29,81),115)),(98,127))),(59,80)),((72,85),(92,135))),(83,84)),(((((10,(((26,65),105),(35,64))),(107,110)),(50,66)),63),(82,132))),((9,54),(22,30))),((((21,51),(93,116)),(27,108)),((69,77),100))),(112,122)),(((13,114),(34,90)),(101,125))),123),(14,24)),(15,70)),(((11,32),(46,102)),(((33,86),121),89)))),((2,5),(31,60))),(((16,44),(45,133)),(95,128))),58),94),(49,99)),74);
 948: 1 -11426.8252 -12089.90224 (0,(((((((((((((1,109),118),((((3,68),(((53,57),117),88)),124),((((36,75),62),130),(((37,73),(106,126)),87)))),(25,(52,113))),97),(((4,((7,((17,(18,38)),55)),(43,61))),(19,91)),((42,76),111))),(((6,67),(((39,((47,104),119)),((103,120),131)),56)),((40,96),(71,78)))),((((((((((((((((8,28),((23,79),41)),129),(20,134)),(((12,48),((29,81),115)),(98,127))),(59,80)),((72,85),(92,135))),(83,84)),(((((10,63),(107,110)),(((26,65),105),(35,64))),(50,66)),(82,132))),((9,54),(22,30))),((((((13,114),(34,90)),125),101),((((21,51),(93,116)),(112,122)),(27,108))),(69,77))),100),123),(14,24)),(15,70)),(((11,32),(46,102)),(((33,86),121),89)))),((2,5),(31,60))),(((16,44),(45,133)),(95,128))),58),94),(49,99)),74);
 949: 1 -12944.08398 -12068.2933 (0,((((((((((((1,109),118),97),(((((3,68),88),((53,57),117)),124),((((36,75),62),130),(((37,73),(106,126)),87)))),(25,(52,113))),((((4,(43,61)),((7,55),(17,(18,38)))),(19,91)),((42,76),111))),((6,67),((((39,((47,104),119)),((103,120),131)),56),((40,96),(71,78))))),((2,5),((((((((((((((((8,28),((23,79),41)),129),(20,134)),(((12,48),(98,127)),((29,81),115))),(59,80)),((72,85),(92,135))),(83,84)),(((((10,63),(107,110)),(((26,65),105),(35,64))),(50,66)),(82,132))),((9,54),(22,30))),(((((13,114),(101,125)),(34,90)),((14,24),123)),(((((21,51),(93,116)),112),(27,108)),100))),(69,77)),122),(15,70)),(((11,32),(46,102)),(((33,86),121),89))),(31,60)))),(((16,44),(45,133)),(95,128))),58),94),(49,99)),74);
 950: 1 -11813.77344 -12072.36024 (0,((((((((((((1,109),118),((((3,68),(((53,57),117),88)),124),(((36,75),62),((((37,73),(106,126)),87),130)))),97),(25,(52,113))),(((4,((7,55),((17,(18,38)),(43,61)))),(19,91)),((42,76),111))),((6,67),((((39,((47,104),119)),((103,120),131)),56),((40,96),(71,78))))),((2,5),(((((((((((((((((8,28),((23,79),41)),129),(20,134)),((29,81),115)),(((12,48),98),127)),(59,80)),((72,85),(92,135))),(83,84)),(((((10,(((26,65),105),(35,64))),(107,110)),(50,66)),63),(82,132))),((9,54),(22,30))),(((((13,114),(101,125)),(34,90)),((((((14,24),123),112),(93,116)),(21,51)),(27,108))),100)),(69,77)),122),(15,70)),(((11,32),(46,102)),(((33,86),121),89))),(31,60)))),(((16,44),(45,133)),(95,128))),58),94),(49,99)),74);
 951: 1 -11594.32031 -12088.26868 (0,(((((((((((((1,109),118),((((3,68),(((53,57),117),88)),124),(((((36,75),62),130),((37,73),(106,126))),87))),97),(25,(52,113))),(((((4,7),((17,(43,61)),55)),(18,38)),(19,91)),((42,76),111))),((6,67),((((39,((47,104),119)),((103,120),131)),56),((40,96),(71,78))))),(((((((((((((((((8,28),((23,79),41)),129),(20,134)),((((12,48),98),127),((29,81),115))),(59,80)),((72,85),(92,135))),(83,84)),(((((10,(((26,65),105),(35,64))),(107,110)),(50,66)),63),(82,132))),((((21,51),(93,116)),(27,108)),((69,77),100))),((9,54),(22,30))),(((13,114),(101,125)),(34,90))),(112,122)),123),(14,24)),(15,70)),(((11,32),(46,102)),(((33,86),121),89)))),((2,5),(31,60))),(((16,44),(45,133)),(95,128))),58),94),(49,99)),74);
 952: 1 -11714.63477 -12070.29059 (0,((((((((((((1,109),118),((((3,68),(((53,57),117),88)),124),(((36,75),62),((((37,73),(106,126)),87),130)))),97),(25,(52,113))),((((((4,7),55),(43,61)),(17,(18,38))),(19,91)),((42,76),111))),((6,67),((((39,((47,104),119)),((103,120),131)),56),((40,96),(71,78))))),((2,5),((((((((((((((((8,28),((23,79),41)),129),(20,134)),(((12,48),(98,127)),((29,81),115))),(59,80)),((72,85),(92,135))),(83,84)),(((((10,(((26,65),105),(35,64))),(50,66)),(107,110)),63),(82,132))),((9,54),(22,30))),(((((13,114),(101,125)),(34,90)),((((21,51),((27,108),100)),(93,116)),112)),((14,24),123))),(69,77)),122),(15,70)),(((11,32),(46,102)),(((33,86),121),89))),(31,60)))),(((16,44),(45,133)),(95,128))),58),94),(49,99)),74);
 953: 1 -12538.52148 -12073.65181 (0,((((((((((((1,109),118),97),(((3,68),(((53,57),117),88)),124)),(25,(52,113))),(((((36,75),62),130),((37,73),(106,126))),87)),((((4,((7,55),(43,61))),(17,(18,38))),(19,91)),((42,76),111))),(((2,5),((((((((((((((((8,28),((23,79),41)),129),(20,134)),(((12,48),(98,127)),((29,81),115))),(59,80)),((72,85),(92,135))),(83,84)),(((((10,63),(107,110)),(((26,65),105),(35,64))),(50,66)),(82,132))),((9,54),(22,30))),(((((13,114),(101,125)),(34,90)),((((((14,24),123),112),(93,116)),(21,51)),(27,108))),100)),(69,77)),122),(15,70)),(((11,32),(46,102)),(((33,86),121),89))),(31,60))),(((6,67),(((39,((47,104),119)),((103,120),131)),56)),((40,96),(71,78))))),(((16,44),(45,133)),(95,128))),58),94),(49,99)),74);
 954: 2 -11766.13281 -12080.6677 (0,((((((((((((1,109),118),((((3,68),(((53,57),117),88)),124),(((((36,75),62),130),((37,73),(106,126))),87))),97),(25,(52,113))),((((4,(7,((43,61),55))),(17,(18,38))),(19,91)),((42,76),111))),((6,67),((((39,((47,104),119)),((103,120),131)),56),((40,96),(71,78))))),((2,5),((((((((((((((((((8,28),((23,79),41)),129),(20,134)),(((12,48),(98,127)),((29,81),115))),(59,80)),((72,85),(92,135))),(83,84)),((((10,63),(107,110)),(((26,65),105),(35,64))),(82,132))),(50,66)),((9,54),(22,30))),100),(69,77)),((((((13,114),(101,125)),(34,90)),(((14,24),123),112)),((21,51),(27,108))),(93,116))),122),(15,70)),(((11,32),(46,102)),(((33,86),121),89))),(31,60)))),(((16,44),(45,133)),(95,128))),58),94),(49,99)),74);
 955: 1 -13327.87891 -12068.56253 (0,((((((((((((1,109),118),((((3,68),(((53,57),117),88)),124),(((((36,75),62),130),((37,73),(106,126))),87))),97),(25,(52,113))),(((4,(((7,55),(17,(18,38))),(43,61))),(19,91)),((42,76),111))),((6,67),((((39,((47,104),119)),((103,120),131)),56),((40,96),(71,78))))),((2,5),(((((((((((((((8,28),((23,79),41)),129),(20,134)),(((12,48),(98,127)),((29,81),115))),(59,80)),((72,85),(92,135))),((((((10,(((26,65),105),(35,64))),(107,110)),(50,66)),63),(82,132)),(83,84))),((9,54),(22,30))),((((((13,114),101),125),(34,90)),((14,24),123)),(((((21,51),(93,116)),112),(27,108)),100))),(69,77)),122),(15,70)),(((11,32),(46,102)),(((33,86),121),89))),(31,60)))),(((16,44),(45,133)),(95,128))),58),94),(49,99)),74);
 956: 1 -12921.15625 -12062.43984 (0,((((((((((((1,109),118),((((3,68),(((53,57),117),88)),124),(((((36,75),62),130),((37,73),(106,126))),87))),97),(25,(52,113))),((((4,((7,55),(43,61))),(17,(18,38))),(19,91)),((42,76),111))),((6,67),((((39,((47,104),119)),((103,120),131)),56),((40,96),(71,78))))),((2,5),(((((((((((((((8,28),((23,79),41)),129),(20,134)),(((12,48),(98,127)),((29,81),115))),(59,80)),((72,85),(92,135))),(83,84)),(((((10,63),(107,110)),(((26,65),105),(35,64))),(50,66)),(82,132))),((9,54),(22,30))),((((((13,114),(101,125)),(34,90)),(((14,24),123),112)),((21,51),((27,108),100))),(93,116))),(69,77)),122),(15,70)),((((11,32),(46,102)),(((33,86),121),89)),(31,60))))),(((16,44),(45,133)),(95,128))),58),94),(49,99)),74);
 957: 1 -11516.42285 -12067.76623 (0,(((((((((((((1,109),118),((((3,68),(((53,57),117),88)),124),(((((36,75),62),130),((37,73),(106,126))),87))),97),(25,(52,113))),(((4,(((7,(17,(18,38))),55),(43,61))),(19,91)),((42,76),111))),(((((((((((((((((8,28),((23,79),41)),129),(20,134)),((29,81),115)),(((12,48),98),127)),(59,80)),((72,85),(92,135))),(83,84)),(((((10,63),(107,110)),(((26,65),105),(35,64))),(50,66)),(82,132))),(((((13,114),(101,125)),(34,90)),((14,24),123)),(((((21,51),(93,116)),112),(27,108)),100))),(69,77)),((9,54),(22,30))),122),(15,70)),(((11,32),(46,102)),(((33,86),121),89))),(31,60))),(((6,67),(((39,((47,104),119)),((103,120),131)),56)),((40,96),(71,78)))),(2,5)),(((16,44),(45,133)),(95,128))),58),94),(49,99)),74);
 958: 2 -11704.13867 -12064.51219 (0,((((((((((((1,109),118),((((3,68),(((53,57),117),88)),124),((((36,(62,75)),130),((37,73),(106,126))),87))),97),(25,(52,113))),((((4,((7,(43,61)),55)),(17,(18,38))),(19,91)),((42,76),111))),(((6,67),(((39,((103,120),131)),((47,104),119)),56)),((40,96),(71,78)))),((2,5),((((((((((((((((8,28),((23,79),41)),129),(20,134)),((29,81),115)),(((12,48),98),127)),(59,80)),((72,85),(92,135))),(83,84)),(((((10,63),(107,110)),(((26,65),105),(35,64))),(50,66)),(82,132))),((9,54),(22,30))),((((((13,114),(101,125)),(34,90)),((((((14,24),123),112),(93,116)),(21,51)),(27,108))),100),(69,77))),122),(15,70)),(((11,32),(46,102)),(((33,86),121),89))),(31,60)))),(((16,44),(45,133)),(95,128))),58),94),(49,99)),74);
 959: 1 -12496.60156 -12078.73423 (0,(((((((((((((1,109),118),((((3,68),(((53,57),117),88)),124),(((((36,75),62),130),((37,73),(106,126))),87))),97),(25,(52,113))),((((((4,55),7),(17,(18,38))),(43,61)),(19,91)),((42,76),111))),((6,67),((((39,((47,104),119)),((103,120),131)),56),((40,96),(71,78))))),(((((((((((((((((8,28),((23,79),41)),129),(20,134)),(((12,48),(98,127)),((29,81),115))),(59,80)),((72,85),(92,135))),(83,84)),(82,132)),(((((10,63),(107,110)),(((26,65),105),(35,64))),(50,66)),100)),((9,54),(22,30))),(((((13,114),(101,125)),(34,90)),((((21,51),(27,108)),(93,116)),112)),((14,24),123))),(69,77)),122),(15,70)),(((11,32),(46,102)),(((33,86),121),89))),(31,60))),(2,5)),(((16,44),(45,133)),(95,128))),58),94),(49,99)),74);
 960: 1 -11558.70996 -12070.01012 (0,(((((((((((((1,109),118),((((3,68),(((53,57),117),88)),124),(((((36,75),62),130),((37,73),(106,126))),87))),97),(25,(52,113))),(((((4,(43,61)),(7,55)),(17,(18,38))),(19,91)),((42,76),111))),((((((((((((((((8,28),((23,79),41)),129),(20,134)),(((12,48),(98,127)),((29,81),115))),(59,80)),((72,85),(92,135))),(83,84)),(((((10,63),(107,110)),(((26,65),105),(35,64))),(82,132)),(50,66))),((9,54),(22,30))),((((((13,114),101),125),(34,90)),((((((14,24),123),112),(93,116)),(21,51)),(27,108))),100)),(69,77)),122),(15,70)),(((11,32),(46,102)),(((33,86),121),89))),(31,60))),(((6,67),(((39,((47,104),119)),((103,120),131)),56)),((40,96),(71,78)))),(2,5)),(((16,44),(45,133)),(95,128))),58),94),(49,99)),74);
 961: 1 -11768.91699 -12102.33366 (0,((((((((((((((1,109),118),(((((36,62),75),130),((37,73),(106,126))),87)),((((3,68),88),((53,57),117)),124)),97),(25,(52,113))),((((4,(7,(17,(43,61)))),55),(18,38)),((19,91),((42,76),111)))),((6,67),((((39,((47,104),119)),((103,120),131)),56),((40,96),(71,78))))),((((((((((((((8,28),((23,79),41)),129),(20,134)),(((12,48),(98,127)),((29,81),115))),(59,80)),((72,85),(92,135))),((((((10,63),(107,110)),(((26,65),105),(35,64))),(50,66)),(82,132)),(83,84))),((9,54),(22,30))),(((((13,114),(101,125)),(34,90)),(((21,51),(((27,108),((69,77),100)),(93,116))),112)),122)),123),(14,24)),(15,70)),(((11,32),(46,102)),(((33,86),121),89)))),((2,5),(31,60))),(((16,44),(45,133)),(95,128))),58),94),(49,99)),74);
 962: 1 -10924.60742 -12088.26868 (0,(((((((((((((1,109),118),((((3,68),(((53,57),117),88)),124),(((((36,75),62),130),((37,73),(106,126))),87))),97),(25,(52,113))),(((((4,7),((17,(43,61)),55)),(18,38)),(19,91)),((42,76),111))),((6,67),((((39,((47,104),119)),((103,120),131)),56),((40,96),(71,78))))),(((((((((((((((((8,28),((23,79),41)),129),(20,134)),((((12,48),98),127),((29,81),115))),(59,80)),((72,85),(92,135))),(83,84)),(((((10,(((26,65),105),(35,64))),(107,110)),(50,66)),63),(82,132))),((((21,51),(93,116)),(27,108)),((69,77),100))),((9,54),(22,30))),(((13,114),(101,125)),(34,90))),(112,122)),123),(14,24)),(15,70)),(((11,32),(46,102)),(((33,86),121),89)))),((2,5),(31,60))),(((16,44),(45,133)),(95,128))),58),94),(49,99)),74);
 963: 2 -11894.11914 -12073.14805 (0,((((((((((((1,109),118),((((3,68),(((53,57),117),88)),124),97)),((((36,62),75),130),(((37,73),(106,126)),87))),(((((4,(43,61)),(7,55)),(17,(18,38))),(19,91)),((42,76),111))),(25,(52,113))),(((6,67),(((39,((47,104),119)),((103,120),131)),56)),((40,96),(71,78)))),((2,5),((((((((((((((((8,28),((23,79),41)),129),(20,134)),(((12,48),(98,127)),((29,81),115))),(59,80)),((72,85),(92,135))),(83,84)),(((((10,63),(107,110)),(((26,65),105),(35,64))),(50,66)),(82,132))),((9,54),(22,30))),(((((13,114),(101,125)),(34,90)),((((((14,24),123),112),(93,116)),(21,51)),(27,108))),100)),(69,77)),122),(15,70)),(((11,32),(46,102)),(((33,86),121),89))),(31,60)))),(((16,44),(45,133)),(95,128))),58),94),(49,99)),74);
 964: 1 -12153.80078 -12072.07827 (0,((((((((((((1,109),118),((((3,68),(((53,57),117),88)),124),(((36,75),62),((((37,73),(106,126)),87),130)))),97),(25,(52,113))),((((((4,7),55),(43,61)),(17,(18,38))),(19,91)),((42,76),111))),((6,67),((((39,((47,104),119)),((103,120),131)),56),((40,96),(71,78))))),((2,5),((((((((((((((((8,28),((23,79),41)),129),(20,134)),((29,81),115)),((12,48),(98,127))),(59,80)),((72,85),(92,135))),((((((10,(((26,65),105),(35,64))),(50,66)),(107,110)),63),(82,132)),(83,84))),((9,54),(22,30))),(((((13,114),(101,125)),(34,90)),((((21,51),((27,108),100)),(93,116)),112)),((14,24),123))),(69,77)),122),(15,70)),(((11,32),(46,102)),(((33,86),121),89))),(31,60)))),(((16,44),(45,133)),(95,128))),58),94),(49,99)),74);
 965: 8 -11600.33789 -12068.38074 (0,((((((((((((1,109),118),((((3,68),(((53,57),117),88)),124),(((((36,75),62),130),((37,73),(106,126))),87))),97),(25,(52,113))),((((4,((7,55),(43,61))),(17,(18,38))),(19,91)),((42,76),111))),((6,67),((((39,((47,104),119)),((103,120),131)),56),((40,96),(71,78))))),((2,5),((((((((((((((((8,28),((23,79),41)),129),(20,134)),(((12,48),(98,127)),((29,81),115))),(59,80)),((72,85),(92,135))),(83,84)),(((((10,(((26,65),105),(35,64))),(107,110)),63),(50,66)),(82,132))),((9,54),(22,30))),(((((13,114),(101,125)),(34,90)),(((((14,24),123),112),(93,116)),((21,51),(27,108)))),100)),(69,77)),122),(15,70)),(((11,32),(46,102)),(((33,86),121),89))),(31,60)))),(((16,44),(45,133)),(95,128))),58),94),(49,99)),74);
 966: 1 -11998.07422 -12065.87619 (0,(((((((((((((1,109),118),97),((((3,68),(((53,57),117),88)),124),(((((36,75),62),130),((37,73),(106,126))),87))),(25,(52,113))),(((((4,(43,61)),(7,55)),(17,(18,38))),(19,91)),((42,76),111))),((((((((((((((((8,28),((23,79),41)),129),(20,134)),((((12,48),98),127),((29,81),115))),(59,80)),((72,85),(92,135))),(83,84)),(((((10,63),(107,110)),(((26,65),105),(35,64))),(50,66)),(82,132))),((9,54),(22,30))),(((((13,114),(101,125)),(34,90)),((((((14,24),123),112),(93,116)),(21,51)),(27,108))),100)),(69,77)),122),(15,70)),(((11,32),(46,102)),(((33,86),121),89))),(31,60))),(((6,67),(((39,((47,104),119)),((103,120),131)),56)),((40,96),(71,78)))),(2,5)),(((16,44),(45,133)),(95,128))),58),94),(49,99)),74);
 967: 1 -11853.66797 -12073.08147 (0,((((((((((((1,109),118),((((3,68),(((53,57),117),88)),124),(((((36,75),62),130),((37,73),(106,126))),87))),97),(25,(52,113))),((((4,((7,(17,(18,38))),55)),(43,61)),(19,91)),((42,76),111))),((6,67),((((39,((47,104),119)),((103,120),131)),56),((40,96),(71,78))))),((2,5),(((((((((((((8,28),((23,79),41)),129),(20,134)),((((12,48),(98,127)),((29,81),115)),((59,80),((72,85),(92,135))))),(83,84)),(((((10,63),(107,110)),(((26,65),105),(35,64))),(50,66)),(82,132))),(((((((14,24),123),112),(93,116)),((21,51),(27,108))),100),(69,77))),(((9,54),(22,30)),((13,114),((34,90),(101,125))))),122),(15,70)),(((11,32),(46,102)),(((33,86),121),89))),(31,60)))),(((16,44),(45,133)),(95,128))),58),94),(49,99)),74);
 968: 1 -11773.75977 -12070.12498 (0,(((((((((((1,109),118),((((3,68),(((53,57),117),88)),124),(((((36,75),62),130),((37,73),(106,126))),87))),97),(25,(52,113))),(((((4,(43,61)),7),((17,(18,38)),55)),(19,91)),((42,76),111))),((((2,5),(31,60)),(((((((((((((((8,28),((23,79),41)),129),(20,134)),((((12,48),98),127),((29,81),115))),(59,80)),((72,85),(92,135))),(83,84)),(((((10,63),(107,110)),(((26,65),105),(35,64))),(50,66)),(82,132))),((9,54),(22,30))),((((((13,114),101),125),(34,90)),((14,24),123)),(((((21,51),(93,116)),112),(27,108)),100))),(69,77)),122),(15,70)),(((11,32),(46,102)),(((33,86),121),89)))),((6,67),((((39,((47,104),119)),((103,120),131)),56),((40,96),(71,78)))))),(((16,44),(45,133)),(95,128))),58),94),(49,99)),74);
 969: 2 -12454.33301 -12073.51951 (0,(((((((((((((((1,109),118),((((3,68),(((53,57),117),88)),124),(((((36,75),62),130),((37,73),(106,126))),87))),97),(25,(52,113))),((((((4,7),(43,61)),55),(17,(18,38))),(19,91)),((42,76),111))),(((11,32),(46,102)),(((33,86),121),89))),(((6,67),(((39,((47,104),119)),((103,120),131)),56)),((40,96),(71,78)))),((2,5),(((((((((((((((8,28),((23,79),41)),129),(20,134)),(((12,48),(98,127)),((29,81),115))),(59,80)),((72,85),(92,135))),(83,84)),(((((10,63),(107,110)),(((26,65),105),(35,64))),(50,66)),(82,132))),((9,54),(22,30))),(69,77)),((((13,114),(101,125)),(34,90)),(((14,24),123),((((21,51),((27,108),100)),(93,116)),112)))),122),(15,70)),(31,60)))),(16,44)),(45,133)),(95,128)),58),94),(49,99)),74);
 970: 1 -12201.26855 -12066.49384 (0,(((((((((((((1,109),118),((((3,68),(((53,57),117),88)),124),(((((36,75),62),130),((37,73),(106,126))),87))),97),(25,(52,113))),(((((4,(43,61)),(7,55)),(17,(18,38))),(19,91)),((42,76),111))),((6,67),((((39,((47,104),119)),((103,120),131)),56),((40,96),(71,78))))),(((((((((((((((8,28),((23,79),41)),129),(20,134)),(((12,48),(98,127)),((29,81),115))),(59,80)),((72,85),(92,135))),(83,84)),(((((10,63),(107,110)),(((26,65),105),(35,64))),(50,66)),(82,132))),((((13,114),(101,125)),(34,90)),(((14,24),123),((((21,51),((27,108),100)),(93,116)),112)))),((9,54),(22,30))),(69,77)),122),(15,70)),((((11,32),(46,102)),(((33,86),121),89)),(31,60)))),(2,5)),(((16,44),(45,133)),(95,128))),58),94),(49,99)),74);
 971: 2 -12115.05566 -12071.08365 (0,((((((((((((1,109),118),((((3,68),(((53,57),117),88)),124),(((((36,75),62),130),((37,73),(106,126))),87))),97),(25,(52,113))),(((((4,(43,61)),(7,55)),(17,(18,38))),(19,91)),((42,76),111))),((6,67),((((39,((47,104),119)),((103,120),131)),56),((40,96),(71,78))))),((2,5),((((((((((((((8,28),((23,79),41)),129),(20,134)),(((((12,48),(98,127)),(29,81)),115),((59,80),((72,85),(92,135))))),(83,84)),(((((10,63),(107,110)),(((26,65),105),(35,64))),(50,66)),(82,132))),((9,54),(22,30))),(((((13,114),(101,125)),(34,90)),(((((14,24),123),112),(93,116)),((21,51),(27,108)))),100)),(69,77)),122),(15,70)),(((11,32),(46,102)),(((33,86),121),89))),(31,60)))),(((16,44),(45,133)),(95,128))),58),94),(49,99)),74);
 972: 3 -11829.28027 -12071.75794 (0,(((((((((((((1,109),118),(((((36,75),62),130),((37,73),(106,126))),87)),(((3,68),(((53,57),117),88)),124)),97),(25,(52,113))),((((((4,7),55),(17,(18,38))),(43,61)),(19,91)),((42,76),111))),((6,67),((((39,((47,104),119)),((103,120),131)),56),((40,96),(71,78))))),((2,5),(((((((((((((8,28),((23,79),41)),129),(20,134)),(((12,48),(98,127)),((29,81),115))),(59,80)),((72,85),(92,135))),(83,84)),(((9,54),(22,30)),((((((10,63),(107,110)),(((26,65),105),(35,64))),(50,66)),(82,132)),100))),(((((((13,114),(101,125)),(34,90)),((((21,51),(27,108)),(93,116)),112)),((14,24),123)),122),(69,77))),(15,70)),(((11,32),(46,102)),(((33,86),121),89))),(31,60)))),(((16,44),(45,133)),(95,128))),58),94),(49,99)),74);
 973: 1 -11856.85156 -12071.28826 (0,((((((((((((1,109),118),97),((((3,68),(((53,57),117),88)),124),((((36,(62,75)),130),((37,73),(106,126))),87))),(25,(52,113))),((((((4,(43,61)),7),55),(17,(18,38))),(19,91)),((42,76),111))),((6,67),((((39,((47,104),119)),((103,120),131)),56),((40,96),(71,78))))),((2,5),((((((((((((((8,28),((23,79),41)),129),(20,134)),(((12,48),(98,127)),((29,81),115))),(59,80)),((72,85),(92,135))),(83,84)),(((((10,63),(107,110)),(((26,65),105),(35,64))),(50,66)),(82,132))),((9,54),(22,30))),((((13,114),((34,90),(101,125))),(((14,24),123),((((21,51),((27,108),100)),(93,116)),112))),((69,77),122))),(15,70)),(((11,32),(46,102)),(((33,86),121),89))),(31,60)))),(((16,44),(45,133)),(95,128))),58),94),(49,99)),74);
 974: 1 -12213.04199 -12064.64621 (0,((((((((((((((1,109),118),((((36,75),62),130),(((37,73),(106,126)),87))),(((3,68),(((53,57),117),88)),124)),97),(25,(52,113))),((((4,((7,55),(43,61))),(17,(18,38))),(19,91)),((42,76),111))),(((6,67),(((39,((47,104),119)),((103,120),131)),56)),((40,96),(71,78)))),((((((((((((((((8,28),((23,79),41)),129),(20,134)),((((12,48),98),127),((29,81),115))),(59,80)),((72,85),(92,135))),(83,84)),(((((10,63),(107,110)),(((26,65),105),(35,64))),(50,66)),(82,132))),((9,54),(22,30))),((((((13,114),(101,125)),(34,90)),((((14,24),123),112),(93,116))),((21,51),(27,108))),100)),(69,77)),122),(15,70)),(((11,32),(46,102)),(((33,86),121),89))),(31,60))),(2,5)),(((16,44),(45,133)),(95,128))),58),94),(49,99)),74);
 975: 1 -11377.72656 -12085.97993 (0,(((((((((((((1,109),118),((((3,68),(((53,57),117),88)),124),(((((36,75),62),130),((37,73),(106,126))),87))),97),(25,(52,113))),(((((4,((7,55),(43,61))),17),(18,38)),(19,91)),((42,76),111))),((6,67),((((39,((47,104),119)),((103,120),131)),56),((40,96),(71,78))))),((((((((((((((((((8,28),((23,79),41)),129),(20,134)),((29,81),115)),((12,48),(98,127))),(59,80)),((72,85),(92,135))),(83,84)),(((((10,(((26,65),105),(35,64))),(107,110)),(50,66)),63),(82,132))),((9,54),(22,30))),((((21,51),(93,116)),(27,108)),((69,77),100))),(((13,114),(101,125)),(34,90))),(112,122)),123),(14,24)),(15,70)),(((11,32),(46,102)),(((33,86),121),89)))),((2,5),(31,60))),(((16,44),(45,133)),(95,128))),58),94),(49,99)),74);
 976: 1 -12243.7168 -12078.05959 (0,(((((((((((1,109),118),((((3,68),(((53,57),117),88)),124),97)),(25,(52,113))),(((((36,62),75),130),((37,73),(106,126))),87)),((((4,(43,61)),(7,55)),(17,(18,38))),((19,91),((42,76),111)))),(((2,5),((((((((((((((((8,28),((23,79),41)),129),(20,134)),(((12,48),(98,127)),((29,81),115))),(59,80)),((72,85),(92,135))),(83,84)),(((((10,63),(107,110)),(((26,65),105),(35,64))),(50,66)),(82,132))),((9,54),(22,30))),(((((13,114),(101,125)),(34,90)),((14,24),123)),(((((21,51),(93,116)),112),(27,108)),100))),(69,77)),122),(15,70)),(((11,32),(46,102)),(((33,86),121),89))),(31,60))),(((6,67),(((39,((47,104),119)),((103,120),131)),56)),((40,96),(71,78))))),(((16,44),(45,133)),(95,128))),58),94),(49,99)),74);
 977: 1 -11899.91602 -12082.10749 (0,((((((((((((1,109),118),((((3,68),(((53,57),117),88)),124),((36,(62,75)),((((37,73),(106,126)),87),130)))),97),(25,(52,113))),((((((4,(17,(18,38))),(43,61)),55),7),(19,91)),((42,76),111))),(((6,67),(((39,((47,104),119)),((103,120),131)),56)),((40,96),(71,78)))),(((2,5),(31,60)),(((((((((((((((8,28),((23,79),41)),129),(20,134)),(((12,48),(98,127)),((29,81),115))),(59,80)),((72,85),(92,135))),(83,84)),(((((10,63),(107,110)),(((26,65),105),(35,64))),(50,66)),(82,132))),(((((13,114),(101,125)),(34,90)),((((((14,24),123),112),(93,116)),(21,51)),(27,108))),100)),(69,77)),((9,54),(22,30))),122),(15,70)),(((11,32),(46,102)),(((33,86),121),89))))),(((16,44),(45,133)),(95,128))),94),58),(49,99)),74);
 978: 1 -12551.90137 -12094.28772 (0,((((((((((((1,109),118),97),(((((3,68),88),((53,57),117)),124),(((((36,75),62),130),((37,73),(106,126))),87))),(25,(52,113))),(((((4,((7,55),(43,61))),17),(18,38)),(19,91)),((42,76),111))),((((((((((((((((8,28),((23,79),41)),129),(20,134)),(((12,48),(98,127)),((29,81),115))),(59,80)),((72,85),(92,135))),(83,84)),(((((10,63),(107,110)),(((26,65),105),(35,64))),(50,66)),(82,132))),((9,54),(22,30))),(((((13,114),(101,125)),(34,90)),((((((14,24),123),112),(93,116)),(21,51)),(27,108))),100)),(69,77)),122),(15,70)),(((11,32),(46,102)),(((33,86),121),89))),(31,60))),(((6,67),(((39,((47,104),119)),((103,120),131)),56)),((40,96),(71,78)))),(2,5)),((((16,44),(45,133)),58),(95,128))),94),(49,99)),74);
 979: 5 -10937.34277 -12080.77192 (0,(((((((((((((1,109),118),(((36,75),62),((((37,73),(106,126)),87),130))),(((3,68),(((53,57),117),88)),124)),97),(25,(52,113))),(((4,((7,((17,(18,38)),(43,61))),55)),(19,91)),((42,76),111))),(((6,67),(((39,((47,104),119)),((103,120),131)),56)),((40,96),(71,78)))),((2,5),((((((((((((((((8,28),((23,79),41)),129),(20,134)),(((12,48),(98,127)),((29,81),115))),(59,80)),((72,85),(92,135))),(83,84)),(((((10,(((26,65),105),(35,64))),(107,110)),63),(82,132)),(50,66))),((((21,51),((93,116),112)),(27,108)),100)),(69,77)),(((9,54),(22,30)),(((14,24),123),122))),(((13,114),(101,125)),(34,90))),(15,70)),(((11,32),(46,102)),(((33,86),121),89))),(31,60)))),(((16,44),(45,133)),(95,128))),58),94),(49,99)),74);
 980: 1 -12493.75391 -12085.56018 (0,(((((((((((((1,109),118),((((3,68),(((53,57),117),88)),124),(((36,75),62),((((37,73),(106,126)),87),130)))),97),(25,(52,113))),((((4,(((7,(43,61)),17),55)),(18,38)),(19,91)),((42,76),111))),((6,67),((((39,((47,104),119)),((103,120),131)),56),((40,96),(71,78))))),((((((((((((((((8,28),((23,79),41)),129),(20,134)),(((12,48),(98,127)),((29,81),115))),(59,80)),((72,85),(92,135))),(83,84)),(((((10,63),(107,110)),(((26,65),105),(35,64))),(50,66)),(82,132))),((9,54),(22,30))),122),((((13,114),(101,125)),(34,90)),((((21,51),((27,108),((69,77),100))),(93,116)),112))),123),(14,24)),(15,70)),(((11,32),(46,102)),(((33,86),121),89)))),((2,5),(31,60))),(((16,44),(45,133)),(95,128))),58),94),(49,99)),74);
 981: 1 -11444.12891 -12084.26862 (0,(((((((((((((1,109),118),97),((((3,68),(((53,57),117),88)),124),((((36,62),75),130),(((37,73),(106,126)),87)))),(25,(52,113))),((((((4,55),(43,61)),7),(17,(18,38))),(19,91)),((42,76),111))),((6,67),((((39,((47,104),119)),((103,120),131)),56),((40,96),(71,78))))),((((((((((((((((((((((8,28),((23,79),41)),129),(20,134)),(((12,48),(98,127)),((29,81),115))),(59,80)),((72,85),(92,135))),((82,132),(83,84))),((9,54),(22,30))),((((10,63),(107,110)),(((26,65),105),(35,64))),(50,66))),(69,77)),100),(27,108)),(21,51)),(93,116)),(((13,114),(101,125)),(34,90))),112),122),123),(14,24)),(15,70)),(((11,32),(46,102)),(((33,86),121),89)))),((2,5),(31,60))),(((16,44),(45,133)),(95,128))),58),94),(49,99)),74);
 982: 4 -11494.52148 -12069.38248 (0,((((((((((((1,109),118),((((3,68),(((53,57),117),88)),124),(((((36,75),62),130),((37,73),(106,126))),87))),97),(25,(52,113))),(((4,(((7,55),(43,61)),(17,(18,38)))),(19,91)),((42,76),111))),((6,67),((((39,((47,104),119)),((103,120),131)),56),((40,96),(71,78))))),((2,5),((((((((((((((((8,28),((23,79),41)),129),(20,134)),(((12,48),((29,81),115)),(98,127))),(59,80)),((72,85),(92,135))),(83,84)),(((((10,63),(107,110)),(((26,65),105),(35,64))),(50,66)),(82,132))),((9,54),(22,30))),(((((13,114),(101,125)),(34,90)),((((((14,24),123),112),(93,116)),(21,51)),(27,108))),100)),(69,77)),122),(15,70)),(((11,32),(46,102)),(((33,86),121),89))),(31,60)))),(((16,44),(45,133)),(95,128))),58),94),(49,99)),74);
 983: 1 -11950.75879 -12066.38222 (0,((((((((((((1,109),118),((((3,68),(((53,57),117),88)),124),(((((36,75),62),130),((37,73),(106,126))),87))),97),(25,(52,113))),((((4,((7,(17,(18,38))),55)),(43,61)),(19,91)),((42,76),111))),((6,67),((((39,((47,104),119)),((103,120),131)),56),((40,96),(71,78))))),((2,5),(((((((((((((((((8,28),((23,79),41)),129),(20,134)),(((12,48),(98,127)),((29,81),115))),(59,80)),((72,85),(92,135))),(83,84)),(((((10,63),(107,110)),(((26,65),105),(35,64))),(50,66)),(82,132))),((9,54),(22,30))),(93,116)),(((((13,114),(101,125)),(34,90)),((14,24),123)),((((21,51),112),(27,108)),100))),(69,77)),122),(15,70)),(((11,32),(46,102)),(((33,86),121),89))),(31,60)))),(((16,44),(45,133)),(95,128))),58),94),(49,99)),74);
 984: 2 -10535.24219 -12071.99389 (0,((((((((((((((1,109),118),((((36,75),62),130),(((37,73),(106,126)),87))),(((3,68),(((53,57),117),88)),124)),97),(25,(52,113))),((((4,((7,(17,(18,38))),55)),(43,61)),(19,91)),((42,76),111))),((((((((((((((((8,28),((23,79),41)),129),(20,134)),((29,81),115)),((12,48),(98,127))),(59,80)),((72,85),(92,135))),(83,84)),(((9,54),(22,30)),((((((10,63),(107,110)),(((26,65),105),(35,64))),(50,66)),(82,132)),100))),((((13,114),(101,125)),(34,90)),(((((14,24),123),112),(93,116)),((21,51),(27,108))))),(69,77)),122),(15,70)),(((11,32),(46,102)),(((33,86),121),89))),(31,60))),(((6,67),(((39,((47,104),119)),((103,120),131)),56)),((40,96),(71,78)))),(2,5)),(((16,44),(45,133)),(95,128))),58),94),(49,99)),74);
 985: 1 -12062.88184 -12073.78928 (0,(((((((((((((1,109),118),((((3,68),(((53,57),117),88)),124),((((36,75),62),130),(((37,73),(106,126)),87)))),97),(25,(52,113))),((((4,((7,55),(43,61))),(17,(18,38))),(19,91)),((42,76),111))),((6,67),((((39,((47,104),119)),((103,120),131)),56),((40,96),(71,78))))),((((((((((((((((8,28),((23,79),41)),129),(20,134)),(((12,48),((29,81),115)),(98,127))),(59,80)),((72,85),(92,135))),(83,84)),(((((10,63),(107,110)),(((26,65),105),(35,64))),(50,66)),(82,132))),((9,54),(22,30))),((((((13,114),(101,125)),(34,90)),(((14,24),123),112)),((21,51),((27,108),100))),(93,116))),(69,77)),122),(15,70)),(31,60)),(((11,32),(46,102)),(((33,86),121),89)))),(2,5)),(((16,44),(45,133)),(95,128))),58),94),(49,99)),74);
 986: 3 -12886.63867 -12064.48812 (0,((((((((((((1,109),118),((((3,68),(((53,57),117),88)),124),(((((36,75),62),130),87),((37,73),(106,126))))),97),(25,(52,113))),((((((4,7),(17,(18,38))),55),(43,61)),(19,91)),((42,76),111))),((6,67),((((39,((47,104),119)),((103,120),131)),56),((40,96),(71,78))))),((2,5),((((((((((((((((8,28),((23,79),41)),129),(20,134)),((((12,48),98),127),((29,81),115))),(59,80)),((72,85),(92,135))),(83,84)),(((((10,63),(107,110)),(((26,65),105),(35,64))),(50,66)),(82,132))),(69,77)),((((13,114),((34,90),(101,125))),((((21,51),((27,108),100)),(93,116)),112)),((14,24),123))),((9,54),(22,30))),122),(15,70)),(((11,32),(46,102)),(((33,86),121),89))),(31,60)))),(((16,44),(45,133)),(95,128))),58),94),(49,99)),74);
 987: 1 -12220.08984 -12066.21435 (0,((((((((((((1,109),118),((((3,68),(((53,57),117),88)),124),((((36,(62,75)),130),((37,73),(106,126))),87))),97),(25,(52,113))),((((4,((7,(43,61)),55)),(17,(18,38))),(19,91)),((42,76),111))),(((6,67),(((39,((103,120),131)),56),((47,104),119))),((40,96),(71,78)))),((2,5),(((((((((((((((8,28),((23,79),41)),129),(20,134)),((((12,48),98),127),((29,81),115))),(59,80)),((72,85),(92,135))),(83,84)),(((((10,63),(107,110)),(((26,65),105),(35,64))),(50,66)),(82,132))),((9,54),(22,30))),((((((13,114),(101,125)),(34,90)),((((((14,24),123),112),(93,116)),(21,51)),(27,108))),100),(69,77))),122),(15,70)),(((11,32),(46,102)),(((33,86),121),89))),(31,60)))),(((16,44),(45,133)),(95,128))),58),94),(49,99)),74);
 988: 1 -11794.30566 -12073.91281 (0,(((((((((((((1,109),118),((((3,68),(((53,57),117),88)),124),(((((36,75),62),130),((37,73),(106,126))),87))),97),(25,(52,113))),(((((4,(43,61)),(7,55)),(17,(18,38))),(19,91)),((42,76),111))),(((6,67),(((39,((103,120),131)),((47,104),119)),56)),((40,96),(71,78)))),((2,5),(31,60))),(((((((((((((8,28),((23,79),41)),129),(20,134)),(((((12,48),127),98),((29,81),115)),((59,80),((72,85),(92,135))))),(83,84)),(((((10,63),(107,110)),(((26,65),105),(35,64))),(50,66)),(82,132))),((9,54),(22,30))),((((13,114),(101,125)),(34,90)),(((14,24),123),((((21,51),((27,108),100)),(93,116)),112)))),(69,77)),122),(15,70)),(((11,32),(46,102)),(((33,86),121),89)))),(((16,44),(45,133)),(95,128))),58),94),(49,99)),74);
 989: 1 -12995.01953 -12091.58929 (0,((((((((((((((((1,109),118),(((36,62),75),((((37,73),(106,126)),87),130))),(((3,68),(((53,57),117),88)),124)),97),(25,(52,113))),((((4,(7,((17,(18,38)),55))),(43,61)),(19,91)),((42,76),111))),(((6,67),(((39,((47,104),119)),((103,120),131)),56)),((40,96),(71,78)))),(((11,32),(46,102)),(((33,86),121),89))),((((((((((((((8,28),((23,79),41)),129),(20,134)),(((12,48),(98,127)),((29,81),115))),(59,80)),((72,85),(92,135))),(83,84)),(((((10,(((26,65),105),(35,64))),(107,110)),63),(82,132)),(50,66))),((((21,51),((93,116),112)),(27,108)),100)),(69,77)),(((9,54),(22,30)),(((14,24),123),122))),(((13,114),(101,125)),(34,90))),(15,70))),(31,60)),(2,5)),(((16,44),(45,133)),(95,128))),58),94),(49,99)),74);
 990: 2 -12115.26758 -12065.02773 (0,(((((((((((((1,109),118),((((3,68),(((53,57),117),88)),124),((((36,75),62),130),(((37,73),(106,126)),87)))),97),(25,(52,113))),((((4,((7,55),(43,61))),(17,(18,38))),(19,91)),((42,76),111))),((((((((((((((((8,28),((23,79),41)),129),(20,134)),(((12,48),(98,127)),((29,81),115))),(59,80)),((72,85),(92,135))),(83,84)),(((((10,63),(107,110)),(((26,65),105),(35,64))),(50,66)),(82,132))),((9,54),(22,30))),((((((13,114),(101,125)),(34,90)),(((14,24),123),112)),((21,51),((27,108),100))),(93,116))),(69,77)),122),(15,70)),(31,60)),(((11,32),(46,102)),(((33,86),121),89)))),((6,67),((((39,((47,104),119)),((103,120),131)),56),((40,96),(71,78))))),(2,5)),(((16,44),(45,133)),(95,128))),58),94),(49,99)),74);
 991: 1 -11599.53906 -12066.38222 (0,((((((((((((1,109),118),((((3,68),(((53,57),117),88)),124),(((((36,75),62),130),((37,73),(106,126))),87))),97),(25,(52,113))),((((4,((7,(17,(18,38))),55)),(43,61)),(19,91)),((42,76),111))),((6,67),((((39,((47,104),119)),((103,120),131)),56),((40,96),(71,78))))),((2,5),(((((((((((((((((8,28),((23,79),41)),129),(20,134)),(((12,48),(98,127)),((29,81),115))),(59,80)),((72,85),(92,135))),(83,84)),(((((10,63),(107,110)),(((26,65),105),(35,64))),(50,66)),(82,132))),((9,54),(22,30))),(93,116)),(((((13,114),(101,125)),(34,90)),((14,24),123)),((((21,51),112),(27,108)),100))),(69,77)),122),(15,70)),(((11,32),(46,102)),(((33,86),121),89))),(31,60)))),(((16,44),(45,133)),(95,128))),58),94),(49,99)),74);
 992: 2 -11904.35156 -12073.70967 (0,((((((((((((1,109),118),((((3,68),(((53,57),117),88)),124),(((((36,75),62),130),((37,73),(106,126))),87))),97),(25,(52,113))),((((((4,(43,61)),7),(17,(18,38))),55),(19,91)),((42,76),111))),(((((((((((((((((((8,28),((23,79),41)),129),(20,134)),(((12,48),(98,127)),((29,81),115))),(59,80)),((72,85),(92,135))),(83,84)),(((((10,63),(107,110)),(((26,65),105),(35,64))),(50,66)),(82,132))),((9,54),(22,30))),(69,77)),((((21,51),(93,116)),(27,108)),100)),(((13,114),(101,125)),(34,90))),(112,122)),123),(14,24)),(15,70)),(((11,32),(46,102)),(((33,86),121),89))),(31,60))),((2,5),(((6,67),(((39,((47,104),119)),((103,120),131)),56)),((40,96),(71,78))))),(((16,44),(45,133)),(95,128))),58),94),(49,99)),74);
 993: 1 -12041.31445 -12079.58295 (0,(((((((((((((1,109),118),((((3,68),(((53,57),117),88)),124),((((36,75),62),130),(((37,73),(106,126)),87)))),97),(25,(52,113))),((((((4,17),(43,61)),(7,55)),(18,38)),(19,91)),((42,76),111))),((6,67),((((39,((47,104),119)),((103,120),131)),56),((40,96),(71,78))))),((((((((((((((((8,28),((23,79),41)),129),(20,134)),(((12,48),(98,127)),((29,81),115))),(59,80)),((72,85),(92,135))),((((((10,63),(107,110)),(((26,65),105),(35,64))),(50,66)),(82,132)),(83,84))),((9,54),(22,30))),(69,77)),122),((((13,114),(101,125)),(34,90)),((((21,51),((27,108),100)),(93,116)),112))),(14,24)),123),(15,70)),(((11,32),(46,102)),(((33,86),121),89)))),((2,5),(31,60))),(((16,44),(45,133)),(95,128))),58),94),(49,99)),74);
 994: 10 -11564.88672 -12067.04732 (0,((((((((((((1,109),118),((((3,68),(((53,57),117),88)),124),(((((36,75),62),130),((37,73),(106,126))),87))),97),(25,(52,113))),(((((4,(43,61)),(17,(18,38))),(7,55)),(19,91)),((42,76),111))),((6,67),((((39,((47,104),119)),((103,120),131)),56),((40,96),(71,78))))),((2,5),((((((((((8,28),(((20,134),129),((23,79),41))),(((((12,48),(98,127)),((29,81),115)),(59,80)),((72,85),(92,135)))),(83,84)),(((((10,63),(107,110)),(((26,65),105),(35,64))),(50,66)),(82,132))),((9,54),(22,30))),(((((13,114),(101,125)),(34,90)),(((14,24),123),((((21,51),((27,108),100)),(93,116)),112))),((69,77),122))),(15,70)),(((11,32),(46,102)),(((33,86),121),89))),(31,60)))),(((16,44),(45,133)),(95,128))),58),94),(49,99)),74);
 995: 1 -12814.83984 -12092.60109 (0,(((((((((((1,109),118),97),(((3,68),(((53,57),117),88)),124)),(25,(52,113))),((((2,5),((((((((((((((((8,28),((23,79),41)),129),(20,134)),(((12,48),(98,127)),((29,81),115))),(59,80)),((72,85),(92,135))),(83,84)),(((((10,63),(107,110)),(((26,65),105),(35,64))),(50,66)),(82,132))),((9,54),(22,30))),(((((13,114),(101,125)),(34,90)),((14,24),123)),(((((21,51),(93,116)),112),(27,108)),100))),(69,77)),122),(15,70)),(((11,32),(46,102)),(((33,86),121),89))),(31,60))),(((6,67),(((39,((47,104),119)),((103,120),131)),56)),((40,96),(71,78)))),(((((4,(43,61)),55),(7,(17,(18,38)))),(19,91)),((42,76),111)))),(((((36,75),62),130),((37,73),(106,126))),87)),(((16,44),(45,133)),(95,128))),58),94),(49,99)),74);
 996: 3 -11959.34766 -12066.46063 (0,((((((((((((1,109),118),((((3,68),(((53,57),117),88)),124),(((((36,75),62),130),((37,73),(106,126))),87))),97),(25,(52,113))),(((((4,(43,61)),(7,55)),(17,(18,38))),(19,91)),((42,76),111))),((6,67),((((39,((47,104),119)),((103,120),131)),56),((40,96),(71,78))))),((2,5),(((((((((((((8,28),(((20,134),129),((23,79),41))),((((12,48),(98,127)),((29,81),115)),(59,80))),((72,85),(92,135))),(83,84)),(((((10,63),(107,110)),(((26,65),105),(35,64))),(50,66)),(82,132))),((9,54),(22,30))),(((((13,114),(101,125)),(34,90)),((((((14,24),123),112),(93,116)),(21,51)),(27,108))),100)),(69,77)),122),(15,70)),(((11,32),(46,102)),(((33,86),121),89))),(31,60)))),(((16,44),(45,133)),(95,128))),58),94),(49,99)),74);
 997: 1 -12724.40234 -12071.37136 (0,(((((((((((1,109),118),97),((((3,68),(((53,57),117),88)),124),(((((36,75),62),130),((37,73),(106,126))),87))),(((((4,((7,55),(43,61))),(17,(18,38))),(19,91)),((42,76),111)),(25,(52,113)))),((6,67),((((39,((47,104),119)),((103,120),131)),56),((40,96),(71,78))))),((2,5),((((((((((((((((8,28),((23,79),41)),129),(20,134)),(((12,48),(98,127)),((29,81),115))),(59,80)),((72,85),(92,135))),(83,84)),(((((10,63),(107,110)),(((26,65),105),(35,64))),(50,66)),(82,132))),((9,54),(22,30))),(((((13,114),(101,125)),(34,90)),((14,24),123)),(((((21,51),(93,116)),112),(27,108)),100))),(69,77)),122),(15,70)),(((11,32),(46,102)),(((33,86),121),89))),(31,60)))),(((16,44),(45,133)),(95,128))),58),94),(49,99)),74);
 998: 3 -11970.23242 -12082.34091 (0,((((((((((((1,109),118),((((3,68),(((53,57),117),88)),124),(((36,75),62),((((37,73),(106,126)),87),130)))),97),(25,(52,113))),(((4,((7,((43,61),55)),(17,(18,38)))),(19,91)),((42,76),111))),((6,67),((((39,((47,104),119)),((103,120),131)),56),((40,96),(71,78))))),((2,5),(((((((((((((((8,28),((23,79),41)),129),(20,134)),((((12,48),98),127),((29,81),115))),(59,80)),((72,85),(92,135))),(83,84)),(((((10,(((26,65),105),(35,64))),(107,110)),(50,66)),63),(82,132))),((((((13,114),(101,125)),(34,90)),123),((14,24),112)),((((21,51),(93,116)),(27,108)),100))),(69,77)),((9,54),(22,30))),122),(15,70)),((((11,32),(46,102)),(((33,86),121),89)),(31,60))))),(((16,44),(45,133)),(95,128))),58),94),(49,99)),74);
 999: 1 -11835.43652 -12072.81691 (0,((((((((((((1,109),118),97),(25,(52,113))),((((3,68),(((53,57),117),88)),124),((((36,75),62),130),(((37,73),(106,126)),87)))),(((((4,7),(17,(18,38))),((43,61),55)),(19,91)),((42,76),111))),((6,67),((((39,((47,104),119)),((103,120),131)),56),((40,96),(71,78))))),((2,5),(((((((((((((((8,28),((23,79),41)),129),(20,134)),((((12,48),98),127),((29,81),115))),(59,80)),((72,85),(92,135))),(83,84)),(((((10,63),(107,110)),(((26,65),105),(35,64))),(50,66)),(82,132))),((9,54),(22,30))),((((13,114),(101,125)),(34,90)),(((((14,24),123),112),(93,116)),((21,51),((27,108),100))))),(69,77)),122),(15,70)),((((11,32),(46,102)),(((33,86),121),89)),(31,60))))),(((16,44),(45,133)),(95,128))),58),94),(49,99)),74);
 boot_splits_size: 2
 logl_cutoff: -12113.68737
UFBootSplit0:
 000: 1 8 9 10 12 13 14 15 20 21 22 23 24 26 27 28 29 30 33 34 35 41 48 50 51 54 59 63 64 65 66 69 70 72 77 79 80 81 82 83 84 85 86 89 90 92 93 98 100 101 105 107 108 110 112 114 115 116 121 122 123 125 127 129 132 134 135
 001: 1 32 46 102
 002: 1000 1 109
 003: 1 4 7 17 18 19 38 43 55 61
 004: 1000 1 109 118
 005: 1 1 3 25 52 53 57 68 88 97 109 113 117 118 124
 006: 1 4 7 17 18 38 55 61
 007: 1000 3 68
 008: 1 21 51 93 116 122
 009: 1 4 7 17 18 19 38 42 43 55 61 76 91 97 111
 010: 1000 53 57
 011: 1 8 9 10 12 20 21 22 23 26 27 28 29 30 35 41 48 50 51 54 59 63 64 65 66 69 72 77 79 80 81 82 83 84 85 92 93 98 100 105 107 108 110 112 115 116 122 123 127 129 132 134 135
 012: 1000 53 57 117
 013: 1 8 10 12 13 20 23 26 28 29 34 35 41 48 50 59 63 64 65 66 69 72 77 79 80 81 82 83 84 85 90 92 98 101 105 107 110 114 115 125 127 129 132 134 135
 014: 995 53 57 88 117
 015: 1000 3 53 57 68 88 117
 016: 1 8 9 10 12 20 22 23 26 27 28 29 30 35 41 48 50 54 59 63 64 65 66 69 72 77 79 80 81 82 83 84 85 92 93 98 100 105 107 108 110 115 116 127 129 132 134 135
 017: 1000 3 53 57 68 88 117 124
 018: 1 8 10 12 20 23 26 28 29 35 41 48 59 63 64 65 72 79 80 81 82 83 84 85 92 98 105 107 110 115 127 129 132 134 135
 019: 1 27 100
 020: 900 36 75
 021: 1 20 41 129 134
 022: 998 36 62 75
 023: 1 12 29 48 59 72 80 81 83 84 85 92 98 115 127 135
 024: 786 36 62 75 130
 025: 2 89 121
 026: 1 12 29 48 59 80 81 83 84 98 115 127
 027: 1000 37 73
 028: 3 36 37 62 73 75 106 126
 029: 2 17 55
 030: 984 106 126
 031: 995 37 73 106 126
 032: 603 36 37 62 73 75 106 126 130
 033: 1 8 10 12 13 20 21 23 26 27 28 29 34 35 41 48 50 51 59 63 64 65 66 69 72 77 79 80 81 82 83 84 85 90 92 93 98 100 101 105 107 108 110 112 114 115 116 123 125 127 129 132 134 135
 034: 1000 36 37 62 73 75 87 106 126 130
 035: 876 3 36 37 53 57 62 68 73 75 87 88 106 117 124 126 130
 036: 925 1 3 36 37 53 57 62 68 73 75 87 88 106 109 117 118 124 126 130
 037: 1 47 103 104 119 120 131
 038: 969 1 3 36 37 53 57 62 68 73 75 87 88 97 106 109 117 118 124 126 130
 039: 1 0 1 2 3 4 5 6 7 11 16 17 18 19 25 32 36 37 38 39 40 42 43 44 45 46 47 49 52 53 55 56 57 58 61 62 67 68 71 73 74 75 76 78 87 88 91 94 95 96 97 99 102 103 104 106 109 111 113 117 118 119 120 124 126 128 130 131 133
 040: 3 12 48 98 115 127
 041: 1 8 9 10 12 20 21 22 23 26 27 28 29 30 35 41 48 50 51 54 59 63 64 65 66 72 79 80 81 82 83 84 85 92 93 98 100 105 107 108 110 115 116 127 129 132 134 135
 042: 999 52 113
 043: 1000 25 52 113
 044: 995 1 3 25 36 37 52 53 57 62 68 73 75 87 88 97 106 109 113 117 118 124 126 130
 045: 2 76 111
 046: 1 11 31 32 46 60 102
 047: 1 4 7 18 38 43 55 61
 048: 4 49 94 99
 049: 995 43 61
 050: 2 29 81 98 115 127
 051: 81 43 55 61
 052: 385 7 43 55 61
 053: 535 4 7 43 55 61
 054: 2 13 34 90 101 112 114 122 125
 055: 1 36 37 73 75 87 106 126 130
 056: 2 10 26 35 50 63 64 65 66 72 82 83 84 85 92 105 107 110 132 135
 057: 1000 18 38
 058: 877 17 18 38
 059: 1000 4 7 17 18 38 43 55 61
 060: 1 8 9 10 12 13 20 22 23 26 28 29 30 34 35 41 48 50 54 59 63 64 65 66 69 72 77 79 80 81 82 83 84 85 90 92 98 101 105 107 110 114 115 125 127 129 132 134 135
 061: 1 13 34 69 77 90 101 114 125
 062: 999 19 91
 063: 973 4 7 17 18 19 38 43 55 61 91
 064: 1 39 47 56 104 119
 065: 7 1 3 4 6 7 11 17 18 19 25 32 33 36 37 38 39 40 42 43 46 47 52 53 55 56 57 61 62 67 68 71 73 75 76 78 86 87 88 89 91 96 97 102 103 104 106 109 111 113 117 118 119 120 121 124 126 130 131
 066: 998 42 76
 067: 2 4 43
 068: 992 42 76 111
 069: 1000 4 7 17 18 19 38 42 43 55 61 76 91 111
 070: 1000 1 3 4 7 17 18 19 25 36 37 38 42 43 52 53 55 57 61 62 68 73 75 76 87 88 91 97 106 109 111 113 117 118 124 126 130
 071: 3 3 25 36 37 52 53 57 62 68 73 75 87 88 106 113 117 124 126 130
 072: 1 2 5 8 9 10 12 13 14 15 20 21 22 23 24 26 27 28 29 30 34 35 41 48 50 51 54 59 63 64 65 66 69 70 72 77 79 80 81 82 83 84 85 90 92 93 98 100 101 105 107 108 110 112 114 115 116 122 123 125 127 129 132 134 135
 073: 1000 6 67
 074: 1 37 62 73 87 106 126 130
 075: 1 72 85 135
 076: 4 4 17 43 61
 077: 1000 47 104
 078: 1 8 9 10 12 14 20 22 23 24 26 28 29 30 35 41 48 50 54 59 63 64 65 66 72 79 80 81 82 83 84 85 92 98 105 107 110 115 123 127 129 132 134 135
 079: 1000 47 104 119
 080: 983 39 47 104 119
 081: 1 21 27 51 69 77 93 108 116
 082: 1 37 73 106 126 130
 083: 1000 103 120
 084: 1 1 25 52 109 113 118
 085: 1000 103 120 131
 086: 996 39 47 103 104 119 120 131
 087: 3 13 21 27 34 51 69 77 90 93 100 101 108 112 114 116 122 123 125
 088: 994 39 47 56 103 104 119 120 131
 089: 3 13 21 27 34 51 90 93 100 101 108 112 114 116 123 125
 090: 1 25 113
 091: 1000 40 96
 092: 5 4 17 43 55 61
 093: 2 4 17 55
 094: 1000 71 78
 095: 1000 40 71 78 96
 096: 751 39 40 47 56 71 78 96 103 104 119 120 131
 097: 1000 6 39 40 47 56 67 71 78 96 103 104 119 120 131
 098: 848 1 3 4 6 7 17 18 19 25 36 37 38 39 40 42 43 47 52 53 55 56 57 61 62 67 68 71 73 75 76 78 87 88 91 96 97 103 104 106 109 111 113 117 118 119 120 124 126 130 131
 099: 1 31 33 60 86 89 121
 100: 2 0 49 58 74 99
 101: 908 8 28
 102: 2 12 20 29 48 59 72 80 81 85 92 98 115 127 129 134 135
 103: 1 21 51 93 100 112 116
 104: 1000 23 79
 105: 1 8 9 12 13 14 20 21 22 23 24 27 28 29 30 34 41 48 51 54 59 69 72 77 79 80 81 85 90 92 93 98 100 101 108 112 114 115 116 122 123 125 127 129 134 135
 106: 998 23 41 79
 107: 783 8 23 28 41 79
 108: 2 9 13 14 21 22 24 27 30 34 51 54 90 93 100 101 108 112 114 116 123 125
 109: 772 8 23 28 41 79 129
 110: 1 4 7 17 55
 111: 2 4 7 17
 112: 1000 20 134
 113: 974 8 20 23 28 41 79 129 134
 114: 21 13 21 27 34 51 90 93 101 108 112 114 116 125
 115: 1 72 85 92
 116: 1000 12 48
 117: 1 13 14 21 24 34 51 90 93 101 112 114 116 123 125
 118: 3 14 24 93 112 116
 119: 843 98 127
 120: 953 12 48 98 127
 121: 6 8 9 10 12 13 20 21 22 23 26 27 28 29 30 34 35 41 48 50 51 54 59 63 64 65 66 69 72 77 79 80 81 82 83 84 85 90 92 93 98 100 101 105 107 108 110 114 115 116 123 125 127 129 132 134 135
 122: 3 8 12 20 23 28 41 48 79 98 127 129 134
 123: 999 29 81
 124: 2 4 61
 125: 997 29 81 115
 126: 940 12 29 48 81 98 115 127
 127: 727 8 12 20 23 28 29 41 48 79 81 98 115 127 129 134
 128: 3 13 34 90 101 112 114 125
 129: 5 8 9 10 12 20 22 23 26 28 29 30 35 41 48 50 54 59 63 64 65 66 69 72 77 79 80 81 82 83 84 85 92 93 98 105 107 110 115 116 122 127 129 132 134 135
 130: 1000 59 80
 131: 738 8 12 20 23 28 29 41 48 59 79 80 81 98 115 127 129 134
 132: 8 8 10 12 20 21 23 26 27 28 29 35 41 48 50 51 59 63 64 65 66 72 79 80 81 82 83 84 85 92 93 98 100 105 107 108 110 115 116 127 129 132 134 135
 133: 3 12 48 59 80 98 127
 134: 1000 72 85
 135: 1 35 64 105
 136: 3 7 17 55
 137: 998 92 135
 138: 1000 72 85 92 135
 139: 989 8 12 20 23 28 29 41 48 59 72 79 80 81 85 92 98 115 127 129 134 135
 140: 1 3 36 37 53 57 62 68 73 75 87 88 97 106 117 124 126 130
 141: 2 8 10 12 20 23 26 28 29 35 41 48 50 59 63 64 65 66 72 79 80 81 82 83 84 85 92 98 100 105 107 110 115 127 129 132 134 135
 142: 1000 83 84
 143: 890 8 12 20 23 28 29 41 48 59 72 79 80 81 83 84 85 92 98 115 127 129 134 135
 144: 4 62 75
 145: 6 8 12 20 23 28 29 41 48 79 81 83 84 98 115 127 129 134
 146: 6 8 20 23 28 41 79 83 84 129 134
 147: 1000 26 65
 148: 2 36 62 75 106 126 130
 149: 999 26 65 105
 150: 6 6 40 67 71 78 96
 151: 2 8 9 10 12 13 20 22 23 26 28 29 30 34 35 41 48 50 54 59 63 64 65 66 69 72 77 79 80 81 82 83 84 85 90 92 93 98 101 105 107 110 114 115 116 122 123 125 127 129 132 134 135
 152: 1000 35 64
 153: 1000 26 35 64 65 105
 154: 185 10 26 35 64 65 105
 155: 2 8 10 12 14 20 21 23 24 26 27 28 29 35 41 48 50 51 59 63 64 65 66 69 72 77 79 80 81 82 83 84 85 92 93 98 100 105 107 108 110 112 115 116 123 127 129 132 134 135
 156: 1 8 23 28 79
 157: 1000 107 110
 158: 119 10 26 35 64 65 105 107 110
 159: 3 21 51 112
 160: 7 0 2 5 11 16 31 32 33 44 45 46 49 58 60 74 86 89 94 95 99 102 121 128 133
 161: 1000 50 66
 162: 101 10 26 35 50 64 65 66 105 107 110
 163: 2 21 27 51 69 77 93 108 112 116 122
 164: 968 10 26 35 50 63 64 65 66 105 107 110
 165: 6 33 86 89
 166: 7 13 21 27 34 51 69 77 90 93 100 101 108 112 114 116 122 125
 167: 1000 82 132
 168: 983 10 26 35 50 63 64 65 66 82 105 107 110 132
 169: 967 8 10 12 20 23 26 28 29 35 41 48 50 59 63 64 65 66 72 79 80 81 82 83 84 85 92 98 105 107 110 115 127 129 132 134 135
 170: 3 27 69 77 93 100 108 116
 171: 10 27 69 77 100 108
 172: 1000 9 54
 173: 6 4 7 17 43 61
 174: 5 3 68 88
 175: 1000 22 30
 176: 1000 9 22 30 54
 177: 768 8 9 10 12 20 22 23 26 28 29 30 35 41 48 50 54 59 63 64 65 66 72 79 80 81 82 83 84 85 92 98 105 107 110 115 127 129 132 134 135
 178: 4 1 3 4 7 17 18 19 36 37 38 42 43 53 55 57 61 62 68 73 75 76 87 88 91 97 106 109 111 117 118 124 126 130
 179: 1 7 18 38
 180: 1000 21 51
 181: 5 9 10 22 26 30 35 50 54 63 64 65 66 82 105 107 110 132
 182: 9 37 73 126
 183: 1000 93 116
 184: 423 21 51 93 116
 185: 8 8 12 20 23 28 29 41 48 59 79 80 81 83 84 98 115 127 129 134
 186: 5 4 17
 187: 999 27 108
 188: 195 21 27 51 93 108 116
 189: 38 8 10 12 13 20 21 23 26 27 28 29 34 35 41 48 50 51 59 63 64 65 66 69 72 77 79 80 81 82 83 84 85 90 92 93 98 100 101 105 107 108 110 112 114 115 116 125 127 129 132 134 135
 190: 7 4 7 17 18 19 38 42 43 55 61 76 91
 191: 1000 69 77
 192: 8 7 17 18 38 43 61
 193: 52 69 77 100
 194: 52 21 27 51 69 77 93 100 108 116
 195: 126 8 9 10 12 20 21 22 23 26 27 28 29 30 35 41 48 50 51 54 59 63 64 65 66 69 72 77 79 80 81 82 83 84 85 92 93 98 100 105 107 108 110 115 116 127 129 132 134 135
 196: 8 17 18 38 43 61
 197: 1 12 29 48 81 98 115
 198: 1000 13 114
 199: 24 8 9 10 12 13 20 21 22 23 26 27 28 29 30 34 35 41 48 50 51 54 59 63 64 65 66 69 72 77 79 80 81 82 83 84 85 90 92 93 98 100 101 105 107 108 110 112 114 115 116 125 127 129 132 134 135
 200: 12 4 55
 201: 853 101 125
 202: 859 13 101 114 125
 203: 1 81 115
 204: 1 8 9 10 12 20 21 22 23 26 27 28 29 30 35 41 48 50 51 54 59 63 64 65 66 69 72 77 79 80 81 82 83 84 85 92 98 100 105 107 108 110 112 115 122 127 129 132 134 135
 205: 990 34 90
 206: 1000 13 34 90 101 114 125
 207: 110 8 9 10 12 13 20 21 22 23 26 27 28 29 30 34 35 41 48 50 51 54 59 63 64 65 66 69 72 77 79 80 81 82 83 84 85 90 92 93 98 100 101 105 107 108 110 114 115 116 125 127 129 132 134 135
 208: 6 8 9 10 12 20 21 22 23 26 27 28 29 30 35 41 48 50 51 54 59 63 64 65 66 69 72 77 79 80 81 82 83 84 85 92 98 100 105 107 108 110 115 127 129 132 134 135
 209: 7 8 9 10 12 20 22 23 26 27 28 29 30 35 41 48 50 54 59 63 64 65 66 69 72 77 79 80 81 82 83 84 85 92 98 100 105 107 108 110 115 127 129 132 134 135
 210: 237 112 122
 211: 275 8 9 10 12 13 20 21 22 23 26 27 28 29 30 34 35 41 48 50 51 54 59 63 64 65 66 69 72 77 79 80 81 82 83 84 85 90 92 93 98 100 101 105 107 108 110 112 114 115 116 122 125 127 129 132 134 135
 212: 7 8 9 12 20 22 23 28 29 30 41 48 54 59 72 79 80 81 82 83 84 85 92 98 115 127 129 132 134 135
 213: 305 8 9 10 12 13 20 21 22 23 26 27 28 29 30 34 35 41 48 50 51 54 59 63 64 65 66 69 72 77 79 80 81 82 83 84 85 90 92 93 98 100 101 105 107 108 110 112 114 115 116 122 123 125 127 129 132 134 135
 214: 15 8 12 20 23 28 29 41 48 59 72 79 80 81 82 83 84 85 92 98 115 127 129 132 134 135
 215: 9 82 83 84 132
 216: 1000 14 24
 217: 1000 8 9 10 12 13 14 20 21 22 23 24 26 27 28 29 30 34 35 41 48 50 51 54 59 63 64 65 66 69 72 77 79 80 81 82 83 84 85 90 92 93 98 100 101 105 107 108 110 112 114 115 116 122 123 125 127 129 132 134 135
 218: 4 10 50 63 66 107 110
 219: 10 2 5 6 39 40 47 56 67 71 78 96 103 104 119 120 131
 220: 1000 15 70
 221: 998 8 9 10 12 13 14 15 20 21 22 23 24 26 27 28 29 30 34 35 41 48 50 51 54 59 63 64 65 66 69 70 72 77 79 80 81 82 83 84 85 90 92 93 98 100 101 105 107 108 110 112 114 115 116 122 123 125 127 129 132 134 135
 222: 14 1 2 3 4 5 6 7 17 18 19 25 31 36 37 38 39 40 42 43 47 52 53 55 56 57 60 61 62 67 68 71 73 75 76 78 87 88 91 96 97 103 104 106 109 111 113 117 118 119 120 124 126 130 131
 223: 9 10 26 35 63 64 65 105
 224: 999 11 32
 225: 9 8 10 12 20 21 23 26 27 28 29 35 41 48 50 51 59 63 64 65 66 69 72 77 79 80 81 82 83 84 85 92 93 98 100 105 107 108 110 115 116 127 129 132 134 135
 226: 24 17 43 61
 227: 1000 46 102
 228: 1000 11 32 46 102
 229: 3 36 37 62 73 75 130
 230: 10 8 9 10 12 20 21 22 23 26 27 28 29 30 35 41 48 50 51 54 59 63 64 65 66 69 72 77 79 80 81 82 83 84 85 92 93 98 105 107 108 110 112 115 116 122 127 129 132 134 135
 231: 1000 33 86
 232: 23 12 48 127
 233: 992 33 86 121
 234: 1 8 9 10 11 12 13 14 15 20 21 22 23 24 26 27 28 29 30 32 34 35 41 46 48 50 51 54 59 63 64 65 66 69 70 72 77 79 80 81 82 83 84 85 90 92 93 98 100 101 102 105 107 108 110 112 114 115 116 122 123 125 127 129 132 134 135
 235: 1000 33 86 89 121
 236: 995 11 32 33 46 86 89 102 121
 237: 752 0 1 2 3 4 5 6 7 16 17 18 19 25 31 36 37 38 39 40 42 43 44 45 47 49 52 53 55 56 57 58 60 61 62 67 68 71 73 74 75 76 78 87 88 91 94 95 96 97 99 103 104 106 109 111 113 117 118 119 120 124 126 128 130 131 133
 238: 264 0 2 5 16 31 44 45 49 58 60 74 94 95 99 128 133
 239: 1 63 107 110
 240: 10 0 16 44 45 49 74 94 95 99 128 133
 241: 1000 2 5
 242: 1 36 37 62 73 75 87 106 126
 243: 10 13 90 101 114 125
 244: 1000 31 60
 245: 299 2 5 31 60
 246: 1000 0 16 44 45 49 58 74 94 95 99 128 133
 247: 3 0 16 44 45 49 58 74 94 99 133
 248: 2 8 9 10 12 20 21 22 23 26 27 28 29 30 35 41 48 50 51 54 59 63 64 65 66 72 79 80 81 82 83 84 85 92 93 98 100 105 107 108 110 112 115 116 127 129 132 134 135
 249: 1000 16 44
 250: 7 37 73 106
 251: 20 23 41 79 129
 252: 1000 45 133
 253: 1000 16 44 45 133
 254: 16 8 9 10 12 20 22 23 26 28 29 30 35 41 48 50 54 59 63 64 65 66 72 79 80 81 82 83 84 85 92 93 98 105 107 110 115 116 127 129 132 134 135
 255: 4 13 21 27 34 51 69 77 90 93 101 108 112 114 116 122 125
 256: 1000 95 128
 257: 992 16 44 45 95 128 133
 258: 980 0 49 58 74 94 99
 259: 18 1 3 25 36 37 52 53 57 62 68 73 75 87 88 106 109 113 117 118 124 126 130
 260: 998 0 49 74 94 99
 261: 4 4 17 18 38 43 61
 262: 996 0 49 74 99
 263: 3 39 56 103 120 131
 264: 5 8 9 10 12 13 20 21 22 23 26 27 28 29 30 34 35 41 48 50 51 54 59 63 64 65 66 69 72 77 79 80 81 82 83 84 85 90 92 98 100 101 105 107 108 110 114 115 122 123 125 127 129 132 134 135
 265: 1000 49 99
 266: 1000 0 74
 267: 5 0 49 58 74 94 95 99 128
 268: 6 6 39 47 67 103 104 119 120 131
 269: 49 1 97 109 118
 270: 397 37 73 87 106 126
 271: 243 6 39 47 56 67 103 104 119 120 131
 272: 210 20 129 134
 273: 215 20 23 41 79 129 134
 274: 63 8 20 23 41 79 129 134
 275: 227 12 29 48 59 80 81 98 115 127
 276: 248 12 29 48 59 72 80 81 85 92 98 115 127 135
 277: 815 10 63
 278: 811 10 63 107 110
 279: 895 10 26 35 63 64 65 105 107 110
 280: 74 8 10 12 20 23 26 28 29 35 41 48 50 59 63 64 65 66 69 72 77 79 80 81 82 83 84 85 92 98 105 107 110 115 127 129 132 134 135
 281: 38 9 22 30 54 122
 282: 82 8 9 10 12 20 22 23 26 28 29 30 35 41 48 50 54 59 63 64 65 66 69 72 77 79 80 81 82 83 84 85 92 98 105 107 110 115 122 127 129 132 134 135
 283: 471 27 100 108
 284: 418 21 27 51 100 108
 285: 15 21 27 51 100 108 112
 286: 490 21 27 51 93 100 108 112 116
 287: 75 8 9 10 12 20 21 22 23 26 27 28 29 30 35 41 48 50 51 54 59 63 64 65 66 69 72 77 79 80 81 82 83 84 85 92 93 98 100 105 107 108 110 112 115 116 122 127 129 132 134 135
 288: 121 13 34 90 114
 289: 494 7 55
 290: 111 4 7 55
 291: 131 8 9 10 12 20 22 23 26 28 29 30 35 41 48 50 54 59 63 64 65 66 69 72 77 79 80 81 82 83 84 85 92 98 105 107 110 115 127 129 132 134 135
 292: 498 21 27 51 93 100 108 116
 293: 685 0 1 2 3 4 5 6 7 16 17 18 19 25 36 37 38 39 40 42 43 44 45 47 49 52 53 55 56 57 58 61 62 67 68 71 73 74 75 76 78 87 88 91 94 95 96 97 99 103 104 106 109 111 113 117 118 119 120 124 126 128 130 131 133
 294: 83 0 2 5 6 16 39 40 44 45 47 49 56 58 67 71 74 78 94 95 96 99 103 104 119 120 128 131 133
 295: 200 0 2 5 16 44 45 49 58 74 94 95 99 128 133
 296: 96 36 62
 297: 209 37 73 87 106 126 130
 298: 199 7 43 61
 299: 217 7 17 18 38 43 55 61
 300: 134 12 48 98
 301: 32 14 21 24 27 51 93 100 108 112 116
 302: 86 14 21 24 27 51 93 100 108 112 116 123
 303: 532 13 14 21 24 27 34 51 90 93 100 101 108 112 114 116 123 125
 304: 433 8 9 10 12 13 14 20 21 22 23 24 26 27 28 29 30 34 35 41 48 50 51 54 59 63 64 65 66 72 79 80 81 82 83 84 85 90 92 93 98 100 101 105 107 108 110 112 114 115 116 123 125 127 129 132 134 135
 305: 528 8 9 10 12 13 14 20 21 22 23 24 26 27 28 29 30 34 35 41 48 50 51 54 59 63 64 65 66 69 72 77 79 80 81 82 83 84 85 90 92 93 98 100 101 105 107 108 110 112 114 115 116 123 125 127 129 132 134 135
 306: 107 8 9 10 12 13 14 15 20 21 22 23 24 26 27 28 29 30 31 34 35 41 48 50 51 54 59 60 63 64 65 66 69 70 72 77 79 80 81 82 83 84 85 90 92 93 98 100 101 105 107 108 110 112 114 115 116 122 123 125 127 129 132 134 135
 307: 100 1 36 37 62 73 75 87 106 109 118 126 130
 308: 515 0 1 3 4 6 7 16 17 18 19 25 36 37 38 39 40 42 43 44 45 47 49 52 53 55 56 57 58 61 62 67 68 71 73 74 75 76 78 87 88 91 94 95 96 97 99 103 104 106 109 111 113 117 118 119 120 124 126 128 130 131 133
 309: 20 34 90 101 125
 310: 639 14 24 123
 311: 136 7 17 18 38 55
 312: 131 4 7 17 18 38 55
 313: 59 13 101 114
 314: 153 13 14 24 34 90 101 114 123 125
 315: 189 21 51 93 112 116
 316: 204 21 27 51 93 108 112 116
 317: 2 11 15 32 33 46 70 86 89 102 121
 318: 194 4 43 61
 319: 78 13 14 21 24 27 34 51 90 93 101 108 112 114 116 123 125
 320: 42 0 1 3 4 7 16 17 18 19 25 36 37 38 42 43 44 45 49 52 53 55 57 58 61 62 68 73 74 75 76 87 88 91 94 95 97 99 106 109 111 113 117 118 124 126 128 130 133
 321: 64 13 34 90 101 114 123 125
 322: 33 14 24 112
 323: 41 8 10 12 13 14 20 21 23 24 26 27 28 29 34 35 41 48 50 51 59 63 64 65 66 72 79 80 81 82 83 84 85 90 92 93 98 100 101 105 107 108 110 112 114 115 116 123 125 127 129 132 134 135
 324: 104 8 10 12 13 14 20 21 23 24 26 27 28 29 34 35 41 48 50 51 59 63 64 65 66 69 72 77 79 80 81 82 83 84 85 90 92 93 98 100 101 105 107 108 110 112 114 115 116 123 125 127 129 132 134 135
 325: 29 20 23 28 41 79 129 134
 326: 127 11 31 32 33 46 60 86 89 102 121
 327: 85 4 7
 328: 60 10 26 35 50 64 65 66 105
 329: 87 10 26 35 50 63 64 65 66 82 83 84 105 107 110 132
 330: 205 13 21 27 34 51 90 93 100 101 108 112 114 116 125
 331: 27 19 42 76 91 111
 332: 166 14 24 112 123
 333: 112 13 14 24 34 90 101 112 114 123 125
 334: 95 13 14 21 24 27 34 51 90 100 101 108 112 114 123 125
 335: 47 4 43 55 61
 336: 2 8 20 23 28 41 72 79 85 92 129 134 135
 337: 104 69 77 122
 338: 68 13 14 21 24 27 34 51 69 77 90 93 100 101 108 112 114 116 122 123 125
 339: 16 9 13 14 21 22 24 27 30 34 51 54 69 77 90 93 100 101 108 112 114 116 122 123 125
 340: 15 9 10 13 14 21 22 24 26 27 30 34 35 50 51 54 63 64 65 66 69 77 82 90 93 100 101 105 107 108 110 112 114 116 122 123 125 132
 341: 16 8 9 10 12 13 14 20 21 22 23 24 26 27 28 29 30 34 35 41 48 50 51 54 59 63 64 65 66 69 72 77 79 80 81 82 85 90 92 93 98 100 101 105 107 108 110 112 114 115 116 122 123 125 127 129 132 134 135
 342: 112 4 7 17 43 55 61
 343: 5 8 9 10 12 13 14 20 21 22 23 24 26 27 28 29 30 34 35 41 48 50 51 54 59 63 64 65 66 69 72 77 79 80 81 82 83 84 85 90 92 93 98 100 101 105 107 108 110 112 114 115 116 122 125 127 129 132 134 135
 344: 44 12 29 48 81 115
 345: 61 4 7 43 61
 346: 27 4 7 17 18 38 43 61
 347: 24 8 12 28 29 48 59 72 80 81 85 92 98 115 127 135
 348: 88 13 34 90 114 125
 349: 33 21 51 93 112 116 122
 350: 43 21 27 51 93 108 112 116 122
 351: 26 13 21 27 34 51 90 93 101 108 112 114 116 122 125
 352: 27 8 9 10 12 13 20 21 22 23 26 27 28 29 30 34 35 41 48 50 51 54 59 63 64 65 66 69 72 77 79 80 81 82 83 84 85 90 92 93 98 101 105 107 108 110 112 114 115 116 122 125 127 129 132 134 135
 353: 1 4 7 17 18 19 38 43 55 61 91 111
 354: 34 17 18 38 55
 355: 31 10 26 35 63 64 65 82 105 107 110 132
 356: 48 93 112 116
 357: 19 21 27 51 69 77 93 100 108 112 116
 358: 55 8 10 12 20 21 23 26 27 28 29 35 41 48 50 51 59 63 64 65 66 69 72 77 79 80 81 82 83 84 85 92 93 98 100 105 107 108 110 112 115 116 127 129 132 134 135
 359: 31 14 24 122 123
 360: 31 9 14 22 24 30 54 122 123
 361: 32 8 9 10 12 14 20 21 22 23 24 26 27 28 29 30 35 41 48 50 51 54 59 63 64 65 66 69 72 77 79 80 81 82 83 84 85 92 93 98 100 105 107 108 110 112 115 116 122 123 127 129 132 134 135
 362: 77 4 17 18 38
 363: 70 14 24 93 112 116 123
 364: 69 14 21 24 51 93 112 116 123
 365: 69 14 21 24 27 51 93 108 112 116 123
 366: 9 25 52 97 113
 367: 40 59 72 80 85 92 135
 368: 40 7 17 18 38
 369: 24 3 53 57 68 88 97 117 124
 370: 24 1 3 53 57 68 88 97 109 117 118 124
 371: 48 8 10 12 20 21 23 26 27 28 29 35 41 48 50 51 59 63 64 65 66 72 79 80 81 82 83 84 85 92 93 98 100 105 107 108 110 112 115 116 127 129 132 134 135
 372: 1 9 22 30 54 69 77 122
 373: 26 17 43 55 61
 374: 26 7 17 43 55 61
 375: 10 16 44 45 58 95 128 133
 376: 2 8 9 10 12 20 22 23 26 28 29 30 35 41 48 50 54 59 63 64 65 66 72 79 80 81 82 83 84 85 92 98 100 105 107 110 115 127 129 132 134 135
 377: 28 0 2 5 6 16 31 39 40 44 45 47 49 56 58 60 67 71 74 78 94 95 96 99 103 104 119 120 128 131 133
 378: 16 39 103 120 131
 379: 5 8 9 12 20 22 23 28 29 30 41 48 54 59 72 79 80 81 83 84 85 92 98 115 127 129 134 135
 380: 10 8 9 10 12 20 22 23 26 28 29 30 35 41 48 50 54 59 63 64 65 66 69 72 77 79 80 81 82 83 84 85 92 98 100 105 107 110 115 127 129 132 134 135
 381: 11 93 112 116 122
 382: 1 2 5 11 32 33 46 86 89 102 121
 383: 48 14 24 112 122 123
 384: 48 13 14 24 34 90 101 112 114 122 123 125
 385: 72 13 14 21 24 27 34 51 90 93 100 101 108 112 114 116 122 123 125
 386: 53 8 9 10 12 13 14 20 21 22 23 24 26 27 28 29 30 34 35 41 48 50 51 54 59 63 64 65 66 72 79 80 81 82 83 84 85 90 92 93 98 100 101 105 107 108 110 112 114 115 116 122 123 125 127 129 132 134 135
 387: 54 8 20 23 28 29 41 79 81 115 129 134
 388: 28 21 27 51 93 100 108 112 116 122
 389: 24 14 21 24 27 51 93 100 108 112 116 122 123
 390: 10 1 2 3 4 5 6 7 17 18 19 25 36 37 38 39 40 42 43 47 52 53 55 56 57 61 62 67 68 71 73 75 76 78 87 88 91 96 97 103 104 106 109 111 113 117 118 119 120 124 126 130 131
 391: 4 14 21 24 51 93 112 116
 392: 23 8 9 10 12 13 20 22 23 26 28 29 30 34 35 41 48 50 54 59 63 64 65 66 69 72 77 79 80 81 82 83 84 85 90 92 98 101 105 107 110 114 115 122 123 125 127 129 132 134 135
 393: 18 8 9 10 12 13 20 21 22 23 26 27 28 29 30 34 35 41 48 50 51 54 59 63 64 65 66 69 72 77 79 80 81 82 83 84 85 90 92 93 98 100 101 105 107 108 110 114 115 116 122 123 125 127 129 132 134 135
 394: 17 7 17 43 61
 395: 5 8 9 10 12 20 22 23 26 28 29 30 35 41 48 50 54 59 63 64 65 66 72 79 80 81 82 83 84 85 92 98 105 107 110 115 122 127 129 132 134 135
 396: 29 21 27 51 108
 397: 6 21 27 51 69 77 100 108
 398: 47 13 21 27 34 51 69 77 90 93 100 101 108 112 114 116 125
 399: 5 8 12 20 23 28 29 41 48 72 79 81 85 92 98 115 127 129 134 135
 400: 10 21 27 51 108 112
 401: 4 8 10 12 20 21 23 26 27 28 29 35 41 48 50 51 59 63 64 65 66 69 72 77 79 80 81 82 83 84 85 92 93 98 100 105 107 108 110 112 115 116 122 127 129 132 134 135
 402: 10 8 9 10 12 20 21 22 23 26 27 28 29 30 35 41 48 50 51 54 59 63 64 65 66 69 72 77 79 80 81 82 83 84 85 92 93 98 100 105 107 108 110 112 115 116 127 129 132 134 135
 403: 3 8 9 10 12 13 20 22 23 26 28 29 30 34 35 41 48 50 54 59 63 64 65 66 72 79 80 81 82 83 84 85 90 92 98 101 105 107 110 114 115 123 125 127 129 132 134 135
 nsplits: 404
 ntax: 136
UFBootSplit1:
 000: 2 4 7 17 18 19 25 38 42 43 52 55 61 76 91 111 113
 001: 1 8 12 20 23 28 29 41 48 59 72 79 80 81 83 84 85 92 98 100 115 127 129 134 135
 002: 1000 1 109
 003: 1 4 7 17 18 38 43 55 61 91
 004: 1000 1 109 118
 005: 1 3 25 36 37 52 53 57 62 68 73 75 87 88 106 113 117 124 126 130
 006: 1 4 7 17 18 38 42 43 55 61 76 111
 007: 1000 3 68
 008: 1 12 20 23 29 41 48 59 79 80 81 98 115 127 129 134
 009: 1 57 88 117
 010: 996 53 57
 011: 1 10 26 35 50 63 64 65 66 83 84 105 107 110
 012: 999 53 57 117
 013: 1 8 10 12 13 20 23 26 28 29 34 35 41 48 50 59 63 64 65 66 69 72 77 79 80 81 82 83 84 85 90 92 98 101 105 107 110 114 115 125 127 129 132 134 135
 014: 988 53 57 88 117
 015: 997 3 53 57 68 88 117
 016: 1 8 9 10 12 20 22 23 26 27 28 29 30 35 41 48 50 54 59 63 64 65 66 69 72 77 79 80 81 82 83 84 85 92 93 98 100 105 107 108 110 115 116 127 129 132 134 135
 017: 1000 3 53 57 68 88 117 124
 018: 1 50 66 82 132
 019: 2 8 9 10 12 20 22 23 26 28 29 30 35 41 48 50 54 59 63 64 65 66 69 72 77 79 80 81 82 83 84 85 92 93 98 105 107 110 115 116 122 127 129 132 134 135
 020: 898 36 75
 021: 1 20 41 129 134
 022: 998 36 62 75
 023: 1 12 29 48 59 72 80 81 83 84 85 92 98 115 127 135
 024: 856 36 62 75 130
 025: 1 12 29 48 59 80 81 83 84 98 115 127
 026: 1 9 13 14 21 22 24 27 30 34 51 54 90 93 100 101 108 112 114 116 123 125
 027: 1000 37 73
 028: 2 36 37 62 73 75 106 126
 029: 1 16 44 95 128
 030: 990 106 126
 031: 998 37 73 106 126
 032: 674 36 37 62 73 75 106 126 130
 033: 1 17 55
 034: 1000 36 37 62 73 75 87 106 126 130
 035: 864 3 36 37 53 57 62 68 73 75 87 88 106 117 124 126 130
 036: 915 1 3 36 37 53 57 62 68 73 75 87 88 106 109 117 118 124 126 130
 037: 1 8 10 12 13 20 21 23 26 27 28 29 34 35 41 48 50 51 59 63 64 65 66 69 72 77 79 80 81 82 83 84 85 90 92 93 98 100 101 105 107 108 110 112 114 115 116 123 125 127 129 132 134 135
 038: 949 1 3 36 37 53 57 62 68 73 75 87 88 97 106 109 117 118 124 126 130
 039: 1 47 103 104 119 120 131
 040: 4 36 62 75 87 130
 041: 2 8 12 13 14 20 21 23 24 27 28 29 34 41 48 51 59 72 79 80 81 83 84 85 90 92 93 98 100 101 108 112 114 115 116 123 125 127 129 134 135
 042: 999 52 113
 043: 1000 25 52 113
 044: 991 1 3 25 36 37 52 53 57 62 68 73 75 87 88 97 106 109 113 117 118 124 126 130
 045: 1 21 27 51 69 77 93 108 112 116
 046: 1 49 58 99
 047: 15 4 55
 048: 2 0 49 58 74 99
 049: 81 4 7 55
 050: 1 11 31 32 46 60 102
 051: 2 4 7 18 38 43 55 61
 052: 993 43 61
 053: 487 4 7 43 55 61
 054: 1 0 2 4 5 6 7 16 17 18 19 38 39 40 42 43 44 45 47 49 55 56 58 61 67 71 74 76 78 91 94 95 96 99 103 104 111 119 120 128 131 133
 055: 1 8 12 20 23 28 29 41 48 79 80 81 98 115 127 129 134
 056: 5 93 112 116 122
 057: 1000 18 38
 058: 898 17 18 38
 059: 1000 4 7 17 18 38 43 55 61
 060: 1 11 32 46
 061: 1 29 81 98 115 127
 062: 999 19 91
 063: 969 4 7 17 18 19 38 43 55 61 91
 064: 1 13 114 125
 065: 1 31 33 60 86 89 121
 066: 998 42 76
 067: 2 76 111
 068: 991 42 76 111
 069: 1000 4 7 17 18 19 38 42 43 55 61 76 91 111
 070: 999 1 3 4 7 17 18 19 25 36 37 38 42 43 52 53 55 57 61 62 68 73 75 76 87 88 91 97 106 109 111 113 117 118 124 126 130
 071: 1 10 107 110
 072: 1 4 17 18 38 43 55 61
 073: 933 8 28
 074: 2 13 34 90 101 112 114 122 125
 075: 1 82 100 132
 076: 1000 23 79
 077: 7 12 48 98 115 127
 078: 998 23 41 79
 079: 826 8 23 28 41 79
 080: 1 36 37 73 75 87 106 126 130
 081: 818 8 23 28 41 79 129
 082: 1 8 9 10 12 13 20 22 23 26 28 29 30 34 35 41 48 50 54 59 63 64 65 66 69 72 77 79 80 81 82 83 84 85 90 92 98 101 105 107 110 114 115 125 127 129 132 134 135
 083: 1 13 34 69 77 90 101 114 125
 084: 1000 20 134
 085: 976 8 20 23 28 41 79 129 134
 086: 5 13 21 27 34 51 69 77 90 93 100 101 108 112 114 116 122 125
 087: 2 27 69 77 93 100 108 116
 088: 1000 12 48
 089: 1 2 5 8 9 10 12 13 14 15 20 21 22 23 24 26 27 28 29 30 34 35 41 48 50 51 54 59 63 64 65 66 69 70 72 77 79 80 81 82 83 84 85 90 92 93 98 100 101 105 107 108 110 112 114 115 116 122 123 125 127 129 132 134 135
 090: 127 12 48 98
 091: 1 13 34 90 100 101 114 125
 092: 948 12 48 98 127
 093: 3 8 10 12 20 23 26 28 29 35 41 48 59 63 64 65 72 79 80 81 82 83 84 85 92 98 105 107 110 115 127 129 132 134 135
 094: 1 37 62 73 87 106 126 130
 095: 1000 29 81
 096: 2 11 32 102
 097: 989 29 81 115
 098: 919 12 29 48 81 98 115 127
 099: 780 8 12 20 23 28 29 41 48 79 81 98 115 127 129 134
 100: 1 1 25 36 37 52 62 73 75 87 97 106 109 113 118 126 130
 101: 3 4 17 43 61
 102: 999 59 80
 103: 798 8 12 20 23 28 29 41 48 59 79 80 81 98 115 127 129 134
 104: 1 8 9 10 12 14 20 22 23 24 26 28 29 30 35 41 48 50 54 59 63 64 65 66 72 79 80 81 82 83 84 85 92 98 105 107 110 115 123 127 129 132 134 135
 105: 1 21 27 51 69 77 93 108 116
 106: 1000 72 85
 107: 1 37 73 106 126 130
 108: 1 1 25 52 109 113 118
 109: 999 92 135
 110: 1000 72 85 92 135
 111: 986 8 12 20 23 28 29 41 48 59 72 79 80 81 85 92 98 115 127 129 134 135
 112: 4 13 14 21 24 27 34 51 90 101 108 112 114 123 125
 113: 3 4 43
 114: 1000 83 84
 115: 903 8 12 20 23 28 29 41 48 59 72 79 80 81 83 84 85 92 98 115 127 129 134 135
 116: 1 1 3 4 6 7 17 18 19 25 36 37 38 42 43 52 53 55 57 61 62 67 68 73 75 76 87 88 91 97 106 109 111 113 117 118 124 126 130
 117: 4 13 14 21 24 27 34 51 90 93 100 101 108 112 114 116 125
 118: 4 13 14 24 34 90 101 112 114 125
 119: 1000 26 65
 120: 4 13 14 24 34 90 101 114 125
 121: 999 26 65 105
 122: 1 103 131
 123: 14 13 21 27 34 51 90 93 101 108 112 114 116 125
 124: 1000 35 64
 125: 1000 26 35 64 65 105
 126: 178 10 26 35 64 65 105
 127: 5 4 17 43 55 61
 128: 1 4 17 55
 129: 1000 107 110
 130: 138 10 26 35 64 65 105 107 110
 131: 4 14 24 100 123
 132: 889 10 26 35 63 64 65 105 107 110
 133: 2 8 9 12 20 22 23 28 29 30 41 48 54 59 72 79 80 81 85 92 98 115 127 129 134 135
 134: 1 21 51 93 100 112 116
 135: 1000 50 66
 136: 974 10 26 35 50 63 64 65 66 105 107 110
 137: 1 8 9 12 13 14 20 21 22 23 24 27 28 29 30 34 41 48 51 54 59 69 72 77 79 80 81 85 90 92 93 98 100 101 108 112 114 115 116 122 123 125 127 129 134 135
 138: 4 4 7 17 18 19 38 42 43 55 61 76 91 97 111
 139: 1000 82 132
 140: 967 10 26 35 50 63 64 65 66 82 105 107 110 132
 141: 917 8 10 12 20 23 26 28 29 35 41 48 50 59 63 64 65 66 72 79 80 81 82 83 84 85 92 98 105 107 110 115 127 129 132 134 135
 142: 1 4 7 17 55
 143: 2 4 7 17
 144: 1000 9 54
 145: 1 72 85 92
 146: 2 0 16 44 45 49 58 74 95 99 128 133
 147: 1000 22 30
 148: 1000 9 22 30 54
 149: 767 8 9 10 12 20 22 23 26 28 29 30 35 41 48 50 54 59 63 64 65 66 72 79 80 81 82 83 84 85 92 98 105 107 110 115 127 129 132 134 135
 150: 1 8 10 12 20 21 23 26 27 28 29 35 41 48 50 51 59 63 64 65 66 69 72 77 79 80 81 82 83 84 85 92 93 98 100 105 107 108 110 112 115 116 122 127 129 132 134 135
 151: 3 8 12 20 23 28 29 41 48 72 79 81 85 92 98 115 127 129 134 135
 152: 1000 13 114
 153: 1 14 24 93 112 116
 154: 5 8 9 10 12 13 20 21 22 23 26 27 28 29 30 34 35 41 48 50 51 54 59 63 64 65 66 69 72 77 79 80 81 82 83 84 85 90 92 93 98 100 101 105 107 108 110 114 115 116 123 125 127 129 132 134 135
 155: 828 101 125
 156: 895 13 101 114 125
 157: 1 8 23 28 79
 158: 1 8 12 20 23 28 41 48 79 98 127 129 134
 159: 992 34 90
 160: 1000 13 34 90 101 114 125
 161: 2 13 27 34 90 101 108 114 125
 162: 3 8 10 12 20 23 26 28 29 35 41 48 50 59 63 64 65 66 72 79 80 81 83 84 85 92 98 105 107 110 115 127 129 134 135
 163: 1000 14 24
 164: 2 8 10 12 20 23 26 28 29 35 41 48 59 63 64 65 72 79 80 81 83 84 85 92 98 105 107 110 115 127 129 134 135
 165: 748 14 24 123
 166: 2 8 10 12 20 23 28 29 41 48 59 63 72 79 80 81 83 84 85 92 98 107 110 115 127 129 134 135
 167: 2 8 10 12 20 23 28 29 41 48 59 63 72 79 80 81 83 84 85 92 98 115 127 129 134 135
 168: 1000 21 51
 169: 2 8 12 20 23 28 29 41 48 59 63 72 79 80 81 83 84 85 92 98 115 127 129 134 135
 170: 2 13 34 90 101 112 114 125
 171: 1000 27 108
 172: 7 8 10 12 20 21 23 26 27 28 29 35 41 48 50 51 59 63 64 65 66 72 79 80 81 82 83 84 85 92 93 98 100 105 107 108 110 115 116 127 129 132 134 135
 173: 397 27 100 108
 174: 363 21 27 51 100 108
 175: 3 12 48 59 80 98 127
 176: 5 4 7 17 43 61
 177: 1000 93 116
 178: 414 21 27 51 93 100 108 116
 179: 1 35 64 105
 180: 503 21 27 51 93 100 108 112 116
 181: 142 14 21 24 27 51 93 100 108 112 116 123
 182: 632 13 14 21 24 27 34 51 90 93 100 101 108 112 114 116 123 125
 183: 538 8 9 10 12 13 14 20 21 22 23 24 26 27 28 29 30 34 35 41 48 50 51 54 59 63 64 65 66 72 79 80 81 82 83 84 85 90 92 93 98 100 101 105 107 108 110 112 114 115 116 123 125 127 129 132 134 135
 184: 4 7 17 55
 185: 1 3 36 37 53 57 62 68 73 75 87 88 97 106 117 124 126 130
 186: 1000 69 77
 187: 660 8 9 10 12 13 14 20 21 22 23 24 26 27 28 29 30 34 35 41 48 50 51 54 59 63 64 65 66 69 72 77 79 80 81 82 83 84 85 90 92 93 98 100 101 105 107 108 110 112 114 115 116 123 125 127 129 132 134 135
 188: 3 37 73 106
 189: 1000 8 9 10 12 13 14 20 21 22 23 24 26 27 28 29 30 34 35 41 48 50 51 54 59 63 64 65 66 69 72 77 79 80 81 82 83 84 85 90 92 93 98 100 101 105 107 108 110 112 114 115 116 122 123 125 127 129 132 134 135
 190: 3 8 12 20 23 28 29 41 48 79 81 83 84 98 115 127 129 134
 191: 3 8 20 23 28 41 79 83 84 129 134
 192: 1000 15 70
 193: 997 8 9 10 12 13 14 15 20 21 22 23 24 26 27 28 29 30 34 35 41 48 50 51 54 59 63 64 65 66 69 70 72 77 79 80 81 82 83 84 85 90 92 93 98 100 101 105 107 108 110 112 114 115 116 122 123 125 127 129 132 134 135
 194: 1 8 9 10 12 13 20 22 23 26 28 29 30 34 35 41 48 50 54 59 63 64 65 66 69 72 77 79 80 81 82 83 84 85 90 92 93 98 101 105 107 110 114 115 116 122 123 125 127 129 132 134 135
 195: 6 49 94 99
 196: 1000 11 32
 197: 4 0 16 44 45 49 58 74 94 99 133
 198: 2 8 10 12 14 20 21 23 24 26 27 28 29 35 41 48 50 51 59 63 64 65 66 69 72 77 79 80 81 82 83 84 85 92 93 98 100 105 107 108 110 112 115 116 123 127 129 132 134 135
 199: 997 46 102
 200: 1000 11 32 46 102
 201: 4 8 9 10 12 13 14 15 20 21 22 23 24 26 27 28 29 30 33 34 35 41 48 50 51 54 59 63 64 65 66 69 70 72 77 79 80 81 82 83 84 85 86 89 90 92 93 98 100 101 105 107 108 110 112 114 115 116 121 122 123 125 127 129 132 134 135
 202: 4 21 27 51 69 77 100 108
 203: 1000 33 86
 204: 8 27 69 77 100 108
 205: 992 33 86 121
 206: 4 8 9 10 12 20 22 23 26 28 29 30 35 41 48 50 54 59 63 64 65 66 72 79 80 81 82 83 84 85 92 98 105 107 110 115 122 127 129 132 134 135
 207: 1000 33 86 89 121
 208: 990 11 32 33 46 86 89 102 121
 209: 785 0 1 2 3 4 5 6 7 16 17 18 19 25 31 36 37 38 39 40 42 43 44 45 47 49 52 53 55 56 57 58 60 61 62 67 68 71 73 74 75 76 78 87 88 91 94 95 96 97 99 103 104 106 109 111 113 117 118 119 120 124 126 128 130 131 133
 210: 10 7 17 43 61
 211: 8 0 2 5 11 16 31 32 33 44 45 46 49 58 60 74 86 89 94 95 99 102 121 128 133
 212: 1000 31 60
 213: 734 0 1 2 3 4 5 6 7 16 17 18 19 25 36 37 38 39 40 42 43 44 45 47 49 52 53 55 56 57 58 61 62 67 68 71 73 74 75 76 78 87 88 91 94 95 96 97 99 103 104 106 109 111 113 117 118 119 120 124 126 128 130 131 133
 214: 160 0 2 5 6 16 39 40 44 45 47 49 56 58 67 71 74 78 94 95 96 99 103 104 119 120 128 131 133
 215: 6 8 9 10 12 20 21 22 23 26 27 28 29 30 35 41 48 50 51 54 59 63 64 65 66 69 72 77 79 80 81 82 83 84 85 92 93 98 105 107 108 110 112 115 116 122 127 129 132 134 135
 216: 2 21 27 51 69 77 93 108 112 116 122
 217: 1000 2 5
 218: 3 1 3 4 7 17 18 19 36 37 38 42 43 53 55 57 61 62 68 73 75 76 87 88 91 97 106 109 111 117 118 124 126 130
 219: 1 7 18 38
 220: 1000 6 67
 221: 7 37 73 126
 222: 4 4 17
 223: 23 8 10 12 13 20 21 23 26 27 28 29 34 35 41 48 50 51 59 63 64 65 66 69 72 77 79 80 81 82 83 84 85 90 92 93 98 100 101 105 107 108 110 112 114 115 116 125 127 129 132 134 135
 224: 1000 47 104
 225: 29 13 21 27 34 51 69 77 90 93 100 101 108 112 114 116 125
 226: 1000 47 104 119
 227: 962 39 47 104 119
 228: 7 4 7 17 18 19 38 42 43 55 61 76 91
 229: 7 7 17 18 38 43 61
 230: 999 103 120
 231: 1 72 83 84 85 92 135
 232: 1000 103 120 131
 233: 992 39 47 103 104 119 120 131
 234: 12 8 12 20 23 28 29 41 48 59 79 80 81 83 84 98 115 127 129 134
 235: 995 39 47 56 103 104 119 120 131
 236: 326 6 39 47 56 67 103 104 119 120 131
 237: 17 0 2 5 6 16 31 39 40 44 45 47 49 56 58 60 67 71 74 78 94 95 96 99 103 104 119 120 128 131 133
 238: 17 8 9 10 12 13 20 21 22 23 26 27 28 29 30 34 35 41 48 50 51 54 59 63 64 65 66 69 72 77 79 80 81 82 83 84 85 90 92 93 98 100 101 105 107 108 110 112 114 115 116 125 127 129 132 134 135
 239: 1000 40 96
 240: 1 8 9 10 12 20 21 22 23 26 27 28 29 30 35 41 48 50 51 54 59 63 64 65 66 69 72 77 79 80 81 82 83 84 85 92 98 100 105 107 108 110 112 115 122 127 129 132 134 135
 241: 4 8 9 10 12 20 21 22 23 26 27 28 29 30 35 41 48 50 51 54 59 63 64 65 66 69 72 77 79 80 81 82 83 84 85 92 98 100 105 107 108 110 115 127 129 132 134 135
 242: 1000 71 78
 243: 1000 40 71 78 96
 244: 999 6 39 40 47 56 67 71 78 96 103 104 119 120 131
 245: 12 2 5 6 39 40 47 56 67 71 78 96 103 104 119 120 131
 246: 1000 0 16 44 45 49 58 74 94 95 99 128 133
 247: 5 8 9 10 12 20 22 23 26 27 28 29 30 35 41 48 50 54 59 63 64 65 66 69 72 77 79 80 81 82 83 84 85 92 98 100 105 107 108 110 115 127 129 132 134 135
 248: 5 8 9 12 20 22 23 28 29 30 41 48 54 59 72 79 80 81 82 83 84 85 92 98 115 127 129 132 134 135
 249: 1000 16 44
 250: 11 8 12 20 23 28 29 41 48 59 72 79 80 81 82 83 84 85 92 98 115 127 129 132 134 135
 251: 3 10 50 63 66 107 110
 252: 1000 45 133
 253: 988 16 44 45 133
 254: 23 1 2 3 4 5 6 7 17 18 19 25 31 36 37 38 39 40 42 43 47 52 53 55 56 57 60 61 62 67 68 71 73 75 76 78 87 88 91 96 97 103 104 106 109 111 113 117 118 119 120 124 126 130 131
 255: 4 13 14 24 34 90 93 101 112 114 116 123 125
 256: 1000 95 128
 257: 973 16 44 45 95 128 133
 258: 978 0 49 58 74 94 99
 259: 5 10 26 35 63 64 65 105
 260: 996 0 49 74 94 99
 261: 9 8 10 12 20 21 23 26 27 28 29 35 41 48 50 51 59 63 64 65 66 69 72 77 79 80 81 82 83 84 85 92 93 98 100 105 107 108 110 115 116 127 129 132 134 135
 262: 993 0 49 74 99
 263: 8 33 86 89
 264: 4 10 26 35 50 63 64 65 66 100 105 107 110
 265: 1000 49 99
 266: 1000 0 74
 267: 5 8 9 12 13 14 20 21 22 23 24 27 28 29 30 34 41 48 51 54 59 69 72 77 79 80 81 83 84 85 90 92 93 98 100 101 108 112 114 115 116 122 123 125 127 129 134 135
 268: 5 8 12 13 14 20 21 23 24 27 28 29 34 41 48 51 59 69 72 77 79 80 81 83 84 85 90 92 93 98 100 101 108 112 114 115 116 122 123 125 127 129 134 135
 269: 66 1 97 109 118
 270: 320 37 73 87 106 126
 271: 81 43 55 61
 272: 318 7 43 55 61
 273: 782 1 3 4 6 7 17 18 19 25 36 37 38 39 40 42 43 47 52 53 55 56 57 61 62 67 68 71 73 75 76 78 87 88 91 96 97 103 104 106 109 111 113 117 118 119 120 124 126 130 131
 274: 166 20 129 134
 275: 168 20 23 41 79 129 134
 276: 44 8 20 23 41 79 129 134
 277: 844 98 127
 278: 179 12 29 48 59 80 81 98 115 127
 279: 195 12 29 48 59 72 80 81 85 92 98 115 127 135
 280: 819 10 63
 281: 818 10 63 107 110
 282: 64 8 10 12 20 23 26 28 29 35 41 48 50 59 63 64 65 66 69 72 77 79 80 81 82 83 84 85 92 98 105 107 110 115 127 129 132 134 135
 283: 26 9 22 30 54 122
 284: 51 8 9 10 12 20 22 23 26 28 29 30 35 41 48 50 54 59 63 64 65 66 69 72 77 79 80 81 82 83 84 85 92 98 105 107 110 115 122 127 129 132 134 135
 285: 34 21 27 51 100 108 112
 286: 51 8 9 10 12 20 21 22 23 26 27 28 29 30 35 41 48 50 51 54 59 63 64 65 66 69 72 77 79 80 81 82 83 84 85 92 93 98 100 105 107 108 110 112 115 116 122 127 129 132 134 135
 287: 84 13 34 90 114
 288: 190 8 9 10 12 13 20 21 22 23 26 27 28 29 30 34 35 41 48 50 51 54 59 63 64 65 66 69 72 77 79 80 81 82 83 84 85 90 92 93 98 100 101 105 107 108 110 112 114 115 116 122 125 127 129 132 134 135
 289: 207 8 9 10 12 13 20 21 22 23 26 27 28 29 30 34 35 41 48 50 51 54 59 63 64 65 66 69 72 77 79 80 81 82 83 84 85 90 92 93 98 100 101 105 107 108 110 112 114 115 116 122 123 125 127 129 132 134 135
 290: 196 0 2 5 16 31 44 45 49 58 60 74 94 95 99 128 133
 291: 232 2 5 31 60
 292: 215 4 43 61
 293: 473 7 55
 294: 114 13 101 114
 295: 229 14 24 112 123
 296: 162 14 24 93 112 116 123
 297: 95 14 21 24 51 93 112 116 123
 298: 147 14 21 24 27 51 93 108 112 116 123
 299: 164 13 14 21 24 27 34 51 90 93 101 108 112 114 116 123 125
 300: 253 0 2 5 16 44 45 49 58 74 94 95 99 128 133
 301: 86 36 62
 302: 140 37 73 87 106 126 130
 303: 156 7 43 61
 304: 255 7 17 18 38 43 55 61
 305: 665 39 40 47 56 71 78 96 103 104 119 120 131
 306: 22 14 21 24 27 51 93 100 108 112 116
 307: 106 8 9 10 12 13 14 15 20 21 22 23 24 26 27 28 29 30 31 34 35 41 48 50 51 54 59 60 63 64 65 66 69 70 72 77 79 80 81 82 83 84 85 90 92 93 98 100 101 105 107 108 110 112 114 115 116 122 123 125 127 129 132 134 135
 308: 3 3 68 124
 309: 16 62 75
 310: 2 36 62 75 106 126 130
 311: 2 36 62 75 87 106 126 130
 312: 91 4 7
 313: 29 4 7 17 18 38
 314: 150 4 7 17 18 38 55
 315: 77 8 20 23 28 29 41 79 81 115 129 134
 316: 29 12 48 127
 317: 138 13 21 27 34 51 90 93 100 101 108 112 114 116 125
 318: 54 8 10 12 13 14 20 21 23 24 26 27 28 29 34 35 41 48 50 51 59 63 64 65 66 72 79 80 81 82 83 84 85 90 92 93 98 100 101 105 107 108 110 112 114 115 116 123 125 127 129 132 134 135
 319: 105 8 10 12 13 14 20 21 23 24 26 27 28 29 34 35 41 48 50 51 59 63 64 65 66 69 72 77 79 80 81 82 83 84 85 90 92 93 98 100 101 105 107 108 110 112 114 115 116 123 125 127 129 132 134 135
 320: 500 0 1 3 4 6 7 16 17 18 19 25 36 37 38 39 40 42 43 44 45 47 49 52 53 55 56 57 58 61 62 67 68 71 73 74 75 76 78 87 88 91 94 95 96 97 99 103 104 106 109 111 113 117 118 119 120 124 126 128 130 131 133
 321: 22 0 1 3 4 7 16 17 18 19 25 36 37 38 42 43 44 45 49 52 53 55 57 58 61 62 68 73 74 75 76 87 88 91 94 95 97 99 106 109 111 113 117 118 124 126 128 130 133
 322: 116 1 36 37 62 73 75 87 106 109 118 126 130
 323: 21 34 90 101 125
 324: 79 21 27 51 108
 325: 231 7 17 18 38 55
 326: 231 13 14 24 34 90 101 114 123 125
 327: 404 21 51 93 116
 328: 233 21 51 93 112 116
 329: 242 21 27 51 93 108 112 116
 330: 3 11 15 32 33 46 70 86 89 102 121
 331: 9 6 40 67 71 78 96
 332: 82 7 17 18 38
 333: 19 8 9 10 12 20 22 23 26 28 29 30 35 41 48 50 54 59 63 64 65 66 72 79 80 81 82 83 84 85 92 93 98 105 107 110 115 116 127 129 132 134 135
 334: 25 21 51 112
 335: 31 21 27 51 108 112
 336: 80 13 14 21 24 27 34 51 90 100 101 108 112 114 123 125
 337: 4 57 117
 338: 76 13 14 24 34 90 101 112 114 123 125
 339: 36 10 26 35 50 64 65 66 105
 340: 106 10 26 35 50 64 65 66 105 107 110
 341: 81 10 26 35 50 63 64 65 66 82 83 84 105 107 110 132
 342: 74 4 7 43 61
 343: 30 19 42 76 91 111
 344: 89 69 77 122
 345: 68 13 14 21 24 27 34 51 69 77 90 93 100 101 108 112 114 116 122 123 125
 346: 33 10 26 35 50 63 64 65 66 82 100 105 107 110 132
 347: 25 9 10 22 26 30 35 50 54 63 64 65 66 82 100 105 107 110 132
 348: 40 8 9 10 12 20 22 23 26 28 29 30 35 41 48 50 54 59 63 64 65 66 72 79 80 81 82 83 84 85 92 98 100 105 107 110 115 127 129 132 134 135
 349: 20 25 52 97 113
 350: 10 8 10 12 20 23 26 28 29 35 41 48 50 59 63 64 65 66 72 79 80 81 82 83 84 85 92 98 100 105 107 110 115 127 129 132 134 135
 351: 1 8 10 12 20 23 26 28 29 35 41 48 50 59 63 64 65 66 69 72 77 79 80 81 82 83 84 85 92 98 100 105 107 110 115 127 129 132 134 135
 352: 19 8 9 10 12 20 22 23 26 28 29 30 35 41 48 50 54 59 63 64 65 66 69 72 77 79 80 81 82 83 84 85 92 98 100 105 107 110 115 127 129 132 134 135
 353: 56 4 43 55 61
 354: 88 4 7 17 43 55 61
 355: 88 8 9 10 12 20 22 23 26 28 29 30 35 41 48 50 54 59 63 64 65 66 69 72 77 79 80 81 82 83 84 85 92 98 105 107 110 115 127 129 132 134 135
 356: 144 21 27 51 93 108 116
 357: 96 8 9 10 12 20 21 22 23 26 27 28 29 30 35 41 48 50 51 54 59 63 64 65 66 69 72 77 79 80 81 82 83 84 85 92 93 98 100 105 107 108 110 115 116 127 129 132 134 135
 358: 83 8 9 10 12 13 20 21 22 23 26 27 28 29 30 34 35 41 48 50 51 54 59 63 64 65 66 69 72 77 79 80 81 82 83 84 85 90 92 93 98 100 101 105 107 108 110 114 115 116 125 127 129 132 134 135
 359: 164 112 122
 360: 5 8 9 10 12 13 14 20 21 22 23 24 26 27 28 29 30 34 35 41 48 50 51 54 59 63 64 65 66 69 72 77 79 80 81 82 83 84 85 90 92 93 98 100 101 105 107 108 110 112 114 115 116 122 125 127 129 132 134 135
 361: 51 12 29 48 81 115
 362: 5 13 14 24 34 90 100 101 114 123 125
 363: 9 13 14 21 24 27 34 51 69 77 90 93 100 101 108 112 114 116 123 125
 364: 2 12 20 29 48 59 80 81 98 115 127 129 134
 365: 7 0 16 44 45 49 74 94 95 99 128 133
 366: 22 8 12 28 29 48 59 72 80 81 85 92 98 115 127 135
 367: 38 59 72 80 85 92 135
 368: 36 17 18 38 55
 369: 22 10 26 35 63 64 65 82 105 107 110 132
 370: 29 93 112 116
 371: 16 21 27 51 69 77 93 100 108 112 116
 372: 36 8 10 12 20 21 23 26 27 28 29 35 41 48 50 51 59 63 64 65 66 69 72 77 79 80 81 82 83 84 85 92 93 98 100 105 107 108 110 112 115 116 127 129 132 134 135
 373: 19 14 24 122 123
 374: 19 9 14 22 24 30 54 122 123
 375: 20 8 9 10 12 14 20 21 22 23 24 26 27 28 29 30 35 41 48 50 51 54 59 63 64 65 66 69 72 77 79 80 81 82 83 84 85 92 93 98 100 105 107 108 110 112 115 116 122 123 127 129 132 134 135
 376: 3 8 9 10 11 12 13 14 15 20 21 22 23 24 26 27 28 29 30 32 34 35 41 46 48 50 51 54 59 63 64 65 66 69 70 72 77 79 80 81 82 83 84 85 90 92 93 98 100 101 102 105 107 108 110 112 114 115 116 122 123 125 127 129 132 134 135
 377: 20 1 3 4 7 11 17 18 19 25 32 33 36 37 38 42 43 46 52 53 55 57 61 62 68 73 75 76 86 87 88 89 91 97 102 106 109 111 113 117 118 121 124 126 130
 378: 26 1 3 4 6 7 11 17 18 19 25 32 33 36 37 38 39 40 42 43 46 47 52 53 55 56 57 61 62 67 68 71 73 75 76 78 86 87 88 89 91 96 97 102 103 104 106 109 111 113 117 118 119 120 121 124 126 130 131
 379: 17 2 5 8 9 10 12 13 14 15 20 21 22 23 24 26 27 28 29 30 31 34 35 41 48 50 51 54 59 60 63 64 65 66 69 70 72 77 79 80 81 82 83 84 85 90 92 93 98 100 101 105 107 108 110 112 114 115 116 122 123 125 127 129 132 134 135
 380: 30 4 17 18 38
 381: 25 17 43 55 61
 382: 19 7 17 43 55 61
 383: 44 69 77 100
 384: 44 21 27 51 69 77 93 100 108 116
 385: 28 8 10 12 20 21 23 26 27 28 29 35 41 48 50 51 59 63 64 65 66 72 79 80 81 82 83 84 85 92 93 98 100 105 107 108 110 112 115 116 127 129 132 134 135
 386: 57 13 34 90 114 125
 387: 19 21 51 93 112 116 122
 388: 25 21 27 51 93 108 112 116 122
 389: 16 13 21 27 34 51 90 93 101 108 112 114 116 122 125
 390: 16 8 9 10 12 13 20 21 22 23 26 27 28 29 30 34 35 41 48 50 51 54 59 63 64 65 66 69 72 77 79 80 81 82 83 84 85 90 92 93 98 101 105 107 108 110 112 114 115 116 122 125 127 129 132 134 135
 391: 95 11 31 32 33 46 60 86 89 102 121
 392: 37 39 103 120 131
 393: 17 8 9 12 20 22 23 28 29 30 41 48 54 59 72 79 80 81 83 84 85 92 98 115 127 129 134 135
 394: 2 4 7 17 18 19 38 43 55 61 91 111
 395: 1 2 5 11 32 33 46 86 89 102 121
 396: 12 3 68 88
 397: 17 21 27 51 93 100 108 112 116 122
 398: 15 14 21 24 27 51 93 100 108 112 116 122 123
 399: 46 13 14 21 24 27 34 51 90 93 100 101 108 112 114 116 122 123 125
 400: 21 0 49 58 74 94 95 99 128
 401: 9 1 2 3 4 5 6 7 17 18 19 25 36 37 38 39 40 42 43 47 52 53 55 56 57 61 62 67 68 71 73 75 76 78 87 88 91 96 97 103 104 106 109 111 113 117 118 119 120 124 126 130 131
 402: 31 14 24 112 122 123
 403: 31 13 14 24 34 90 101 112 114 122 123 125
 404: 34 8 9 10 12 13 14 20 21 22 23 24 26 27 28 29 30 34 35 41 48 50 51 54 59 63 64 65 66 72 79 80 81 82 83 84 85 90 92 93 98 100 101 105 107 108 110 112 114 115 116 122 123 125 127 129 132 134 135
 405: 38 13 34 90 101 114 123 125
 406: 19 14 24 112
 407: 2 14 21 24 51 93 112 116
 408: 17 8 9 10 12 13 20 22 23 26 28 29 30 34 35 41 48 50 54 59 63 64 65 66 69 72 77 79 80 81 82 83 84 85 90 92 98 101 105 107 110 114 115 122 123 125 127 129 132 134 135
 409: 13 8 9 10 12 13 20 21 22 23 26 27 28 29 30 34 35 41 48 50 51 54 59 63 64 65 66 69 72 77 79 80 81 82 83 84 85 90 92 93 98 100 101 105 107 108 110 114 115 116 122 123 125 127 129 132 134 135
 410: 2 7 18 38 55
 411: 21 23 41 79 129
 412: 17 17 18 38 43 61
 413: 10 8 9 10 12 20 21 22 23 26 27 28 29 30 35 41 48 50 51 54 59 63 64 65 66 69 72 77 79 80 81 82 83 84 85 92 93 98 100 105 107 108 110 112 115 116 127 129 132 134 135
 414: 10 9 13 14 21 22 24 27 30 34 51 54 69 77 90 93 100 101 108 112 114 116 122 123 125
 415: 9 9 10 13 14 21 22 24 26 27 30 34 35 50 51 54 63 64 65 66 69 77 82 90 93 100 101 105 107 108 110 112 114 116 122 123 125 132
 416: 10 8 9 10 12 13 14 20 21 22 23 24 26 27 28 29 30 34 35 41 48 50 51 54 59 63 64 65 66 69 72 77 79 80 81 82 85 90 92 93 98 100 101 105 107 108 110 112 114 115 116 122 123 125 127 129 132 134 135
 417: 15 16 44 45 58 95 128 133
 418: 3 8 9 10 12 13 20 22 23 26 28 29 30 34 35 41 48 50 54 59 63 64 65 66 72 79 80 81 82 83 84 85 90 92 98 101 105 107 110 114 115 123 125 127 129 132 134 135
 419: 8 9 10 22 26 30 35 50 54 63 64 65 66 82 105 107 110 132
 420: 2 10 13 14 21 24 26 27 34 35 50 51 63 64 65 66 82 90 93 100 101 105 107 108 110 112 114 116 123 125 132
 421: 22 17 43 61
 422: 3 8 9 10 12 13 20 21 22 23 26 27 28 29 30 34 35 41 48 50 51 54 59 63 64 65 66 69 72 77 79 80 81 82 83 84 85 90 92 98 100 101 105 107 108 110 114 115 122 123 125 127 129 132 134 135
 423: 3 39 56 103 120 131
 424: 4 4 17 18 38 43 61
 425: 18 1 3 25 36 37 52 53 57 62 68 73 75 87 88 106 109 113 117 118 124 126 130
 426: 4 13 21 27 34 51 69 77 90 93 101 108 112 114 116 122 125
 427: 23 20 23 28 41 79 129 134
 428: 18 4 7 17 18 38 43 61
 429: 5 6 39 47 67 103 104 119 120 131
 430: 11 1 25 52 97 109 113 118
 431: 2 0 1 2 3 4 5 6 7 11 16 17 18 19 25 32 36 37 38 39 40 42 43 44 45 46 47 49 52 53 55 56 57 58 61 62 67 68 71 73 74 75 76 78 87 88 91 94 95 96 97 99 102 103 104 106 109 111 113 117 118 119 120 124 126 128 130 131 133
 432: 17 3 53 57 68 88 97 117 124
 433: 18 1 3 53 57 68 88 97 109 117 118 124
 434: 2 8 9 10 12 20 21 22 23 26 27 28 29 30 35 41 48 50 51 54 59 63 64 65 66 72 79 80 81 82 83 84 85 92 93 98 100 105 107 108 110 112 115 116 127 129 132 134 135
 435: 2 1 3 25 52 53 57 68 88 97 109 113 117 118 124
 436: 5 39 47 56 104 119
 437: 1 36 37 62 73 75 87 106 126
 438: 8 13 90 101 114 125
 439: 2 45 58 133
 440: 2 16 44 45 58 133
 441: 4 12 29 48 81 98 127
 442: 1 63 107 110
 443: 17 82 83 84 132
 444: 9 0 45 49 58 74 94 95 99 128 133
 445: 1 25 52
 446: 4 4 61
 nsplits: 447
 ntax: 136
boot_consense_logl: -12061.59322
contree: (0:0.0058333099,((((((((((((1:0.0000024193,109:0.0000024193)100:0.03945165833,118:0.0426199107)100:0.05506355064,(((((((3:0.0000000000,169:0.0000000000):0,157:0.0000000000):0,141:0.0000000000):2.419348262e-06,68:0.0000024193)100:0.007971666713,(((53:0.0000024193,57:0.0000024193)100:0.006046861637,117:0.0000024193)100:0.01347866776,88:0.0110405967)98:0.006175151609)99:0.009211364562,124:0.0074071392)100:0.09413503369,(((((36:0.0000024193,75:0.0000024193)87:2.419348262e-06,62:0.0056841565)100:0.03153225938,130:0.0067966682)85:0.005590044837,(((37:0.0000000000,146:0.0000000000):2.419348262e-06,73:0.0000024193)100:0.0124919277,(106:0.0088686324,126:0.0148817828)99:0.002771727615)100:0.003308905205)68:2.082129845e-06,87:0.0286157843)100:0.2049339133)82:0.01864447525)87:0.03315193888,97:0.1254467239)92:0.0256277351,(25:0.0455418670,(52:0.0000024193,113:0.0000024193)100:0.02919932734)100:0.1386614395)95:0.02761218176,((((4:0.0059368413,(((((((7:0.0000000000,162:0.0000000000):0,152:0.0000000000):0,145:0.0000000000):0,143:0.0000000000):0,140:0.0000000000):2.419348262e-06,55:0.0000024193)50:2.419348262e-06,((43:0.0000000000,137:0.0000000000):2.419348262e-06,61:0.0000024193)99:0.002967555679)30:2.419348262e-06)54:2.424150047e-06,(17:0.0029721040,(18:0.0000024193,38:0.0000024193)100:0.03045337427)89:0.002981990384)100:0.08399084685,(19:0.0000024193,91:0.0000024193)100:0.03856675819)97:0.0226826445,((42:0.0180014932,76:0.0074303052)100:0.007293527907,111:0.0204655989)99:0.01572915506)100:0.1176546357)98:0.06818905341,((6:0.0000024193,67:0.0000024193)100:0.160739598,((((39:0.1079845823,((47:0.0000024193,104:0.0000024193)100:0.04188586464,119:0.0470726505)100:0.05633912161)96:0.008748456805,((103:0.0000024193,120:0.0000024193)100:0.003039763279,131:0.0000024193)100:0.1439873289)99:0.02098200517,56:0.1057093680)100:0.04114564257,((40:0.0000024193,96:0.0000024193)100:0.04574083272,(71:0.0000024193,78:0.0000024193)100:0.054492016)100:0.05460851181)65:0.01309456086)100:0.07460558105)75:0.04310432951,(((2:0.0000000000,167:0.0000000000):2.419348262e-06,5:0.0000024193)100:0.1400452273,(((((((((((((((((((8:0.0000000000,158:0.0000000000):0,150:0.0000000000):0,136:0.0000000000):2.419348262e-06,28:0.0000024193)94:0.009925336752,((23:0.0028559902,79:0.0000024193)100:0.009240981904,41:0.0088377390)100:0.007720842174)83:0.008944790525,129:0.0077850634)82:0.003589040211,(20:0.0000024193,134:0.0000024193)100:0.003328776624)98:0.02331963012,((((12:0.0000000000,148:0.0000000000):2.419348262e-06,48:0.0000024193)100:0.01544695584,(98:0.0000024193,127:0.0000024193)81:2.893133713e-06)95:0.007261313522,((((29:0.0000000000,168:0.0000000000):0,159:0.0000000000):2.419348262e-06,81:0.0000024193)100:0.005814120721,115:0.0058922355)99:0.007545430879)92:0.008291064321)77:0.0106668379,(((59:0.0000000000,149:0.0000000000):0,147:0.0000000000):2.419348262e-06,80:0.0000024193)100:0.003991394809)79:0.02095511674,(((72:0.0000000000,161:0.0000000000):2.419348262e-06,85:0.0000024193)100:0.01440751755,(92:0.0000024193,135:0.0000024193)100:0.008943417911)100:0.03500894465)98:0.02325780599,(83:0.0000024193,84:0.0000024193)100:0.06765788748)92:0.01690284195,(((((10:0.0420735406,63:0.0490678554)83:0.01392064522,(107:0.0053199322,110:0.0093551350)100:0.03271854037)83:0.01444100586,(((((26:0.0000000000,142:0.0000000000):0,139:0.0000000000):2.419348262e-06,65:0.0000024193)100:0.008721110949,105:0.0028290448)100:0.02064536758,(((35:0.0000000000,170:0.0000000000):0,166:0.0000000000):2.419348262e-06,64:0.0000024193)100:0.02430617116)100:0.04210384668)89:0.0128950543,((((50:0.0000000000,156:0.0000000000):0,151:0.0000000000):0,144:0.0000000000):2.419348262e-06,66:0.0000024193)100:0.0640919911)97:0.0157674968,(82:0.0000024193,132:0.0000024193)100:0.06941791144)96:0.01609019198)91:0.0167311545,(((((9:0.0000000000,164:0.0000000000):0,163:0.0000000000):0,155:0.0000000000):2.419348262e-06,54:0.0000024193)100:0.01968202419,(22:0.0000024193,30:0.0000024193)100:0.01896078735)100:0.0531457411)78:0.01120849253,(((((13:0.0209231044,114:0.0335288887)100:0.02335303074,(101:0.0646248876,125:0.0474023680)88:0.005416148541)91:0.009735882515,(34:0.0057679359,90:0.0000024193)99:0.03511218942)100:0.09879382719,((14:0.0000024193,24:0.0000024193)100:0.1162818827,123:0.0857697650)76:0.03757061722)20:0.005108299838,((((21:0.0000024193,51:0.0000024193)100:0.07063021006,(93:0.0000024193,116:0.0000024193)100:0.07495698064)39:0.01096933985,((27:0.0195683391,108:0.0212154644)100:0.01949078992,100:0.0751282217)35:0.01334133197)34:0.01432475191,112:0.0564288414)42:0.01790380284)66:0.0114581094)59:0.00416325262,(69:0.0000024193,77:0.0000024193)100:0.08557063183)70:0.03267920408,122:0.0961885058)100:0.2161282978,((15:0.0000000000,154:0.0000000000):2.419348262e-06,70:0.0000024193)100:0.2906390207)100:0.1273773372,((((11:0.0000000000,153:0.0000000000):2.419348262e-06,32:0.0000024193)100:0.04572032201,(46:0.0000024193,102:0.0000024193)100:0.04181921788)100:0.2707937173,((((((33:0.0000000000,165:0.0000000000):0,160:0.0000000000):0,138:0.0000000000):2.419348262e-06,86:0.0000024193)100:0.07823980592,121:0.0535798852)100:0.0502726343,89:0.0731529396)100:0.5122460107)99:0.07477180434)81:0.03302361167,(31:0.0000024193,60:0.0000024193)100:0.2581757768)76:0.07528841678)52:0.03250817492)100:0.134446784,(((16:0.0000024193,44:0.0000024193)100:0.03375768508,(45:0.0000024193,133:0.0000024335)100:0.02591074844)99:0.007847007337,(95:0.0000024193,128:0.0000024193)100:0.02787552673)97:0.01823677589)97:0.02492019155,58:0.0905831141)100:0.03432570165,94:0.0153266564)100:0.002230255359,(49:0.0028675655,99:0.0000024193)100:0.01785950756)100:0.002924362706,74:0.0029078614);
contree_rfdist: 6
finished: true
finishedCandidateSet: true
finishedModelFinal: true
finishedModelInit: true
initTree: (0:0.0058326938,(((((((((((((((1:0.0000010000,109:0.0000010000):0.04239043825,118:0.0329913181):0.06173842405,(((((36:0.0000010000,62:0.0058326938):1e-06,75:0.0000010000):0.02989771833,130:0.0087759815):0.005832693784,(((37:0.0000010000,73:0.0000010000):0.01471727343,126:0.0147172734):1e-06,106:0.0087759815):0.005832693784):0.005832693784,87:0.0207326578):0.1551020408):0.02989771833,(((3:0.0000010000,68:0.0000010000):0.005832693784,(((53:0.0000010000,57:0.0000010000):0.005832693784,117:0.0000010000):0.01471727343,88:0.0087759815):0.005832693784):0.005832693784,124:0.0117374517):0.05520581114):0.05197103781,97:0.0716981132):0.02989771833,(25:0.0298977183,(52:0.0000010000,113:0.0000010000):0.03610451306):0.1063613232):0.02989771833,(((((((4:0.0058326938,55:0.0000010000):1e-06,(43:0.0000010000,61:0.0000010000):0.002907421576):1e-06,7:0.0000010000):0.002907421576,17:0.0029074216):0.01173745174,(18:0.0000010000,38:0.0000010000):0.01771561772):0.07169811321,(19:0.0000010000,91:0.0000010000):0.02682352941):0.02073265783,((42:0.0177156177,76:0.0058326938):0.008775981524,111:0.0177156177):0.02376856919):0.09571788413):0.04875701684,((6:0.0000010000,67:0.0000010000):0.1099574468,((((39:0.0784475640,((47:0.0000010000,104:0.0000010000):0.02989771833,119:0.0552058111):0.05846153846):0.02682352941,((103:0.0000010000,120:0.0000010000):0.002907421576,131:0.0000010000):0.09571788413):0.03299131807,56:0.0887406172):0.04239043825,((40:0.0000010000,96:0.0000010000):0.03610451306,(71:0.0000010000,78:0.0000010000):0.05197103781):0.03299131807):0.04875701684):0.07169811321):0.04239043825,(((11:0.0000010000,32:0.0000010000):0.02989771833,(46:0.0000010000,102:0.0000010000):0.05520581114):0.1873972603,(((33:0.0000010000,86:0.0000010000):0.06173842405,121:0.0683565004):0.06503667482,89:0.0552058111):0.2674486804):0.0750617284):0.03923749007,(((((((((((((((((((((8:0.0000010000,28:0.0000010000):0.01173745174,((23:0.0029074216,79:0.0000010000):0.008775981524,41:0.0087759815):0.005832693784):0.008775981524,129:0.0058326938):0.002907421576,(20:0.0000010000,134:0.0000010000):0.005832693784):0.02073265783,((((12:0.0000010000,48:0.0000010000):0.01471727343,98:0.0000010000):1e-06,127:0.0000010000):0.008775981524,((29:0.0000010000,81:0.0000010000):0.005832693784,115:0.0058326938):0.005832693784):0.005832693784):0.008775981524,(59:0.0000010000,80:0.0000010000):0.008775981524):0.02376856919,((72:0.0000010000,85:0.0000010000):0.01173745174,(92:0.0000010000,135:0.0000010000):0.01173745174):0.02376856919):0.02682352941,((82:0.0000010000,132:0.0000010000):0.05846153846,(83:0.0000010000,84:0.0000010000):0.06173842405):0.02073265783):0.01771561772,((9:0.0000010000,54:0.0000010000):0.02073265783,(22:0.0000010000,30:0.0000010000):0.01771561772):0.04875701684):0.008775981524,((((10:0.0392374901,63:0.0455635492):0.01471727343,(107:0.0029074216,110:0.0117374517):0.03610451306):0.01771561772,(((26:0.0000010000,65:0.0000010000):0.008775981524,105:0.0029074216):0.02073265783,(35:0.0000010000,64:0.0000010000):0.02073265783):0.03923749007):0.02073265783,(50:0.0000010000,66:0.0000010000):0.05197103781):0.02073265783):0.02376856919,(69:0.0000010000,77:0.0000010000):0.078447564):0.02989771833,100:0.0392374901):0.03299131807,(27:0.0237685692,108:0.0147172734):0.01471727343):0.01771561772,(21:0.0000010000,51:0.0000010000):0.06503667482):0.01771561772,(93:0.0000010000,116:0.0000010000):0.05520581114):0.02989771833,112:0.0423904382):0.01471727343,(((13:0.0207326578,114:0.0298977183):0.02376856919,(101:0.0584615385,125:0.0423904382):0.01173745174):0.02073265783,(34:0.0058326938,90:0.0000010000):0.02073265783):0.09221757322):0.02376856919,122:0.0957178841):0.04239043825,123:0.0487570168):0.05846153846,(14:0.0000010000,24:0.0000010000):0.05197103781):0.120894239,(15:0.0000010000,70:0.0000010000):0.2128851541):0.151193634):0.04556354916,((2:0.0000010000,5:0.0000010000):0.1099574468,(31:0.0000010000,60:0.0000010000):0.2042632067):0.07169811321):0.120894239,(((16:0.0000010000,44:0.0000010000):0.03299131807,(45:0.0000010000,133:0.0000010000):0.02682352941):0.01471727343,(95:0.0000010000,128:0.0000010000):0.02073265783):0.02989771833):0.02682352941,58:0.0683565004):0.04875701684,94:0.0117374517):0.005832693784,(49:0.0029074216,99:0.0000010000):0.01771561772):0.002907421576,74:0.0029074216);
iqtree:
 command:  -nt AUTO -s /media/hdd_2tb/GPA_reclassification_clean/A_dataset_creation/5_basic_phylogenetics/2_trimmed_complete_basic_phylogeny/2_OGs_with_domains_phylogeny/2_trimal_MSAs/OG_6_hmo_trimalMSA.faa -m JTT+F+I+R5 -pre /media/hdd_2tb/GPA_reclassification_clean/A_dataset_creation/5_basic_phylogenetics/2_trimmed_complete_basic_phylogeny/2_OGs_with_domains_phylogeny/5_trimal_iqtree_ML_trees/OG_6_hmo_trimal_iqtree -redo -bb 1000
 seed: 515879
 start_time: 1708027259
 version: 2.2.5
```
