## Supplementary Data 7 for "Structural and evolutionary analyses support reclassification of glycopeptide antibiotics as xyclopeptides": OG_6_hmo_trimal_iqtree.contree

```
(StAc:0.0058333099,((((((((((((StsBA_1:0.0000024193,StsBA_2:0.0000024193)100:0.0394516583,StDu:0.0426199107)100:0.0550635506,(((((((StX_4:0.0000000000,StX_3:0.0000000000):0.0000000000,StX_1:0.0000000000):0.0000000000,StX_2:0.0000000000):0.0000024193,StFr_4:0.0000024193)100:0.0079716667,(((StsW0_1:0.0000024193,StsW0_2:0.0000024193)100:0.0060468616,StsMU:0.0000024193)100:0.0134786678,StsS0:0.0110405967)98:0.0061751516)99:0.0092113646,StX:0.0074071392)100:0.0941350337,(((((StsK_3:0.0000024193,StsK_1:0.0000024193)87:0.0000024193,StsPA_1:0.0056841565)100:0.0315322594,StLaN18:0.0067966682)85:0.0055900448,(((StCar_2:0.0000000000,StCar_1:0.0000000000):0.0000024193,StCar_4:0.0000024193)100:0.0124919277,(StCar_3:0.0088686324,StsTu:0.0148817828)99:0.0027717276)100:0.0033089052)68:0.0000020821,StsW2_2:0.0286157843)100:0.2049339133)82:0.0186444753)87:0.0331519389,StAvMA_2:0.1254467239)92:0.0256277351,(StsY_B:0.0455418670,(StSe_2:0.0000024193,StSe_1:0.0000024193)100:0.0291993273)100:0.1386614395)95:0.0276121818,((((StsW25_2:0.0059368413,(((((((StRir_20:0.0000000000,StRiR_1:0.0000000000):0.0000000000,StRi_1:0.0000000000):0.0000000000,StRi1:0.0000000000):0.0000000000,StRi_6:0.0000000000):0.0000000000,StRir_1:0.0000000000):0.0000024193,StRi_5:0.0000024193)50:0.0000024193,((StsW83_2:0.0000000000,rim:0.0000000000):0.0000024193,StsW83_1:0.0000024193)99:0.0029675557)30:0.0000024193)54:0.0000024242,(StAua_2:0.0029721040,(StAfJ3_2:0.0000024193,StAfJ3_1:0.0000024193)100:0.0304533743)89:0.0029819904)100:0.0839908468,(StsC2_2:0.0000024193,StsC2_1:0.0000024193)100:0.0385667582)97:0.0226826445,((StMo_1:0.0180014932,StPo:0.0074303052)100:0.0072935279,StCr:0.0204655989)99:0.0157291551)100:0.1176546357)98:0.0681890534,((StFo_1:0.0000024193,StFo_2:0.0000024193)100:0.1607395980,((((Sts1:0.1079845823,((StsW52_1:0.0000024193,StsW52_2:0.0000024193)100:0.0418858646,StAn_2:0.0470726505)100:0.0563391216)96:0.0087484568,((StAfa_6:0.0000024193,StFr_3:0.0000024193)100:0.0030397633,StAfa_2:0.0000024193)100:0.1439873289)99:0.0209820052,StLtNB:0.1057093680)100:0.0411456426,((StVe_4:0.0000024193,StVe_1:0.0000024193)100:0.0457408327,(StVe_3:0.0000024193,StVe_5:0.0000024193)100:0.0544920160)100:0.0546085118)65:0.0130945609)100:0.0746055810)75:0.0431043295,(((A47:0.0000000000,StTo:0.0000000000):0.0000024193,StToN1:0.0000024193)100:0.1400452273,(((((((((((((((((((ris:0.0000000000,AmLr_2:0.0000000000):0.0000000000,AmLr_1:0.0000000000):0.0000000000,AmLrN2_2:0.0000000000):0.0000024193,AmLrN2_1:0.0000024193)94:0.0099253368,((AmRo_2:0.0028559902,AmRo_1:0.0000024193)100:0.0092409819,AmsW97:0.0088377390)100:0.0077208422)83:0.0089447905,AmsTN:0.0077850634)82:0.0035890402,(AmsW8_1:0.0000024193,AmsW8_2:0.0000024193)100:0.0033287766)98:0.0233196301,((((AmsMJ_2:0.0000000000,AmsMJ_3:0.0000000000):0.0000024193,AmsMJ_4:0.0000024193)100:0.0154469558,(AmsW9_2:0.0000024193,AmsW9_1:0.0000024193)81:0.0000028931)95:0.0072613135,((((AmJa_1:0.0000000000,AmJa_2:0.0000000000):0.0000000000,AmJaD4:0.0000000000):0.0000024193,risA:0.0000024193)100:0.0058141207,AmsC0_2:0.0058922355)99:0.0075454309)92:0.0082910643)77:0.0106668379,(((AmKeF:0.0000000000,ker:0.0000000000):0.0000000000,AmKe_3:0.0000000000):0.0000024193,AmKen_2:0.0000024193)100:0.0039913948)79:0.0209551167,(((AmsW1_2:0.0000000000,AmsW1_1:0.0000000000):0.0000024193,AmsW5_2:0.0000024193)100:0.0144075176,(AmsW6_1:0.0000024193,AmsW6_2:0.0000024193)100:0.0089434179)100:0.0350089446)98:0.0232578060,(AmAzD3_3:0.0000024193,AmAzD3_5:0.0000024193)100:0.0676578875)92:0.0169028420,(((((AmAaD2_3:0.0420735406,AmOv:0.0490678554)83:0.0139206452,(AmOrD0:0.0053199322,AmOr_2:0.0093551350)100:0.0327185404)83:0.0144410059,(((((van:0.0000000000,AmKe_2:0.0000000000):0.0000000000,AmKe_4:0.0000000000):0.0000024193,AmOrH:0.0000024193)100:0.0087211109,AmsW69_1:0.0028290448)100:0.0206453676,(((AmDeD9_2:0.0000000000,AmDeD9_3:0.0000000000):0.0000000000,dec_2:0.0000000000):0.0000024193,AmDeD9_1:0.0000024193)100:0.0243061712)100:0.0421038467)89:0.0128950543,((((AmRg_6:0.0000000000,AmRg_5:0.0000000000):0.0000000000,AmRgN0:0.0000000000):0.0000000000,AmRg_4:0.0000000000):0.0000024193,dec_1:0.0000024193)100:0.0640919911)97:0.0157674968,(AmsBJ_3:0.0000024193,AmsBJ_4:0.0000024193)100:0.0694179114)96:0.0160901920)91:0.0167311545,(((((AmBlD4:0.0000000000,bal:0.0000000000):0.0000000000,AmBlD59_1:0.0000000000):0.0000000000,AmBlD59_2:0.0000000000):0.0000024193,AmBlFH:0.0000024193)100:0.0196820242,(AmVs_1:0.0000024193,AmVs_2:0.0000024193)100:0.0189607873)100:0.0531457411)78:0.0112084925,(((((StsY_A:0.0209231044,StsAN:0.0335288887)100:0.0233530307,(Ue26:0.0646248876,StsMC:0.0474023680)88:0.0054161485)91:0.0097358825,(StsW00:0.0057679359,US8:0.0000024193)99:0.0351121894)100:0.0987938272,((AkAan_1:0.0000024193,AkAan_2:0.0000024193)100:0.1162818827,NnsW4_1:0.0857697650)76:0.0375706172)20:0.0051082998,((((KbAr_2:0.0000024193,KbArN5:0.0000024193)100:0.0706302101,(KbAr_3:0.0000024193,KbAr_1:0.0000024193)100:0.0749569806)39:0.0109693398,((UsB:0.0195683391,KbPh:0.0212154644)100:0.0194907899,Kus:0.0751282217)35:0.0133413320)34:0.0143247519,Uc878:0.0564288414)42:0.0179038028)66:0.0114581094)59:0.0041632526,(NcTr_1:0.0000024193,NcTr_2:0.0000024193)100:0.0855706318)70:0.0326792041,UME:0.0961885058)100:0.2161282978,((NnsA5_2:0.0000000000,NnsA5_3:0.0000000000):0.0000024193,kis:0.0000024193)100:0.2906390207)100:0.1273773372,((((NnGeA9:0.0000000000,A40:0.0000000000):0.0000024193,NnGe:0.0000024193)100:0.0457203220,(A50:0.0000024193,NnCxD5_1:0.0000024193)100:0.0418192179)100:0.2707937173,((((((ApTi:0.0000000000,ApTi_5:0.0000000000):0.0000000000,tei_2:0.0000000000):0.0000000000,tei_1:0.0000000000):0.0000024193,ApTi_4:0.0000024193)100:0.0782398059,Uc37:0.0535798852)100:0.0502726343,ApRc:0.0731529396)100:0.5122460107)99:0.0747718043)81:0.0330236117,(UK6:0.0000024193,ApsA3_2:0.0000024193)100:0.2581757768)76:0.0752884168)52:0.0325081749)100:0.1344467840,(((StsC09_2:0.0000024193,StsC09_1:0.0000024193)100:0.0337576851,(StsW38_2:0.0000024193,StsW38_1:0.0000024335)100:0.0259107484)99:0.0078470073,(StsCM_2:0.0000024193,StsCM_1:0.0000024193)100:0.0278755267)97:0.0182367759)97:0.0249201916,StsC3:0.0905831141)100:0.0343257017,StsCT:0.0153266564)100:0.0022302554,(StsCY:0.0028675655,StsC8:0.0000024193)100:0.0178595076)100:0.0029243627,StsC25:0.0029078614);
```
