## Supplementary Data 7 for "Structural and evolutionary analyses support reclassification of glycopeptide antibiotics as xyclopeptides": OG_6_hmo_trimal_iqtree.iqtree

```
IQ-TREE 2.2.5 COVID-edition built Sep 15 2023

Input file name: /media/hdd_2tb/GPA_reclassification_clean/A_dataset_creation/5_basic_phylogenetics/2_trimmed_complete_basic_phylogeny/2_OGs_with_domains_phylogeny/2_trimal_MSAs/OG_6_hmo_trimalMSA.faa
Type of analysis: tree reconstruction + ultrafast bootstrap (1000 replicates)
Random seed number: 515879

REFERENCES
----------

To cite IQ-TREE please use:

Bui Quang Minh, Heiko A. Schmidt, Olga Chernomor, Dominik Schrempf,
Michael D. Woodhams, Arndt von Haeseler, and Robert Lanfear (2020)
IQ-TREE 2: New models and efficient methods for phylogenetic inference
in the genomic era. Mol. Biol. Evol., in press.
https://doi.org/10.1093/molbev/msaa015

Since you used ultrafast bootstrap (UFBoot) please also cite: 

Diep Thi Hoang, Olga Chernomor, Arndt von Haeseler, Bui Quang Minh,
and Le Sy Vinh (2018) UFBoot2: Improving the ultrafast bootstrap
approximation. Mol. Biol. Evol., 35:518–522.
https://doi.org/10.1093/molbev/msx281

SEQUENCE ALIGNMENT
------------------

Input data: 171 sequences with 345 amino-acid sites
Number of constant sites: 88 (= 25.5072% of all sites)
Number of invariant (constant or ambiguous constant) sites: 88 (= 25.5072% of all sites)
Number of parsimony informative sites: 245
Number of distinct site patterns: 286

SUBSTITUTION PROCESS
--------------------

Model of substitution: JTT+F+I+R5

State frequencies: (empirical counts from alignment)

  pi(A) = 0.1746
  pi(R) = 0.0968
  pi(N) = 0.0127
  pi(D) = 0.0555
  pi(C) = 0.0133
  pi(Q) = 0.0132
  pi(E) = 0.0605
  pi(G) = 0.1067
  pi(H) = 0.0180
  pi(I) = 0.0232
  pi(L) = 0.1127
  pi(K) = 0.0080
  pi(M) = 0.0132
  pi(F) = 0.0225
  pi(P) = 0.0446
  pi(S) = 0.0455
  pi(T) = 0.0457
  pi(W) = 0.0164
  pi(Y) = 0.0077
  pi(V) = 0.1093

Model of rate heterogeneity: Invar+FreeRate with 5 categories
Proportion of invariable sites: 0.2023
Site proportion and rates:  (0.2186,0.2293) (0.2859,0.8763) (0.2232,1.8521) (0.0634,3.5469) (0.0067,9.1088)

 Category  Relative_rate  Proportion
  0         0              0.2023
  1         0.2293         0.2186
  2         0.8763         0.2859
  3         1.8521         0.2232
  4         3.5469         0.0634
  5         9.1088         0.0067

MAXIMUM LIKELIHOOD TREE
-----------------------

Log-likelihood of the tree: -12059.0187 (s.e. 548.1442)
Unconstrained log-likelihood (without tree): -1885.9105
Number of free parameters (#branches + #model parameters): 297
Akaike information criterion (AIC) score: 24712.0375
Corrected Akaike information criterion (AICc) score: 28478.2502
Bayesian information criterion (BIC) score: 25853.5702

Total tree length (sum of branch lengths): 7.4016
Sum of internal branch lengths: 3.7797 (51.0658% of tree length)

WARNING: 10 near-zero internal branches (<0.0029) should be treated with caution
         Such branches are denoted by '**' in the figure below

NOTE: Tree is UNROOTED although outgroup taxon 'StAc' is drawn at root
Numbers in parentheses are  ultrafast bootstrap support (%)

+--StAc
|
|                                       +**StsBA_1
|                                    +--| (100)
|                                    |  +**StsBA_2
|                                 +--| (100)
|                                 |  +--StDu
|                              +--| (87)
|                              |  |             +**StX_4
|                              |  |          +--| (100)
|                              |  |          |  +**StFr_4
|                              |  |       +--| (99)
|                              |  |       |  |        +**StsW0_1
|                              |  |       |  |     +--| (100)
|                              |  |       |  |     |  +**StsW0_2
|                              |  |       |  |  +--| (100)
|                              |  |       |  |  |  +**StsMU
|                              |  |       |  +--| (98)
|                              |  |       |     +--StsS0
|                              |  |  +----| (100)
|                              |  |  |    +--StX
|                              |  +--| (82)
|                              |     |                      +**StsK_3
|                              |     |                   +**| (87)
|                              |     |                   |  +**StsK_1
|                              |     |                +--| (100)
|                              |     |                |  +--StsPA_1
|                              |     |             +--| (85)
|                              |     |             |  +--StLaN18
|                              |     |          +**| (68)
|                              |     |          |  |     +**StCar_2
|                              |     |          |  |  +--| (100)
|                              |     |          |  |  |  +**StCar_4
|                              |     |          |  +--| (100)
|                              |     |          |     |  +--StCar_3
|                              |     |          |     +**| (99)
|                              |     |          |        +--StsTu
|                              |     +----------| (100)
|                              |                +--StsW2_2
|                           +--| (92)
|                           |  +------StAvMA_2
|                        +--| (95)
|                        |  |      +--StsY_B
|                        |  +------| (100)
|                        |         |  +**StSe_2
|                        |         +--| (100)
|                        |            +**StSe_1
|                     +--| (98)
|                     |  |                  +--StsW25_2
|                     |  |               +**| (23)
|                     |  |               |  |  +**StsW83_2
|                     |  |               |  +--| (99)
|                     |  |               |     +**StsW83_1
|                     |  |            +**| (54)
|                     |  |            |  |  +**StRir_20
|                     |  |            |  +**| (50)
|                     |  |            |     +**StRi_5
|                     |  |        +---| (100)
|                     |  |        |   |  +--StAua_2
|                     |  |        |   +--| (89)
|                     |  |        |      |  +**StAfJ3_2
|                     |  |        |      +--| (100)
|                     |  |        |         +**StAfJ3_1
|                     |  |     +--| (97)
|                     |  |     |  |  +**StsC2_2
|                     |  |     |  +--| (100)
|                     |  |     |     +**StsC2_1
|                     |  +-----| (100)
|                     |        |     +--StMo_1
|                     |        |  +--| (100)
|                     |        |  |  +--StPo
|                     |        +--| (99)
|                     |           +--StCr
|                  +--| (75)
|                  |  |            +**StFo_1
|                  |  |   +--------| (100)
|                  |  |   |        +**StFo_2
|                  |  +---| (100)
|                  |      |           +-----Sts1
|                  |      |        +--| (96)
|                  |      |        |  |     +**StsW52_1
|                  |      |        |  |  +--| (100)
|                  |      |        |  |  |  +**StsW52_2
|                  |      |        |  +--| (100)
|                  |      |        |     +--StAn_2
|                  |      |     +--| (99)
|                  |      |     |  |          +**StAfa_6
|                  |      |     |  |       +--| (100)
|                  |      |     |  |       |  +**StFr_3
|                  |      |     |  +-------| (100)
|                  |      |     |          +**StAfa_2
|                  |      |  +--| (100)
|                  |      |  |  +-----StLtNB
|                  |      +--| (65)
|                  |         |     +**StVe_4
|                  |         |  +--| (100)
|                  |         |  |  +**StVe_1
|                  |         +--| (100)
|                  |            |  +**StVe_3
|                  |            +--| (100)
|                  |               +**StVe_5
|           +------| (100)
|           |      |         +**A47
|           |      |  +------| (100)
|           |      |  |      +**StToN1
|           |      +--| (52)
|           |         |                                                            +**ris
|           |         |                                                         +--| (94)
|           |         |                                                         |  +**AmLrN2_1
|           |         |                                                      +--| (83)
|           |         |                                                      |  |     +**AmRo_2
|           |         |                                                      |  |  +--| (100)
|           |         |                                                      |  |  |  +**AmRo_1
|           |         |                                                      |  +--| (100)
|           |         |                                                      |     +--AmsW97
|           |         |                                                   +--| (82)
|           |         |                                                   |  +--AmsTN
|           |         |                                                +--| (98)
|           |         |                                                |  |  +**AmsW8_1
|           |         |                                                |  +--| (100)
|           |         |                                                |     +**AmsW8_2
|           |         |                                             +--| (77)
|           |         |                                             |  |        +**AmsMJ_2
|           |         |                                             |  |     +--| (100)
|           |         |                                             |  |     |  +**AmsMJ_4
|           |         |                                             |  |  +--| (95)
|           |         |                                             |  |  |  |  +**AmsW9_2
|           |         |                                             |  |  |  +**| (81)
|           |         |                                             |  |  |     +**AmsW9_1
|           |         |                                             |  +--| (92)
|           |         |                                             |     |     +**AmJa_1
|           |         |                                             |     |  +--| (100)
|           |         |                                             |     |  |  +**risA
|           |         |                                             |     +--| (99)
|           |         |                                             |        +--AmsC0_2
|           |         |                                          +--| (79)
|           |         |                                          |  |  +**AmKeF
|           |         |                                          |  +--| (100)
|           |         |                                          |     +**AmKen_2
|           |         |                                       +--| (98)
|           |         |                                       |  |     +**AmsW1_2
|           |         |                                       |  |  +--| (100)
|           |         |                                       |  |  |  +**AmsW5_2
|           |         |                                       |  +--| (100)
|           |         |                                       |     |  +**AmsW6_1
|           |         |                                       |     +--| (100)
|           |         |                                       |        +**AmsW6_2
|           |         |                                    +--| (92)
|           |         |                                    |  |  +**AmAzD3_3
|           |         |                                    |  +--| (100)
|           |         |                                    |     +**AmAzD3_5
|           |         |                                 +--| (91)
|           |         |                                 |  |              +--AmAaD2_3
|           |         |                                 |  |           +--| (83)
|           |         |                                 |  |           |  +--AmOv
|           |         |                                 |  |        +--| (83)
|           |         |                                 |  |        |  |  +--AmOrD0
|           |         |                                 |  |        |  +--| (100)
|           |         |                                 |  |        |     +--AmOr_2
|           |         |                                 |  |     +--| (89)
|           |         |                                 |  |     |  |        +**van
|           |         |                                 |  |     |  |     +--| (100)
|           |         |                                 |  |     |  |     |  +**AmOrH
|           |         |                                 |  |     |  |  +--| (100)
|           |         |                                 |  |     |  |  |  +**AmsW69_1
|           |         |                                 |  |     |  +--| (100)
|           |         |                                 |  |     |     |  +**AmDeD9_2
|           |         |                                 |  |     |     +--| (100)
|           |         |                                 |  |     |        +**AmDeD9_1
|           |         |                                 |  |  +--| (97)
|           |         |                                 |  |  |  |  +**AmRg_6
|           |         |                                 |  |  |  +--| (100)
|           |         |                                 |  |  |     +**dec_1
|           |         |                                 |  +--| (96)
|           |         |                                 |     |   +**AmsBJ_3
|           |         |                                 |     +---| (100)
|           |         |                                 |         +**AmsBJ_4
|           |         |                              +--| (78)
|           |         |                              |  |     +**AmBlD4
|           |         |                              |  |  +--| (100)
|           |         |                              |  |  |  +**AmBlFH
|           |         |                              |  +--| (100)
|           |         |                              |     |  +**AmVs_1
|           |         |                              |     +--| (100)
|           |         |                              |        +**AmVs_2
|           |         |                           +**| (59)
|           |         |                           |  |                +--StsY_A
|           |         |                           |  |             +--| (100)
|           |         |                           |  |             |  +--StsAN
|           |         |                           |  |          +--| (91)
|           |         |                           |  |          |  |  +--Ue26
|           |         |                           |  |          |  +--| (88)
|           |         |                           |  |          |     +--StsMC
|           |         |                           |  |     +----| (100)
|           |         |                           |  |     |    |  +--StsW00
|           |         |                           |  |     |    +--| (99)
|           |         |                           |  |     |       +**US8
|           |         |                           |  |  +--| (20)
|           |         |                           |  |  |  |        +**AkAan_1
|           |         |                           |  |  |  |  +-----| (100)
|           |         |                           |  |  |  |  |     +**AkAan_2
|           |         |                           |  |  |  +--| (76)
|           |         |                           |  |  |     +---NnsW4_1
|           |         |                           |  +--| (66)
|           |         |                           |     |              +**KbAr_2
|           |         |                           |     |           +--| (100)
|           |         |                           |     |           |  +**KbArN5
|           |         |                           |     |        +--| (39)
|           |         |                           |     |        |  |   +**KbAr_3
|           |         |                           |     |        |  +---| (100)
|           |         |                           |     |        |      +**KbAr_1
|           |         |                           |     |     +--| (23)
|           |         |                           |     |     |  +--Uc878
|           |         |                           |     |  +--| (27)
|           |         |                           |     |  |  |  +--UsB
|           |         |                           |     |  |  +--| (100)
|           |         |                           |     |  |     +--KbPh
|           |         |                           |     +--| (42)
|           |         |                           |        +---Kus
|           |         |                        +--| (70)
|           |         |                        |  |   +**NcTr_1
|           |         |                        |  +---| (100)
|           |         |                        |      +**NcTr_2
|           |         |             +----------| (100)
|           |         |             |          +----UME
|           |         |      +------| (100)
|           |         |      |      |               +**NnsA5_2
|           |         |      |      +---------------| (100)
|           |         |      |                      +**kis
|           |         |   +--| (81)
|           |         |   |  |                     +**NnGeA9
|           |         |   |  |                  +--| (100)
|           |         |   |  |                  |  +**NnGe
|           |         |   |  |   +--------------| (100)
|           |         |   |  |   |              |  +**A50
|           |         |   |  |   |              +--| (100)
|           |         |   |  |   |                 +**NnCxD5_1
|           |         |   |  +---| (99)
|           |         |   |      |                                   +**ApTi
|           |         |   |      |                               +---| (100)
|           |         |   |      |                               |   +**ApTi_4
|           |         |   |      |                            +--| (100)
|           |         |   |      |                            |  +--Uc37
|           |         |   |      +----------------------------| (100)
|           |         |   |                                   +---ApRc
|           |         +---| (76)
|           |             |             +**UK6
|           |             +-------------| (100)
|           |                           +**ApsA3_2
|        +--| (97)
|        |  |        +**StsC09_2
|        |  |     +--| (100)
|        |  |     |  +**StsC09_1
|        |  |  +--| (99)
|        |  |  |  |  +**StsW38_2
|        |  |  |  +--| (100)
|        |  |  |     +**StsW38_1
|        |  +--| (97)
|        |     |  +**StsCM_2
|        |     +--| (100)
|        |        +**StsCM_1
|     +--| (100)
|     |  +----StsC3
|  +**| (100)
|  |  +--StsCT
+**| (100)
|  |  +**StsCY
|  +--| (100)
|     +**StsC8
|
+**StsC25

Tree in newick format:

(StAc:0.0057820765,((((((((((((StsBA_1:0.0000010129,StsBA_2:0.0000010129)100:0.0393110779,StDu:0.0421852673)100:0.0547653631,((((StX_4:0.0000010129,StFr_4:0.0000010129)100:0.0078835421,(((StsW0_1:0.0000010129,StsW0_2:0.0000028758)100:0.0059862644,StsMU:0.0000010129)100:0.0133479544,StsS0:0.0109322543)98:0.0061321677)99:0.0091170266,StX:0.0073572738)100:0.0935011846,(((((StsK_3:0.0000010129,StsK_1:0.0000010129)87:0.0000010129,StsPA_1:0.0056343971)100:0.0312541645,StLaN18:0.0067366884)85:0.0055418892,((StCar_2:0.0000020741,StCar_4:0.0000020889)100:0.0123812408,(StCar_3:0.0087884716,StsTu:0.0147478269)99:0.0027477107)100:0.0032780699)68:0.0000026288,StsW2_2:0.0283626140)100:0.2032718307)82:0.0185448822)87:0.0329664534,StAvMA_2:0.1246760283)92:0.0253724513,(StsY_B:0.0451086789,(StSe_2:0.0000010129,StSe_1:0.0000010129)100:0.0290012678)100:0.1374690164)95:0.0274499606,(((((StsW25_2:0.0058757439,(StsW83_2:0.0000010129,StsW83_1:0.0000010129)99:0.0029368554)23:0.0000022198,(StRir_20:0.0000010129,StRi_5:0.0000010129)50:0.0000010129)54:0.0000023205,(StAua_2:0.0029412038,(StAfJ3_2:0.0000023526,StAfJ3_1:0.0000021236)100:0.0301532570)89:0.0029510651)100:0.0832588759,(StsC2_2:0.0000010129,StsC2_1:0.0000010129)100:0.0382038738)97:0.0224744390,((StMo_1:0.0178125902,StPo:0.0073561736)100:0.0072169187,StCr:0.0202548741)99:0.0155755177)100:0.1169341873)98:0.0673928811,((StFo_1:0.0000010129,StFo_2:0.0000010129)100:0.1595252920,((((Sts1:0.1071800118,((StsW52_1:0.0000010129,StsW52_2:0.0000010129)100:0.0415888920,StAn_2:0.0467034859)100:0.0559588696)96:0.0085617956,((StAfa_6:0.0000010129,StFr_3:0.0000010129)100:0.0030080023,StAfa_2:0.0000029571)100:0.1429108687)99:0.0207529950,StLtNB:0.1049425494)100:0.0408251886,((StVe_4:0.0000010129,StVe_1:0.0000010129)100:0.0452349631,(StVe_3:0.0000010129,StVe_5:0.0000010129)100:0.0538960573)100:0.0542295082)65:0.0130289061)100:0.0740349433)75:0.0429793075,((A47:0.0000023322,StToN1:0.0000026086)100:0.1388232148,((((((((((((((((ris:0.0000010129,AmLrN2_1:0.0000010129)94:0.0098360680,((AmRo_2:0.0028301547,AmRo_1:0.0000010129)100:0.0091524075,AmsW97:0.0087562253)100:0.0076494072)83:0.0088605057,AmsTN:0.0077110916)82:0.0035555233,(AmsW8_1:0.0000010129,AmsW8_2:0.0000010129)100:0.0032980975)98:0.0231795832,(((AmsMJ_2:0.0000025440,AmsMJ_4:0.0000021030)100:0.0152997969,(AmsW9_2:0.0000028990,AmsW9_1:0.0000022363)81:0.0000024061)95:0.0071223833,((AmJa_1:0.0000010129,risA:0.0000010129)100:0.0057602282,AmsC0_2:0.0058378432)99:0.0075491332)92:0.0082091490)77:0.0105841220,(AmKeF:0.0000010129,AmKen_2:0.0000010129)100:0.0038548350)79:0.0206732992,((AmsW1_2:0.0000010129,AmsW5_2:0.0000010129)100:0.0142436218,(AmsW6_1:0.0000010129,AmsW6_2:0.0000010129)100:0.0088996365)100:0.0348417557)98:0.0232578143,(AmAzD3_3:0.0000010129,AmAzD3_5:0.0000010129)100:0.0666411473)92:0.0180282727,(((((AmAaD2_3:0.0411551047,AmOv:0.0488389185)83:0.0134964267,(AmOrD0:0.0052640000,AmOr_2:0.0092916385)100:0.0331790582)83:0.0143925856,(((van:0.0000010129,AmOrH:0.0000010129)100:0.0087296094,AmsW69_1:0.0027297323)100:0.0205243824,(AmDeD9_2:0.0000010129,AmDeD9_1:0.0000010129)100:0.0241487605)100:0.0410515075)89:0.0128705796,(AmRg_6:0.0000020256,dec_1:0.0000026184)100:0.0633897875)97:0.0156871787,(AmsBJ_3:0.0000010129,AmsBJ_4:0.0000010129)100:0.0698175596)96:0.0160222753)91:0.0132882769,((AmBlD4:0.0000010129,AmBlFH:0.0000010129)100:0.0202618001,(AmVs_1:0.0000010129,AmVs_2:0.0000010129)100:0.0179820550)100:0.0554462492)78:0.0082652875,(((((StsY_A:0.0210052523,StsAN:0.0329759979)100:0.0234768073,(Ue26:0.0640161302,StsMC:0.0472010451)88:0.0050947737)91:0.0091175766,(StsW00:0.0057196266,US8:0.0000021778)99:0.0350470542)100:0.0911035608,((AkAan_1:0.0000010129,AkAan_2:0.0000010129)100:0.1161867913,NnsW4_1:0.0837786634)76:0.0367502690)20:0.0184291444,(((((KbAr_2:0.0000010129,KbArN5:0.0000026950)100:0.0678303052,(KbAr_3:0.0000010129,KbAr_1:0.0000010129)100:0.0779091153)39:0.0085793016,Uc878:0.0606922361)23:0.0095525994,(UsB:0.0183954599,KbPh:0.0229316445)100:0.0254454914)27:0.0140851209,Kus:0.0716709307)42:0.0097128514)66:0.0085770975)59:0.0028241249,(NcTr_1:0.0000010129,NcTr_2:0.0000028778)100:0.0839069631)70:0.0331468428,UME:0.1017607829)100:0.2069992855,(NnsA5_2:0.0000027610,kis:0.0000010129)100:0.2901759155)100:0.1263583691,(((NnGeA9:0.0000010129,NnGe:0.0000010129)100:0.0453903141,(A50:0.0000010129,NnCxD5_1:0.0000010129)100:0.0412094475)100:0.2694585415,(((ApTi:0.0000010129,ApTi_4:0.0000010129)100:0.0775857108,Uc37:0.0531028839)100:0.0499546911,ApRc:0.0724499667)100:0.5074622893)99:0.0742496249)81:0.0327658284,(UK6:0.0000010129,ApsA3_2:0.0000010129)100:0.2556337180)76:0.0749585871)52:0.0324840825)100:0.1327662489,(((StsC09_2:0.0000010129,StsC09_1:0.0000010129)100:0.0334496148,(StsW38_2:0.0000026700,StsW38_1:0.0000024945)100:0.0256944339)99:0.0077918337,(StsCM_2:0.0000010129,StsCM_1:0.0000020080)100:0.0276307505)97:0.0180763485)97:0.0247136055,StsC3:0.0898491534)100:0.0340113563,StsCT:0.0151831309)100:0.0022188987,(StsCY:0.0028431439,StsC8:0.0000020387)100:0.0177005630)100:0.0028982812,StsC25:0.0028822773);

CONSENSUS TREE
--------------

Consensus tree is constructed from 1000 bootstrap trees
Log-likelihood of consensus tree: -12061.593217
Robinson-Foulds distance between ML tree and consensus tree: 6

Branches with support >0.000000% are kept (extended consensus)
Branch lengths are optimized by maximum likelihood on original alignment
Numbers in parentheses are bootstrap supports (%)

+--StAc
|
|                                       +--StsBA_1
|                                    +--| (100)
|                                    |  +--StsBA_2
|                                 +--| (100)
|                                 |  +--StDu
|                              +--| (87)
|                              |  |                      +**StX_4
|                              |  |                   +**|
|                              |  |                   |  +**StX_3
|                              |  |                +**|
|                              |  |                |  +**StX_1
|                              |  |             +--|
|                              |  |             |  +**StX_2
|                              |  |          +--| (100)
|                              |  |          |  +--StFr_4
|                              |  |       +--| (99)
|                              |  |       |  |        +--StsW0_1
|                              |  |       |  |     +--| (100)
|                              |  |       |  |     |  +--StsW0_2
|                              |  |       |  |  +--| (100)
|                              |  |       |  |  |  +--StsMU
|                              |  |       |  +--| (98)
|                              |  |       |     +--StsS0
|                              |  |  +----| (100)
|                              |  |  |    +--StX
|                              |  +--| (82)
|                              |     |                      +--StsK_3
|                              |     |                   +--| (87)
|                              |     |                   |  +--StsK_1
|                              |     |                +--| (100)
|                              |     |                |  +--StsPA_1
|                              |     |             +--| (85)
|                              |     |             |  +--StLaN18
|                              |     |          +--| (68)
|                              |     |          |  |        +**StCar_2
|                              |     |          |  |     +--|
|                              |     |          |  |     |  +**StCar_1
|                              |     |          |  |  +--| (100)
|                              |     |          |  |  |  +--StCar_4
|                              |     |          |  +--| (100)
|                              |     |          |     |  +--StCar_3
|                              |     |          |     +--| (99)
|                              |     |          |        +--StsTu
|                              |     +----------| (100)
|                              |                +--StsW2_2
|                           +--| (92)
|                           |  +------StAvMA_2
|                        +--| (95)
|                        |  |      +--StsY_B
|                        |  +------| (100)
|                        |         |  +--StSe_2
|                        |         +--| (100)
|                        |            +--StSe_1
|                     +--| (98)
|                     |  |               +--StsW25_2
|                     |  |            +--| (54)
|                     |  |            |  |                    +**StRir_20
|                     |  |            |  |                 +**|
|                     |  |            |  |                 |  +**StRiR_1
|                     |  |            |  |              +**|
|                     |  |            |  |              |  +**StRi_1
|                     |  |            |  |           +**|
|                     |  |            |  |           |  +**StRi1
|                     |  |            |  |        +**|
|                     |  |            |  |        |  +**StRi_6
|                     |  |            |  |     +--|
|                     |  |            |  |     |  +**StRir_1
|                     |  |            |  |  +--| (50)
|                     |  |            |  |  |  +--StRi_5
|                     |  |            |  +--| (30)
|                     |  |            |     |     +**StsW83_2
|                     |  |            |     |  +--|
|                     |  |            |     |  |  +**rim
|                     |  |            |     +--| (99)
|                     |  |            |        +--StsW83_1
|                     |  |        +---| (100)
|                     |  |        |   |  +--StAua_2
|                     |  |        |   +--| (89)
|                     |  |        |      |  +--StAfJ3_2
|                     |  |        |      +--| (100)
|                     |  |        |         +--StAfJ3_1
|                     |  |     +--| (97)
|                     |  |     |  |  +--StsC2_2
|                     |  |     |  +--| (100)
|                     |  |     |     +--StsC2_1
|                     |  +-----| (100)
|                     |        |     +--StMo_1
|                     |        |  +--| (100)
|                     |        |  |  +--StPo
|                     |        +--| (99)
|                     |           +--StCr
|                  +--| (75)
|                  |  |            +--StFo_1
|                  |  |   +--------| (100)
|                  |  |   |        +--StFo_2
|                  |  +---| (100)
|                  |      |           +-----Sts1
|                  |      |        +--| (96)
|                  |      |        |  |     +--StsW52_1
|                  |      |        |  |  +--| (100)
|                  |      |        |  |  |  +--StsW52_2
|                  |      |        |  +--| (100)
|                  |      |        |     +--StAn_2
|                  |      |     +--| (99)
|                  |      |     |  |          +--StAfa_6
|                  |      |     |  |       +--| (100)
|                  |      |     |  |       |  +--StFr_3
|                  |      |     |  +-------| (100)
|                  |      |     |          +--StAfa_2
|                  |      |  +--| (100)
|                  |      |  |  +-----StLtNB
|                  |      +--| (65)
|                  |         |     +--StVe_4
|                  |         |  +--| (100)
|                  |         |  |  +--StVe_1
|                  |         +--| (100)
|                  |            |  +--StVe_3
|                  |            +--| (100)
|                  |               +--StVe_5
|           +------| (100)
|           |      |            +**A47
|           |      |         +--|
|           |      |         |  +**StTo
|           |      |  +------| (100)
|           |      |  |      +--StToN1
|           |      +--| (52)
|           |         |                                                                      +**ris
|           |         |                                                                   +**|
|           |         |                                                                   |  +**AmLr_2
|           |         |                                                                +**|
|           |         |                                                                |  +**AmLr_1
|           |         |                                                             +--|
|           |         |                                                             |  +**AmLrN2_2
|           |         |                                                          +--| (94)
|           |         |                                                          |  +--AmLrN2_1
|           |         |                                                       +--| (83)
|           |         |                                                       |  |     +--AmRo_2
|           |         |                                                       |  |  +--| (100)
|           |         |                                                       |  |  |  +--AmRo_1
|           |         |                                                       |  +--| (100)
|           |         |                                                       |     +--AmsW97
|           |         |                                                    +--| (82)
|           |         |                                                    |  +--AmsTN
|           |         |                                                 +--| (98)
|           |         |                                                 |  |  +--AmsW8_1
|           |         |                                                 |  +--| (100)
|           |         |                                                 |     +--AmsW8_2
|           |         |                                              +--| (77)
|           |         |                                              |  |           +**AmsMJ_2
|           |         |                                              |  |        +--|
|           |         |                                              |  |        |  +**AmsMJ_3
|           |         |                                              |  |     +--| (100)
|           |         |                                              |  |     |  +--AmsMJ_4
|           |         |                                              |  |  +--| (95)
|           |         |                                              |  |  |  |  +--AmsW9_2
|           |         |                                              |  |  |  +--| (81)
|           |         |                                              |  |  |     +--AmsW9_1
|           |         |                                              |  +--| (92)
|           |         |                                              |     |           +**AmJa_1
|           |         |                                              |     |        +**|
|           |         |                                              |     |        |  +**AmJa_2
|           |         |                                              |     |     +--|
|           |         |                                              |     |     |  +**AmJaD4
|           |         |                                              |     |  +--| (100)
|           |         |                                              |     |  |  +--risA
|           |         |                                              |     +--| (99)
|           |         |                                              |        +--AmsC0_2
|           |         |                                           +--| (79)
|           |         |                                           |  |        +**AmKeF
|           |         |                                           |  |     +**|
|           |         |                                           |  |     |  +**ker
|           |         |                                           |  |  +--|
|           |         |                                           |  |  |  +**AmKe_3
|           |         |                                           |  +--| (100)
|           |         |                                           |     +--AmKen_2
|           |         |                                        +--| (98)
|           |         |                                        |  |        +**AmsW1_2
|           |         |                                        |  |     +--|
|           |         |                                        |  |     |  +**AmsW1_1
|           |         |                                        |  |  +--| (100)
|           |         |                                        |  |  |  +--AmsW5_2
|           |         |                                        |  +--| (100)
|           |         |                                        |     |  +--AmsW6_1
|           |         |                                        |     +--| (100)
|           |         |                                        |        +--AmsW6_2
|           |         |                                     +--| (92)
|           |         |                                     |  |  +--AmAzD3_3
|           |         |                                     |  +--| (100)
|           |         |                                     |     +--AmAzD3_5
|           |         |                                  +--| (91)
|           |         |                                  |  |              +--AmAaD2_3
|           |         |                                  |  |           +--| (83)
|           |         |                                  |  |           |  +--AmOv
|           |         |                                  |  |        +--| (83)
|           |         |                                  |  |        |  |  +--AmOrD0
|           |         |                                  |  |        |  +--| (100)
|           |         |                                  |  |        |     +--AmOr_2
|           |         |                                  |  |     +--| (89)
|           |         |                                  |  |     |  |              +**van
|           |         |                                  |  |     |  |           +**|
|           |         |                                  |  |     |  |           |  +**AmKe_2
|           |         |                                  |  |     |  |        +--|
|           |         |                                  |  |     |  |        |  +**AmKe_4
|           |         |                                  |  |     |  |     +--| (100)
|           |         |                                  |  |     |  |     |  +--AmOrH
|           |         |                                  |  |     |  |  +--| (100)
|           |         |                                  |  |     |  |  |  +--AmsW69_1
|           |         |                                  |  |     |  +--| (100)
|           |         |                                  |  |     |     |        +**AmDeD9_2
|           |         |                                  |  |     |     |     +**|
|           |         |                                  |  |     |     |     |  +**AmDeD9_3
|           |         |                                  |  |     |     |  +--|
|           |         |                                  |  |     |     |  |  +**dec_2
|           |         |                                  |  |     |     +--| (100)
|           |         |                                  |  |     |        +--AmDeD9_1
|           |         |                                  |  |  +--| (97)
|           |         |                                  |  |  |  |           +**AmRg_6
|           |         |                                  |  |  |  |        +**|
|           |         |                                  |  |  |  |        |  +**AmRg_5
|           |         |                                  |  |  |  |     +**|
|           |         |                                  |  |  |  |     |  +**AmRgN0
|           |         |                                  |  |  |  |  +--|
|           |         |                                  |  |  |  |  |  +**AmRg_4
|           |         |                                  |  |  |  +--| (100)
|           |         |                                  |  |  |     +--dec_1
|           |         |                                  |  +--| (96)
|           |         |                                  |     |  +--AmsBJ_3
|           |         |                                  |     +--| (100)
|           |         |                                  |        +--AmsBJ_4
|           |         |                               +--| (78)
|           |         |                               |  |              +**AmBlD4
|           |         |                               |  |           +**|
|           |         |                               |  |           |  +**bal
|           |         |                               |  |        +**|
|           |         |                               |  |        |  +**AmBlD59_1
|           |         |                               |  |     +--|
|           |         |                               |  |     |  +**AmBlD59_2
|           |         |                               |  |  +--| (100)
|           |         |                               |  |  |  +--AmBlFH
|           |         |                               |  +--| (100)
|           |         |                               |     |  +--AmVs_1
|           |         |                               |     +--| (100)
|           |         |                               |        +--AmVs_2
|           |         |                            +--| (59)
|           |         |                            |  |                +--StsY_A
|           |         |                            |  |             +--| (100)
|           |         |                            |  |             |  +--StsAN
|           |         |                            |  |          +--| (91)
|           |         |                            |  |          |  |  +--Ue26
|           |         |                            |  |          |  +--| (88)
|           |         |                            |  |          |     +--StsMC
|           |         |                            |  |     +----| (100)
|           |         |                            |  |     |    |  +--StsW00
|           |         |                            |  |     |    +--| (99)
|           |         |                            |  |     |       +--US8
|           |         |                            |  |  +--| (20)
|           |         |                            |  |  |  |        +--AkAan_1
|           |         |                            |  |  |  |  +-----| (100)
|           |         |                            |  |  |  |  |     +--AkAan_2
|           |         |                            |  |  |  +--| (76)
|           |         |                            |  |  |     +---NnsW4_1
|           |         |                            |  +--| (66)
|           |         |                            |     |            +--KbAr_2
|           |         |                            |     |        +---| (100)
|           |         |                            |     |        |   +--KbArN5
|           |         |                            |     |     +--| (39)
|           |         |                            |     |     |  |   +--KbAr_3
|           |         |                            |     |     |  +---| (100)
|           |         |                            |     |     |      +--KbAr_1
|           |         |                            |     |  +--| (34)
|           |         |                            |     |  |  |     +--UsB
|           |         |                            |     |  |  |  +--| (100)
|           |         |                            |     |  |  |  |  +--KbPh
|           |         |                            |     |  |  +--| (35)
|           |         |                            |     |  |     +---Kus
|           |         |                            |     +--| (42)
|           |         |                            |        +--Uc878
|           |         |                         +--| (70)
|           |         |                         |  |   +--NcTr_1
|           |         |                         |  +---| (100)
|           |         |                         |      +--NcTr_2
|           |         |             +-----------| (100)
|           |         |             |           +----UME
|           |         |      +------| (100)
|           |         |      |      |                  +**NnsA5_2
|           |         |      |      |               +--|
|           |         |      |      |               |  +**NnsA5_3
|           |         |      |      +---------------| (100)
|           |         |      |                      +--kis
|           |         |   +--| (81)
|           |         |   |  |                        +**NnGeA9
|           |         |   |  |                     +--|
|           |         |   |  |                     |  +**A40
|           |         |   |  |                  +--| (100)
|           |         |   |  |                  |  +--NnGe
|           |         |   |  |   +--------------| (100)
|           |         |   |  |   |              |  +--A50
|           |         |   |  |   |              +--| (100)
|           |         |   |  |   |                 +--NnCxD5_1
|           |         |   |  +---| (99)
|           |         |   |      |                                            +**ApTi
|           |         |   |      |                                         +**|
|           |         |   |      |                                         |  +**ApTi_5
|           |         |   |      |                                      +**|
|           |         |   |      |                                      |  +**tei_2
|           |         |   |      |                                   +--|
|           |         |   |      |                                   |  +**tei_1
|           |         |   |      |                               +---| (100)
|           |         |   |      |                               |   +--ApTi_4
|           |         |   |      |                            +--| (100)
|           |         |   |      |                            |  +--Uc37
|           |         |   |      +----------------------------| (100)
|           |         |   |                                   +---ApRc
|           |         +---| (76)
|           |             |             +--UK6
|           |             +-------------| (100)
|           |                           +--ApsA3_2
|        +--| (97)
|        |  |        +--StsC09_2
|        |  |     +--| (100)
|        |  |     |  +--StsC09_1
|        |  |  +--| (99)
|        |  |  |  |  +--StsW38_2
|        |  |  |  +--| (100)
|        |  |  |     +--StsW38_1
|        |  +--| (97)
|        |     |  +--StsCM_2
|        |     +--| (100)
|        |        +--StsCM_1
|     +--| (100)
|     |  +----StsC3
|  +--| (100)
|  |  +--StsCT
+--| (100)
|  |  +--StsCY
|  +--| (100)
|     +--StsC8
|
+--StsC25


Consensus tree in newick format: 

(StAc:0.0058333099,((((((((((((StsBA_1:0.0000024193,StsBA_2:0.0000024193)100:0.0394516583,StDu:0.0426199107)100:0.0550635506,(((((((StX_4:0.0000000000,StX_3:0.0000000000):0.0000000000,StX_1:0.0000000000):0.0000000000,StX_2:0.0000000000):0.0000024193,StFr_4:0.0000024193)100:0.0079716667,(((StsW0_1:0.0000024193,StsW0_2:0.0000024193)100:0.0060468616,StsMU:0.0000024193)100:0.0134786678,StsS0:0.0110405967)98:0.0061751516)99:0.0092113646,StX:0.0074071392)100:0.0941350337,(((((StsK_3:0.0000024193,StsK_1:0.0000024193)87:0.0000024193,StsPA_1:0.0056841565)100:0.0315322594,StLaN18:0.0067966682)85:0.0055900448,(((StCar_2:0.0000000000,StCar_1:0.0000000000):0.0000024193,StCar_4:0.0000024193)100:0.0124919277,(StCar_3:0.0088686324,StsTu:0.0148817828)99:0.0027717276)100:0.0033089052)68:0.0000020821,StsW2_2:0.0286157843)100:0.2049339133)82:0.0186444753)87:0.0331519389,StAvMA_2:0.1254467239)92:0.0256277351,(StsY_B:0.0455418670,(StSe_2:0.0000024193,StSe_1:0.0000024193)100:0.0291993273)100:0.1386614395)95:0.0276121818,((((StsW25_2:0.0059368413,(((((((StRir_20:0.0000000000,StRiR_1:0.0000000000):0.0000000000,StRi_1:0.0000000000):0.0000000000,StRi1:0.0000000000):0.0000000000,StRi_6:0.0000000000):0.0000000000,StRir_1:0.0000000000):0.0000024193,StRi_5:0.0000024193)50:0.0000024193,((StsW83_2:0.0000000000,rim:0.0000000000):0.0000024193,StsW83_1:0.0000024193)99:0.0029675557)30:0.0000024193)54:0.0000024242,(StAua_2:0.0029721040,(StAfJ3_2:0.0000024193,StAfJ3_1:0.0000024193)100:0.0304533743)89:0.0029819904)100:0.0839908468,(StsC2_2:0.0000024193,StsC2_1:0.0000024193)100:0.0385667582)97:0.0226826445,((StMo_1:0.0180014932,StPo:0.0074303052)100:0.0072935279,StCr:0.0204655989)99:0.0157291551)100:0.1176546357)98:0.0681890534,((StFo_1:0.0000024193,StFo_2:0.0000024193)100:0.1607395980,((((Sts1:0.1079845823,((StsW52_1:0.0000024193,StsW52_2:0.0000024193)100:0.0418858646,StAn_2:0.0470726505)100:0.0563391216)96:0.0087484568,((StAfa_6:0.0000024193,StFr_3:0.0000024193)100:0.0030397633,StAfa_2:0.0000024193)100:0.1439873289)99:0.0209820052,StLtNB:0.1057093680)100:0.0411456426,((StVe_4:0.0000024193,StVe_1:0.0000024193)100:0.0457408327,(StVe_3:0.0000024193,StVe_5:0.0000024193)100:0.0544920160)100:0.0546085118)65:0.0130945609)100:0.0746055810)75:0.0431043295,(((A47:0.0000000000,StTo:0.0000000000):0.0000024193,StToN1:0.0000024193)100:0.1400452273,(((((((((((((((((((ris:0.0000000000,AmLr_2:0.0000000000):0.0000000000,AmLr_1:0.0000000000):0.0000000000,AmLrN2_2:0.0000000000):0.0000024193,AmLrN2_1:0.0000024193)94:0.0099253368,((AmRo_2:0.0028559902,AmRo_1:0.0000024193)100:0.0092409819,AmsW97:0.0088377390)100:0.0077208422)83:0.0089447905,AmsTN:0.0077850634)82:0.0035890402,(AmsW8_1:0.0000024193,AmsW8_2:0.0000024193)100:0.0033287766)98:0.0233196301,((((AmsMJ_2:0.0000000000,AmsMJ_3:0.0000000000):0.0000024193,AmsMJ_4:0.0000024193)100:0.0154469558,(AmsW9_2:0.0000024193,AmsW9_1:0.0000024193)81:0.0000028931)95:0.0072613135,((((AmJa_1:0.0000000000,AmJa_2:0.0000000000):0.0000000000,AmJaD4:0.0000000000):0.0000024193,risA:0.0000024193)100:0.0058141207,AmsC0_2:0.0058922355)99:0.0075454309)92:0.0082910643)77:0.0106668379,(((AmKeF:0.0000000000,ker:0.0000000000):0.0000000000,AmKe_3:0.0000000000):0.0000024193,AmKen_2:0.0000024193)100:0.0039913948)79:0.0209551167,(((AmsW1_2:0.0000000000,AmsW1_1:0.0000000000):0.0000024193,AmsW5_2:0.0000024193)100:0.0144075176,(AmsW6_1:0.0000024193,AmsW6_2:0.0000024193)100:0.0089434179)100:0.0350089446)98:0.0232578060,(AmAzD3_3:0.0000024193,AmAzD3_5:0.0000024193)100:0.0676578875)92:0.0169028420,(((((AmAaD2_3:0.0420735406,AmOv:0.0490678554)83:0.0139206452,(AmOrD0:0.0053199322,AmOr_2:0.0093551350)100:0.0327185404)83:0.0144410059,(((((van:0.0000000000,AmKe_2:0.0000000000):0.0000000000,AmKe_4:0.0000000000):0.0000024193,AmOrH:0.0000024193)100:0.0087211109,AmsW69_1:0.0028290448)100:0.0206453676,(((AmDeD9_2:0.0000000000,AmDeD9_3:0.0000000000):0.0000000000,dec_2:0.0000000000):0.0000024193,AmDeD9_1:0.0000024193)100:0.0243061712)100:0.0421038467)89:0.0128950543,((((AmRg_6:0.0000000000,AmRg_5:0.0000000000):0.0000000000,AmRgN0:0.0000000000):0.0000000000,AmRg_4:0.0000000000):0.0000024193,dec_1:0.0000024193)100:0.0640919911)97:0.0157674968,(AmsBJ_3:0.0000024193,AmsBJ_4:0.0000024193)100:0.0694179114)96:0.0160901920)91:0.0167311545,(((((AmBlD4:0.0000000000,bal:0.0000000000):0.0000000000,AmBlD59_1:0.0000000000):0.0000000000,AmBlD59_2:0.0000000000):0.0000024193,AmBlFH:0.0000024193)100:0.0196820242,(AmVs_1:0.0000024193,AmVs_2:0.0000024193)100:0.0189607873)100:0.0531457411)78:0.0112084925,(((((StsY_A:0.0209231044,StsAN:0.0335288887)100:0.0233530307,(Ue26:0.0646248876,StsMC:0.0474023680)88:0.0054161485)91:0.0097358825,(StsW00:0.0057679359,US8:0.0000024193)99:0.0351121894)100:0.0987938272,((AkAan_1:0.0000024193,AkAan_2:0.0000024193)100:0.1162818827,NnsW4_1:0.0857697650)76:0.0375706172)20:0.0051082998,((((KbAr_2:0.0000024193,KbArN5:0.0000024193)100:0.0706302101,(KbAr_3:0.0000024193,KbAr_1:0.0000024193)100:0.0749569806)39:0.0109693398,((UsB:0.0195683391,KbPh:0.0212154644)100:0.0194907899,Kus:0.0751282217)35:0.0133413320)34:0.0143247519,Uc878:0.0564288414)42:0.0179038028)66:0.0114581094)59:0.0041632526,(NcTr_1:0.0000024193,NcTr_2:0.0000024193)100:0.0855706318)70:0.0326792041,UME:0.0961885058)100:0.2161282978,((NnsA5_2:0.0000000000,NnsA5_3:0.0000000000):0.0000024193,kis:0.0000024193)100:0.2906390207)100:0.1273773372,((((NnGeA9:0.0000000000,A40:0.0000000000):0.0000024193,NnGe:0.0000024193)100:0.0457203220,(A50:0.0000024193,NnCxD5_1:0.0000024193)100:0.0418192179)100:0.2707937173,((((((ApTi:0.0000000000,ApTi_5:0.0000000000):0.0000000000,tei_2:0.0000000000):0.0000000000,tei_1:0.0000000000):0.0000024193,ApTi_4:0.0000024193)100:0.0782398059,Uc37:0.0535798852)100:0.0502726343,ApRc:0.0731529396)100:0.5122460107)99:0.0747718043)81:0.0330236117,(UK6:0.0000024193,ApsA3_2:0.0000024193)100:0.2581757768)76:0.0752884168)52:0.0325081749)100:0.1344467840,(((StsC09_2:0.0000024193,StsC09_1:0.0000024193)100:0.0337576851,(StsW38_2:0.0000024193,StsW38_1:0.0000024335)100:0.0259107484)99:0.0078470073,(StsCM_2:0.0000024193,StsCM_1:0.0000024193)100:0.0278755267)97:0.0182367759)97:0.0249201916,StsC3:0.0905831141)100:0.0343257017,StsCT:0.0153266564)100:0.0022302554,(StsCY:0.0028675655,StsC8:0.0000024193)100:0.0178595076)100:0.0029243627,StsC25:0.0029078614);

ALISIM COMMAND
--------------
To simulate an alignment of the same length as the original alignment, using the tree and model parameters estimated from this analysis, you can use the following command:

--alisim simulated_MSA -t /media/hdd_2tb/GPA_reclassification_clean/A_dataset_creation/5_basic_phylogenetics/2_trimmed_complete_basic_phylogeny/2_OGs_with_domains_phylogeny/5_trimal_iqtree_ML_trees/OG_6_hmo_trimal_iqtree.treefile -m "JTT+F+I{0.202274}+R5{0.218567,0.229277,0.285857,0.876333,0.223195,1.85212,0.0633952,3.54693,0.00671216,9.10879}" --length 345

To mimic the alignment used to produce this analysis, i.e. simulate an alignment of the same length as the original alignment, using the tree and model parameters estimated from this analysis *and* copying the same gap positions as the original alignment, you can use the following command:

iqtree -s /media/hdd_2tb/GPA_reclassification_clean/A_dataset_creation/5_basic_phylogenetics/2_trimmed_complete_basic_phylogeny/2_OGs_with_domains_phylogeny/2_trimal_MSAs/OG_6_hmo_trimalMSA.faa --alisim mimicked_MSA

To simulate any number of alignments in either of the two commandlines above, use the --num-alignments options, for example mimic 100 alignments you would use the command line:

iqtree -s /media/hdd_2tb/GPA_reclassification_clean/A_dataset_creation/5_basic_phylogenetics/2_trimmed_complete_basic_phylogeny/2_OGs_with_domains_phylogeny/2_trimal_MSAs/OG_6_hmo_trimalMSA.faa --alisim mimicked_MSA --num-alignments 100

For more information on using AliSim, please visit: www.iqtree.org/doc/AliSim

TIME STAMP
----------

Date and time: Thu Feb 15 21:09:32 2024
Total CPU time used: 1438.103327 seconds (0h:23m:58s)
Total wall-clock time used: 512.9290372 seconds (0h:8m:32s)
```
