## Supplementary Data 7 for "Structural and evolutionary analyses support reclassification of glycopeptide antibiotics as xyclopeptides": OG_6_hmo_trimal_iqtree.log

```
IQ-TREE multicore version 2.2.5 COVID-edition for Linux 64-bit built Sep 15 2023
Developed by Bui Quang Minh, James Barbetti, Nguyen Lam Tung,
Olga Chernomor, Heiko Schmidt, Dominik Schrempf, Michael Woodhams, Ly Trong Nhan.

Host:    athina-desktop (AVX2, FMA3, 62 GB RAM)
Command: /home/athina/anaconda3/envs/iqtree2/bin/iqtree2 -nt AUTO -s /media/hdd_2tb/GPA_reclassification_clean/A_dataset_creation/5_basic_phylogenetics/2_trimmed_complete_basic_phylogeny/2_OGs_with_domains_phylogeny/2_trimal_MSAs/OG_6_hmo_trimalMSA.faa -m JTT+F+I+R5 -pre /media/hdd_2tb/GPA_reclassification_clean/A_dataset_creation/5_basic_phylogenetics/2_trimmed_complete_basic_phylogeny/2_OGs_with_domains_phylogeny/5_trimal_iqtree_ML_trees/OG_6_hmo_trimal_iqtree -redo -bb 1000
Seed:    515879 (Using SPRNG - Scalable Parallel Random Number Generator)
Time:    Thu Feb 15 21:00:59 2024
Kernel:  AVX+FMA - auto-detect threads (32 CPU cores detected)

Reading alignment file /media/hdd_2tb/GPA_reclassification_clean/A_dataset_creation/5_basic_phylogenetics/2_trimmed_complete_basic_phylogeny/2_OGs_with_domains_phylogeny/2_trimal_MSAs/OG_6_hmo_trimalMSA.faa ... Fasta format detected
Reading fasta file: done in 0.00234953 secs using 33.11% CPU
Alignment most likely contains protein sequences
Constructing alignment: done in 0.00159184 secs using 1463% CPU
Alignment has 171 sequences with 345 columns, 286 distinct patterns
245 parsimony-informative, 12 singleton sites, 88 constant sites
           Gap/Ambiguity  Composition  p-value
Analyzing sequences: done in 5.57653e-05 secs using 1132% CPU
   1  StAc         0.00%    passed     96.96%
   2  StsBA_1      0.00%    passed     99.70%
   3  A47          0.00%    passed     71.33%
   4  StX_4        0.00%    passed     89.64%
   5  StsW25_2     0.00%    passed     99.38%
   6  StToN1       0.00%    passed     71.33%
   7  StFo_1       0.00%    passed     83.29%
   8  StTo         0.00%    passed     71.33%
   9  StRir_20     0.00%    passed     99.47%
  10  ris          0.00%    passed     99.97%
  11  AmBlD4       0.00%    passed    100.00%
  12  AmAaD2_3     0.00%    passed     97.29%
  13  NnGeA9       0.00%    passed     95.47%
  14  AmsMJ_2      0.00%    passed     99.51%
  15  StsY_A       0.00%    passed     92.94%
  16  AkAan_1      0.00%    passed     99.11%
  17  NnsA5_2      0.00%    passed     99.74%
  18  StsC09_2     0.00%    passed     96.87%
  19  StAua_2      0.29%    passed     99.57%
  20  StAfJ3_2     0.00%    passed     99.33%
  21  StsC2_2      0.00%    passed     99.37%
  22  AmsW8_1      0.00%    passed     99.36%
  23  KbAr_2       0.00%    passed     99.15%
  24  AmVs_1       0.00%    passed     99.25%
  25  AmRo_2       0.00%    passed     99.71%
  26  AkAan_2      0.00%    passed     99.11%
  27  StsY_B       0.00%    passed     44.70%
  28  van          0.00%    passed     99.14%
  29  UsB          0.00%    passed     99.66%
  30  AmLrN2_1     0.00%    passed     99.97%
  31  AmJa_1       0.00%    passed     99.91%
  32  AmVs_2       0.00%    passed     99.25%
  33  UK6          0.00%    passed     42.90%
  34  NnGe         0.00%    passed     95.47%
  35  ApTi         0.00%    passed     70.96%
  36  StsW00       0.00%    passed     94.25%
  37  AmDeD9_2     0.00%    passed     98.53%
  38  StsK_3       0.00%    passed     99.32%
  39  StCar_2      0.00%    passed     99.31%
  40  StAfJ3_1     0.00%    passed     99.33%
  41  Sts1         0.00%    passed     95.70%
  42  StVe_4       0.00%    passed     88.99%
  43  AmsW97       0.00%    passed     99.77%
  44  StMo_1       0.00%    passed     98.65%
  45  StsW83_2     0.00%    passed     99.22%
  46  StsC09_1     0.00%    passed     96.87%
  47  StsW38_2    29.57%    passed     97.24%
  48  A50          0.00%    passed     73.56%
  49  StsW52_1     0.00%    passed     91.79%
  50  AmsMJ_4      0.00%    passed     99.51%
  51  StsCY        0.00%    passed     95.58%
  52  AmRg_6       0.00%    passed     94.80%
  53  KbArN5       0.00%    passed     99.15%
  54  StSe_2       0.00%    passed     68.76%
  55  StsW0_1      0.00%    passed     95.22%
  56  AmBlFH       0.00%    passed    100.00%
  57  StRi_5       0.00%    passed     99.47%
  58  StLtNB       0.00%    passed     74.07%
  59  StsW0_2      0.00%    passed     95.22%
  60  StsC3        0.00%    passed     98.14%
  61  AmKeF        0.00%    passed    100.00%
  62  ApsA3_2      0.00%    passed     42.90%
  63  StsW83_1     0.00%    passed     99.22%
  64  StsPA_1      0.00%    passed     99.70%
  65  AmOv         0.00%    passed     91.48%
  66  AmDeD9_1     0.00%    passed     98.53%
  67  AmOrH        0.00%    passed     99.14%
  68  dec_1        0.00%    passed     94.80%
  69  StFo_2       0.00%    passed     83.29%
  70  StFr_4       0.00%    passed     89.64%
  71  NcTr_1       0.00%    passed     79.86%
  72  kis          0.00%    passed     99.74%
  73  StVe_3       0.00%    passed     70.91%
  74  bal          0.00%    passed    100.00%
  75  AmsW1_2      0.00%    passed     95.90%
  76  StCar_4      0.00%    passed     99.31%
  77  StsC25       0.00%    passed     96.56%
  78  AmRgN0       0.00%    passed     94.80%
  79  StsK_1       0.00%    passed     99.32%
  80  StX_2        0.00%    passed     89.64%
  81  StPo         0.00%    passed     98.63%
  82  NcTr_2       0.00%    passed     79.86%
  83  StX_3        0.00%    passed     89.64%
  84  StCar_1      0.00%    passed     99.31%
  85  StVe_5       0.00%    passed     70.91%
  86  AmRo_1       0.00%    passed     99.67%
  87  AmKen_2      0.00%    passed    100.00%
  88  risA         0.00%    passed     99.91%
  89  AmsBJ_3      0.00%    passed     92.70%
  90  StRi1        0.00%    passed     99.47%
  91  AmKe_3       0.00%    passed    100.00%
  92  dec_2        0.00%    passed     98.53%
  93  StRi_1       0.00%    passed     99.47%
  94  AmRg_4       0.00%    passed     94.80%
  95  AmAzD3_3     0.00%    passed     99.89%
  96  AmAzD3_5     0.00%    passed     99.89%
  97  AmsW5_2      0.00%    passed     95.90%
  98  ApTi_4       0.00%    passed     70.96%
  99  StsW2_2      0.00%    passed     98.89%
 100  StsS0        0.00%    passed     90.40%
 101  NnsA5_3      0.00%    passed     99.74%
 102  AmJaD4       0.00%    passed     99.91%
 103  ApRc         2.32%    passed     97.79%
 104  US8          0.00%    passed     98.93%
 105  AmsW1_1      0.00%    passed     95.90%
 106  StsC2_1      0.00%    passed     99.37%
 107  AmsW6_1      0.00%    passed     96.72%
 108  KbAr_3       0.00%    passed     98.15%
 109  StsCT        0.00%    passed     95.40%
 110  StsCM_2      0.00%    passed     98.03%
 111  StX_1        0.00%    passed     89.64%
 112  AmLr_2       0.00%    passed     99.97%
 113  StVe_1       0.00%    passed     88.99%
 114  StAvMA_2     0.00%    passed     93.47%
 115  AmsW9_2      0.00%    passed     99.73%
 116  StsC8        0.00%    passed     95.48%
 117  tei_1        0.00%    passed     70.96%
 118  Kus          0.00%    passed     95.64%
 119  AmKe_4       0.00%    passed     99.14%
 120  Ue26         0.00%    passed     87.12%
 121  NnCxD5_1     0.00%    passed     73.56%
 122  StAfa_6      0.00%    passed     26.30%
 123  StsW52_2     0.00%    passed     91.79%
 124  AmsW69_1     0.00%    passed     99.64%
 125  StCar_3      0.00%    passed     99.96%
 126  AmRg_5       0.00%    passed     94.80%
 127  AmDeD9_3     0.00%    passed     98.53%
 128  AmOrD0       0.00%    passed     99.90%
 129  KbPh         0.00%    passed     97.08%
 130  StRir_1      0.00%    passed     99.47%
 131  StsBA_2      0.00%    passed     99.70%
 132  AmOr_2       0.00%    passed     99.49%
 133  StCr         0.00%    passed     98.00%
 134  StRi_6       0.00%    passed     99.47%
 135  AmLr_1       0.00%    passed     99.97%
 136  AmKe_2       0.00%    passed     99.14%
 137  Uc878        0.00%    passed    100.00%
 138  StSe_1       0.00%    passed     68.76%
 139  AmBlD59_1    0.00%    passed    100.00%
 140  StsAN        0.00%    passed     93.00%
 141  ApTi_5       0.00%    passed     70.96%
 142  AmsC0_2      0.00%    passed     99.40%
 143  AmJa_2       0.00%    passed     99.91%
 144  KbAr_1       0.00%    passed     98.15%
 145  AmsMJ_3      0.00%    passed     99.51%
 146  AmBlD59_2    0.00%    passed    100.00%
 147  StsMU        0.00%    passed     95.72%
 148  StDu         0.00%    passed     99.91%
 149  rim          0.00%    passed     99.22%
 150  tei_2        0.00%    passed     70.96%
 151  StAn_2       0.00%    passed     89.34%
 152  StFr_3       0.00%    passed     26.30%
 153  Uc37         0.00%    passed     59.09%
 154  UME          0.00%    passed     99.38%
 155  ker          0.00%    passed    100.00%
 156  NnsW4_1      0.00%    passed     99.67%
 157  A40          0.00%    passed     95.47%
 158  StX          0.00%    passed     95.29%
 159  StsMC        0.00%    passed     75.81%
 160  StsTu        0.00%    passed     99.96%
 161  AmLrN2_2     0.00%    passed     99.97%
 162  StRiR_1      0.00%    passed     99.47%
 163  AmsW9_1      0.00%    passed     99.73%
 164  StsCM_1      0.00%    passed     98.03%
 165  AmsTN        0.00%    passed     99.65%
 166  StLaN18      0.00%    passed     99.14%
 167  StAfa_2      0.00%    passed     25.28%
 168  AmsBJ_4      0.00%    passed     92.70%
 169  StsW38_1     0.00%    passed     89.10%
 170  AmsW8_2      0.00%    passed     99.36%
 171  AmsW6_2      0.00%    passed     96.72%
****  TOTAL        0.19%  0 sequences failed composition chi2 test (p-value<5%; df=19)
NOTE: StsBA_2 is identical to StsBA_1 but kept for subsequent analysis
NOTE: StToN1 is identical to A47 but kept for subsequent analysis
NOTE: StFr_4 is identical to StX_4 but kept for subsequent analysis
NOTE: StFo_2 is identical to StFo_1 but kept for subsequent analysis
NOTE: StRi_5 is identical to StRir_20 but kept for subsequent analysis
NOTE: AmLrN2_1 is identical to ris but kept for subsequent analysis
NOTE: AmBlFH is identical to AmBlD4 but kept for subsequent analysis
NOTE: NnGe is identical to NnGeA9 but kept for subsequent analysis
NOTE: AmsMJ_4 is identical to AmsMJ_2 but kept for subsequent analysis
NOTE: AkAan_2 is identical to AkAan_1 but kept for subsequent analysis
NOTE: kis is identical to NnsA5_2 but kept for subsequent analysis
NOTE: StsC09_1 is identical to StsC09_2 but kept for subsequent analysis
NOTE: StAfJ3_1 is identical to StAfJ3_2 but kept for subsequent analysis
NOTE: StsC2_1 is identical to StsC2_2 but kept for subsequent analysis
NOTE: AmsW8_2 is identical to AmsW8_1 but kept for subsequent analysis
NOTE: KbArN5 is identical to KbAr_2 but kept for subsequent analysis
NOTE: AmVs_2 is identical to AmVs_1 but kept for subsequent analysis
NOTE: AmOrH is identical to van but kept for subsequent analysis
NOTE: risA is identical to AmJa_1 but kept for subsequent analysis
NOTE: ApsA3_2 is identical to UK6 but kept for subsequent analysis
NOTE: ApTi_4 is identical to ApTi but kept for subsequent analysis
NOTE: AmDeD9_1 is identical to AmDeD9_2 but kept for subsequent analysis
NOTE: StsK_1 is identical to StsK_3 but kept for subsequent analysis
NOTE: StCar_4 is identical to StCar_2 but kept for subsequent analysis
NOTE: StVe_1 is identical to StVe_4 but kept for subsequent analysis
NOTE: StsW83_1 is identical to StsW83_2 but kept for subsequent analysis
NOTE: NnCxD5_1 is identical to A50 but kept for subsequent analysis
NOTE: StsW52_2 is identical to StsW52_1 but kept for subsequent analysis
NOTE: dec_1 is identical to AmRg_6 but kept for subsequent analysis
NOTE: StSe_1 is identical to StSe_2 but kept for subsequent analysis
NOTE: StsW0_2 is identical to StsW0_1 but kept for subsequent analysis
NOTE: AmKen_2 is identical to AmKeF but kept for subsequent analysis
NOTE: NcTr_2 is identical to NcTr_1 but kept for subsequent analysis
NOTE: StVe_5 is identical to StVe_3 but kept for subsequent analysis
NOTE: AmsW5_2 is identical to AmsW1_2 but kept for subsequent analysis
NOTE: AmsBJ_4 is identical to AmsBJ_3 but kept for subsequent analysis
NOTE: AmAzD3_5 is identical to AmAzD3_3 but kept for subsequent analysis
NOTE: AmsW6_2 is identical to AmsW6_1 but kept for subsequent analysis
NOTE: KbAr_1 is identical to KbAr_3 but kept for subsequent analysis
NOTE: StsCM_1 is identical to StsCM_2 but kept for subsequent analysis
NOTE: AmsW9_1 is identical to AmsW9_2 but kept for subsequent analysis
NOTE: StFr_3 is identical to StAfa_6 but kept for subsequent analysis
Checking for duplicate sequences: done in 0.00145805 secs using 1469% CPU
Identifying sites to remove: done in 0.0011078 secs using 2258% CPU
NOTE: 35 identical sequences (see below) will be ignored for subsequent analysis
NOTE: StTo (identical to A47) is ignored but added at the end
NOTE: StX_2 (identical to StX_4) is ignored but added at the end
NOTE: StX_3 (identical to StX_4) is ignored but added at the end
NOTE: StX_1 (identical to StX_4) is ignored but added at the end
NOTE: StRi1 (identical to StRir_20) is ignored but added at the end
NOTE: StRi_1 (identical to StRir_20) is ignored but added at the end
NOTE: StRir_1 (identical to StRir_20) is ignored but added at the end
NOTE: StRi_6 (identical to StRir_20) is ignored but added at the end
NOTE: StRiR_1 (identical to StRir_20) is ignored but added at the end
NOTE: AmLr_2 (identical to ris) is ignored but added at the end
NOTE: AmLr_1 (identical to ris) is ignored but added at the end
NOTE: AmLrN2_2 (identical to ris) is ignored but added at the end
NOTE: bal (identical to AmBlD4) is ignored but added at the end
NOTE: AmBlD59_1 (identical to AmBlD4) is ignored but added at the end
NOTE: AmBlD59_2 (identical to AmBlD4) is ignored but added at the end
NOTE: A40 (identical to NnGeA9) is ignored but added at the end
NOTE: AmsMJ_3 (identical to AmsMJ_2) is ignored but added at the end
NOTE: NnsA5_3 (identical to NnsA5_2) is ignored but added at the end
NOTE: AmKe_4 (identical to van) is ignored but added at the end
NOTE: AmKe_2 (identical to van) is ignored but added at the end
NOTE: AmJaD4 (identical to AmJa_1) is ignored but added at the end
NOTE: AmJa_2 (identical to AmJa_1) is ignored but added at the end
NOTE: tei_1 (identical to ApTi) is ignored but added at the end
NOTE: ApTi_5 (identical to ApTi) is ignored but added at the end
NOTE: tei_2 (identical to ApTi) is ignored but added at the end
NOTE: dec_2 (identical to AmDeD9_2) is ignored but added at the end
NOTE: AmDeD9_3 (identical to AmDeD9_2) is ignored but added at the end
NOTE: StCar_1 (identical to StCar_2) is ignored but added at the end
NOTE: rim (identical to StsW83_2) is ignored but added at the end
NOTE: AmRgN0 (identical to AmRg_6) is ignored but added at the end
NOTE: AmRg_4 (identical to AmRg_6) is ignored but added at the end
NOTE: AmRg_5 (identical to AmRg_6) is ignored but added at the end
NOTE: AmKe_3 (identical to AmKeF) is ignored but added at the end
NOTE: ker (identical to AmKeF) is ignored but added at the end
NOTE: AmsW1_1 (identical to AmsW1_2) is ignored but added at the end
Alignment was printed to /media/hdd_2tb/GPA_reclassification_clean/A_dataset_creation/5_basic_phylogenetics/2_trimmed_complete_basic_phylogeny/2_OGs_with_domains_phylogeny/5_trimal_iqtree_ML_trees/OG_6_hmo_trimal_iqtree.uniqueseq.phy

For your convenience alignment with unique sequences printed to /media/hdd_2tb/GPA_reclassification_clean/A_dataset_creation/5_basic_phylogenetics/2_trimmed_complete_basic_phylogeny/2_OGs_with_domains_phylogeny/5_trimal_iqtree_ML_trees/OG_6_hmo_trimal_iqtree.uniqueseq.phy

Create initial parsimony tree by phylogenetic likelihood library (PLL)... 0.040 seconds
Generating 1000 samples for ultrafast bootstrap (seed: 515879)...

NOTE: 33 MB RAM (0 GB) is required!
Measuring multi-threading efficiency up to 32 CPU cores
Increase to 10 rounds for branch lengths
21 trees examined
Threads: 1 / Time: 33.150 sec / Speedup: 1.000 / Efficiency: 100% / LogL: -36645
Threads: 2 / Time: 22.019 sec / Speedup: 1.506 / Efficiency: 75% / LogL: -36645
Threads: 3 / Time: 19.992 sec / Speedup: 1.658 / Efficiency: 55% / LogL: -36645
Threads: 4 / Time: 17.297 sec / Speedup: 1.917 / Efficiency: 48% / LogL: -36645
Determining AUTO threadcount: done in 92.4622 secs using 222.1% CPU
BEST NUMBER OF THREADS: 3

Estimate model parameters (epsilon = 0.100)
1. Initial log-likelihood: -12193.519
2. Current log-likelihood: -12104.986
3. Current log-likelihood: -12097.890
4. Current log-likelihood: -12095.374
5. Current log-likelihood: -12094.398
6. Current log-likelihood: -12093.976
7. Current log-likelihood: -12093.704
8. Current log-likelihood: -12093.486
9. Current log-likelihood: -12093.256
10. Current log-likelihood: -12092.993
11. Current log-likelihood: -12092.740
12. Current log-likelihood: -12092.544
13. Current log-likelihood: -12092.381
14. Current log-likelihood: -12092.214
15. Current log-likelihood: -12092.025
16. Current log-likelihood: -12091.793
17. Current log-likelihood: -12091.490
18. Current log-likelihood: -12091.096
19. Current log-likelihood: -12090.598
20. Current log-likelihood: -12090.030
21. Current log-likelihood: -12089.379
22. Current log-likelihood: -12088.917
23. Current log-likelihood: -12088.563
24. Current log-likelihood: -12088.319
25. Current log-likelihood: -12088.160
Optimal log-likelihood: -12088.047
Proportion of invariable sites: 0.199
Site proportion and rates:  (0.207,0.208) (0.314,0.859) (0.214,1.888) (0.060,3.756) (0.006,9.574)
Parameters optimization took 25 rounds (28.703 sec)
Wrote distance file to... 
Computing ML distances based on estimated model parameters...
Calculating distance matrix: done in 0.596834 secs using 299.9% CPU
Computing ML distances took 0.597032 sec (of wall-clock time) 1.790358 sec (of CPU time)
Setting up auxiliary I and S matrices: done in 0.000654126 secs using 267.2% CPU
Constructing RapidNJ tree: done in 0.0310072 secs using 157.5% CPU
Computing RapidNJ tree took 0.031782 sec (of wall-clock time) 0.050683 sec (of CPU time)
Log-likelihood of RapidNJ tree: -12132.625
--------------------------------------------------------------------
|             INITIALIZING CANDIDATE TREE SET                      |
--------------------------------------------------------------------
Generating 98 parsimony trees... 3.904 second
Computing log-likelihood of 98 initial trees ... 9.663 seconds
Current best score: -12088.047

Do NNI search on 20 best initial trees
Optimizing NNI: done in 1.10037 secs using 298.4% CPU
Estimate model parameters (epsilon = 0.100)
BETTER TREE FOUND at iteration 1: -12075.528
Optimizing NNI: done in 1.25216 secs using 298% CPU
Estimate model parameters (epsilon = 0.100)
BETTER TREE FOUND at iteration 2: -12069.200
Optimizing NNI: done in 1.51773 secs using 298.3% CPU
UPDATE BEST LOG-LIKELIHOOD: -12069.199
Optimizing NNI: done in 1.68166 secs using 297.9% CPU
Optimizing NNI: done in 1.59543 secs using 298.6% CPU
Optimizing NNI: done in 1.53116 secs using 299.2% CPU
Optimizing NNI: done in 1.41042 secs using 299.7% CPU
Optimizing NNI: done in 1.6432 secs using 299.5% CPU
UPDATE BEST LOG-LIKELIHOOD: -12069.199
Optimizing NNI: done in 1.45593 secs using 298.8% CPU
Optimizing NNI: done in 1.37394 secs using 298.2% CPU
Iteration 10 / LogL: -12076.360 / Time: 0h:2m:33s
Optimizing NNI: done in 1.57481 secs using 298.7% CPU
Optimizing NNI: done in 1.69702 secs using 297.9% CPU
Optimizing NNI: done in 1.56908 secs using 298% CPU
Optimizing NNI: done in 1.66745 secs using 298.4% CPU
Optimizing NNI: done in 1.67285 secs using 298.3% CPU
Optimizing NNI: done in 1.86084 secs using 297.9% CPU
UPDATE BEST LOG-LIKELIHOOD: -12069.199
Optimizing NNI: done in 1.72759 secs using 297.3% CPU
Optimizing NNI: done in 1.6993 secs using 297.6% CPU
Optimizing NNI: done in 1.82527 secs using 298.7% CPU
Optimizing NNI: done in 1.66515 secs using 298.4% CPU
Iteration 20 / LogL: -12076.008 / Time: 0h:2m:50s
Finish initializing candidate tree set (12)
Current best tree score: -12069.199 / CPU time: 48.047
Number of iterations: 20
--------------------------------------------------------------------
|               OPTIMIZING CANDIDATE TREE SET                      |
--------------------------------------------------------------------
Optimizing NNI: done in 3.30402 secs using 298.5% CPU
Estimate model parameters (epsilon = 0.100)
BETTER TREE FOUND at iteration 21: -12067.036
Optimizing NNI: done in 2.15737 secs using 298.9% CPU
Optimizing NNI: done in 2.87627 secs using 297.5% CPU
Optimizing NNI: done in 2.49314 secs using 298.3% CPU
Optimizing NNI: done in 2.59665 secs using 297.9% CPU
Optimizing NNI: done in 2.43839 secs using 298.5% CPU
Optimizing NNI: done in 2.17123 secs using 298.1% CPU
Optimizing NNI: done in 2.64368 secs using 298.1% CPU
Optimizing NNI: done in 2.86314 secs using 297.9% CPU
Optimizing NNI: done in 3.05481 secs using 297.1% CPU
Estimate model parameters (epsilon = 0.100)
BETTER TREE FOUND at iteration 30: -12062.934
Iteration 30 / LogL: -12062.934 / Time: 0h:3m:21s (0h:11m:33s left)
Optimizing NNI: done in 2.87262 secs using 298.5% CPU
Optimizing NNI: done in 3.29329 secs using 298.6% CPU
Optimizing NNI: done in 2.98097 secs using 298% CPU
Estimate model parameters (epsilon = 0.100)
BETTER TREE FOUND at iteration 33: -12061.212
Optimizing NNI: done in 3.14242 secs using 297.5% CPU
Optimizing NNI: done in 2.62368 secs using 298.4% CPU
Optimizing NNI: done in 3.05078 secs using 297.9% CPU
Optimizing NNI: done in 2.91971 secs using 297.8% CPU
Optimizing NNI: done in 3.22312 secs using 298.2% CPU
Optimizing NNI: done in 3.07014 secs using 297.7% CPU
Optimizing NNI: done in 2.30169 secs using 298.4% CPU
Iteration 40 / LogL: -12063.932 / Time: 0h:3m:51s (0h:9m:13s left)
Optimizing NNI: done in 2.36099 secs using 297.6% CPU
Estimate model parameters (epsilon = 0.100)
BETTER TREE FOUND at iteration 41: -12059.020
Optimizing NNI: done in 2.77028 secs using 297.9% CPU
Optimizing NNI: done in 3.5534 secs using 297.8% CPU
Optimizing NNI: done in 2.16804 secs using 297.9% CPU
Optimizing NNI: done in 2.38468 secs using 299.1% CPU
Optimizing NNI: done in 3.25667 secs using 298.6% CPU
Optimizing NNI: done in 3.13729 secs using 299.1% CPU
Optimizing NNI: done in 2.72724 secs using 299.4% CPU
Optimizing NNI: done in 3.35195 secs using 298.4% CPU
Optimizing NNI: done in 2.5114 secs using 298.7% CPU
Iteration 50 / LogL: -12059.552 / Time: 0h:4m:22s (0h:8m:7s left)
Log-likelihood cutoff on original alignment: -12113.687
Optimizing NNI: done in 3.14926 secs using 298.8% CPU
Optimizing NNI: done in 2.43238 secs using 298.9% CPU
Optimizing NNI: done in 2.06385 secs using 298.5% CPU
Optimizing NNI: done in 2.53541 secs using 298.3% CPU
Optimizing NNI: done in 2.53099 secs using 298.9% CPU
Optimizing NNI: done in 2.49619 secs using 298.3% CPU
Optimizing NNI: done in 2.96336 secs using 297.4% CPU
Optimizing NNI: done in 2.75663 secs using 298.1% CPU
Optimizing NNI: done in 2.70801 secs using 298.7% CPU
Optimizing NNI: done in 2.49208 secs using 298.2% CPU
Iteration 60 / LogL: -12068.492 / Time: 0h:4m:49s (0h:6m:37s left)
Optimizing NNI: done in 2.63442 secs using 298.4% CPU
Optimizing NNI: done in 2.88556 secs using 298.4% CPU
Optimizing NNI: done in 2.31612 secs using 299.1% CPU
Optimizing NNI: done in 2.63637 secs using 298.3% CPU
Optimizing NNI: done in 2.80426 secs using 297.6% CPU
Optimizing NNI: done in 2.71 secs using 299% CPU
Optimizing NNI: done in 3.60325 secs using 297.8% CPU
Optimizing NNI: done in 2.30083 secs using 298.9% CPU
Optimizing NNI: done in 2.77154 secs using 298.9% CPU
Optimizing NNI: done in 2.33284 secs using 297.7% CPU
Iteration 70 / LogL: -12066.099 / Time: 0h:5m:16s (0h:5m:25s left)
Optimizing NNI: done in 2.02678 secs using 297.9% CPU
Optimizing NNI: done in 2.26393 secs using 299.4% CPU
Optimizing NNI: done in 1.98332 secs using 298.9% CPU
Optimizing NNI: done in 2.65799 secs using 297.5% CPU
Optimizing NNI: done in 2.76209 secs using 298.5% CPU
Optimizing NNI: done in 2.86256 secs using 298.4% CPU
Optimizing NNI: done in 2.9049 secs using 298.1% CPU
Optimizing NNI: done in 2.76664 secs using 297.9% CPU
Optimizing NNI: done in 2.57325 secs using 298.8% CPU
Optimizing NNI: done in 2.98645 secs using 297.8% CPU
Iteration 80 / LogL: -12062.887 / Time: 0h:5m:42s (0h:4m:24s left)
Optimizing NNI: done in 2.3866 secs using 297.4% CPU
Optimizing NNI: done in 2.98075 secs using 298.4% CPU
Optimizing NNI: done in 2.55839 secs using 298.1% CPU
Optimizing NNI: done in 2.78276 secs using 298.6% CPU
Optimizing NNI: done in 2.9027 secs using 298.3% CPU
Optimizing NNI: done in 2.64628 secs using 298.3% CPU
Optimizing NNI: done in 2.36203 secs using 298.6% CPU
Optimizing NNI: done in 3.05317 secs using 298.9% CPU
Optimizing NNI: done in 2.5074 secs using 298.4% CPU
Optimizing NNI: done in 2.97884 secs using 298.1% CPU
Iteration 90 / LogL: -12066.555 / Time: 0h:6m:10s (0h:3m:32s left)
Optimizing NNI: done in 2.44928 secs using 299% CPU
Optimizing NNI: done in 2.67786 secs using 298.3% CPU
Optimizing NNI: done in 2.59497 secs using 298% CPU
Optimizing NNI: done in 2.39245 secs using 298.7% CPU
Optimizing NNI: done in 2.96297 secs using 298% CPU
Optimizing NNI: done in 2.80544 secs using 298.5% CPU
Optimizing NNI: done in 2.69786 secs using 297% CPU
Optimizing NNI: done in 2.31452 secs using 298.3% CPU
Optimizing NNI: done in 3.22886 secs using 297.8% CPU
Optimizing NNI: done in 2.43131 secs using 297.8% CPU
Iteration 100 / LogL: -12059.062 / Time: 0h:6m:37s (0h:2m:44s left)
Log-likelihood cutoff on original alignment: -12113.687
NOTE: Bootstrap correlation coefficient of split occurrence frequencies: 0.998
Optimizing NNI: done in 2.25971 secs using 298.6% CPU
Optimizing NNI: done in 2.91895 secs using 297.8% CPU
Optimizing NNI: done in 2.71383 secs using 297.8% CPU
Optimizing NNI: done in 2.70545 secs using 298% CPU
Optimizing NNI: done in 2.57582 secs using 298.6% CPU
Optimizing NNI: done in 2.85418 secs using 298.4% CPU
Optimizing NNI: done in 2.69657 secs using 297.9% CPU
Optimizing NNI: done in 2.42163 secs using 298.5% CPU
Optimizing NNI: done in 2.0751 secs using 298.5% CPU
Optimizing NNI: done in 2.57802 secs using 298.4% CPU
Iteration 110 / LogL: -12059.413 / Time: 0h:7m:3s (0h:5m:49s left)
Optimizing NNI: done in 2.43351 secs using 297.4% CPU
Optimizing NNI: done in 2.68359 secs using 297.6% CPU
Optimizing NNI: done in 2.06561 secs using 298.3% CPU
Optimizing NNI: done in 2.85242 secs using 298.1% CPU
Optimizing NNI: done in 3.47609 secs using 297.5% CPU
Optimizing NNI: done in 2.29978 secs using 298.5% CPU
Optimizing NNI: done in 2.82161 secs using 297.9% CPU
Optimizing NNI: done in 3.25683 secs using 298% CPU
Optimizing NNI: done in 2.51745 secs using 297.9% CPU
Optimizing NNI: done in 3.3415 secs using 298.6% CPU
Iteration 120 / LogL: -12059.413 / Time: 0h:7m:31s (0h:5m:3s left)
Optimizing NNI: done in 3.05817 secs using 297.6% CPU
Optimizing NNI: done in 2.34102 secs using 298.8% CPU
Optimizing NNI: done in 2.69433 secs using 297.8% CPU
Optimizing NNI: done in 2.3862 secs using 299% CPU
Optimizing NNI: done in 2.65339 secs using 297.8% CPU
Optimizing NNI: done in 2.76089 secs using 297.7% CPU
Optimizing NNI: done in 2.24552 secs using 298.3% CPU
Optimizing NNI: done in 2.69686 secs using 297.8% CPU
Optimizing NNI: done in 2.32296 secs using 298.5% CPU
Optimizing NNI: done in 2.81458 secs using 298% CPU
Iteration 130 / LogL: -12059.404 / Time: 0h:7m:57s (0h:4m:19s left)
Optimizing NNI: done in 2.56119 secs using 298.2% CPU
Optimizing NNI: done in 3.07319 secs using 298.3% CPU
Optimizing NNI: done in 2.94712 secs using 297.9% CPU
Optimizing NNI: done in 2.72612 secs using 296.5% CPU
Optimizing NNI: done in 2.30694 secs using 297.4% CPU
Optimizing NNI: done in 2.77565 secs using 298.2% CPU
Optimizing NNI: done in 2.61147 secs using 297.4% CPU
Optimizing NNI: done in 2.55068 secs using 297.4% CPU
Optimizing NNI: done in 2.70937 secs using 298% CPU
Optimizing NNI: done in 3.01151 secs using 298.3% CPU
Iteration 140 / LogL: -12059.399 / Time: 0h:8m:25s (0h:3m:38s left)
Optimizing NNI: done in 2.6453 secs using 297.8% CPU
Optimizing NNI: done in 3.0759 secs using 298.4% CPU
TREE SEARCH COMPLETED AFTER 142 ITERATIONS / Time: 0h:8m:31s

--------------------------------------------------------------------
|                    FINALIZING TREE SEARCH                        |
--------------------------------------------------------------------
Performs final model parameters optimization
Estimate model parameters (epsilon = 0.010)
1. Initial log-likelihood: -12059.020
Optimal log-likelihood: -12059.019
Proportion of invariable sites: 0.202
Site proportion and rates:  (0.219,0.229) (0.286,0.876) (0.223,1.852) (0.063,3.547) (0.007,9.109)
Parameters optimization took 1 rounds (0.561 sec)
BEST SCORE FOUND : -12059.019
Creating bootstrap support values...
Split supports printed to NEXUS file /media/hdd_2tb/GPA_reclassification_clean/A_dataset_creation/5_basic_phylogenetics/2_trimmed_complete_basic_phylogeny/2_OGs_with_domains_phylogeny/5_trimal_iqtree_ML_trees/OG_6_hmo_trimal_iqtree.splits.nex
Total tree length: 7.402

Total number of iterations: 142
CPU time used for tree search: 1145.322 sec (0h:19m:5s)
Wall-clock time used for tree search: 388.528 sec (0h:6m:28s)
Total CPU time used: 1438.103 sec (0h:23m:58s)
Total wall-clock time used: 512.056 sec (0h:8m:32s)

Computing bootstrap consensus tree...
Reading input file /media/hdd_2tb/GPA_reclassification_clean/A_dataset_creation/5_basic_phylogenetics/2_trimmed_complete_basic_phylogeny/2_OGs_with_domains_phylogeny/5_trimal_iqtree_ML_trees/OG_6_hmo_trimal_iqtree.splits.nex...
136 taxa and 606 splits.
Consensus tree written to /media/hdd_2tb/GPA_reclassification_clean/A_dataset_creation/5_basic_phylogenetics/2_trimmed_complete_basic_phylogeny/2_OGs_with_domains_phylogeny/5_trimal_iqtree_ML_trees/OG_6_hmo_trimal_iqtree.contree
Reading input trees file /media/hdd_2tb/GPA_reclassification_clean/A_dataset_creation/5_basic_phylogenetics/2_trimmed_complete_basic_phylogeny/2_OGs_with_domains_phylogeny/5_trimal_iqtree_ML_trees/OG_6_hmo_trimal_iqtree.contree
Log-likelihood of consensus tree: -12061.593

Analysis results written to: 
  IQ-TREE report:                /media/hdd_2tb/GPA_reclassification_clean/A_dataset_creation/5_basic_phylogenetics/2_trimmed_complete_basic_phylogeny/2_OGs_with_domains_phylogeny/5_trimal_iqtree_ML_trees/OG_6_hmo_trimal_iqtree.iqtree
  Maximum-likelihood tree:       /media/hdd_2tb/GPA_reclassification_clean/A_dataset_creation/5_basic_phylogenetics/2_trimmed_complete_basic_phylogeny/2_OGs_with_domains_phylogeny/5_trimal_iqtree_ML_trees/OG_6_hmo_trimal_iqtree.treefile
  Likelihood distances:          /media/hdd_2tb/GPA_reclassification_clean/A_dataset_creation/5_basic_phylogenetics/2_trimmed_complete_basic_phylogeny/2_OGs_with_domains_phylogeny/5_trimal_iqtree_ML_trees/OG_6_hmo_trimal_iqtree.mldist

Ultrafast bootstrap approximation results written to:
  Split support values:          /media/hdd_2tb/GPA_reclassification_clean/A_dataset_creation/5_basic_phylogenetics/2_trimmed_complete_basic_phylogeny/2_OGs_with_domains_phylogeny/5_trimal_iqtree_ML_trees/OG_6_hmo_trimal_iqtree.splits.nex
  Consensus tree:                /media/hdd_2tb/GPA_reclassification_clean/A_dataset_creation/5_basic_phylogenetics/2_trimmed_complete_basic_phylogeny/2_OGs_with_domains_phylogeny/5_trimal_iqtree_ML_trees/OG_6_hmo_trimal_iqtree.contree
  Screen log file:               /media/hdd_2tb/GPA_reclassification_clean/A_dataset_creation/5_basic_phylogenetics/2_trimmed_complete_basic_phylogeny/2_OGs_with_domains_phylogeny/5_trimal_iqtree_ML_trees/OG_6_hmo_trimal_iqtree.log

Date and Time: Thu Feb 15 21:09:32 2024
```
