## Supplementary Data 7 for "Structural and evolutionary analyses support reclassification of glycopeptide antibiotics as xyclopeptides": OG_6_hmo_trimal_iqtree.mldist

```
136
StAc       0.0000000 0.4206686 0.3669505 0.4326016 0.4548803 0.3669505 0.4623361 0.4516542 0.6926187 0.6312485 0.7543721 0.6089202 0.6903527 0.7481626 0.6621131 0.6445970 0.1357430 0.4506150 0.4526214 0.4496146 0.6818419 0.6916473 0.6794579 0.7160313 0.6621131 0.4678026 0.7575810 0.7014591 0.6926187 0.6811395 0.6794579 0.5382427 0.6089202 0.7982758 0.7687729 0.7389494 0.4360255 0.4367706 0.4526214 0.4187519 0.3683191 0.6946113 0.4047020 0.4584752 0.1357430 0.1279924 0.6054373 0.3695368 0.6903527 0.0297354 0.7174174 0.6916473 0.4554266 0.4223399 0.6312485 0.4516542 0.3604843 0.4223399 0.1326720 0.6645874 0.5382427 0.4584752 0.4481220 0.6885058 0.7389494 0.7575810 0.7174174 0.4623361 0.4326016 0.7026364 0.6445970 0.3800757 0.6970558 0.4367706 0.0087429 0.4360255 0.4259503 0.7026364 0.3800757 0.7080846 0.6645874 0.6811395 0.6701225 0.6855190 0.6855190 0.6970558 0.7982758 0.4568461 0.4444058 0.7172373 0.7671040 0.4496146 0.6832835 0.6866197 0.0266579 0.1049360 0.3683191 0.4354701 0.6799288 0.0267051 0.6485944 0.7676821 0.6054373 0.4669557 0.3695368 0.7588831 0.4231846 0.6996255 0.7150086 0.4206686 0.7072358 0.4045383 0.6399444 0.4554266 0.7473624 0.6783639 0.6866197 0.4156846 0.4193333 0.3994867 0.4669557 0.8492274 0.6461505 0.6635226 0.4235612 0.7641642 0.4418147 0.6799288 0.1049360 0.6979990 0.4333768 0.4597623 0.6701225 0.1201461 0.6818419 0.6832835 
StsBA_1    0.4206686 0.0000000 0.4103810 0.2138180 0.3567623 0.4103810 0.4561936 0.3493944 0.6346942 0.6287925 0.7064021 0.5788785 0.6251194 0.7387956 0.6761127 0.6856844 0.4540436 0.3567113 0.3546012 0.3339095 0.6381436 0.7063983 0.6242657 0.6456593 0.6761127 0.3065904 0.6840364 0.7148942 0.6346942 0.6219112 0.6242657 0.5977471 0.5788785 0.9909298 0.7594863 0.6843765 0.3387274 0.3400310 0.3546012 0.4932336 0.4013059 0.6283453 0.3097962 0.3511385 0.4540436 0.4258779 0.5959105 0.4162404 0.6251194 0.4302106 0.7186190 0.7063983 0.3011444 0.2208318 0.6287925 0.3493944 0.4655897 0.2208318 0.4385543 0.6124109 0.5977471 0.3511385 0.3495047 0.6708190 0.6843765 0.6840364 0.7186190 0.4561936 0.2138180 0.6942323 0.6856844 0.3934604 0.6435495 0.3400310 0.4132202 0.3387274 0.3150662 0.6942323 0.3934604 0.6381084 0.6124109 0.6219112 0.6521653 0.6148566 0.6148566 0.6435495 0.9909298 0.3463913 0.2185482 0.8318087 0.7609714 0.3339095 0.6304743 0.6270974 0.4030701 0.4139759 0.4013059 0.2238980 0.6176971 0.4248519 0.6949090 0.7654371 0.5959105 0.5093591 0.4162404 0.6836402 0.3252952 0.6799884 0.7329389 0.0000010 0.6877766 0.3085275 0.6944041 0.3011444 0.7374924 0.6131793 0.6270974 0.2137372 0.0796263 0.4507911 0.5093591 1.0074475 0.6374897 0.6556976 0.2123780 0.7513013 0.3462485 0.6176971 0.4139759 0.6371489 0.3282184 0.5018127 0.6521653 0.4391791 0.6381436 0.6304743 
A47        0.3669505 0.4103810 0.0000000 0.4285798 0.3928155 0.0000010 0.3856263 0.3883969 0.6018274 0.5669285 0.6444286 0.6215837 0.5862924 0.6898123 0.6620385 0.6177664 0.3485359 0.3922372 0.4031288 0.3777246 0.6001558 0.6934168 0.6118022 0.6163491 0.6620385 0.4807676 0.6686271 0.6301206 0.6018274 0.5862063 0.6118022 0.4202547 0.6215837 0.8927459 0.6884403 0.6681005 0.4864332 0.4944508 0.4031288 0.4003028 0.3219545 0.6121848 0.3585098 0.3915585 0.3485359 0.3310201 0.5994373 0.3205727 0.5862924 0.3791905 0.6311661 0.6934168 0.4689748 0.4498164 0.5669285 0.3883969 0.3782744 0.4498164 0.4011584 0.5568527 0.4202547 0.3915585 0.4987333 0.6059380 0.6681005 0.6686271 0.6311661 0.3856263 0.4285798 0.6113909 0.6177664 0.3334746 0.5712736 0.4944508 0.3605529 0.4864332 0.3649984 0.6113909 0.3334746 0.6145369 0.5568527 0.5862063 0.5851526 0.5818352 0.5818352 0.5712736 0.8927459 0.4946672 0.4369315 0.8514807 0.6865942 0.3777246 0.5753151 0.6121599 0.3566095 0.3339398 0.3219545 0.4314211 0.5874127 0.3749894 0.6356320 0.6683078 0.5994373 0.4300433 0.3205727 0.6662994 0.4723353 0.6103833 0.6452035 0.4103810 0.6119299 0.3404543 0.5940425 0.4689748 0.7107042 0.5892791 0.6121599 0.4422316 0.4084553 0.3484745 0.4300433 0.9233336 0.5865546 0.6004254 0.4175310 0.6751039 0.4972634 0.5874127 0.3339398 0.6068525 0.4788170 0.4234365 0.5851526 0.3344733 0.6001558 0.5753151 
StX_4      0.4326016 0.2138180 0.4285798 0.0000000 0.3114365 0.4285798 0.4012471 0.3033198 0.6290106 0.6462209 0.6715353 0.5185030 0.6353023 0.7142319 0.6395480 0.6286457 0.4409390 0.3067791 0.3266840 0.2904165 0.6388671 0.7182626 0.6448000 0.6575283 0.6395480 0.3165306 0.6802445 0.6924718 0.6290106 0.6352724 0.6448000 0.5260374 0.5185030 0.9243108 0.7561708 0.6816491 0.3347516 0.3262202 0.3266840 0.4469737 0.3592283 0.6460042 0.2800661 0.3048493 0.4409390 0.4643182 0.5482698 0.4184599 0.6353023 0.4431995 0.7115282 0.7182626 0.3256794 0.0337784 0.6462209 0.3033198 0.4188374 0.0337784 0.4098331 0.6018759 0.5260374 0.3048493 0.3457184 0.6683783 0.6816491 0.6802445 0.7115282 0.4012471 0.0000010 0.6785005 0.6286457 0.3534861 0.6422917 0.3262202 0.4314521 0.3347516 0.2731789 0.6785005 0.3534861 0.6555506 0.6018759 0.6352724 0.6376145 0.6213493 0.6213493 0.6422917 0.9243108 0.3300655 0.0212641 0.7983503 0.7545143 0.2904165 0.6157537 0.6505563 0.4249682 0.4123830 0.3592283 0.2221250 0.6311957 0.4485610 0.6742868 0.7478046 0.5482698 0.4698017 0.4184599 0.6824262 0.3242911 0.6569960 0.7037668 0.2138180 0.6771488 0.2616806 0.6473794 0.3256794 0.7090780 0.6249884 0.6505563 0.0274268 0.2145288 0.4575571 0.4698017 0.9556137 0.6235345 0.6191505 0.0242566 0.7651743 0.3396736 0.6311957 0.4123830 0.6459868 0.3293829 0.4706167 0.6376145 0.4408471 0.6388671 0.6157537 
StsW25_2   0.4548803 0.3567623 0.3928155 0.3114365 0.0000000 0.3928155 0.3884083 0.0058735 0.6748310 0.6592682 0.6935884 0.5576774 0.6650255 0.7083332 0.6583400 0.6124146 0.4409789 0.0118516 0.0395432 0.1216671 0.6744161 0.7495056 0.6829090 0.6911651 0.6583400 0.3971764 0.7429806 0.7083231 0.6748310 0.6531051 0.6829090 0.5693119 0.5576774 0.9521714 0.7260583 0.7107441 0.3831720 0.3912557 0.0395432 0.4532850 0.4171516 0.6692225 0.1331551 0.0088520 0.4409789 0.4666996 0.6203588 0.4233687 0.6650255 0.4374500 0.7052466 0.7495056 0.3684836 0.3075359 0.6592682 0.0058735 0.3954508 0.3075359 0.4665563 0.6340420 0.5693119 0.0088520 0.3945658 0.7028172 0.7107441 0.7429806 0.7052466 0.3884083 0.3114365 0.6957624 0.6124146 0.3699839 0.6619661 0.3912557 0.4429908 0.3831720 0.1282082 0.6957624 0.3699839 0.6911905 0.6340420 0.6531051 0.6916894 0.6167962 0.6167962 0.6619661 0.9521714 0.3912221 0.3137017 0.8743613 0.7242787 0.1216671 0.6439382 0.6494947 0.4413165 0.4383236 0.4171516 0.2995781 0.6490203 0.4346587 0.6674198 0.7149340 0.6203588 0.4037019 0.4233687 0.7416953 0.3682311 0.6764125 0.7368566 0.3567623 0.6773761 0.1403725 0.6566457 0.3684836 0.6907113 0.6533328 0.6494947 0.3027629 0.3649968 0.4273748 0.4037019 0.9510319 0.6704493 0.6793313 0.2944118 0.7272751 0.3950346 0.6490203 0.4383236 0.6796173 0.3787470 0.4066695 0.6916894 0.4381022 0.6744161 0.6439382 
StToN1     0.3669505 0.4103810 0.0000010 0.4285798 0.3928155 0.0000000 0.3856263 0.3883969 0.6018274 0.5669285 0.6444286 0.6215837 0.5862924 0.6898123 0.6620385 0.6177664 0.3485359 0.3922372 0.4031288 0.3777246 0.6001558 0.6934168 0.6118022 0.6163491 0.6620385 0.4807676 0.6686271 0.6301206 0.6018274 0.5862063 0.6118022 0.4202547 0.6215837 0.8927459 0.6884403 0.6681005 0.4864332 0.4944508 0.4031288 0.4003028 0.3219545 0.6121848 0.3585098 0.3915585 0.3485359 0.3310201 0.5994373 0.3205727 0.5862924 0.3791905 0.6311661 0.6934168 0.4689748 0.4498164 0.5669285 0.3883969 0.3782744 0.4498164 0.4011584 0.5568527 0.4202547 0.3915585 0.4987333 0.6059380 0.6681005 0.6686271 0.6311661 0.3856263 0.4285798 0.6113909 0.6177664 0.3334746 0.5712736 0.4944508 0.3605529 0.4864332 0.3649984 0.6113909 0.3334746 0.6145369 0.5568527 0.5862063 0.5851526 0.5818352 0.5818352 0.5712736 0.8927459 0.4946672 0.4369315 0.8514807 0.6865942 0.3777246 0.5753151 0.6121599 0.3566095 0.3339398 0.3219545 0.4314211 0.5874127 0.3749894 0.6356320 0.6683078 0.5994373 0.4300433 0.3205727 0.6662994 0.4723353 0.6103833 0.6452035 0.4103810 0.6119299 0.3404543 0.5940425 0.4689748 0.7107042 0.5892791 0.6121599 0.4422316 0.4084553 0.3484745 0.4300433 0.9233336 0.5865546 0.6004254 0.4175310 0.6751039 0.4972634 0.5874127 0.3339398 0.6068525 0.4788170 0.4234365 0.5851526 0.3344733 0.6001558 0.5753151 
StFo_1     0.4623361 0.4561936 0.3856263 0.4012471 0.3884083 0.3856263 0.0000000 0.3842082 0.7072226 0.6570460 0.7157999 0.6291198 0.7001618 0.7446782 0.6708047 0.6272229 0.4548696 0.3969334 0.4007117 0.4057688 0.7013534 0.7719519 0.6780642 0.7251339 0.6708047 0.4660829 0.7434392 0.7391218 0.7072226 0.6996737 0.6780642 0.4886650 0.6291198 0.9358840 0.7589039 0.7424120 0.4841626 0.4713242 0.4007117 0.3011645 0.2697690 0.7240995 0.3869997 0.3874100 0.4548696 0.5465612 0.6571996 0.3013342 0.7001618 0.4919809 0.7558054 0.7719519 0.4596305 0.4260828 0.6570460 0.3842082 0.3028024 0.4260828 0.4897742 0.6808813 0.4886650 0.3874100 0.4970436 0.6944553 0.7424120 0.7434392 0.7558054 0.0000010 0.4012471 0.6833049 0.6272229 0.2706718 0.7160814 0.4713242 0.4675853 0.4841626 0.3808505 0.6833049 0.2706718 0.7229410 0.6808813 0.6996737 0.6887303 0.6785396 0.6785396 0.7160814 0.9358840 0.5080700 0.4075405 0.8985882 0.7572655 0.4057688 0.6986650 0.6798780 0.4539107 0.4819410 0.2697690 0.3975834 0.6851836 0.4866272 0.7087232 0.7248029 0.6571996 0.2837599 0.3013342 0.7439060 0.4826802 0.7297533 0.7404593 0.4561936 0.7409241 0.3716684 0.6856652 0.4596305 0.7321959 0.6924577 0.6798780 0.4206293 0.4563710 0.2900608 0.2837599 0.9876375 0.6803133 0.6970486 0.3762685 0.7301350 0.5041663 0.6851836 0.4819410 0.7058370 0.4877195 0.2818282 0.6887303 0.4783417 0.7013534 0.6986650 
StRir_20   0.4516542 0.3493944 0.3883969 0.3033198 0.0058735 0.3883969 0.3842082 0.0000000 0.6674936 0.6519761 0.6872760 0.5553463 0.6576817 0.7007309 0.6566588 0.6119998 0.4378651 0.0058921 0.0332783 0.1143319 0.6670855 0.7414465 0.6754783 0.6849080 0.6566588 0.3892206 0.7349375 0.7005447 0.6674936 0.6458751 0.6754783 0.5654042 0.5553463 0.9456391 0.7182479 0.7029953 0.3814196 0.3894779 0.0332783 0.4485535 0.4124703 0.6630573 0.1256999 0.0029340 0.4378651 0.4629031 0.6178778 0.4175101 0.6576817 0.4343436 0.6976851 0.7414465 0.3608050 0.2995785 0.6519761 0.0000010 0.3898057 0.2995785 0.4623074 0.6269766 0.5654042 0.0029340 0.3927786 0.6952451 0.7029953 0.7349375 0.6976851 0.3842082 0.3033198 0.6883060 0.6119998 0.3657325 0.6555264 0.3894779 0.4398385 0.3814196 0.1207384 0.6883060 0.3657325 0.6849389 0.6269766 0.6458751 0.6841400 0.6152415 0.6152415 0.6555264 0.9456391 0.3894386 0.3055562 0.8681285 0.7164510 0.1143319 0.6376335 0.6434173 0.4382075 0.4352325 0.4124703 0.3030029 0.6417885 0.4315783 0.6601134 0.7072783 0.6178778 0.3975817 0.4175101 0.7336715 0.3665269 0.6689276 0.7289228 0.3493944 0.6699244 0.1327364 0.6504992 0.3608050 0.6832567 0.6460777 0.6434173 0.2948536 0.3574546 0.4214487 0.3975817 0.9446234 0.6631685 0.6775993 0.2864954 0.7195843 0.3932381 0.6417885 0.4352325 0.6722311 0.3770003 0.4005039 0.6841400 0.4350180 0.6670855 0.6376335 
ris        0.6926187 0.6346942 0.6018274 0.6290106 0.6748310 0.6018274 0.7072226 0.6674936 0.0000000 0.1508148 0.1560479 0.8896580 0.0717512 0.2562347 0.2298124 0.6051667 0.6897882 0.6665604 0.6940573 0.6483606 0.0237209 0.1694226 0.1447047 0.0303076 0.2298124 0.6980064 0.1451982 0.1291065 0.0000010 0.0560721 0.1447047 0.7020195 0.8896580 0.9973081 0.2275168 0.1488893 0.7192646 0.7239628 0.6940573 0.7815462 0.6078631 0.0268827 0.6266922 0.6708589 0.6897882 0.6834872 0.8426280 0.6676525 0.0717512 0.6865076 0.1550890 0.1694226 0.7019554 0.6250579 0.1508148 0.6674936 0.7397822 0.6250579 0.7220097 0.0445811 0.7020195 0.6708589 0.7342916 0.1351794 0.1488893 0.1451982 0.1550890 0.7072226 0.6290106 0.1637986 0.6051667 0.6721870 0.0839534 0.7239628 0.6771878 0.7192646 0.6453518 0.1637986 0.6721870 0.0271976 0.0445811 0.0560721 0.1389173 0.0984814 0.0984814 0.0839534 0.9973081 0.7386929 0.6313584 0.9555408 0.2277196 0.6483606 0.0810119 0.1366648 0.6688818 0.6490009 0.6078631 0.7094802 0.0539483 0.6799935 0.1434541 0.2488270 0.8426280 0.7488794 0.6676525 0.1413559 0.7042690 0.1453372 0.1305573 0.6346942 0.1522533 0.6220313 0.1434365 0.7019554 0.2564867 0.0561601 0.1366648 0.6257317 0.6356688 0.7100971 0.7488794 1.0032135 0.1865895 0.1962235 0.6203123 0.2580279 0.7336066 0.0539483 0.6490009 0.0268933 0.7129867 0.7395211 0.1389173 0.6741234 0.0237209 0.0810119 
AmBlD4     0.6312485 0.6287925 0.5669285 0.6462209 0.6592682 0.5669285 0.6570460 0.6519761 0.1508148 0.0000000 0.1969577 0.8197564 0.1751043 0.2120034 0.2168325 0.5660352 0.6401680 0.6510215 0.6679316 0.6057759 0.1507010 0.1782454 0.0392901 0.1636584 0.2168325 0.6630838 0.1736222 0.1564053 0.1508148 0.1578579 0.0392901 0.7131404 0.8197564 1.0196268 0.2135722 0.1762542 0.6669566 0.6785155 0.6679316 0.7324997 0.5851021 0.1613568 0.5892365 0.6552974 0.6401680 0.6107167 0.7753965 0.6271171 0.1751043 0.6315298 0.1368222 0.1782454 0.6721715 0.6406832 0.0000010 0.6519761 0.6470696 0.6406832 0.6639823 0.1349887 0.7131404 0.6552974 0.6815837 0.1883709 0.1762542 0.1736222 0.1368222 0.6570460 0.6462209 0.1729183 0.5660352 0.6316503 0.1681436 0.6785155 0.6170016 0.6669566 0.6133717 0.1729183 0.6316503 0.1595978 0.1349887 0.1578579 0.1617042 0.1616071 0.1616071 0.1681436 1.0196268 0.6959458 0.6610679 0.9612004 0.2110079 0.6057759 0.1528763 0.1724019 0.6113354 0.6005797 0.5851021 0.7284805 0.1629818 0.6252346 0.1655239 0.2434408 0.7753965 0.7056639 0.6271171 0.1734704 0.6570175 0.1628866 0.1628052 0.6287925 0.1706433 0.5894798 0.1281151 0.6721715 0.2250785 0.1612837 0.1724019 0.6414010 0.6300011 0.6815805 0.7056639 1.0519377 0.1697192 0.1850506 0.6394254 0.2347810 0.6866413 0.1629818 0.6005797 0.1555152 0.6632697 0.6964565 0.1617042 0.6193493 0.1507010 0.1528763 
AmAaD2_3   0.7543721 0.7064021 0.6444286 0.6715353 0.6935884 0.6444286 0.7157999 0.6872760 0.1560479 0.1969577 0.0000000 0.9215865 0.1649890 0.2912901 0.2830817 0.5889990 0.7058221 0.6863569 0.7201556 0.6724997 0.1570715 0.2114466 0.1900937 0.1638841 0.2830817 0.7348631 0.1051930 0.1707534 0.1560479 0.1640286 0.1900937 0.7789963 0.9215865 1.0612068 0.2793847 0.1116952 0.7140219 0.7186327 0.7201556 0.7596939 0.6133989 0.1657186 0.6595700 0.6907397 0.7058221 0.6597480 0.8719476 0.7015791 0.1649890 0.7336671 0.1280588 0.2114466 0.7334601 0.6697389 0.1969577 0.6872760 0.7049175 0.6697389 0.7946470 0.1511561 0.7789963 0.6907397 0.7266816 0.0913521 0.1116952 0.1051930 0.1280588 0.7157999 0.6715353 0.2263281 0.5889990 0.6777215 0.1735948 0.7186327 0.7376352 0.7140219 0.6832518 0.2263281 0.6777215 0.1598902 0.1511561 0.1640286 0.1645982 0.1523214 0.1523214 0.1735948 1.0612068 0.7176689 0.6746497 1.0206104 0.2796719 0.6724997 0.1666066 0.1936534 0.7232469 0.6873387 0.6133989 0.7449944 0.1651400 0.7269557 0.1629692 0.3131143 0.8719476 0.7761850 0.7015791 0.0947699 0.6975837 0.0934822 0.1867388 0.7064021 0.0928199 0.6574164 0.1952407 0.7334601 0.2958468 0.1625891 0.1936534 0.6705333 0.6830535 0.7149668 0.7761850 1.0891244 0.2787590 0.2679421 0.6745869 0.3104037 0.7018230 0.1651400 0.6873387 0.1559950 0.7101897 0.7665327 0.1645982 0.6930070 0.1570715 0.1666066 
NnGeA9     0.6089202 0.5788785 0.6215837 0.5185030 0.5576774 0.6215837 0.6291198 0.5553463 0.8896580 0.8197564 0.9215865 0.0000000 0.8908161 0.8665492 0.8470258 0.7718622 0.6200179 0.5633785 0.5624504 0.5405948 0.8800536 0.9401883 0.8241481 0.8979183 0.8470258 0.6159683 0.9276568 0.8909848 0.8896580 0.8862767 0.8241481 0.6362560 0.0000010 0.9949539 0.8947759 0.9260048 0.6362060 0.6485033 0.5624504 0.6357169 0.5643337 0.8788923 0.5437065 0.5596654 0.6200179 0.6774263 0.0891834 0.6464136 0.8908161 0.5902980 0.8953969 0.9401883 0.5858918 0.5125674 0.8197564 0.5553463 0.5604982 0.5125674 0.6687891 0.8510507 0.6362560 0.5596654 0.6352815 0.8856353 0.9260048 0.9276568 0.8953969 0.6291198 0.5185030 0.8986406 0.7718622 0.5778750 0.8713797 0.6485033 0.6115553 0.6362060 0.5500382 0.8986406 0.5778750 0.8950260 0.8510507 0.8862767 0.8264119 0.8378256 0.8378256 0.8713797 0.9949539 0.6613196 0.5332083 0.8448482 0.8935098 0.5405948 0.8542711 0.8765781 0.6028931 0.5992567 0.5643337 0.5483047 0.8918046 0.5866002 0.8213299 0.9039994 0.0891834 0.6592739 0.6464136 0.9272419 0.6350274 0.9072544 0.9035713 0.5788785 0.9126151 0.5576136 0.8799448 0.5858918 0.8983742 0.8842507 0.8765781 0.5199963 0.5539587 0.6154220 0.6592739 0.9587739 0.8425705 0.8437790 0.5032808 0.9013570 0.6630166 0.8918046 0.5992567 0.8873711 0.6351808 0.6595858 0.8264119 0.6485311 0.8800536 0.8542711 
AmsMJ_2    0.6903527 0.6251194 0.5862924 0.6353023 0.6650255 0.5862924 0.7001618 0.6576817 0.0717512 0.1751043 0.1649890 0.8908161 0.0000000 0.2652687 0.2481260 0.5903354 0.6779988 0.6567300 0.6920467 0.6325829 0.0618453 0.1962225 0.1639076 0.0813238 0.2481260 0.6811591 0.1756307 0.1594044 0.0717512 0.0308897 0.1639076 0.7229826 0.8908161 0.9617299 0.2417136 0.1765399 0.7024975 0.6984639 0.6920467 0.7812091 0.6144077 0.0859111 0.5939609 0.6610351 0.6779988 0.6483330 0.8364249 0.6605621 0.0000010 0.6842374 0.1793382 0.1962225 0.6780718 0.6327444 0.1751043 0.6576817 0.7286270 0.6327444 0.7309162 0.0340618 0.7229826 0.6610351 0.7173251 0.1529609 0.1765399 0.1756307 0.1793382 0.7001618 0.6353023 0.1873691 0.5903354 0.6796008 0.1030983 0.6984639 0.6748994 0.7024975 0.6226013 0.1873691 0.6796008 0.0778695 0.0340618 0.0308897 0.1567651 0.1258309 0.1258309 0.1030983 0.9617299 0.7115806 0.6377414 0.9218777 0.2419413 0.6325829 0.1029291 0.1659837 0.6665707 0.6323256 0.6144077 0.6991047 0.0149735 0.6777035 0.1521059 0.2715066 0.8364249 0.7720204 0.6605621 0.1716306 0.6790226 0.1609191 0.1512663 0.6251194 0.1604250 0.5971565 0.1722285 0.6780718 0.2720848 0.0246819 0.1659837 0.6334403 0.6160739 0.7083613 0.7720204 0.9758324 0.1994314 0.2200823 0.6279262 0.2820759 0.7078725 0.0149735 0.6323256 0.0626049 0.6921802 0.7622793 0.1567651 0.6627849 0.0618453 0.1029291 
StsY_A     0.7481626 0.7387956 0.6898123 0.7142319 0.7083332 0.6898123 0.7446782 0.7007309 0.2562347 0.2120034 0.2912901 0.8665492 0.2652687 0.0000000 0.2566610 0.6353436 0.6938778 0.7021741 0.7262518 0.6706884 0.2543762 0.2190659 0.2282365 0.2664818 0.2566610 0.7609060 0.2833481 0.2174167 0.2562347 0.2653822 0.2282365 0.7864539 0.8665492 1.0386179 0.0957600 0.2749958 0.7638813 0.7788187 0.7262518 0.7929919 0.6794831 0.2646277 0.6516644 0.6949317 0.6938778 0.6080981 0.8381381 0.7418166 0.2652687 0.7384201 0.2582690 0.2190659 0.7801322 0.7078762 0.2120034 0.7007309 0.7312887 0.7078762 0.7638129 0.2551320 0.7864539 0.6949317 0.7793968 0.2766212 0.2749958 0.2833481 0.2582690 0.7446782 0.7142319 0.2399477 0.6353436 0.7359640 0.2922579 0.7788187 0.7316805 0.7638813 0.6458003 0.2399477 0.7359640 0.2619198 0.2551320 0.2653822 0.2304205 0.2381334 0.2381334 0.2922579 1.0386179 0.7859966 0.7263727 1.0287390 0.0888905 0.6706884 0.2763758 0.2331226 0.7227947 0.7043568 0.6794831 0.8093077 0.2662825 0.7317273 0.2428321 0.1144313 0.8381381 0.8489055 0.7418166 0.2830939 0.7652255 0.2720594 0.2064564 0.7387956 0.2485243 0.6406522 0.2055947 0.7801322 0.0523980 0.2608584 0.2331226 0.7099880 0.7336121 0.7788725 0.8489055 1.0779793 0.2671288 0.2185337 0.6859218 0.0885968 0.7907034 0.2662825 0.7043568 0.2575615 0.7648635 0.8383594 0.2304205 0.7042142 0.2543762 0.2763758 
AkAan_1    0.6621131 0.6761127 0.6620385 0.6395480 0.6583400 0.6620385 0.6708047 0.6566588 0.2298124 0.2168325 0.2830817 0.8470258 0.2481260 0.2566610 0.0000000 0.5530923 0.6370930 0.6580307 0.6871346 0.6325177 0.2408538 0.2268547 0.2096573 0.2494525 0.0000010 0.6606526 0.2549236 0.2239262 0.2298124 0.2503019 0.2096573 0.8017360 0.8470258 1.0642609 0.2681456 0.2389046 0.6719661 0.6836533 0.6871346 0.7279773 0.6092853 0.2394721 0.6301398 0.6600619 0.6370930 0.5746419 0.7972537 0.7070324 0.2481260 0.6600675 0.2520921 0.2268547 0.6694964 0.6292104 0.2168325 0.6566588 0.6736083 0.6292104 0.6919723 0.2265604 0.8017360 0.6600619 0.6844744 0.2451644 0.2389046 0.2549236 0.2520921 0.6708047 0.6395480 0.2550453 0.5530923 0.6642894 0.2416787 0.6836533 0.6566327 0.6719661 0.6357597 0.2550453 0.6642894 0.2447788 0.2265604 0.2503019 0.2500972 0.2339218 0.2339218 0.2416787 1.0642609 0.7011124 0.6472707 0.9830821 0.2684142 0.6325177 0.2375795 0.2057349 0.6464936 0.6174255 0.6092853 0.7067158 0.2395445 0.6536669 0.1877871 0.2845948 0.7972537 0.7558066 0.7070324 0.2596745 0.6674930 0.2418323 0.2181571 0.6761127 0.2396311 0.6209668 0.1817773 0.6694964 0.2469602 0.2523517 0.2057349 0.6299088 0.6712763 0.7175473 0.7558066 1.1051984 0.2400111 0.1941160 0.6305993 0.2846449 0.6872489 0.2395445 0.6174255 0.2425843 0.6705050 0.7459396 0.2500972 0.6383443 0.2408538 0.2375795 
NnsA5_2    0.6445970 0.6856844 0.6177664 0.6286457 0.6124146 0.6177664 0.6272229 0.6119998 0.6051667 0.5660352 0.5889990 0.7718622 0.5903354 0.6353436 0.5530923 0.0000000 0.6267366 0.6159898 0.6460448 0.6354451 0.6283355 0.6636122 0.5683340 0.5903793 0.5530923 0.7693776 0.5811754 0.6149128 0.6051667 0.6057922 0.5683340 0.7051306 0.7718622 1.0647382 0.6189324 0.5880131 0.6480070 0.6548055 0.6460448 0.7351975 0.6075377 0.5887485 0.5908565 0.6152382 0.6267366 0.6719359 0.8174346 0.7146467 0.5903354 0.6449911 0.6126831 0.6636122 0.7626453 0.6373297 0.5660352 0.6119998 0.6980486 0.6373297 0.6731559 0.5863228 0.7051306 0.6152382 0.6626360 0.5726000 0.5880131 0.5811754 0.6126831 0.6272229 0.6286457 0.6303446 0.0000010 0.6264380 0.5914647 0.6548055 0.6383761 0.6480070 0.6049626 0.6303446 0.6264380 0.5885899 0.5863228 0.6057922 0.6118862 0.5937150 0.5937150 0.5914647 1.0647382 0.6752856 0.6383246 1.0073915 0.6168516 0.6354451 0.5669845 0.5755585 0.6397975 0.6380937 0.6075377 0.6938170 0.5823388 0.6386173 0.5922184 0.6548329 0.8174346 0.7543175 0.7146467 0.5828324 0.6523540 0.5955512 0.6211300 0.6856844 0.5730396 0.6174206 0.6068925 0.7626453 0.6404480 0.6038348 0.5755585 0.6309674 0.6735880 0.7504819 0.7543175 1.0561780 0.5862330 0.5603464 0.6172771 0.6680535 0.6863016 0.5823388 0.6380937 0.6216868 0.6496882 0.7510150 0.6118862 0.6538440 0.6283355 0.5669845 
StsC09_2   0.1357430 0.4540436 0.3485359 0.4409390 0.4409789 0.3485359 0.4548696 0.4378651 0.6897882 0.6401680 0.7058221 0.6200179 0.6779988 0.6938778 0.6370930 0.6267366 0.0000000 0.4368340 0.4545880 0.4526579 0.6800754 0.6771246 0.6871724 0.7064347 0.6370930 0.4767695 0.7366827 0.6685808 0.6897882 0.6750468 0.6871724 0.5103033 0.6200179 0.8808638 0.7076873 0.7276061 0.4558117 0.4438566 0.4545880 0.4769290 0.3758143 0.6848681 0.3980564 0.4445214 0.0000010 0.0619246 0.6105674 0.4082621 0.6779988 0.1433745 0.7061583 0.6771246 0.4762262 0.4454750 0.6401680 0.4378651 0.4164740 0.4454750 0.1585979 0.6556596 0.5103033 0.4445214 0.4681034 0.6600441 0.7276061 0.7366827 0.7061583 0.4548696 0.4409390 0.6983520 0.6267366 0.4008929 0.6818776 0.4438566 0.1349032 0.4558117 0.4163853 0.6983520 0.4008929 0.6985032 0.6556596 0.6750468 0.6563088 0.6424990 0.6424990 0.6818776 0.8808638 0.4483644 0.4441330 0.7833508 0.7058452 0.4526579 0.6764172 0.6588010 0.1378674 0.0674206 0.3758143 0.4201005 0.6690072 0.1470646 0.6380631 0.6965286 0.6105674 0.5175923 0.4082621 0.7337729 0.4426630 0.6776588 0.6880542 0.4540436 0.6852340 0.4157408 0.5983689 0.4762262 0.6950101 0.6722797 0.6588010 0.4387518 0.4243912 0.4206613 0.5175923 0.9400075 0.6588468 0.6420329 0.4303652 0.7131892 0.4673490 0.6690072 0.0674206 0.6838510 0.4476048 0.5100508 0.6563088 0.0617277 0.6800754 0.6764172 
StAua_2    0.4506150 0.3567113 0.3922372 0.3067791 0.0118516 0.3922372 0.3969334 0.0058921 0.6665604 0.6510215 0.6863569 0.5633785 0.6567300 0.7021741 0.6580307 0.6159898 0.4368340 0.0000000 0.0333252 0.1221186 0.6661525 0.7405526 0.6745464 0.6839873 0.6580307 0.3959932 0.7188086 0.6996128 0.6665604 0.6449186 0.6745464 0.5638420 0.5633785 0.9269590 0.7197483 0.7020711 0.3936510 0.3978474 0.0333252 0.4493461 0.4159683 0.6621126 0.1262633 0.0088802 0.4368340 0.4614597 0.6263750 0.4215685 0.6567300 0.4333075 0.6967743 0.7405526 0.3646535 0.3053914 0.6510215 0.0058921 0.3850437 0.3053914 0.4612646 0.6260101 0.5638420 0.0088802 0.4051659 0.6943288 0.7020711 0.7188086 0.6967743 0.3969334 0.3067791 0.6897100 0.6159898 0.3714568 0.6583989 0.3978474 0.4387988 0.3936510 0.1286911 0.6897100 0.3714568 0.6840191 0.6260101 0.6449186 0.6771186 0.6142509 0.6142509 0.6583989 0.9269590 0.4018256 0.3115039 0.8574344 0.7179529 0.1221186 0.6366790 0.6424524 0.4371786 0.4342035 0.4159683 0.3087304 0.6408241 0.4305452 0.6591710 0.7087389 0.6263750 0.4011052 0.4215685 0.7327684 0.3785412 0.6679778 0.7280216 0.3567113 0.6689797 0.1409097 0.6495411 0.3646535 0.6849584 0.6451178 0.6424524 0.3006335 0.3694728 0.4177848 0.4011052 0.9362667 0.6622346 0.6766523 0.2922844 0.7210631 0.4056871 0.6408241 0.4342035 0.6712988 0.3892271 0.4040492 0.6771186 0.4339907 0.6661525 0.6366790 
StAfJ3_2   0.4526214 0.3546012 0.4031288 0.3266840 0.0395432 0.4031288 0.4007117 0.0332783 0.6940573 0.6679316 0.7201556 0.5624504 0.6920467 0.7262518 0.6871346 0.6460448 0.4545880 0.0333252 0.0000000 0.1261805 0.6817699 0.7631909 0.6825021 0.7000880 0.6871346 0.3995830 0.7486376 0.7302811 0.6940573 0.6797538 0.6825021 0.5790071 0.5624504 0.9300695 0.7486678 0.7331804 0.4126364 0.4121587 0.0000010 0.4647644 0.4359278 0.6777618 0.1334964 0.0364682 0.4545880 0.4780046 0.6195756 0.4282151 0.6920467 0.4352543 0.7038039 0.7631909 0.3682062 0.3225492 0.6679316 0.0332783 0.3843444 0.3225492 0.4747691 0.6550540 0.5790071 0.0364682 0.4242424 0.7251631 0.7331804 0.7486376 0.7038039 0.4007117 0.3266840 0.7052485 0.6460448 0.3880142 0.6838356 0.4121587 0.4407692 0.4126364 0.1361910 0.7052485 0.3880142 0.7001056 0.6550540 0.6797538 0.6848387 0.6407683 0.6407683 0.6838356 0.9300695 0.4254695 0.3289695 0.8695182 0.7501391 0.1261805 0.6653691 0.6660618 0.4444952 0.4510290 0.4359278 0.2983748 0.6756970 0.4324782 0.6792184 0.7310147 0.6195756 0.4076072 0.4282151 0.7629603 0.4018427 0.6960387 0.7593545 0.3546012 0.6906869 0.1485753 0.6872080 0.3682062 0.7136878 0.6800748 0.6660618 0.3177634 0.3642881 0.4322600 0.4076072 0.9383215 0.6960511 0.7180250 0.3095635 0.7466354 0.4293883 0.6756970 0.4510290 0.6870886 0.4127660 0.4106100 0.6848387 0.4386343 0.6817699 0.6653691 
StsC2_2    0.4496146 0.3339095 0.3777246 0.2904165 0.1216671 0.3777246 0.4057688 0.1143319 0.6483606 0.6057759 0.6724997 0.5405948 0.6325829 0.6706884 0.6325177 0.6354451 0.4526579 0.1221186 0.1261805 0.0000000 0.6372133 0.7192050 0.6287178 0.6655065 0.6325177 0.3514944 0.7043562 0.6758547 0.6483606 0.6281406 0.6287178 0.5703284 0.5405948 0.8760306 0.7020991 0.6832187 0.3897193 0.3974826 0.1261805 0.4627739 0.3937098 0.6454039 0.0842069 0.1182144 0.4526579 0.4929976 0.5935795 0.4033262 0.6325829 0.4414825 0.6802914 0.7192050 0.3264186 0.2916478 0.6057759 0.1143319 0.3797654 0.2916478 0.4613159 0.6044042 0.5703284 0.1182144 0.4008430 0.6550898 0.6832187 0.7043562 0.6802914 0.4057688 0.2904165 0.6423077 0.6354451 0.4039834 0.6205193 0.3974826 0.4377897 0.3897193 0.0778919 0.6423077 0.4039834 0.6655542 0.6044042 0.6281406 0.6426435 0.5957284 0.5957284 0.6205193 0.8760306 0.3897437 0.2972577 0.8054430 0.7002733 0.0000010 0.6012832 0.6371827 0.4368810 0.4218787 0.3937098 0.2894192 0.6240560 0.4386580 0.6378717 0.6685659 0.5935795 0.4311819 0.4033262 0.7039313 0.3793448 0.6541533 0.6612186 0.3339095 0.6662626 0.0881393 0.6082688 0.3264186 0.6687870 0.6196529 0.6371827 0.2869660 0.3496395 0.4246122 0.4311819 0.9044559 0.6241407 0.6483113 0.2697140 0.6890193 0.4081407 0.6240560 0.4218787 0.6545902 0.3837632 0.4343842 0.6426435 0.4648891 0.6372133 0.6012832 
AmsW8_1    0.6818419 0.6381436 0.6001558 0.6388671 0.6744161 0.6001558 0.7013534 0.6670855 0.0237209 0.1507010 0.1570715 0.8800536 0.0618453 0.2543762 0.2408538 0.6283355 0.6800754 0.6661525 0.6817699 0.6372133 0.0000000 0.1658833 0.1446667 0.0362294 0.2408538 0.6980727 0.1536463 0.1317320 0.0237209 0.0465968 0.1446667 0.7013838 0.8800536 0.9838479 0.2261437 0.1572268 0.7216323 0.7218584 0.6817699 0.7782206 0.6069504 0.0327408 0.6198948 0.6704470 0.6800754 0.6571786 0.8204567 0.6734252 0.0618453 0.6758449 0.1461661 0.1658833 0.6950635 0.6349848 0.1507010 0.6670855 0.7392471 0.6349848 0.7233350 0.0411567 0.7013838 0.6704470 0.7365171 0.1404945 0.1572268 0.1536463 0.1461661 0.7013534 0.6388671 0.1647693 0.6283355 0.6707858 0.0928521 0.7218584 0.6666397 0.7216323 0.6384921 0.1647693 0.6707858 0.0331125 0.0411567 0.0465968 0.1210544 0.1045018 0.1045018 0.0928521 0.9838479 0.7409273 0.6413327 0.9405653 0.2263437 0.6372133 0.0899344 0.1354703 0.6584021 0.6326594 0.6069504 0.7127612 0.0443354 0.6693789 0.1410064 0.2528718 0.8204567 0.7320018 0.6734252 0.1498171 0.7023506 0.1422839 0.1339463 0.6381436 0.1575431 0.6191308 0.1438599 0.6950635 0.2562087 0.0466668 0.1354703 0.6356816 0.6296916 0.7142408 0.7320018 0.9836579 0.1876049 0.2089028 0.6301831 0.2485118 0.7313975 0.0443354 0.6326594 0.0146633 0.7154409 0.7228364 0.1210544 0.6608546 0.0000010 0.0899344 
KbAr_2     0.6916473 0.7063983 0.6934168 0.7182626 0.7495056 0.6934168 0.7719519 0.7414465 0.1694226 0.1782454 0.2114466 0.9401883 0.1962225 0.2190659 0.2268547 0.6636122 0.6771246 0.7405526 0.7631909 0.7192050 0.1658833 0.0000000 0.1788069 0.1885182 0.2268547 0.7713632 0.2044378 0.1110109 0.1694226 0.1953251 0.1788069 0.7970361 0.9401883 1.0238338 0.2264652 0.2049475 0.7449059 0.7384980 0.7631909 0.8185330 0.6382698 0.1848543 0.6885607 0.7452591 0.6771246 0.6165881 0.8673300 0.7441287 0.1962225 0.6752729 0.1724968 0.0000010 0.7705926 0.7037902 0.1782454 0.7414465 0.7413393 0.7037902 0.7355925 0.1715521 0.7970361 0.7452591 0.7518257 0.1761479 0.2049475 0.2044378 0.1724968 0.7719519 0.7182626 0.2018194 0.6636122 0.7065044 0.1946844 0.7384980 0.6759811 0.7449059 0.7144226 0.2018194 0.7065044 0.1843816 0.1715521 0.1953251 0.1882410 0.1862571 0.1862571 0.1946844 1.0238338 0.7590832 0.7255991 0.9670953 0.2239069 0.7192050 0.1882378 0.1449553 0.6678681 0.6436645 0.6382698 0.7691550 0.1857571 0.6686753 0.1497627 0.2437596 0.8673300 0.8171503 0.7441287 0.2081267 0.7194964 0.1875766 0.1124276 0.7063983 0.1885977 0.6869951 0.1283627 0.7705926 0.2380517 0.1988477 0.1449553 0.7047115 0.7207663 0.7813158 0.8171503 1.0665136 0.2148887 0.2153827 0.6921317 0.2683928 0.7288429 0.1857571 0.6436645 0.1730212 0.7272841 0.8067940 0.1882410 0.6764930 0.1658833 0.1882378 
AmVs_1     0.6794579 0.6242657 0.6118022 0.6448000 0.6829090 0.6118022 0.6780642 0.6754783 0.1447047 0.0392901 0.1900937 0.8241481 0.1639076 0.2282365 0.2096573 0.5683340 0.6871724 0.6745464 0.6825021 0.6287178 0.1446667 0.1788069 0.0000000 0.1576698 0.2096573 0.6752394 0.1714094 0.1485457 0.1447047 0.1596746 0.0000010 0.7348895 0.8241481 1.0477646 0.2207084 0.1677064 0.6981893 0.7044345 0.6825021 0.7382040 0.5834103 0.1553173 0.6119864 0.6788983 0.6871724 0.6326974 0.7865124 0.6646359 0.1639076 0.6672653 0.1348616 0.1788069 0.6852141 0.6337307 0.0392901 0.6754783 0.6794155 0.6337307 0.7170424 0.1289854 0.7348895 0.6788983 0.7128424 0.1859308 0.1677064 0.1714094 0.1348616 0.6780642 0.6448000 0.1777044 0.5683340 0.6408595 0.1545786 0.7044345 0.6645011 0.6981893 0.6364123 0.1777044 0.6408595 0.1535990 0.1289854 0.1596746 0.1559020 0.1680152 0.1680152 0.1545786 1.0477646 0.7219364 0.6538258 1.0004396 0.2208975 0.6287178 0.1393960 0.1549441 0.6561011 0.6429447 0.5834103 0.7316220 0.1518661 0.6609090 0.1509974 0.2497020 0.7865124 0.7218266 0.6646359 0.1712581 0.6829530 0.1682952 0.1531547 0.6242657 0.1761208 0.6068101 0.1446519 0.6852141 0.2379503 0.1631391 0.1549441 0.6344238 0.6255145 0.7129230 0.7218266 1.0925211 0.1978933 0.2033386 0.6380624 0.2369111 0.7127285 0.1518661 0.6429447 0.1494680 0.6896679 0.7125545 0.1559020 0.6639555 0.1446667 0.1393960 
AmRo_2     0.7160313 0.6456593 0.6163491 0.6575283 0.6911651 0.6163491 0.7251339 0.6849080 0.0303076 0.1636584 0.1638841 0.8979183 0.0813238 0.2664818 0.2494525 0.5903793 0.7064347 0.6839873 0.7000880 0.6655065 0.0362294 0.1885182 0.1576698 0.0000000 0.2494525 0.7259059 0.1611222 0.1491840 0.0303076 0.0735720 0.1576698 0.7290990 0.8979183 0.9825599 0.2366993 0.1699132 0.7318457 0.7255456 0.7000880 0.8018836 0.6322817 0.0208931 0.6382033 0.6883610 0.7064347 0.7035908 0.8372459 0.7007264 0.0813238 0.7096728 0.1637759 0.1885182 0.7275802 0.6592347 0.1636584 0.6849080 0.7621652 0.6592347 0.7673781 0.0602432 0.7290990 0.6883610 0.7469045 0.1470272 0.1699132 0.1611222 0.1637759 0.7251339 0.6575283 0.1800759 0.5903793 0.6977774 0.1099659 0.7255456 0.7001060 0.7318457 0.6676051 0.1800759 0.6977774 0.0028956 0.0602432 0.0735720 0.1506163 0.1114636 0.1114636 0.1099659 0.9825599 0.7516107 0.6602646 0.9654481 0.2369142 0.6655065 0.1070179 0.1458743 0.6916565 0.6654371 0.6322817 0.7335704 0.0716463 0.7030569 0.1583706 0.2754145 0.8372459 0.7729664 0.7007264 0.1572676 0.7207409 0.1662640 0.1539597 0.6456593 0.1649764 0.6418896 0.1613717 0.7275802 0.2662403 0.0736979 0.1458743 0.6600033 0.6474426 0.7360560 0.7729664 0.9862977 0.2078564 0.2226406 0.6487139 0.2679509 0.7503742 0.0716463 0.6654371 0.0333371 0.7294012 0.7633614 0.1506163 0.6945937 0.0362294 0.1070179 
AkAan_2    0.6621131 0.6761127 0.6620385 0.6395480 0.6583400 0.6620385 0.6708047 0.6566588 0.2298124 0.2168325 0.2830817 0.8470258 0.2481260 0.2566610 0.0000010 0.5530923 0.6370930 0.6580307 0.6871346 0.6325177 0.2408538 0.2268547 0.2096573 0.2494525 0.0000000 0.6606526 0.2549236 0.2239262 0.2298124 0.2503019 0.2096573 0.8017360 0.8470258 1.0642609 0.2681456 0.2389046 0.6719661 0.6836533 0.6871346 0.7279773 0.6092853 0.2394721 0.6301398 0.6600619 0.6370930 0.5746419 0.7972537 0.7070324 0.2481260 0.6600675 0.2520921 0.2268547 0.6694964 0.6292104 0.2168325 0.6566588 0.6736083 0.6292104 0.6919723 0.2265604 0.8017360 0.6600619 0.6844744 0.2451644 0.2389046 0.2549236 0.2520921 0.6708047 0.6395480 0.2550453 0.5530923 0.6642894 0.2416787 0.6836533 0.6566327 0.6719661 0.6357597 0.2550453 0.6642894 0.2447788 0.2265604 0.2503019 0.2500972 0.2339218 0.2339218 0.2416787 1.0642609 0.7011124 0.6472707 0.9830821 0.2684142 0.6325177 0.2375795 0.2057349 0.6464936 0.6174255 0.6092853 0.7067158 0.2395445 0.6536669 0.1877871 0.2845948 0.7972537 0.7558066 0.7070324 0.2596745 0.6674930 0.2418323 0.2181571 0.6761127 0.2396311 0.6209668 0.1817773 0.6694964 0.2469602 0.2523517 0.2057349 0.6299088 0.6712763 0.7175473 0.7558066 1.1051984 0.2400111 0.1941160 0.6305993 0.2846449 0.6872489 0.2395445 0.6174255 0.2425843 0.6705050 0.7459396 0.2500972 0.6383443 0.2408538 0.2375795 
StsY_B     0.4678026 0.3065904 0.4807676 0.3165306 0.3971764 0.4807676 0.4660829 0.3892206 0.6980064 0.6630838 0.7348631 0.6159683 0.6811591 0.7609060 0.6606526 0.7693776 0.4767695 0.3959932 0.3995830 0.3514944 0.6980727 0.7713632 0.6752394 0.7259059 0.6606526 0.0000000 0.7244903 0.7230434 0.6980064 0.6809295 0.6752394 0.6359782 0.6159683 0.9203775 0.7786287 0.7227524 0.4191009 0.4231692 0.3995830 0.5003318 0.4344115 0.7073469 0.3500843 0.3924164 0.4767695 0.4349768 0.6082151 0.4265589 0.6811591 0.4910903 0.7435443 0.7713632 0.0726676 0.3256941 0.6630838 0.3892206 0.4452953 0.3256941 0.4957280 0.6557954 0.6359782 0.3924164 0.4310085 0.6940438 0.7227524 0.7244903 0.7435443 0.4660829 0.3165306 0.7241081 0.7693776 0.4216142 0.6964783 0.4231692 0.4730173 0.4191009 0.3360929 0.7241081 0.4216142 0.7177886 0.6557954 0.6809295 0.6777145 0.6747733 0.6747733 0.6964783 0.9203775 0.4096730 0.3208653 0.7996489 0.7843387 0.3514944 0.6845117 0.6849928 0.4625081 0.4507916 0.4344115 0.2984247 0.6768052 0.4853798 0.6812883 0.7606955 0.6082151 0.4873199 0.4265589 0.7290867 0.4076202 0.7329166 0.7351193 0.3065904 0.7533780 0.3499229 0.6792001 0.0726676 0.7655380 0.6701959 0.6849928 0.3208057 0.2898002 0.4495559 0.4873199 0.9911921 0.6351978 0.7008516 0.3137285 0.8150550 0.4309843 0.6768052 0.4507916 0.6990317 0.4195092 0.4798412 0.6777145 0.4589257 0.6980727 0.6845117 
van        0.7575810 0.6840364 0.6686271 0.6802445 0.7429806 0.6686271 0.7434392 0.7349375 0.1451982 0.1736222 0.1051930 0.9276568 0.1756307 0.2833481 0.2549236 0.5811754 0.7366827 0.7188086 0.7486376 0.7043562 0.1536463 0.2044378 0.1714094 0.1611222 0.2549236 0.7244903 0.0000000 0.1785405 0.1451982 0.1714810 0.1714094 0.7882348 0.9276568 1.0104303 0.2879504 0.0534865 0.7244511 0.7345155 0.7486376 0.7621300 0.6198434 0.1629714 0.6860391 0.7387324 0.7366827 0.6788017 0.8745633 0.6941658 0.1756307 0.7427884 0.1298248 0.2044378 0.7358712 0.6830335 0.1736222 0.7349375 0.7086997 0.6830335 0.7884766 0.1441257 0.7882348 0.7387324 0.7396554 0.1151488 0.0534865 0.0000010 0.1298248 0.7434392 0.6802445 0.2235634 0.5811754 0.6654873 0.1646229 0.7345155 0.7353223 0.7244511 0.7167982 0.2235634 0.6654873 0.1570584 0.1441257 0.1714810 0.1433503 0.1709684 0.1709684 0.1646229 1.0104303 0.7284003 0.6854294 0.9850255 0.2882550 0.7043562 0.1573867 0.2096222 0.7317603 0.6922178 0.6198434 0.7528147 0.1737092 0.7359396 0.1769099 0.3176720 0.8745633 0.7738470 0.6941658 0.0118329 0.7131394 0.1170022 0.1921488 0.6840364 0.1234002 0.6903352 0.1988794 0.7358712 0.3003129 0.1731752 0.2096222 0.6838735 0.6599060 0.7422018 0.7738470 1.0774866 0.2583631 0.2557990 0.6871951 0.3227304 0.7165760 0.1737092 0.6922178 0.1603183 0.7207070 0.7640735 0.1433503 0.7202336 0.1536463 0.1573867 
UsB        0.7014591 0.7148942 0.6301206 0.6924718 0.7083231 0.6301206 0.7391218 0.7005447 0.1291065 0.1564053 0.1707534 0.8909848 0.1594044 0.2174167 0.2239262 0.6149128 0.6685808 0.6996128 0.7302811 0.6758547 0.1317320 0.1110109 0.1485457 0.1491840 0.2239262 0.7230434 0.1785405 0.0000000 0.1291065 0.1531431 0.1485457 0.7699130 0.8909848 1.0473781 0.1933760 0.1730276 0.7380886 0.7434384 0.7302811 0.8172070 0.6443524 0.1471443 0.6697533 0.7041632 0.6685808 0.6182342 0.8312999 0.7227300 0.1594044 0.6789185 0.1273249 0.1110109 0.7264362 0.6885494 0.1564053 0.7005447 0.7651646 0.6885494 0.7130713 0.1275494 0.7699130 0.7041632 0.7533184 0.1557784 0.1730276 0.1785405 0.1273249 0.7391218 0.6924718 0.1554062 0.6149128 0.7120099 0.1614752 0.7434384 0.6937868 0.7380886 0.6801027 0.1554062 0.7120099 0.1451653 0.1275494 0.1531431 0.1636634 0.1371137 0.1371137 0.1614752 1.0473781 0.7538083 0.7068434 1.0035464 0.1935233 0.6758547 0.1515547 0.1371373 0.6821472 0.6449178 0.6443524 0.7600393 0.1494159 0.6723848 0.1086675 0.2074560 0.8312999 0.8042608 0.7227300 0.1740790 0.7298317 0.1407457 0.0404298 0.7148942 0.1522324 0.6592439 0.1102932 0.7264362 0.2323234 0.1565981 0.1371373 0.6894176 0.7177729 0.7598505 0.8042608 1.0962249 0.2064286 0.2001649 0.6772777 0.2241630 0.7599144 0.1494159 0.6449178 0.1307627 0.7324206 0.7941104 0.1636634 0.6641698 0.1317320 0.1515547 
AmLrN2_1   0.6926187 0.6346942 0.6018274 0.6290106 0.6748310 0.6018274 0.7072226 0.6674936 0.0000010 0.1508148 0.1560479 0.8896580 0.0717512 0.2562347 0.2298124 0.6051667 0.6897882 0.6665604 0.6940573 0.6483606 0.0237209 0.1694226 0.1447047 0.0303076 0.2298124 0.6980064 0.1451982 0.1291065 0.0000000 0.0560721 0.1447047 0.7020195 0.8896580 0.9973081 0.2275168 0.1488893 0.7192646 0.7239628 0.6940573 0.7815462 0.6078631 0.0268827 0.6266922 0.6708589 0.6897882 0.6834872 0.8426280 0.6676525 0.0717512 0.6865076 0.1550890 0.1694226 0.7019554 0.6250579 0.1508148 0.6674936 0.7397822 0.6250579 0.7220097 0.0445811 0.7020195 0.6708589 0.7342916 0.1351794 0.1488893 0.1451982 0.1550890 0.7072226 0.6290106 0.1637986 0.6051667 0.6721870 0.0839534 0.7239628 0.6771878 0.7192646 0.6453518 0.1637986 0.6721870 0.0271976 0.0445811 0.0560721 0.1389173 0.0984814 0.0984814 0.0839534 0.9973081 0.7386929 0.6313584 0.9555408 0.2277196 0.6483606 0.0810119 0.1366648 0.6688818 0.6490009 0.6078631 0.7094802 0.0539483 0.6799935 0.1434541 0.2488270 0.8426280 0.7488794 0.6676525 0.1413559 0.7042690 0.1453372 0.1305573 0.6346942 0.1522533 0.6220313 0.1434365 0.7019554 0.2564867 0.0561601 0.1366648 0.6257317 0.6356688 0.7100971 0.7488794 1.0032135 0.1865895 0.1962235 0.6203123 0.2580279 0.7336066 0.0539483 0.6490009 0.0268933 0.7129867 0.7395211 0.1389173 0.6741234 0.0237209 0.0810119 
AmJa_1     0.6811395 0.6219112 0.5862063 0.6352724 0.6531051 0.5862063 0.6996737 0.6458751 0.0560721 0.1578579 0.1640286 0.8862767 0.0308897 0.2653822 0.2503019 0.6057922 0.6750468 0.6449186 0.6797538 0.6281406 0.0465968 0.1953251 0.1596746 0.0735720 0.2503019 0.6809295 0.1714810 0.1531431 0.0560721 0.0000000 0.1596746 0.7013371 0.8862767 0.9662892 0.2358965 0.1660404 0.7056668 0.7056408 0.6797538 0.7768197 0.6112847 0.0694794 0.6043803 0.6491592 0.6750468 0.6442549 0.8321028 0.6645754 0.0308897 0.6751263 0.1704144 0.1953251 0.6778544 0.6369463 0.1578579 0.6458751 0.7212802 0.6369463 0.7195196 0.0335890 0.7013371 0.6491592 0.7205124 0.1532408 0.1660404 0.1714810 0.1704144 0.6996737 0.6352724 0.1921169 0.6057922 0.6647096 0.0905046 0.7056408 0.6658926 0.7056668 0.6227465 0.1921169 0.6647096 0.0701901 0.0335890 0.0000010 0.1521127 0.1181192 0.1181192 0.0905046 0.9662892 0.7245401 0.6433287 0.9348740 0.2361136 0.6281406 0.0903599 0.1693301 0.6576275 0.6249711 0.6112847 0.6954693 0.0210194 0.6686379 0.1532841 0.2654729 0.8321028 0.7495559 0.6645754 0.1675105 0.6861789 0.1558322 0.1535289 0.6219112 0.1557766 0.5996000 0.1669910 0.6778544 0.2660013 0.0116920 0.1693301 0.6376504 0.6185709 0.7052575 0.7495559 0.9961914 0.2046421 0.2215273 0.6265637 0.2759132 0.7150569 0.0210194 0.6249711 0.0499412 0.6993171 0.7401106 0.1521127 0.6552216 0.0465968 0.0903599 
AmVs_2     0.6794579 0.6242657 0.6118022 0.6448000 0.6829090 0.6118022 0.6780642 0.6754783 0.1447047 0.0392901 0.1900937 0.8241481 0.1639076 0.2282365 0.2096573 0.5683340 0.6871724 0.6745464 0.6825021 0.6287178 0.1446667 0.1788069 0.0000010 0.1576698 0.2096573 0.6752394 0.1714094 0.1485457 0.1447047 0.1596746 0.0000000 0.7348895 0.8241481 1.0477646 0.2207084 0.1677064 0.6981893 0.7044345 0.6825021 0.7382040 0.5834103 0.1553173 0.6119864 0.6788983 0.6871724 0.6326974 0.7865124 0.6646359 0.1639076 0.6672653 0.1348616 0.1788069 0.6852141 0.6337307 0.0392901 0.6754783 0.6794155 0.6337307 0.7170424 0.1289854 0.7348895 0.6788983 0.7128424 0.1859308 0.1677064 0.1714094 0.1348616 0.6780642 0.6448000 0.1777044 0.5683340 0.6408595 0.1545786 0.7044345 0.6645011 0.6981893 0.6364123 0.1777044 0.6408595 0.1535990 0.1289854 0.1596746 0.1559020 0.1680152 0.1680152 0.1545786 1.0477646 0.7219364 0.6538258 1.0004396 0.2208975 0.6287178 0.1393960 0.1549441 0.6561011 0.6429447 0.5834103 0.7316220 0.1518661 0.6609090 0.1509974 0.2497020 0.7865124 0.7218266 0.6646359 0.1712581 0.6829530 0.1682952 0.1531547 0.6242657 0.1761208 0.6068101 0.1446519 0.6852141 0.2379503 0.1631391 0.1549441 0.6344238 0.6255145 0.7129230 0.7218266 1.0925211 0.1978933 0.2033386 0.6380624 0.2369111 0.7127285 0.1518661 0.6429447 0.1494680 0.6896679 0.7125545 0.1559020 0.6639555 0.1446667 0.1393960 
UK6        0.5382427 0.5977471 0.4202547 0.5260374 0.5693119 0.4202547 0.4886650 0.5654042 0.7020195 0.7131404 0.7789963 0.6362560 0.7229826 0.7864539 0.8017360 0.7051306 0.5103033 0.5638420 0.5790071 0.5703284 0.7013838 0.7970361 0.7348895 0.7290990 0.8017360 0.6359782 0.7882348 0.7699130 0.7020195 0.7013371 0.7348895 0.0000000 0.6362560 0.8793889 0.8087059 0.7907265 0.5876571 0.6019510 0.5790071 0.5372485 0.4899983 0.7212329 0.5690358 0.5682770 0.5103033 0.5919649 0.6441014 0.4991830 0.7229826 0.5187653 0.7742853 0.7970361 0.6400494 0.5489360 0.7131404 0.5654042 0.5169542 0.5489360 0.5267574 0.6890857 0.0000010 0.5682770 0.6012809 0.7336982 0.7907265 0.7882348 0.7742853 0.4886650 0.5260374 0.7400388 0.7051306 0.4998968 0.7051975 0.6019510 0.5339383 0.5876571 0.5682067 0.7400388 0.4998968 0.7268118 0.6890857 0.7013371 0.7370477 0.7524413 0.7524413 0.7051975 0.8793889 0.6140360 0.5426820 0.8584762 0.8144093 0.5703284 0.7149310 0.7748485 0.5240283 0.5403901 0.4899983 0.5239439 0.7027102 0.5243308 0.7606642 0.7907867 0.6441014 0.6009333 0.4991830 0.7965813 0.5807224 0.7833480 0.7610306 0.5977471 0.7914210 0.5419139 0.7136812 0.6400494 0.7632677 0.7048526 0.7748485 0.5464692 0.6139715 0.5209881 0.6009333 0.9142358 0.7123477 0.7350219 0.5236055 0.8250643 0.6115770 0.7027102 0.5403901 0.7075054 0.5882500 0.5926356 0.7370477 0.5595072 0.7013838 0.7149310 
NnGe       0.6089202 0.5788785 0.6215837 0.5185030 0.5576774 0.6215837 0.6291198 0.5553463 0.8896580 0.8197564 0.9215865 0.0000010 0.8908161 0.8665492 0.8470258 0.7718622 0.6200179 0.5633785 0.5624504 0.5405948 0.8800536 0.9401883 0.8241481 0.8979183 0.8470258 0.6159683 0.9276568 0.8909848 0.8896580 0.8862767 0.8241481 0.6362560 0.0000000 0.9949539 0.8947759 0.9260048 0.6362060 0.6485033 0.5624504 0.6357169 0.5643337 0.8788923 0.5437065 0.5596654 0.6200179 0.6774263 0.0891834 0.6464136 0.8908161 0.5902980 0.8953969 0.9401883 0.5858918 0.5125674 0.8197564 0.5553463 0.5604982 0.5125674 0.6687891 0.8510507 0.6362560 0.5596654 0.6352815 0.8856353 0.9260048 0.9276568 0.8953969 0.6291198 0.5185030 0.8986406 0.7718622 0.5778750 0.8713797 0.6485033 0.6115553 0.6362060 0.5500382 0.8986406 0.5778750 0.8950260 0.8510507 0.8862767 0.8264119 0.8378256 0.8378256 0.8713797 0.9949539 0.6613196 0.5332083 0.8448482 0.8935098 0.5405948 0.8542711 0.8765781 0.6028931 0.5992567 0.5643337 0.5483047 0.8918046 0.5866002 0.8213299 0.9039994 0.0891834 0.6592739 0.6464136 0.9272419 0.6350274 0.9072544 0.9035713 0.5788785 0.9126151 0.5576136 0.8799448 0.5858918 0.8983742 0.8842507 0.8765781 0.5199963 0.5539587 0.6154220 0.6592739 0.9587739 0.8425705 0.8437790 0.5032808 0.9013570 0.6630166 0.8918046 0.5992567 0.8873711 0.6351808 0.6595858 0.8264119 0.6485311 0.8800536 0.8542711 
ApTi       0.7982758 0.9909298 0.8927459 0.9243108 0.9521714 0.8927459 0.9358840 0.9456391 0.9973081 1.0196268 1.0612068 0.9949539 0.9617299 1.0386179 1.0642609 1.0647382 0.8808638 0.9269590 0.9300695 0.8760306 0.9838479 1.0238338 1.0477646 0.9825599 1.0642609 0.9203775 1.0104303 1.0473781 0.9973081 0.9662892 1.0477646 0.8793889 0.9949539 0.0000000 1.0157957 1.0396854 1.0213356 0.9916739 0.9300695 0.8808198 0.8583747 1.0008910 0.9024644 0.9501061 0.8808638 0.8903439 0.9838662 0.8578405 0.9617299 0.8208892 1.0449464 1.0238338 0.9250033 0.9176596 1.0196268 0.9456391 0.8320850 0.9176596 0.8763498 0.9837552 0.8793889 0.9501061 1.0407510 1.0173452 1.0396854 1.0104303 1.0449464 0.9358840 0.9243108 1.0547849 1.0647382 0.8629500 1.0410544 0.9916739 0.8305166 1.0213356 0.9240725 1.0547849 0.8629500 0.9822333 0.9837552 0.9662892 0.9770774 1.0318540 1.0318540 1.0410544 0.0000010 1.0499504 0.9550879 0.1851840 1.0231364 0.8760306 1.0070867 1.0264223 0.8133224 0.8648437 0.8583747 0.9069800 0.9890555 0.8278946 0.9968027 1.0322467 0.9838662 0.9279208 0.8578405 1.0149610 1.0107557 1.0887407 1.0282649 0.9909298 1.0787993 0.9282946 1.0538775 0.9250033 1.0268035 0.9549640 1.0264223 0.9153699 0.9556294 0.9318272 0.9279208 0.1361960 0.9996011 0.9034900 0.8979601 1.0249312 1.0475066 0.9890555 0.8648437 0.9695694 1.0090408 0.9159793 0.9770774 0.9145583 0.9838479 1.0070867 
StsW00     0.7687729 0.7594863 0.6884403 0.7561708 0.7260583 0.6884403 0.7589039 0.7182479 0.2275168 0.2135722 0.2793847 0.8947759 0.2417136 0.0957600 0.2681456 0.6189324 0.7076873 0.7197483 0.7486678 0.7020991 0.2261437 0.2264652 0.2207084 0.2366993 0.2681456 0.7786287 0.2879504 0.1933760 0.2275168 0.2358965 0.2207084 0.8087059 0.8947759 1.0157957 0.0000000 0.2704480 0.8111477 0.8280186 0.7486678 0.8240229 0.6919913 0.2341290 0.6780839 0.7122546 0.7076873 0.6676145 0.8547609 0.7599229 0.2417136 0.7515670 0.2390326 0.2264652 0.8040466 0.7426081 0.2135722 0.7182479 0.7631541 0.7426081 0.7580247 0.2236767 0.8087059 0.7122546 0.8271053 0.2422562 0.2704480 0.2879504 0.2390326 0.7589039 0.7561708 0.2273141 0.6189324 0.7607049 0.2561642 0.8280186 0.7517740 0.8111477 0.6823714 0.2273141 0.7607049 0.2323145 0.2236767 0.2358965 0.2350274 0.2280313 0.2280313 0.2561642 1.0157957 0.8345938 0.7713632 1.0638273 0.0057908 0.7020991 0.2409265 0.2080298 0.7430319 0.7163054 0.6919913 0.8402397 0.2338519 0.7447665 0.2174028 0.1126570 0.8547609 0.8523655 0.7599229 0.2876917 0.8029618 0.2368391 0.1905580 0.7594863 0.2320612 0.6742340 0.1955876 0.8040466 0.1045671 0.2390082 0.2080298 0.7448782 0.7366857 0.7969240 0.8523655 1.0793021 0.2667453 0.2190132 0.7332789 0.1062711 0.8314780 0.2338519 0.7163054 0.2253208 0.8135316 0.8419058 0.2350274 0.7107174 0.2261437 0.2409265 
AmDeD9_2   0.7389494 0.6843765 0.6681005 0.6816491 0.7107441 0.6681005 0.7424120 0.7029953 0.1488893 0.1762542 0.1116952 0.9260048 0.1765399 0.2749958 0.2389046 0.5880131 0.7276061 0.7020711 0.7331804 0.6832187 0.1572268 0.2049475 0.1677064 0.1699132 0.2389046 0.7227524 0.0534865 0.1730276 0.1488893 0.1660404 0.1677064 0.7907265 0.9260048 1.0396854 0.2704480 0.0000000 0.7254579 0.7160518 0.7331804 0.7835392 0.6298185 0.1665032 0.6712033 0.7066039 0.7276061 0.6747805 0.8727263 0.7048068 0.1765399 0.7163914 0.1396754 0.2049475 0.7371656 0.6685891 0.1762542 0.7029953 0.7067130 0.6685891 0.7632815 0.1443467 0.7907265 0.7066039 0.7407566 0.1240392 0.0000010 0.0534865 0.1396754 0.7424120 0.6816491 0.2224181 0.5880131 0.6854066 0.1647432 0.7160518 0.7222843 0.7254579 0.6992560 0.2224181 0.6854066 0.1658308 0.1443467 0.1660404 0.1623668 0.1742643 0.1742643 0.1647432 1.0396854 0.7329168 0.6868758 1.0030179 0.2707229 0.6832187 0.1575847 0.2073800 0.7135640 0.6814474 0.6298185 0.7533832 0.1681753 0.7096686 0.1670516 0.3005785 0.8727263 0.7693032 0.7048068 0.0470007 0.7020284 0.1161477 0.1889974 0.6843765 0.1219144 0.6759307 0.1862071 0.7371656 0.2838621 0.1676871 0.2073800 0.6693892 0.6807015 0.7365575 0.7693032 1.0997092 0.2527139 0.2471619 0.6727737 0.3176854 0.7054499 0.1681753 0.6814474 0.1655556 0.7041025 0.7594989 0.1623668 0.7135891 0.1572268 0.1575847 
StsK_3     0.4360255 0.3387274 0.4864332 0.3347516 0.3831720 0.4864332 0.4841626 0.3814196 0.7192646 0.6669566 0.7140219 0.6362060 0.7024975 0.7638813 0.6719661 0.6480070 0.4558117 0.3936510 0.4126364 0.3897193 0.7216323 0.7449059 0.6981893 0.7318457 0.6719661 0.4191009 0.7244511 0.7380886 0.7192646 0.7056668 0.6981893 0.5876571 0.6362060 1.0213356 0.8111477 0.7254579 0.0000000 0.0500794 0.4126364 0.5002074 0.4632592 0.7075815 0.3795047 0.3844888 0.4558117 0.4528441 0.6463974 0.4452788 0.7024975 0.4406064 0.7268409 0.7449059 0.4343603 0.3337934 0.6669566 0.3814196 0.4632644 0.3337934 0.4500934 0.6671162 0.5876571 0.3844888 0.0058590 0.6990993 0.7254579 0.7244511 0.7268409 0.4841626 0.3347516 0.7566359 0.6480070 0.4561855 0.6808597 0.0500794 0.4245634 0.0000010 0.3745945 0.7566359 0.4561855 0.7240481 0.6671162 0.7056668 0.7447608 0.6966687 0.6966687 0.6808597 1.0213356 0.0599044 0.3357246 0.8673476 0.8096360 0.3897193 0.6748413 0.7167613 0.4213138 0.4343418 0.4632592 0.4144124 0.7017680 0.4358181 0.6941856 0.7942241 0.6463974 0.5511559 0.4452788 0.7164402 0.0493561 0.7205286 0.7684732 0.3387274 0.7144618 0.3953728 0.7101100 0.4343603 0.7663155 0.6960663 0.7167613 0.3278773 0.3458392 0.4822614 0.5511559 1.0310644 0.6392468 0.7188116 0.3236391 0.7984454 0.0594968 0.7017680 0.4343418 0.7212134 0.0397630 0.5553759 0.7447608 0.4271652 0.7216323 0.6748413 
StCar_2    0.4367706 0.3400310 0.4944508 0.3262202 0.3912557 0.4944508 0.4713242 0.3894779 0.7239628 0.6785155 0.7186327 0.6485033 0.6984639 0.7788187 0.6836533 0.6548055 0.4438566 0.3978474 0.4121587 0.3974826 0.7218584 0.7384980 0.7044345 0.7255456 0.6836533 0.4231692 0.7345155 0.7434384 0.7239628 0.7056408 0.7044345 0.6019510 0.6485033 0.9916739 0.8280186 0.7160518 0.0500794 0.0000000 0.4121587 0.5167056 0.4775573 0.7121182 0.3879187 0.3926017 0.4438566 0.4484665 0.6561068 0.4526673 0.6984639 0.4438368 0.7318107 0.7384980 0.4355505 0.3253168 0.6785155 0.3894779 0.4806574 0.3253168 0.4535653 0.6744042 0.6019510 0.3926017 0.0567592 0.7007015 0.7160518 0.7345155 0.7318107 0.4713242 0.3262202 0.7643020 0.6548055 0.4703473 0.6810792 0.0000010 0.4253128 0.0500794 0.3896754 0.7643020 0.4703473 0.7176672 0.6744042 0.7056408 0.7429413 0.6902390 0.6902390 0.6810792 0.9916739 0.0434006 0.3272010 0.8563100 0.8265388 0.3974826 0.6752249 0.7239446 0.4223224 0.4296929 0.4775573 0.4010951 0.7016802 0.4384471 0.6956743 0.8133524 0.6561068 0.5520500 0.4526673 0.7262740 0.0241596 0.7154669 0.7582406 0.3400310 0.7085029 0.4074041 0.7138276 0.4355505 0.7813490 0.6958887 0.7239446 0.3194671 0.3487843 0.4898910 0.5520500 1.0027205 0.6498897 0.7334766 0.3152591 0.7972671 0.0305406 0.7016802 0.4296929 0.7214347 0.0273177 0.5562799 0.7429413 0.4225992 0.7218584 0.6752249 
StAfJ3_1   0.4526214 0.3546012 0.4031288 0.3266840 0.0395432 0.4031288 0.4007117 0.0332783 0.6940573 0.6679316 0.7201556 0.5624504 0.6920467 0.7262518 0.6871346 0.6460448 0.4545880 0.0333252 0.0000010 0.1261805 0.6817699 0.7631909 0.6825021 0.7000880 0.6871346 0.3995830 0.7486376 0.7302811 0.6940573 0.6797538 0.6825021 0.5790071 0.5624504 0.9300695 0.7486678 0.7331804 0.4126364 0.4121587 0.0000000 0.4647644 0.4359278 0.6777618 0.1334964 0.0364682 0.4545880 0.4780046 0.6195756 0.4282151 0.6920467 0.4352543 0.7038039 0.7631909 0.3682062 0.3225492 0.6679316 0.0332783 0.3843444 0.3225492 0.4747691 0.6550540 0.5790071 0.0364682 0.4242424 0.7251631 0.7331804 0.7486376 0.7038039 0.4007117 0.3266840 0.7052485 0.6460448 0.3880142 0.6838356 0.4121587 0.4407692 0.4126364 0.1361910 0.7052485 0.3880142 0.7001056 0.6550540 0.6797538 0.6848387 0.6407683 0.6407683 0.6838356 0.9300695 0.4254695 0.3289695 0.8695182 0.7501391 0.1261805 0.6653691 0.6660618 0.4444952 0.4510290 0.4359278 0.2983748 0.6756970 0.4324782 0.6792184 0.7310147 0.6195756 0.4076072 0.4282151 0.7629603 0.4018427 0.6960387 0.7593545 0.3546012 0.6906869 0.1485753 0.6872080 0.3682062 0.7136878 0.6800748 0.6660618 0.3177634 0.3642881 0.4322600 0.4076072 0.9383215 0.6960511 0.7180250 0.3095635 0.7466354 0.4293883 0.6756970 0.4510290 0.6870886 0.4127660 0.4106100 0.6848387 0.4386343 0.6817699 0.6653691 
Sts1       0.4187519 0.4932336 0.4003028 0.4469737 0.4532850 0.4003028 0.3011645 0.4485535 0.7815462 0.7324997 0.7596939 0.6357169 0.7812091 0.7929919 0.7279773 0.7351975 0.4769290 0.4493461 0.4647644 0.4627739 0.7782206 0.8185330 0.7382040 0.8018836 0.7279773 0.5003318 0.7621300 0.8172070 0.7815462 0.7768197 0.7382040 0.5372485 0.6357169 0.8808198 0.8240229 0.7835392 0.5002074 0.5167056 0.4647644 0.0000000 0.2500818 0.7960004 0.4411659 0.4508764 0.4769290 0.5225748 0.6937175 0.1921385 0.7812091 0.4176940 0.8389801 0.8185330 0.4773750 0.4582364 0.7324997 0.4485535 0.2152883 0.4582364 0.5025531 0.7558403 0.5372485 0.4508764 0.5132694 0.7498745 0.7835392 0.7621300 0.8389801 0.3011645 0.4469737 0.7888668 0.7351975 0.2582554 0.7774538 0.5167056 0.4197799 0.5002074 0.4202442 0.7888668 0.2582554 0.7993842 0.7558403 0.7768197 0.7536638 0.7976659 0.7976659 0.7774538 0.8808198 0.5213124 0.4578529 0.8224210 0.8225214 0.4627739 0.7667572 0.7444347 0.4078358 0.4663237 0.2500818 0.4495733 0.7729847 0.4201567 0.7495859 0.8187508 0.6937175 0.2224774 0.1921385 0.7620770 0.4928953 0.7457290 0.8137692 0.4932336 0.7552449 0.4136798 0.7532510 0.4773750 0.7969945 0.7695408 0.7444347 0.4525408 0.4649444 0.2055840 0.2224774 0.9398695 0.6983870 0.7391772 0.4308454 0.8306122 0.5168984 0.7729847 0.4663237 0.7872293 0.5019138 0.2228513 0.7536638 0.4935777 0.7782206 0.7667572 
StVe_4     0.3683191 0.4013059 0.3219545 0.3592283 0.4171516 0.3219545 0.2697690 0.4124703 0.6078631 0.5851021 0.6133989 0.5643337 0.6144077 0.6794831 0.6092853 0.6075377 0.3758143 0.4159683 0.4359278 0.3937098 0.6069504 0.6382698 0.5834103 0.6322817 0.6092853 0.4344115 0.6198434 0.6443524 0.6078631 0.6112847 0.5834103 0.4899983 0.5643337 0.8583747 0.6919913 0.6298185 0.4632592 0.4775573 0.4359278 0.2500818 0.0000000 0.6273098 0.3611077 0.4142009 0.3758143 0.4075660 0.5800444 0.2022192 0.6144077 0.3778821 0.6571665 0.6382698 0.4306309 0.3773380 0.5851021 0.4124703 0.2184766 0.3773380 0.4374390 0.5842337 0.4899983 0.4142009 0.4756362 0.5703015 0.6298185 0.6198434 0.6571665 0.2697690 0.3592283 0.6498141 0.6075377 0.0975977 0.6107911 0.4775573 0.3730721 0.4632592 0.3547074 0.6498141 0.0975977 0.6303568 0.5842337 0.6112847 0.5984905 0.6041209 0.6041209 0.6107911 0.8583747 0.4848404 0.3778267 0.7622177 0.6901043 0.3937098 0.6004966 0.5948341 0.3663847 0.3726718 0.0000010 0.3660382 0.6070926 0.3754698 0.5908801 0.6757022 0.5800444 0.2719000 0.2022192 0.6184094 0.4501417 0.6170780 0.6449991 0.4013059 0.6261580 0.3355882 0.6063677 0.4306309 0.6876596 0.6063782 0.5948341 0.3758988 0.3913176 0.2435807 0.2719000 0.9455414 0.6090339 0.5772453 0.3446200 0.6771928 0.4750374 0.6070926 0.3726718 0.6107838 0.4583843 0.2665824 0.5984905 0.3978948 0.6069504 0.6004966 
AmsW97     0.6946113 0.6283453 0.6121848 0.6460042 0.6692225 0.6121848 0.7240995 0.6630573 0.0268827 0.1613568 0.1657186 0.8788923 0.0859111 0.2646277 0.2394721 0.5887485 0.6848681 0.6621126 0.6777618 0.6454039 0.0327408 0.1848543 0.1553173 0.0208931 0.2394721 0.7073469 0.1629714 0.1471443 0.0268827 0.0694794 0.1553173 0.7212329 0.8788923 1.0008910 0.2341290 0.1665032 0.7075815 0.7121182 0.6777618 0.7960004 0.6273098 0.0000000 0.6278100 0.6664276 0.6848681 0.6615777 0.8182647 0.6919001 0.0859111 0.6847024 0.1656371 0.1848543 0.7100532 0.6420961 0.1613568 0.6630573 0.7576634 0.6420961 0.7348975 0.0644561 0.7212329 0.6664276 0.7225918 0.1487011 0.1665032 0.1629714 0.1656371 0.7240995 0.6460042 0.1778682 0.5887485 0.6832612 0.1029683 0.7121182 0.6753368 0.7075815 0.6466411 0.1778682 0.6832612 0.0178566 0.0644561 0.0694794 0.1483135 0.1055626 0.1055626 0.1029683 1.0008910 0.7267140 0.6486060 0.9407668 0.2343407 0.6454039 0.1002878 0.1431638 0.6669849 0.6364378 0.6273098 0.7101745 0.0675179 0.6781505 0.1535131 0.2749030 0.8182647 0.7496431 0.6919001 0.1590812 0.6924420 0.1635531 0.1492136 0.6283453 0.1627094 0.6231174 0.1620933 0.7100532 0.2643802 0.0695956 0.1431638 0.6428234 0.6325005 0.7243300 0.7496431 0.9990525 0.2095515 0.2195107 0.6371587 0.2661014 0.7216802 0.0675179 0.6364378 0.0298727 0.7011820 0.7402203 0.1483135 0.6652926 0.0327408 0.1002878 
StMo_1     0.4047020 0.3097962 0.3585098 0.2800661 0.1331551 0.3585098 0.3869997 0.1256999 0.6266922 0.5892365 0.6595700 0.5437065 0.5939609 0.6516644 0.6301398 0.5908565 0.3980564 0.1262633 0.1334964 0.0842069 0.6198948 0.6885607 0.6119864 0.6382033 0.6301398 0.3500843 0.6860391 0.6697533 0.6266922 0.6043803 0.6119864 0.5690358 0.5437065 0.9024644 0.6780839 0.6712033 0.3795047 0.3879187 0.1334964 0.4411659 0.3611077 0.6278100 0.0000000 0.1296656 0.3980564 0.4237810 0.6020172 0.3766458 0.5939609 0.3969195 0.6706947 0.6885607 0.3340094 0.2813392 0.5892365 0.1256999 0.3723649 0.2813392 0.4386497 0.5754910 0.5690358 0.1296656 0.3905360 0.6385785 0.6712033 0.6860391 0.6706947 0.3869997 0.2800661 0.6349904 0.5908565 0.3697450 0.6132322 0.3879187 0.3934147 0.3795047 0.0241478 0.6349904 0.3697450 0.6382729 0.5754910 0.6043803 0.6162751 0.5823321 0.5823321 0.6132322 0.9024644 0.3987471 0.2933931 0.8191570 0.6841273 0.0842069 0.5925428 0.6244033 0.3929760 0.3813871 0.3611077 0.2826770 0.6002806 0.3943484 0.6269269 0.6548347 0.6020172 0.3897108 0.3766458 0.6800417 0.3711926 0.6600552 0.6754508 0.3097962 0.6612898 0.0399554 0.5974305 0.3340094 0.6371643 0.5905703 0.6244033 0.2767533 0.3129823 0.3983841 0.3897108 0.9342863 0.5988418 0.5993046 0.2598215 0.6754722 0.3968005 0.6002806 0.3813871 0.6369357 0.3781077 0.3973965 0.6162751 0.4053691 0.6198948 0.5925428 
StsW83_2   0.4584752 0.3511385 0.3915585 0.3048493 0.0088520 0.3915585 0.3874100 0.0029340 0.6708589 0.6552974 0.6907397 0.5596654 0.6610351 0.6949317 0.6600619 0.6152382 0.4445214 0.0088802 0.0364682 0.1182144 0.6704470 0.7452591 0.6788983 0.6883610 0.6600619 0.3924164 0.7387324 0.7041632 0.6708589 0.6491592 0.6788983 0.5682770 0.5596654 0.9501061 0.7122546 0.7066039 0.3844888 0.3926017 0.0364682 0.4508764 0.4142009 0.6664276 0.1296656 0.0000000 0.4445214 0.4629031 0.6226253 0.4209564 0.6610351 0.4410033 0.7011989 0.7452591 0.3638063 0.3050255 0.6552974 0.0029340 0.3914339 0.3050255 0.4692480 0.6301584 0.5682770 0.0000010 0.3959232 0.6987599 0.7066039 0.7387324 0.7011989 0.3874100 0.3048493 0.6917564 0.6152382 0.3672411 0.6588388 0.3926017 0.4465662 0.3844888 0.1247037 0.6917564 0.3672411 0.6883890 0.6301584 0.6491592 0.6876275 0.6184144 0.6184144 0.6588388 0.9501061 0.3925725 0.3070967 0.8646809 0.7104484 0.1182144 0.6408503 0.6467108 0.4448518 0.4418546 0.4142009 0.3045487 0.6450673 0.4381975 0.6634535 0.7045019 0.6226253 0.4009334 0.4209564 0.7374555 0.3694939 0.6723620 0.7326575 0.3511385 0.6733456 0.1368110 0.6538232 0.3638063 0.6776042 0.6493734 0.6467108 0.3002712 0.3592598 0.4249508 0.4009334 0.9411774 0.6665007 0.6810915 0.2879451 0.7136797 0.3963996 0.6450673 0.4418546 0.6756257 0.3800540 0.4038922 0.6876275 0.4416267 0.6704470 0.6408503 
StsC09_1   0.1357430 0.4540436 0.3485359 0.4409390 0.4409789 0.3485359 0.4548696 0.4378651 0.6897882 0.6401680 0.7058221 0.6200179 0.6779988 0.6938778 0.6370930 0.6267366 0.0000010 0.4368340 0.4545880 0.4526579 0.6800754 0.6771246 0.6871724 0.7064347 0.6370930 0.4767695 0.7366827 0.6685808 0.6897882 0.6750468 0.6871724 0.5103033 0.6200179 0.8808638 0.7076873 0.7276061 0.4558117 0.4438566 0.4545880 0.4769290 0.3758143 0.6848681 0.3980564 0.4445214 0.0000000 0.0619246 0.6105674 0.4082621 0.6779988 0.1433745 0.7061583 0.6771246 0.4762262 0.4454750 0.6401680 0.4378651 0.4164740 0.4454750 0.1585979 0.6556596 0.5103033 0.4445214 0.4681034 0.6600441 0.7276061 0.7366827 0.7061583 0.4548696 0.4409390 0.6983520 0.6267366 0.4008929 0.6818776 0.4438566 0.1349032 0.4558117 0.4163853 0.6983520 0.4008929 0.6985032 0.6556596 0.6750468 0.6563088 0.6424990 0.6424990 0.6818776 0.8808638 0.4483644 0.4441330 0.7833508 0.7058452 0.4526579 0.6764172 0.6588010 0.1378674 0.0674206 0.3758143 0.4201005 0.6690072 0.1470646 0.6380631 0.6965286 0.6105674 0.5175923 0.4082621 0.7337729 0.4426630 0.6776588 0.6880542 0.4540436 0.6852340 0.4157408 0.5983689 0.4762262 0.6950101 0.6722797 0.6588010 0.4387518 0.4243912 0.4206613 0.5175923 0.9400075 0.6588468 0.6420329 0.4303652 0.7131892 0.4673490 0.6690072 0.0674206 0.6838510 0.4476048 0.5100508 0.6563088 0.0617277 0.6800754 0.6764172 
StsW38_2   0.1279924 0.4258779 0.3310201 0.4643182 0.4666996 0.3310201 0.5465612 0.4629031 0.6834872 0.6107167 0.6597480 0.6774263 0.6483330 0.6080981 0.5746419 0.6719359 0.0619246 0.4614597 0.4780046 0.4929976 0.6571786 0.6165881 0.6326974 0.7035908 0.5746419 0.4349768 0.6788017 0.6182342 0.6834872 0.6442549 0.6326974 0.5919649 0.6774263 0.8903439 0.6676145 0.6747805 0.4528441 0.4484665 0.4780046 0.5225748 0.4075660 0.6615777 0.4237810 0.4629031 0.0619246 0.0000000 0.6652927 0.4475928 0.6483330 0.1543713 0.6673642 0.6165881 0.4584324 0.4527780 0.6107167 0.4629031 0.4567813 0.4527780 0.1817268 0.6281708 0.5919649 0.4629031 0.4696660 0.6029200 0.6747805 0.6788017 0.6673642 0.5465612 0.4643182 0.6473999 0.6719359 0.4118411 0.6511538 0.4484665 0.1327961 0.4528441 0.4517070 0.6473999 0.4118411 0.6924153 0.6281708 0.6442549 0.6200460 0.5963327 0.5963327 0.6511538 0.8903439 0.4356105 0.4453193 0.8142365 0.6580625 0.4929976 0.6395956 0.5954687 0.1263434 0.0567390 0.4075660 0.4599517 0.6497791 0.1491224 0.5892719 0.6792193 0.6652927 0.5586561 0.4475928 0.6802318 0.4288837 0.6447418 0.6221098 0.4258779 0.6467336 0.4306711 0.5307698 0.4584324 0.6201960 0.6400057 0.5954687 0.4520107 0.3994356 0.4610770 0.5586561 0.9094585 0.6207012 0.6114069 0.4594293 0.6627660 0.4546767 0.6497791 0.0567390 0.6590132 0.4299918 0.5472857 0.6200460 0.0000010 0.6571786 0.6395956 
A50        0.6054373 0.5959105 0.5994373 0.5482698 0.6203588 0.5994373 0.6571996 0.6178778 0.8426280 0.7753965 0.8719476 0.0891834 0.8364249 0.8381381 0.7972537 0.8174346 0.6105674 0.6263750 0.6195756 0.5935795 0.8204567 0.8673300 0.7865124 0.8372459 0.7972537 0.6082151 0.8745633 0.8312999 0.8426280 0.8321028 0.7865124 0.6441014 0.0891834 0.9838662 0.8547609 0.8727263 0.6463974 0.6561068 0.6195756 0.6937175 0.5800444 0.8182647 0.6020172 0.6226253 0.6105674 0.6652927 0.0000000 0.6719408 0.8364249 0.5828736 0.8315281 0.8673300 0.5951774 0.5329255 0.7753965 0.6178778 0.6030002 0.5329255 0.6665236 0.8004201 0.6441014 0.6226253 0.6454455 0.8234985 0.8727263 0.8745633 0.8315281 0.6571996 0.5482698 0.8644292 0.8174346 0.5921543 0.8121981 0.6561068 0.6080559 0.6463974 0.6092879 0.8644292 0.5921543 0.8345932 0.8004201 0.8321028 0.7802260 0.7871756 0.7871756 0.8121981 0.9838662 0.6691032 0.5633655 0.8570287 0.8533733 0.5935795 0.8019553 0.8357273 0.5940686 0.5863079 0.5800444 0.5613245 0.8372637 0.5792505 0.7728435 0.8523047 0.0000010 0.7143200 0.6719408 0.8740953 0.6390679 0.8637350 0.8451671 0.5959105 0.8690555 0.6005570 0.8283327 0.5951774 0.8679786 0.8299088 0.8357273 0.5405334 0.5666861 0.6395789 0.7143200 0.9473090 0.7838827 0.7785751 0.5327080 0.8466956 0.6661718 0.8372637 0.5863079 0.8271361 0.6426631 0.7087376 0.7802260 0.6317213 0.8204567 0.8019553 
StsW52_1   0.3695368 0.4162404 0.3205727 0.4184599 0.4233687 0.3205727 0.3013342 0.4175101 0.6676525 0.6271171 0.7015791 0.6464136 0.6605621 0.7418166 0.7070324 0.7146467 0.4082621 0.4215685 0.4282151 0.4033262 0.6734252 0.7441287 0.6646359 0.7007264 0.7070324 0.4265589 0.6941658 0.7227300 0.6676525 0.6645754 0.6646359 0.4991830 0.6464136 0.8578405 0.7599229 0.7048068 0.4452788 0.4526673 0.4282151 0.1921385 0.2022192 0.6919001 0.3766458 0.4209564 0.4082621 0.4475928 0.6719408 0.0000000 0.6605621 0.3666335 0.7420818 0.7441287 0.4221900 0.4453499 0.6271171 0.4175101 0.2186035 0.4453499 0.4244873 0.6514484 0.4991830 0.4209564 0.4575004 0.6784319 0.7048068 0.6941658 0.7420818 0.3013342 0.4184599 0.7020749 0.7146467 0.2291187 0.6835037 0.4526673 0.3627046 0.4452788 0.3655921 0.7020749 0.2291187 0.6985914 0.6514484 0.6645754 0.6686171 0.6686340 0.6686340 0.6835037 0.8578405 0.4668962 0.4384098 0.8124466 0.7582033 0.4033262 0.6756046 0.6955761 0.3274283 0.3789138 0.2022192 0.4167820 0.6605249 0.3688577 0.6808209 0.7239212 0.6719408 0.2323838 0.0000010 0.6861792 0.4293577 0.6617137 0.7228303 0.4162404 0.6711092 0.3573309 0.6830370 0.4221900 0.7490767 0.6573664 0.6955761 0.4386515 0.4195162 0.0904939 0.2323838 0.9537521 0.6574114 0.6664478 0.4111074 0.7592334 0.4557705 0.6605249 0.3789138 0.6811361 0.4419045 0.2274521 0.6686171 0.4185788 0.6734252 0.6756046 
AmsMJ_4    0.6903527 0.6251194 0.5862924 0.6353023 0.6650255 0.5862924 0.7001618 0.6576817 0.0717512 0.1751043 0.1649890 0.8908161 0.0000010 0.2652687 0.2481260 0.5903354 0.6779988 0.6567300 0.6920467 0.6325829 0.0618453 0.1962225 0.1639076 0.0813238 0.2481260 0.6811591 0.1756307 0.1594044 0.0717512 0.0308897 0.1639076 0.7229826 0.8908161 0.9617299 0.2417136 0.1765399 0.7024975 0.6984639 0.6920467 0.7812091 0.6144077 0.0859111 0.5939609 0.6610351 0.6779988 0.6483330 0.8364249 0.6605621 0.0000000 0.6842374 0.1793382 0.1962225 0.6780718 0.6327444 0.1751043 0.6576817 0.7286270 0.6327444 0.7309162 0.0340618 0.7229826 0.6610351 0.7173251 0.1529609 0.1765399 0.1756307 0.1793382 0.7001618 0.6353023 0.1873691 0.5903354 0.6796008 0.1030983 0.6984639 0.6748994 0.7024975 0.6226013 0.1873691 0.6796008 0.0778695 0.0340618 0.0308897 0.1567651 0.1258309 0.1258309 0.1030983 0.9617299 0.7115806 0.6377414 0.9218777 0.2419413 0.6325829 0.1029291 0.1659837 0.6665707 0.6323256 0.6144077 0.6991047 0.0149735 0.6777035 0.1521059 0.2715066 0.8364249 0.7720204 0.6605621 0.1716306 0.6790226 0.1609191 0.1512663 0.6251194 0.1604250 0.5971565 0.1722285 0.6780718 0.2720848 0.0246819 0.1659837 0.6334403 0.6160739 0.7083613 0.7720204 0.9758324 0.1994314 0.2200823 0.6279262 0.2820759 0.7078725 0.0149735 0.6323256 0.0626049 0.6921802 0.7622793 0.1567651 0.6627849 0.0618453 0.1029291 
StsCY      0.0297354 0.4302106 0.3791905 0.4431995 0.4374500 0.3791905 0.4919809 0.4343436 0.6865076 0.6315298 0.7336671 0.5902980 0.6842374 0.7384201 0.6600675 0.6449911 0.1433745 0.4333075 0.4352543 0.4414825 0.6758449 0.6752729 0.6672653 0.7096728 0.6600675 0.4910903 0.7427884 0.6789185 0.6865076 0.6751263 0.6672653 0.5187653 0.5902980 0.8208892 0.7515670 0.7163914 0.4406064 0.4438368 0.4352543 0.4176940 0.3778821 0.6847024 0.3969195 0.4410033 0.1433745 0.1543713 0.5828736 0.3666335 0.6842374 0.0000000 0.6934730 0.6752729 0.4764996 0.4328166 0.6315298 0.4343436 0.3614291 0.4328166 0.1430382 0.6587260 0.5187653 0.4410033 0.4528049 0.6840577 0.7163914 0.7427884 0.6934730 0.4919809 0.4431995 0.7085996 0.6449911 0.3868659 0.6871420 0.4438368 0.0265926 0.4406064 0.4179788 0.7085996 0.3868659 0.7018133 0.6587260 0.6751263 0.6601401 0.6804971 0.6804971 0.6871420 0.8208892 0.4664190 0.4550984 0.7242982 0.7498543 0.4414825 0.6772948 0.6694789 0.0388715 0.1188812 0.3778821 0.4287621 0.6739186 0.0028649 0.6528907 0.7577860 0.5828736 0.4676882 0.3666335 0.7440327 0.4301361 0.6767122 0.7123910 0.4302106 0.6842496 0.3967073 0.6243700 0.4764996 0.7381430 0.6723689 0.6694789 0.4261068 0.4328730 0.3861712 0.4676882 0.8594747 0.6335360 0.6529549 0.4304489 0.7485152 0.4489481 0.6739186 0.1188812 0.6861889 0.4385178 0.4604411 0.6601401 0.1380051 0.6758449 0.6772948 
AmRg_6     0.7174174 0.7186190 0.6311661 0.7115282 0.7052466 0.6311661 0.7558054 0.6976851 0.1550890 0.1368222 0.1280588 0.8953969 0.1793382 0.2582690 0.2520921 0.6126831 0.7061583 0.6967743 0.7038039 0.6802914 0.1461661 0.1724968 0.1348616 0.1637759 0.2520921 0.7435443 0.1298248 0.1273249 0.1550890 0.1704144 0.1348616 0.7742853 0.8953969 1.0449464 0.2390326 0.1396754 0.7268409 0.7318107 0.7038039 0.8389801 0.6571665 0.1656371 0.6706947 0.7011989 0.7061583 0.6673642 0.8315281 0.7420818 0.1793382 0.6934730 0.0000000 0.1724968 0.7629908 0.6985864 0.1368222 0.6976851 0.7628305 0.6985864 0.7270422 0.1433759 0.7742853 0.7011989 0.7418455 0.1437351 0.1396754 0.1298248 0.0000010 0.7558054 0.7115282 0.1796310 0.6126831 0.7184266 0.1639013 0.7318107 0.7014354 0.7268409 0.7013939 0.1796310 0.7184266 0.1597237 0.1433759 0.1704144 0.1379960 0.1741580 0.1741580 0.1639013 1.0449464 0.7466956 0.7220885 0.9851397 0.2392532 0.6802914 0.1505153 0.1851335 0.6936996 0.6772294 0.6571665 0.7564853 0.1746862 0.6869469 0.1519820 0.2587553 0.8315281 0.7995523 0.7420818 0.1371595 0.7165082 0.1210979 0.1500550 0.7186190 0.1322069 0.6712377 0.1650142 0.7629908 0.2702981 0.1720893 0.1851335 0.6994624 0.7253372 0.7737836 0.7995523 1.0667494 0.2222893 0.2336235 0.7027617 0.2712614 0.7195912 0.1746862 0.6772294 0.1544534 0.7204995 0.7895760 0.1379960 0.6867086 0.1461661 0.1505153 
KbArN5     0.6916473 0.7063983 0.6934168 0.7182626 0.7495056 0.6934168 0.7719519 0.7414465 0.1694226 0.1782454 0.2114466 0.9401883 0.1962225 0.2190659 0.2268547 0.6636122 0.6771246 0.7405526 0.7631909 0.7192050 0.1658833 0.0000010 0.1788069 0.1885182 0.2268547 0.7713632 0.2044378 0.1110109 0.1694226 0.1953251 0.1788069 0.7970361 0.9401883 1.0238338 0.2264652 0.2049475 0.7449059 0.7384980 0.7631909 0.8185330 0.6382698 0.1848543 0.6885607 0.7452591 0.6771246 0.6165881 0.8673300 0.7441287 0.1962225 0.6752729 0.1724968 0.0000000 0.7705926 0.7037902 0.1782454 0.7414465 0.7413393 0.7037902 0.7355925 0.1715521 0.7970361 0.7452591 0.7518257 0.1761479 0.2049475 0.2044378 0.1724968 0.7719519 0.7182626 0.2018194 0.6636122 0.7065044 0.1946844 0.7384980 0.6759811 0.7449059 0.7144226 0.2018194 0.7065044 0.1843816 0.1715521 0.1953251 0.1882410 0.1862571 0.1862571 0.1946844 1.0238338 0.7590832 0.7255991 0.9670953 0.2239069 0.7192050 0.1882378 0.1449553 0.6678681 0.6436645 0.6382698 0.7691550 0.1857571 0.6686753 0.1497627 0.2437596 0.8673300 0.8171503 0.7441287 0.2081267 0.7194964 0.1875766 0.1124276 0.7063983 0.1885977 0.6869951 0.1283627 0.7705926 0.2380517 0.1988477 0.1449553 0.7047115 0.7207663 0.7813158 0.8171503 1.0665136 0.2148887 0.2153827 0.6921317 0.2683928 0.7288429 0.1857571 0.6436645 0.1730212 0.7272841 0.8067940 0.1882410 0.6764930 0.1658833 0.1882378 
StSe_2     0.4554266 0.3011444 0.4689748 0.3256794 0.3684836 0.4689748 0.4596305 0.3608050 0.7019554 0.6721715 0.7334601 0.5858918 0.6780718 0.7801322 0.6694964 0.7626453 0.4762262 0.3646535 0.3682062 0.3264186 0.6950635 0.7705926 0.6852141 0.7275802 0.6694964 0.0726676 0.7358712 0.7264362 0.7019554 0.6778544 0.6852141 0.6400494 0.5858918 0.9250033 0.8040466 0.7371656 0.4343603 0.4355505 0.3682062 0.4773750 0.4306309 0.7100532 0.3340094 0.3638063 0.4762262 0.4584324 0.5951774 0.4221900 0.6780718 0.4764996 0.7629908 0.7705926 0.0000000 0.3272489 0.6721715 0.3608050 0.4335556 0.3272489 0.4890477 0.6550304 0.6400494 0.3638063 0.4464587 0.6857328 0.7371656 0.7358712 0.7629908 0.4596305 0.3256794 0.7202507 0.7626453 0.4069550 0.6901648 0.4355505 0.4606210 0.4343603 0.3261939 0.7202507 0.4069550 0.7194421 0.6550304 0.6778544 0.6679392 0.6671723 0.6671723 0.6901648 0.9250033 0.4274643 0.3224053 0.7817923 0.8026476 0.3264186 0.6792183 0.6880112 0.4502758 0.4574956 0.4306309 0.2759284 0.6736987 0.4708545 0.6827020 0.7652250 0.5951774 0.4632197 0.4221900 0.7390403 0.4207236 0.7332314 0.7394571 0.3011444 0.7539437 0.3225909 0.6701728 0.0000010 0.7764575 0.6670623 0.6880112 0.3223452 0.2718928 0.4349995 0.4632197 0.9790337 0.6444403 0.7102722 0.3152510 0.8169273 0.4434992 0.6736987 0.4574956 0.7056047 0.4319505 0.4666968 0.6679392 0.4700071 0.6950635 0.6792183 
StsW0_1    0.4223399 0.2208318 0.4498164 0.0337784 0.3075359 0.4498164 0.4260828 0.2995785 0.6250579 0.6406832 0.6697389 0.5125674 0.6327444 0.7078762 0.6292104 0.6373297 0.4454750 0.3053914 0.3225492 0.2916478 0.6349848 0.7037902 0.6337307 0.6592347 0.6292104 0.3256941 0.6830335 0.6885494 0.6250579 0.6369463 0.6337307 0.5489360 0.5125674 0.9176596 0.7426081 0.6685891 0.3337934 0.3253168 0.3225492 0.4582364 0.3773380 0.6420961 0.2813392 0.3050255 0.4454750 0.4527780 0.5329255 0.4453499 0.6327444 0.4328166 0.6985864 0.7037902 0.3272489 0.0000000 0.6406832 0.2995785 0.4218332 0.0000010 0.4120732 0.5978267 0.5489360 0.3050255 0.3446923 0.6494838 0.6685891 0.6830335 0.6985864 0.4260828 0.0337784 0.6630719 0.6373297 0.3695409 0.6257919 0.3253168 0.4212337 0.3337934 0.2744905 0.6630719 0.3695409 0.6517315 0.5978267 0.6369463 0.6293890 0.6191779 0.6191779 0.6257919 0.9176596 0.3404634 0.0305733 0.7821323 0.7408908 0.2916478 0.5994697 0.6336424 0.4149150 0.4282643 0.3773380 0.2543636 0.6272425 0.4381133 0.6599460 0.7187130 0.5329255 0.4857071 0.4453499 0.6826442 0.3234010 0.6433563 0.6927971 0.2208318 0.6635135 0.2630590 0.6527617 0.3272489 0.7009235 0.6266078 0.6336424 0.0059306 0.2364841 0.4686022 0.4857071 0.9428507 0.6197797 0.6012058 0.0337577 0.7529849 0.3345548 0.6272425 0.4282643 0.6463920 0.3284548 0.4865440 0.6293890 0.4431561 0.6349848 0.5994697 
AmBlFH     0.6312485 0.6287925 0.5669285 0.6462209 0.6592682 0.5669285 0.6570460 0.6519761 0.1508148 0.0000010 0.1969577 0.8197564 0.1751043 0.2120034 0.2168325 0.5660352 0.6401680 0.6510215 0.6679316 0.6057759 0.1507010 0.1782454 0.0392901 0.1636584 0.2168325 0.6630838 0.1736222 0.1564053 0.1508148 0.1578579 0.0392901 0.7131404 0.8197564 1.0196268 0.2135722 0.1762542 0.6669566 0.6785155 0.6679316 0.7324997 0.5851021 0.1613568 0.5892365 0.6552974 0.6401680 0.6107167 0.7753965 0.6271171 0.1751043 0.6315298 0.1368222 0.1782454 0.6721715 0.6406832 0.0000000 0.6519761 0.6470696 0.6406832 0.6639823 0.1349887 0.7131404 0.6552974 0.6815837 0.1883709 0.1762542 0.1736222 0.1368222 0.6570460 0.6462209 0.1729183 0.5660352 0.6316503 0.1681436 0.6785155 0.6170016 0.6669566 0.6133717 0.1729183 0.6316503 0.1595978 0.1349887 0.1578579 0.1617042 0.1616071 0.1616071 0.1681436 1.0196268 0.6959458 0.6610679 0.9612004 0.2110079 0.6057759 0.1528763 0.1724019 0.6113354 0.6005797 0.5851021 0.7284805 0.1629818 0.6252346 0.1655239 0.2434408 0.7753965 0.7056639 0.6271171 0.1734704 0.6570175 0.1628866 0.1628052 0.6287925 0.1706433 0.5894798 0.1281151 0.6721715 0.2250785 0.1612837 0.1724019 0.6414010 0.6300011 0.6815805 0.7056639 1.0519377 0.1697192 0.1850506 0.6394254 0.2347810 0.6866413 0.1629818 0.6005797 0.1555152 0.6632697 0.6964565 0.1617042 0.6193493 0.1507010 0.1528763 
StRi_5     0.4516542 0.3493944 0.3883969 0.3033198 0.0058735 0.3883969 0.3842082 0.0000010 0.6674936 0.6519761 0.6872760 0.5553463 0.6576817 0.7007309 0.6566588 0.6119998 0.4378651 0.0058921 0.0332783 0.1143319 0.6670855 0.7414465 0.6754783 0.6849080 0.6566588 0.3892206 0.7349375 0.7005447 0.6674936 0.6458751 0.6754783 0.5654042 0.5553463 0.9456391 0.7182479 0.7029953 0.3814196 0.3894779 0.0332783 0.4485535 0.4124703 0.6630573 0.1256999 0.0029340 0.4378651 0.4629031 0.6178778 0.4175101 0.6576817 0.4343436 0.6976851 0.7414465 0.3608050 0.2995785 0.6519761 0.0000000 0.3898057 0.2995785 0.4623074 0.6269766 0.5654042 0.0029340 0.3927786 0.6952451 0.7029953 0.7349375 0.6976851 0.3842082 0.3033198 0.6883060 0.6119998 0.3657325 0.6555264 0.3894779 0.4398385 0.3814196 0.1207384 0.6883060 0.3657325 0.6849389 0.6269766 0.6458751 0.6841400 0.6152415 0.6152415 0.6555264 0.9456391 0.3894386 0.3055562 0.8681285 0.7164510 0.1143319 0.6376335 0.6434173 0.4382075 0.4352325 0.4124703 0.3030029 0.6417885 0.4315783 0.6601134 0.7072783 0.6178778 0.3975817 0.4175101 0.7336715 0.3665269 0.6689276 0.7289228 0.3493944 0.6699244 0.1327364 0.6504992 0.3608050 0.6832567 0.6460777 0.6434173 0.2948536 0.3574546 0.4214487 0.3975817 0.9446234 0.6631685 0.6775993 0.2864954 0.7195843 0.3932381 0.6417885 0.4352325 0.6722311 0.3770003 0.4005039 0.6841400 0.4350180 0.6670855 0.6376335 
StLtNB     0.3604843 0.4655897 0.3782744 0.4188374 0.3954508 0.3782744 0.3028024 0.3898057 0.7397822 0.6470696 0.7049175 0.5604982 0.7286270 0.7312887 0.6736083 0.6980486 0.4164740 0.3850437 0.3843444 0.3797654 0.7392471 0.7413393 0.6794155 0.7621652 0.6736083 0.4452953 0.7086997 0.7651646 0.7397822 0.7212802 0.6794155 0.5169542 0.5604982 0.8320850 0.7631541 0.7067130 0.4632644 0.4806574 0.3843444 0.2152883 0.2184766 0.7576634 0.3723649 0.3914339 0.4164740 0.4567813 0.6030002 0.2186035 0.7286270 0.3614291 0.7628305 0.7413393 0.4335556 0.4218332 0.6470696 0.3898057 0.0000000 0.4218332 0.4192024 0.7097155 0.5169542 0.3914339 0.4757259 0.6893346 0.7067130 0.7086997 0.7628305 0.3028024 0.4188374 0.7598590 0.6980486 0.2355983 0.7513722 0.4806574 0.3614074 0.4632644 0.3513897 0.7598590 0.2355983 0.7597903 0.7097155 0.7212802 0.7170984 0.7405941 0.7405941 0.7513722 0.8320850 0.5057659 0.4319272 0.7823882 0.7614799 0.3797654 0.7386835 0.7117474 0.3507580 0.4032725 0.2184766 0.3795186 0.7215202 0.3572802 0.6888051 0.7607506 0.6030002 0.2526819 0.2186035 0.7284764 0.4639826 0.6975084 0.7542514 0.4655897 0.7071170 0.3425064 0.6787987 0.4335556 0.7390133 0.7182051 0.7117474 0.4230660 0.4557818 0.2244179 0.2526819 0.9182576 0.6935675 0.6704715 0.4010273 0.7663086 0.4861449 0.7215202 0.4032725 0.7478479 0.4734807 0.2475148 0.7170984 0.4151298 0.7392471 0.7386835 
StsW0_2    0.4223399 0.2208318 0.4498164 0.0337784 0.3075359 0.4498164 0.4260828 0.2995785 0.6250579 0.6406832 0.6697389 0.5125674 0.6327444 0.7078762 0.6292104 0.6373297 0.4454750 0.3053914 0.3225492 0.2916478 0.6349848 0.7037902 0.6337307 0.6592347 0.6292104 0.3256941 0.6830335 0.6885494 0.6250579 0.6369463 0.6337307 0.5489360 0.5125674 0.9176596 0.7426081 0.6685891 0.3337934 0.3253168 0.3225492 0.4582364 0.3773380 0.6420961 0.2813392 0.3050255 0.4454750 0.4527780 0.5329255 0.4453499 0.6327444 0.4328166 0.6985864 0.7037902 0.3272489 0.0000010 0.6406832 0.2995785 0.4218332 0.0000000 0.4120732 0.5978267 0.5489360 0.3050255 0.3446923 0.6494838 0.6685891 0.6830335 0.6985864 0.4260828 0.0337784 0.6630719 0.6373297 0.3695409 0.6257919 0.3253168 0.4212337 0.3337934 0.2744905 0.6630719 0.3695409 0.6517315 0.5978267 0.6369463 0.6293890 0.6191779 0.6191779 0.6257919 0.9176596 0.3404634 0.0305733 0.7821323 0.7408908 0.2916478 0.5994697 0.6336424 0.4149150 0.4282643 0.3773380 0.2543636 0.6272425 0.4381133 0.6599460 0.7187130 0.5329255 0.4857071 0.4453499 0.6826442 0.3234010 0.6433563 0.6927971 0.2208318 0.6635135 0.2630590 0.6527617 0.3272489 0.7009235 0.6266078 0.6336424 0.0059306 0.2364841 0.4686022 0.4857071 0.9428507 0.6197797 0.6012058 0.0337577 0.7529849 0.3345548 0.6272425 0.4282643 0.6463920 0.3284548 0.4865440 0.6293890 0.4431561 0.6349848 0.5994697 
StsC3      0.1326720 0.4385543 0.4011584 0.4098331 0.4665563 0.4011584 0.4897742 0.4623074 0.7220097 0.6639823 0.7946470 0.6687891 0.7309162 0.7638129 0.6919723 0.6731559 0.1585979 0.4612646 0.4747691 0.4613159 0.7233350 0.7355925 0.7170424 0.7673781 0.6919723 0.4957280 0.7884766 0.7130713 0.7220097 0.7195196 0.7170424 0.5267574 0.6687891 0.8763498 0.7580247 0.7632815 0.4500934 0.4535653 0.4747691 0.5025531 0.4374390 0.7348975 0.4386497 0.4692480 0.1585979 0.1817268 0.6665236 0.4244873 0.7309162 0.1430382 0.7270422 0.7355925 0.4890477 0.4120732 0.6639823 0.4623074 0.4192024 0.4120732 0.0000000 0.7031255 0.5267574 0.4692480 0.4622892 0.7387392 0.7632815 0.7884766 0.7270422 0.4897742 0.4098331 0.7265864 0.6731559 0.4467136 0.7276212 0.4535653 0.1318479 0.4500934 0.4490492 0.7265864 0.4467136 0.7589478 0.7031255 0.7195196 0.7370081 0.7472181 0.7472181 0.7276212 0.8763498 0.4598653 0.4300303 0.7822392 0.7563003 0.4613159 0.7213869 0.7029510 0.1394975 0.1534789 0.4374390 0.4418113 0.7194436 0.1467362 0.6963224 0.7384082 0.6665236 0.5307310 0.4244873 0.7841753 0.4466043 0.7301006 0.7362651 0.4385543 0.7464734 0.4368137 0.6521348 0.4890477 0.7467154 0.7181155 0.7029510 0.4055239 0.4383479 0.4517483 0.5307310 0.9317092 0.6691672 0.6867420 0.4086411 0.7939087 0.4698508 0.7194436 0.1534789 0.7355889 0.4490112 0.5228794 0.7370081 0.1575793 0.7233350 0.7213869 
AmKeF      0.6645874 0.6124109 0.5568527 0.6018759 0.6340420 0.5568527 0.6808813 0.6269766 0.0445811 0.1349887 0.1511561 0.8510507 0.0340618 0.2551320 0.2265604 0.5863228 0.6556596 0.6260101 0.6550540 0.6044042 0.0411567 0.1715521 0.1289854 0.0602432 0.2265604 0.6557954 0.1441257 0.1275494 0.0445811 0.0335890 0.1289854 0.6890857 0.8510507 0.9837552 0.2236767 0.1443467 0.6671162 0.6744042 0.6550540 0.7558403 0.5842337 0.0644561 0.5754910 0.6301584 0.6556596 0.6281708 0.8004201 0.6514484 0.0340618 0.6587260 0.1433759 0.1715521 0.6550304 0.5978267 0.1349887 0.6269766 0.7097155 0.5978267 0.7031255 0.0000000 0.6890857 0.6301584 0.6814434 0.1276541 0.1443467 0.1441257 0.1433759 0.6808813 0.6018759 0.1670718 0.5863228 0.6481672 0.0695706 0.6744042 0.6496335 0.6671162 0.6036799 0.1670718 0.6481672 0.0569237 0.0000010 0.0335890 0.1401092 0.1029208 0.1029208 0.0695706 0.9837552 0.6851232 0.6038497 0.9345012 0.2238732 0.6044042 0.0694626 0.1441085 0.6414426 0.6101301 0.5842337 0.6739756 0.0248063 0.6522872 0.1288440 0.2485292 0.8004201 0.7161983 0.6514484 0.1403451 0.6555211 0.1328226 0.1345737 0.6124109 0.1440223 0.5784691 0.1406636 0.6550304 0.2550721 0.0336358 0.1441085 0.5984227 0.6090618 0.6836914 0.7161983 0.9966554 0.1841630 0.1984013 0.5933447 0.2669538 0.6833453 0.0248063 0.6101301 0.0510253 0.6640134 0.7070243 0.1401092 0.6325388 0.0411567 0.0694626 
ApsA3_2    0.5382427 0.5977471 0.4202547 0.5260374 0.5693119 0.4202547 0.4886650 0.5654042 0.7020195 0.7131404 0.7789963 0.6362560 0.7229826 0.7864539 0.8017360 0.7051306 0.5103033 0.5638420 0.5790071 0.5703284 0.7013838 0.7970361 0.7348895 0.7290990 0.8017360 0.6359782 0.7882348 0.7699130 0.7020195 0.7013371 0.7348895 0.0000010 0.6362560 0.8793889 0.8087059 0.7907265 0.5876571 0.6019510 0.5790071 0.5372485 0.4899983 0.7212329 0.5690358 0.5682770 0.5103033 0.5919649 0.6441014 0.4991830 0.7229826 0.5187653 0.7742853 0.7970361 0.6400494 0.5489360 0.7131404 0.5654042 0.5169542 0.5489360 0.5267574 0.6890857 0.0000000 0.5682770 0.6012809 0.7336982 0.7907265 0.7882348 0.7742853 0.4886650 0.5260374 0.7400388 0.7051306 0.4998968 0.7051975 0.6019510 0.5339383 0.5876571 0.5682067 0.7400388 0.4998968 0.7268118 0.6890857 0.7013371 0.7370477 0.7524413 0.7524413 0.7051975 0.8793889 0.6140360 0.5426820 0.8584762 0.8144093 0.5703284 0.7149310 0.7748485 0.5240283 0.5403901 0.4899983 0.5239439 0.7027102 0.5243308 0.7606642 0.7907867 0.6441014 0.6009333 0.4991830 0.7965813 0.5807224 0.7833480 0.7610306 0.5977471 0.7914210 0.5419139 0.7136812 0.6400494 0.7632677 0.7048526 0.7748485 0.5464692 0.6139715 0.5209881 0.6009333 0.9142358 0.7123477 0.7350219 0.5236055 0.8250643 0.6115770 0.7027102 0.5403901 0.7075054 0.5882500 0.5926356 0.7370477 0.5595072 0.7013838 0.7149310 
StsW83_1   0.4584752 0.3511385 0.3915585 0.3048493 0.0088520 0.3915585 0.3874100 0.0029340 0.6708589 0.6552974 0.6907397 0.5596654 0.6610351 0.6949317 0.6600619 0.6152382 0.4445214 0.0088802 0.0364682 0.1182144 0.6704470 0.7452591 0.6788983 0.6883610 0.6600619 0.3924164 0.7387324 0.7041632 0.6708589 0.6491592 0.6788983 0.5682770 0.5596654 0.9501061 0.7122546 0.7066039 0.3844888 0.3926017 0.0364682 0.4508764 0.4142009 0.6664276 0.1296656 0.0000010 0.4445214 0.4629031 0.6226253 0.4209564 0.6610351 0.4410033 0.7011989 0.7452591 0.3638063 0.3050255 0.6552974 0.0029340 0.3914339 0.3050255 0.4692480 0.6301584 0.5682770 0.0000000 0.3959232 0.6987599 0.7066039 0.7387324 0.7011989 0.3874100 0.3048493 0.6917564 0.6152382 0.3672411 0.6588388 0.3926017 0.4465662 0.3844888 0.1247037 0.6917564 0.3672411 0.6883890 0.6301584 0.6491592 0.6876275 0.6184144 0.6184144 0.6588388 0.9501061 0.3925725 0.3070967 0.8646809 0.7104484 0.1182144 0.6408503 0.6467108 0.4448518 0.4418546 0.4142009 0.3045487 0.6450673 0.4381975 0.6634535 0.7045019 0.6226253 0.4009334 0.4209564 0.7374555 0.3694939 0.6723620 0.7326575 0.3511385 0.6733456 0.1368110 0.6538232 0.3638063 0.6776042 0.6493734 0.6467108 0.3002712 0.3592598 0.4249508 0.4009334 0.9411774 0.6665007 0.6810915 0.2879451 0.7136797 0.3963996 0.6450673 0.4418546 0.6756257 0.3800540 0.4038922 0.6876275 0.4416267 0.6704470 0.6408503 
StsPA_1    0.4481220 0.3495047 0.4987333 0.3457184 0.3945658 0.4987333 0.4970436 0.3927786 0.7342916 0.6815837 0.7266816 0.6352815 0.7173251 0.7793968 0.6844744 0.6626360 0.4681034 0.4051659 0.4242424 0.4008430 0.7365171 0.7518257 0.7128424 0.7469045 0.6844744 0.4310085 0.7396554 0.7533184 0.7342916 0.7205124 0.7128424 0.6012809 0.6352815 1.0407510 0.8271053 0.7407566 0.0058590 0.0567592 0.4242424 0.5132694 0.4756362 0.7225918 0.3905360 0.3959232 0.4681034 0.4696660 0.6454455 0.4575004 0.7173251 0.4528049 0.7418455 0.7518257 0.4464587 0.3446923 0.6815837 0.3927786 0.4757259 0.3446923 0.4622892 0.6814434 0.6012809 0.3959232 0.0000000 0.7057252 0.7407566 0.7396554 0.7418455 0.4970436 0.3457184 0.7718421 0.6626360 0.4685163 0.6953524 0.0567592 0.4365264 0.0058590 0.3856450 0.7718421 0.4685163 0.7390231 0.6814434 0.7205124 0.7600153 0.7116861 0.7116861 0.6953524 1.0407510 0.0666857 0.3466821 0.8855011 0.8256407 0.4008430 0.6892108 0.7316633 0.4330889 0.4462834 0.4756362 0.4261297 0.7166477 0.4479275 0.7066616 0.7985644 0.6454455 0.5648862 0.4575004 0.7315031 0.0559518 0.7300894 0.7838355 0.3495047 0.7239410 0.4066804 0.7252048 0.4464587 0.7818988 0.7108899 0.7316633 0.3386975 0.3567304 0.4951318 0.5648862 1.0501917 0.6532797 0.7340428 0.3344254 0.8141183 0.0628187 0.7166477 0.4462834 0.7361973 0.0462323 0.5692199 0.7600153 0.4388884 0.7365171 0.6892108 
AmOv       0.6885058 0.6708190 0.6059380 0.6683783 0.7028172 0.6059380 0.6944553 0.6952451 0.1351794 0.1883709 0.0913521 0.8856353 0.1529609 0.2766212 0.2451644 0.5726000 0.6600441 0.6943288 0.7251631 0.6550898 0.1404945 0.1761479 0.1859308 0.1470272 0.2451644 0.6940438 0.1151488 0.1557784 0.1351794 0.1532408 0.1859308 0.7336982 0.8856353 1.0173452 0.2422562 0.1240392 0.6990993 0.7007015 0.7251631 0.7498745 0.5703015 0.1487011 0.6385785 0.6987599 0.6600441 0.6029200 0.8234985 0.6784319 0.1529609 0.6840577 0.1437351 0.1761479 0.6857328 0.6494838 0.1883709 0.6952451 0.6893346 0.6494838 0.7387392 0.1276541 0.7336982 0.6987599 0.7057252 0.0000000 0.1240392 0.1151488 0.1437351 0.6944553 0.6683783 0.2098712 0.5726000 0.6263842 0.1580048 0.7007015 0.6731261 0.6990993 0.6678419 0.2098712 0.6263842 0.1431470 0.1276541 0.1532408 0.1370117 0.1373179 0.1373179 0.1580048 1.0173452 0.7092870 0.6695678 1.0088685 0.2424800 0.6550898 0.1546768 0.1754531 0.6592281 0.6375263 0.5703015 0.7013559 0.1542514 0.6775335 0.1415719 0.2765465 0.8234985 0.7517788 0.6784319 0.1114744 0.6800704 0.1004927 0.1709928 0.6708190 0.1020086 0.6422518 0.1830581 0.6857328 0.2831414 0.1479794 0.1754531 0.6502163 0.6561655 0.6804581 0.7517788 1.0782604 0.2599826 0.2356983 0.6560124 0.2908007 0.6940038 0.1542514 0.6375263 0.1485050 0.6899990 0.7423468 0.1370117 0.6481820 0.1404945 0.1546768 
AmDeD9_1   0.7389494 0.6843765 0.6681005 0.6816491 0.7107441 0.6681005 0.7424120 0.7029953 0.1488893 0.1762542 0.1116952 0.9260048 0.1765399 0.2749958 0.2389046 0.5880131 0.7276061 0.7020711 0.7331804 0.6832187 0.1572268 0.2049475 0.1677064 0.1699132 0.2389046 0.7227524 0.0534865 0.1730276 0.1488893 0.1660404 0.1677064 0.7907265 0.9260048 1.0396854 0.2704480 0.0000010 0.7254579 0.7160518 0.7331804 0.7835392 0.6298185 0.1665032 0.6712033 0.7066039 0.7276061 0.6747805 0.8727263 0.7048068 0.1765399 0.7163914 0.1396754 0.2049475 0.7371656 0.6685891 0.1762542 0.7029953 0.7067130 0.6685891 0.7632815 0.1443467 0.7907265 0.7066039 0.7407566 0.1240392 0.0000000 0.0534865 0.1396754 0.7424120 0.6816491 0.2224181 0.5880131 0.6854066 0.1647432 0.7160518 0.7222843 0.7254579 0.6992560 0.2224181 0.6854066 0.1658308 0.1443467 0.1660404 0.1623668 0.1742643 0.1742643 0.1647432 1.0396854 0.7329168 0.6868758 1.0030179 0.2707229 0.6832187 0.1575847 0.2073800 0.7135640 0.6814474 0.6298185 0.7533832 0.1681753 0.7096686 0.1670516 0.3005785 0.8727263 0.7693032 0.7048068 0.0470007 0.7020284 0.1161477 0.1889974 0.6843765 0.1219144 0.6759307 0.1862071 0.7371656 0.2838621 0.1676871 0.2073800 0.6693892 0.6807015 0.7365575 0.7693032 1.0997092 0.2527139 0.2471619 0.6727737 0.3176854 0.7054499 0.1681753 0.6814474 0.1655556 0.7041025 0.7594989 0.1623668 0.7135891 0.1572268 0.1575847 
AmOrH      0.7575810 0.6840364 0.6686271 0.6802445 0.7429806 0.6686271 0.7434392 0.7349375 0.1451982 0.1736222 0.1051930 0.9276568 0.1756307 0.2833481 0.2549236 0.5811754 0.7366827 0.7188086 0.7486376 0.7043562 0.1536463 0.2044378 0.1714094 0.1611222 0.2549236 0.7244903 0.0000010 0.1785405 0.1451982 0.1714810 0.1714094 0.7882348 0.9276568 1.0104303 0.2879504 0.0534865 0.7244511 0.7345155 0.7486376 0.7621300 0.6198434 0.1629714 0.6860391 0.7387324 0.7366827 0.6788017 0.8745633 0.6941658 0.1756307 0.7427884 0.1298248 0.2044378 0.7358712 0.6830335 0.1736222 0.7349375 0.7086997 0.6830335 0.7884766 0.1441257 0.7882348 0.7387324 0.7396554 0.1151488 0.0534865 0.0000000 0.1298248 0.7434392 0.6802445 0.2235634 0.5811754 0.6654873 0.1646229 0.7345155 0.7353223 0.7244511 0.7167982 0.2235634 0.6654873 0.1570584 0.1441257 0.1714810 0.1433503 0.1709684 0.1709684 0.1646229 1.0104303 0.7284003 0.6854294 0.9850255 0.2882550 0.7043562 0.1573867 0.2096222 0.7317603 0.6922178 0.6198434 0.7528147 0.1737092 0.7359396 0.1769099 0.3176720 0.8745633 0.7738470 0.6941658 0.0118329 0.7131394 0.1170022 0.1921488 0.6840364 0.1234002 0.6903352 0.1988794 0.7358712 0.3003129 0.1731752 0.2096222 0.6838735 0.6599060 0.7422018 0.7738470 1.0774866 0.2583631 0.2557990 0.6871951 0.3227304 0.7165760 0.1737092 0.6922178 0.1603183 0.7207070 0.7640735 0.1433503 0.7202336 0.1536463 0.1573867 
dec_1      0.7174174 0.7186190 0.6311661 0.7115282 0.7052466 0.6311661 0.7558054 0.6976851 0.1550890 0.1368222 0.1280588 0.8953969 0.1793382 0.2582690 0.2520921 0.6126831 0.7061583 0.6967743 0.7038039 0.6802914 0.1461661 0.1724968 0.1348616 0.1637759 0.2520921 0.7435443 0.1298248 0.1273249 0.1550890 0.1704144 0.1348616 0.7742853 0.8953969 1.0449464 0.2390326 0.1396754 0.7268409 0.7318107 0.7038039 0.8389801 0.6571665 0.1656371 0.6706947 0.7011989 0.7061583 0.6673642 0.8315281 0.7420818 0.1793382 0.6934730 0.0000010 0.1724968 0.7629908 0.6985864 0.1368222 0.6976851 0.7628305 0.6985864 0.7270422 0.1433759 0.7742853 0.7011989 0.7418455 0.1437351 0.1396754 0.1298248 0.0000000 0.7558054 0.7115282 0.1796310 0.6126831 0.7184266 0.1639013 0.7318107 0.7014354 0.7268409 0.7013939 0.1796310 0.7184266 0.1597237 0.1433759 0.1704144 0.1379960 0.1741580 0.1741580 0.1639013 1.0449464 0.7466956 0.7220885 0.9851397 0.2392532 0.6802914 0.1505153 0.1851335 0.6936996 0.6772294 0.6571665 0.7564853 0.1746862 0.6869469 0.1519820 0.2587553 0.8315281 0.7995523 0.7420818 0.1371595 0.7165082 0.1210979 0.1500550 0.7186190 0.1322069 0.6712377 0.1650142 0.7629908 0.2702981 0.1720893 0.1851335 0.6994624 0.7253372 0.7737836 0.7995523 1.0667494 0.2222893 0.2336235 0.7027617 0.2712614 0.7195912 0.1746862 0.6772294 0.1544534 0.7204995 0.7895760 0.1379960 0.6867086 0.1461661 0.1505153 
StFo_2     0.4623361 0.4561936 0.3856263 0.4012471 0.3884083 0.3856263 0.0000010 0.3842082 0.7072226 0.6570460 0.7157999 0.6291198 0.7001618 0.7446782 0.6708047 0.6272229 0.4548696 0.3969334 0.4007117 0.4057688 0.7013534 0.7719519 0.6780642 0.7251339 0.6708047 0.4660829 0.7434392 0.7391218 0.7072226 0.6996737 0.6780642 0.4886650 0.6291198 0.9358840 0.7589039 0.7424120 0.4841626 0.4713242 0.4007117 0.3011645 0.2697690 0.7240995 0.3869997 0.3874100 0.4548696 0.5465612 0.6571996 0.3013342 0.7001618 0.4919809 0.7558054 0.7719519 0.4596305 0.4260828 0.6570460 0.3842082 0.3028024 0.4260828 0.4897742 0.6808813 0.4886650 0.3874100 0.4970436 0.6944553 0.7424120 0.7434392 0.7558054 0.0000000 0.4012471 0.6833049 0.6272229 0.2706718 0.7160814 0.4713242 0.4675853 0.4841626 0.3808505 0.6833049 0.2706718 0.7229410 0.6808813 0.6996737 0.6887303 0.6785396 0.6785396 0.7160814 0.9358840 0.5080700 0.4075405 0.8985882 0.7572655 0.4057688 0.6986650 0.6798780 0.4539107 0.4819410 0.2697690 0.3975834 0.6851836 0.4866272 0.7087232 0.7248029 0.6571996 0.2837599 0.3013342 0.7439060 0.4826802 0.7297533 0.7404593 0.4561936 0.7409241 0.3716684 0.6856652 0.4596305 0.7321959 0.6924577 0.6798780 0.4206293 0.4563710 0.2900608 0.2837599 0.9876375 0.6803133 0.6970486 0.3762685 0.7301350 0.5041663 0.6851836 0.4819410 0.7058370 0.4877195 0.2818282 0.6887303 0.4783417 0.7013534 0.6986650 
StFr_4     0.4326016 0.2138180 0.4285798 0.0000010 0.3114365 0.4285798 0.4012471 0.3033198 0.6290106 0.6462209 0.6715353 0.5185030 0.6353023 0.7142319 0.6395480 0.6286457 0.4409390 0.3067791 0.3266840 0.2904165 0.6388671 0.7182626 0.6448000 0.6575283 0.6395480 0.3165306 0.6802445 0.6924718 0.6290106 0.6352724 0.6448000 0.5260374 0.5185030 0.9243108 0.7561708 0.6816491 0.3347516 0.3262202 0.3266840 0.4469737 0.3592283 0.6460042 0.2800661 0.3048493 0.4409390 0.4643182 0.5482698 0.4184599 0.6353023 0.4431995 0.7115282 0.7182626 0.3256794 0.0337784 0.6462209 0.3033198 0.4188374 0.0337784 0.4098331 0.6018759 0.5260374 0.3048493 0.3457184 0.6683783 0.6816491 0.6802445 0.7115282 0.4012471 0.0000000 0.6785005 0.6286457 0.3534861 0.6422917 0.3262202 0.4314521 0.3347516 0.2731789 0.6785005 0.3534861 0.6555506 0.6018759 0.6352724 0.6376145 0.6213493 0.6213493 0.6422917 0.9243108 0.3300655 0.0212641 0.7983503 0.7545143 0.2904165 0.6157537 0.6505563 0.4249682 0.4123830 0.3592283 0.2221250 0.6311957 0.4485610 0.6742868 0.7478046 0.5482698 0.4698017 0.4184599 0.6824262 0.3242911 0.6569960 0.7037668 0.2138180 0.6771488 0.2616806 0.6473794 0.3256794 0.7090780 0.6249884 0.6505563 0.0274268 0.2145288 0.4575571 0.4698017 0.9556137 0.6235345 0.6191505 0.0242566 0.7651743 0.3396736 0.6311957 0.4123830 0.6459868 0.3293829 0.4706167 0.6376145 0.4408471 0.6388671 0.6157537 
NcTr_1     0.7026364 0.6942323 0.6113909 0.6785005 0.6957624 0.6113909 0.6833049 0.6883060 0.1637986 0.1729183 0.2263281 0.8986406 0.1873691 0.2399477 0.2550453 0.6303446 0.6983520 0.6897100 0.7052485 0.6423077 0.1647693 0.2018194 0.1777044 0.1800759 0.2550453 0.7241081 0.2235634 0.1554062 0.1637986 0.1921169 0.1777044 0.7400388 0.8986406 1.0547849 0.2273141 0.2224181 0.7566359 0.7643020 0.7052485 0.7888668 0.6498141 0.1778682 0.6349904 0.6917564 0.6983520 0.6473999 0.8644292 0.7020749 0.1873691 0.7085996 0.1796310 0.2018194 0.7202507 0.6630719 0.1729183 0.6883060 0.7598590 0.6630719 0.7265864 0.1670718 0.7400388 0.6917564 0.7718421 0.2098712 0.2224181 0.2235634 0.1796310 0.6833049 0.6785005 0.0000000 0.6303446 0.7133422 0.2095502 0.7643020 0.6951369 0.7566359 0.6488284 0.0000010 0.7133422 0.1759685 0.1670718 0.1921169 0.1877039 0.1883741 0.1883741 0.2095502 1.0547849 0.7796226 0.6823553 1.0030388 0.2275142 0.6423077 0.1970296 0.1819079 0.6892226 0.6775184 0.6498141 0.7517952 0.1795421 0.7021146 0.1588450 0.2611502 0.8644292 0.7650123 0.7020749 0.2187479 0.7411510 0.2062150 0.1476747 0.6942323 0.2088125 0.6171017 0.1835727 0.7202507 0.2558944 0.1956527 0.1819079 0.6638448 0.6994582 0.7567597 0.7650123 1.0716251 0.2270032 0.2473779 0.6640180 0.2437837 0.7708249 0.1795421 0.6775184 0.1731617 0.7575309 0.7555325 0.1877039 0.6819536 0.1647693 0.1970296 
kis        0.6445970 0.6856844 0.6177664 0.6286457 0.6124146 0.6177664 0.6272229 0.6119998 0.6051667 0.5660352 0.5889990 0.7718622 0.5903354 0.6353436 0.5530923 0.0000010 0.6267366 0.6159898 0.6460448 0.6354451 0.6283355 0.6636122 0.5683340 0.5903793 0.5530923 0.7693776 0.5811754 0.6149128 0.6051667 0.6057922 0.5683340 0.7051306 0.7718622 1.0647382 0.6189324 0.5880131 0.6480070 0.6548055 0.6460448 0.7351975 0.6075377 0.5887485 0.5908565 0.6152382 0.6267366 0.6719359 0.8174346 0.7146467 0.5903354 0.6449911 0.6126831 0.6636122 0.7626453 0.6373297 0.5660352 0.6119998 0.6980486 0.6373297 0.6731559 0.5863228 0.7051306 0.6152382 0.6626360 0.5726000 0.5880131 0.5811754 0.6126831 0.6272229 0.6286457 0.6303446 0.0000000 0.6264380 0.5914647 0.6548055 0.6383761 0.6480070 0.6049626 0.6303446 0.6264380 0.5885899 0.5863228 0.6057922 0.6118862 0.5937150 0.5937150 0.5914647 1.0647382 0.6752856 0.6383246 1.0073915 0.6168516 0.6354451 0.5669845 0.5755585 0.6397975 0.6380937 0.6075377 0.6938170 0.5823388 0.6386173 0.5922184 0.6548329 0.8174346 0.7543175 0.7146467 0.5828324 0.6523540 0.5955512 0.6211300 0.6856844 0.5730396 0.6174206 0.6068925 0.7626453 0.6404480 0.6038348 0.5755585 0.6309674 0.6735880 0.7504819 0.7543175 1.0561780 0.5862330 0.5603464 0.6172771 0.6680535 0.6863016 0.5823388 0.6380937 0.6216868 0.6496882 0.7510150 0.6118862 0.6538440 0.6283355 0.5669845 
StVe_3     0.3800757 0.3934604 0.3334746 0.3534861 0.3699839 0.3334746 0.2706718 0.3657325 0.6721870 0.6316503 0.6777215 0.5778750 0.6796008 0.7359640 0.6642894 0.6264380 0.4008929 0.3714568 0.3880142 0.4039834 0.6707858 0.7065044 0.6408595 0.6977774 0.6642894 0.4216142 0.6654873 0.7120099 0.6721870 0.6647096 0.6408595 0.4998968 0.5778750 0.8629500 0.7607049 0.6854066 0.4561855 0.4703473 0.3880142 0.2582554 0.0975977 0.6832612 0.3697450 0.3672411 0.4008929 0.4118411 0.5921543 0.2291187 0.6796008 0.3868659 0.7184266 0.7065044 0.4069550 0.3695409 0.6316503 0.3657325 0.2355983 0.3695409 0.4467136 0.6481672 0.4998968 0.3672411 0.4685163 0.6263842 0.6854066 0.6654873 0.7184266 0.2706718 0.3534861 0.7133422 0.6264380 0.0000000 0.6759934 0.4703473 0.3849126 0.4561855 0.3633638 0.7133422 0.0000010 0.6956365 0.6481672 0.6647096 0.6406775 0.6640233 0.6640233 0.6759934 0.8629500 0.4761553 0.3643538 0.7547512 0.7590025 0.4039834 0.6646231 0.6533559 0.3667201 0.3869743 0.0975977 0.3656064 0.6719389 0.3843802 0.6373348 0.7413349 0.5921543 0.2718339 0.2291187 0.6639195 0.4431021 0.6629654 0.7201640 0.3934604 0.6721503 0.3440487 0.6758121 0.4069550 0.7557224 0.6711802 0.6533559 0.3624976 0.3795478 0.2736719 0.2718339 0.9143853 0.6709145 0.6470791 0.3333079 0.7264516 0.4678670 0.6719389 0.3869743 0.6728390 0.4512666 0.2664629 0.6406775 0.4086245 0.6707858 0.6646231 
AmsW1_2    0.6970558 0.6435495 0.5712736 0.6422917 0.6619661 0.5712736 0.7160814 0.6555264 0.0839534 0.1681436 0.1735948 0.8713797 0.1030983 0.2922579 0.2416787 0.5914647 0.6818776 0.6583989 0.6838356 0.6205193 0.0928521 0.1946844 0.1545786 0.1099659 0.2416787 0.6964783 0.1646229 0.1614752 0.0839534 0.0905046 0.1545786 0.7051975 0.8713797 1.0410544 0.2561642 0.1647432 0.6808597 0.6810792 0.6838356 0.7774538 0.6107911 0.1029683 0.6132322 0.6588388 0.6818776 0.6511538 0.8121981 0.6835037 0.1030983 0.6871420 0.1639013 0.1946844 0.6901648 0.6257919 0.1681436 0.6555264 0.7513722 0.6257919 0.7276212 0.0695706 0.7051975 0.6588388 0.6953524 0.1580048 0.1647432 0.1646229 0.1639013 0.7160814 0.6422917 0.2095502 0.5914647 0.6759934 0.0000000 0.6810792 0.6777842 0.6808597 0.6308454 0.2095502 0.6759934 0.1062842 0.0695706 0.0905046 0.1592162 0.1368228 0.1368228 0.0000010 1.0410544 0.6970984 0.6418297 0.9933339 0.2564156 0.6205193 0.0237123 0.1868819 0.6761236 0.6361388 0.6107911 0.6982582 0.0887688 0.6806031 0.1509320 0.2739341 0.8121981 0.7657960 0.6835037 0.1687481 0.6662379 0.1658042 0.1647943 0.6435495 0.1766076 0.6082017 0.1536340 0.6901648 0.2927608 0.0906704 0.1868819 0.6264613 0.6453301 0.7292418 0.7657960 1.0597317 0.2129294 0.2291389 0.6336028 0.2976754 0.6974184 0.0887688 0.6361388 0.1036600 0.6708550 0.7561469 0.1592162 0.6548633 0.0928521 0.0237123 
StCar_4    0.4367706 0.3400310 0.4944508 0.3262202 0.3912557 0.4944508 0.4713242 0.3894779 0.7239628 0.6785155 0.7186327 0.6485033 0.6984639 0.7788187 0.6836533 0.6548055 0.4438566 0.3978474 0.4121587 0.3974826 0.7218584 0.7384980 0.7044345 0.7255456 0.6836533 0.4231692 0.7345155 0.7434384 0.7239628 0.7056408 0.7044345 0.6019510 0.6485033 0.9916739 0.8280186 0.7160518 0.0500794 0.0000010 0.4121587 0.5167056 0.4775573 0.7121182 0.3879187 0.3926017 0.4438566 0.4484665 0.6561068 0.4526673 0.6984639 0.4438368 0.7318107 0.7384980 0.4355505 0.3253168 0.6785155 0.3894779 0.4806574 0.3253168 0.4535653 0.6744042 0.6019510 0.3926017 0.0567592 0.7007015 0.7160518 0.7345155 0.7318107 0.4713242 0.3262202 0.7643020 0.6548055 0.4703473 0.6810792 0.0000000 0.4253128 0.0500794 0.3896754 0.7643020 0.4703473 0.7176672 0.6744042 0.7056408 0.7429413 0.6902390 0.6902390 0.6810792 0.9916739 0.0434006 0.3272010 0.8563100 0.8265388 0.3974826 0.6752249 0.7239446 0.4223224 0.4296929 0.4775573 0.4010951 0.7016802 0.4384471 0.6956743 0.8133524 0.6561068 0.5520500 0.4526673 0.7262740 0.0241596 0.7154669 0.7582406 0.3400310 0.7085029 0.4074041 0.7138276 0.4355505 0.7813490 0.6958887 0.7239446 0.3194671 0.3487843 0.4898910 0.5520500 1.0027205 0.6498897 0.7334766 0.3152591 0.7972671 0.0305406 0.7016802 0.4296929 0.7214347 0.0273177 0.5562799 0.7429413 0.4225992 0.7218584 0.6752249 
StsC25     0.0087429 0.4132202 0.3605529 0.4314521 0.4429908 0.3605529 0.4675853 0.4398385 0.6771878 0.6170016 0.7376352 0.6115553 0.6748994 0.7316805 0.6566327 0.6383761 0.1349032 0.4387988 0.4407692 0.4377897 0.6666397 0.6759811 0.6645011 0.7001060 0.6566327 0.4730173 0.7353223 0.6937868 0.6771878 0.6658926 0.6645011 0.5339383 0.6115553 0.8305166 0.7517740 0.7222843 0.4245634 0.4253128 0.4407692 0.4197799 0.3730721 0.6753368 0.3934147 0.4465662 0.1349032 0.1327961 0.6080559 0.3627046 0.6748994 0.0265926 0.7014354 0.6759811 0.4606210 0.4212337 0.6170016 0.4398385 0.3614074 0.4212337 0.1318479 0.6496335 0.5339383 0.4465662 0.4365264 0.6731261 0.7222843 0.7353223 0.7014354 0.4675853 0.4314521 0.6951369 0.6383761 0.3849126 0.6777842 0.4253128 0.0000000 0.4245634 0.4143701 0.6951369 0.3849126 0.6923351 0.6496335 0.6658926 0.6503106 0.6699841 0.6699841 0.6777842 0.8305166 0.4451392 0.4432107 0.7355913 0.7500728 0.4377897 0.6681102 0.6714338 0.0235467 0.1042938 0.3730721 0.4277565 0.6646834 0.0235877 0.6423846 0.7509351 0.6080559 0.4723020 0.3627046 0.7365390 0.4118985 0.6786037 0.7071768 0.4132202 0.6861490 0.3931810 0.6253881 0.4606210 0.7310251 0.6631482 0.6714338 0.4146034 0.4118836 0.3922983 0.4723020 0.8763590 0.6319651 0.6485151 0.4224454 0.7474584 0.4302528 0.6646834 0.1042938 0.6824539 0.4219868 0.4650808 0.6503106 0.1194079 0.6666397 0.6681102 
StsK_1     0.4360255 0.3387274 0.4864332 0.3347516 0.3831720 0.4864332 0.4841626 0.3814196 0.7192646 0.6669566 0.7140219 0.6362060 0.7024975 0.7638813 0.6719661 0.6480070 0.4558117 0.3936510 0.4126364 0.3897193 0.7216323 0.7449059 0.6981893 0.7318457 0.6719661 0.4191009 0.7244511 0.7380886 0.7192646 0.7056668 0.6981893 0.5876571 0.6362060 1.0213356 0.8111477 0.7254579 0.0000010 0.0500794 0.4126364 0.5002074 0.4632592 0.7075815 0.3795047 0.3844888 0.4558117 0.4528441 0.6463974 0.4452788 0.7024975 0.4406064 0.7268409 0.7449059 0.4343603 0.3337934 0.6669566 0.3814196 0.4632644 0.3337934 0.4500934 0.6671162 0.5876571 0.3844888 0.0058590 0.6990993 0.7254579 0.7244511 0.7268409 0.4841626 0.3347516 0.7566359 0.6480070 0.4561855 0.6808597 0.0500794 0.4245634 0.0000000 0.3745945 0.7566359 0.4561855 0.7240481 0.6671162 0.7056668 0.7447608 0.6966687 0.6966687 0.6808597 1.0213356 0.0599044 0.3357246 0.8673476 0.8096360 0.3897193 0.6748413 0.7167613 0.4213138 0.4343418 0.4632592 0.4144124 0.7017680 0.4358181 0.6941856 0.7942241 0.6463974 0.5511559 0.4452788 0.7164402 0.0493561 0.7205286 0.7684732 0.3387274 0.7144618 0.3953728 0.7101100 0.4343603 0.7663155 0.6960663 0.7167613 0.3278773 0.3458392 0.4822614 0.5511559 1.0310644 0.6392468 0.7188116 0.3236391 0.7984454 0.0594968 0.7017680 0.4343418 0.7212134 0.0397630 0.5553759 0.7447608 0.4271652 0.7216323 0.6748413 
StPo       0.4259503 0.3150662 0.3649984 0.2731789 0.1282082 0.3649984 0.3808505 0.1207384 0.6453518 0.6133717 0.6832518 0.5500382 0.6226013 0.6458003 0.6357597 0.6049626 0.4163853 0.1286911 0.1361910 0.0778919 0.6384921 0.7144226 0.6364123 0.6676051 0.6357597 0.3360929 0.7167982 0.6801027 0.6453518 0.6227465 0.6364123 0.5682067 0.5500382 0.9240725 0.6823714 0.6992560 0.3745945 0.3896754 0.1361910 0.4202442 0.3547074 0.6466411 0.0241478 0.1247037 0.4163853 0.4517070 0.6092879 0.3655921 0.6226013 0.4179788 0.7013939 0.7144226 0.3261939 0.2744905 0.6133717 0.1207384 0.3513897 0.2744905 0.4490492 0.6036799 0.5682067 0.1247037 0.3856450 0.6678419 0.6992560 0.7167982 0.7013939 0.3808505 0.2731789 0.6488284 0.6049626 0.3633638 0.6308454 0.3896754 0.4143701 0.3745945 0.0000000 0.6488284 0.3633638 0.6676508 0.6036799 0.6227465 0.6426312 0.6062563 0.6062563 0.6308454 0.9240725 0.3938590 0.2863666 0.8354630 0.6884067 0.0778919 0.6134835 0.6388654 0.4137097 0.4055259 0.3547074 0.2823185 0.6186774 0.4152788 0.6478051 0.6635013 0.6092879 0.3853126 0.3655921 0.7163530 0.3676731 0.6745647 0.6740011 0.3150662 0.6866838 0.0335500 0.6187375 0.3261939 0.6401058 0.6088919 0.6388654 0.2699233 0.3140402 0.4028670 0.3853126 0.9375547 0.6037933 0.6124198 0.2530346 0.6904450 0.3933917 0.6186774 0.4055259 0.6557634 0.3759656 0.3929934 0.6426312 0.4300117 0.6384921 0.6134835 
NcTr_2     0.7026364 0.6942323 0.6113909 0.6785005 0.6957624 0.6113909 0.6833049 0.6883060 0.1637986 0.1729183 0.2263281 0.8986406 0.1873691 0.2399477 0.2550453 0.6303446 0.6983520 0.6897100 0.7052485 0.6423077 0.1647693 0.2018194 0.1777044 0.1800759 0.2550453 0.7241081 0.2235634 0.1554062 0.1637986 0.1921169 0.1777044 0.7400388 0.8986406 1.0547849 0.2273141 0.2224181 0.7566359 0.7643020 0.7052485 0.7888668 0.6498141 0.1778682 0.6349904 0.6917564 0.6983520 0.6473999 0.8644292 0.7020749 0.1873691 0.7085996 0.1796310 0.2018194 0.7202507 0.6630719 0.1729183 0.6883060 0.7598590 0.6630719 0.7265864 0.1670718 0.7400388 0.6917564 0.7718421 0.2098712 0.2224181 0.2235634 0.1796310 0.6833049 0.6785005 0.0000010 0.6303446 0.7133422 0.2095502 0.7643020 0.6951369 0.7566359 0.6488284 0.0000000 0.7133422 0.1759685 0.1670718 0.1921169 0.1877039 0.1883741 0.1883741 0.2095502 1.0547849 0.7796226 0.6823553 1.0030388 0.2275142 0.6423077 0.1970296 0.1819079 0.6892226 0.6775184 0.6498141 0.7517952 0.1795421 0.7021146 0.1588450 0.2611502 0.8644292 0.7650123 0.7020749 0.2187479 0.7411510 0.2062150 0.1476747 0.6942323 0.2088125 0.6171017 0.1835727 0.7202507 0.2558944 0.1956527 0.1819079 0.6638448 0.6994582 0.7567597 0.7650123 1.0716251 0.2270032 0.2473779 0.6640180 0.2437837 0.7708249 0.1795421 0.6775184 0.1731617 0.7575309 0.7555325 0.1877039 0.6819536 0.1647693 0.1970296 
StVe_5     0.3800757 0.3934604 0.3334746 0.3534861 0.3699839 0.3334746 0.2706718 0.3657325 0.6721870 0.6316503 0.6777215 0.5778750 0.6796008 0.7359640 0.6642894 0.6264380 0.4008929 0.3714568 0.3880142 0.4039834 0.6707858 0.7065044 0.6408595 0.6977774 0.6642894 0.4216142 0.6654873 0.7120099 0.6721870 0.6647096 0.6408595 0.4998968 0.5778750 0.8629500 0.7607049 0.6854066 0.4561855 0.4703473 0.3880142 0.2582554 0.0975977 0.6832612 0.3697450 0.3672411 0.4008929 0.4118411 0.5921543 0.2291187 0.6796008 0.3868659 0.7184266 0.7065044 0.4069550 0.3695409 0.6316503 0.3657325 0.2355983 0.3695409 0.4467136 0.6481672 0.4998968 0.3672411 0.4685163 0.6263842 0.6854066 0.6654873 0.7184266 0.2706718 0.3534861 0.7133422 0.6264380 0.0000010 0.6759934 0.4703473 0.3849126 0.4561855 0.3633638 0.7133422 0.0000000 0.6956365 0.6481672 0.6647096 0.6406775 0.6640233 0.6640233 0.6759934 0.8629500 0.4761553 0.3643538 0.7547512 0.7590025 0.4039834 0.6646231 0.6533559 0.3667201 0.3869743 0.0975977 0.3656064 0.6719389 0.3843802 0.6373348 0.7413349 0.5921543 0.2718339 0.2291187 0.6639195 0.4431021 0.6629654 0.7201640 0.3934604 0.6721503 0.3440487 0.6758121 0.4069550 0.7557224 0.6711802 0.6533559 0.3624976 0.3795478 0.2736719 0.2718339 0.9143853 0.6709145 0.6470791 0.3333079 0.7264516 0.4678670 0.6719389 0.3869743 0.6728390 0.4512666 0.2664629 0.6406775 0.4086245 0.6707858 0.6646231 
AmRo_1     0.7080846 0.6381084 0.6145369 0.6555506 0.6911905 0.6145369 0.7229410 0.6849389 0.0271976 0.1595978 0.1598902 0.8950260 0.0778695 0.2619198 0.2447788 0.5885899 0.6985032 0.6840191 0.7001056 0.6655542 0.0331125 0.1843816 0.1535990 0.0028956 0.2447788 0.7177886 0.1570584 0.1451653 0.0271976 0.0701901 0.1535990 0.7268118 0.8950260 0.9822333 0.2323145 0.1658308 0.7240481 0.7176672 0.7001056 0.7993842 0.6303568 0.0178566 0.6382729 0.6883890 0.6985032 0.6924153 0.8345932 0.6985914 0.0778695 0.7018133 0.1597237 0.1843816 0.7194421 0.6517315 0.1595978 0.6849389 0.7597903 0.6517315 0.7589478 0.0569237 0.7268118 0.6883890 0.7390231 0.1431470 0.1658308 0.1570584 0.1597237 0.7229410 0.6555506 0.1759685 0.5885899 0.6956365 0.1062842 0.7176672 0.6923351 0.7240481 0.6676508 0.1759685 0.6956365 0.0000000 0.0569237 0.0701901 0.1467213 0.1077971 0.1077971 0.1062842 0.9822333 0.7435191 0.6582537 0.9553811 0.2325223 0.6655542 0.1033376 0.1419908 0.6839381 0.6578387 0.6303568 0.7312528 0.0682233 0.6952351 0.1544021 0.2707951 0.8345932 0.7705501 0.6985914 0.1532264 0.7128765 0.1622120 0.1499830 0.6381084 0.1609592 0.6419568 0.1573100 0.7194421 0.2616673 0.0703086 0.1419908 0.6524779 0.6399000 0.7337484 0.7705501 0.9859684 0.2036221 0.2181920 0.6467625 0.2633785 0.7422990 0.0682233 0.6578387 0.0302176 0.7215200 0.7609848 0.1467213 0.6868177 0.0331125 0.1033376 
AmKen_2    0.6645874 0.6124109 0.5568527 0.6018759 0.6340420 0.5568527 0.6808813 0.6269766 0.0445811 0.1349887 0.1511561 0.8510507 0.0340618 0.2551320 0.2265604 0.5863228 0.6556596 0.6260101 0.6550540 0.6044042 0.0411567 0.1715521 0.1289854 0.0602432 0.2265604 0.6557954 0.1441257 0.1275494 0.0445811 0.0335890 0.1289854 0.6890857 0.8510507 0.9837552 0.2236767 0.1443467 0.6671162 0.6744042 0.6550540 0.7558403 0.5842337 0.0644561 0.5754910 0.6301584 0.6556596 0.6281708 0.8004201 0.6514484 0.0340618 0.6587260 0.1433759 0.1715521 0.6550304 0.5978267 0.1349887 0.6269766 0.7097155 0.5978267 0.7031255 0.0000010 0.6890857 0.6301584 0.6814434 0.1276541 0.1443467 0.1441257 0.1433759 0.6808813 0.6018759 0.1670718 0.5863228 0.6481672 0.0695706 0.6744042 0.6496335 0.6671162 0.6036799 0.1670718 0.6481672 0.0569237 0.0000000 0.0335890 0.1401092 0.1029208 0.1029208 0.0695706 0.9837552 0.6851232 0.6038497 0.9345012 0.2238732 0.6044042 0.0694626 0.1441085 0.6414426 0.6101301 0.5842337 0.6739756 0.0248063 0.6522872 0.1288440 0.2485292 0.8004201 0.7161983 0.6514484 0.1403451 0.6555211 0.1328226 0.1345737 0.6124109 0.1440223 0.5784691 0.1406636 0.6550304 0.2550721 0.0336358 0.1441085 0.5984227 0.6090618 0.6836914 0.7161983 0.9966554 0.1841630 0.1984013 0.5933447 0.2669538 0.6833453 0.0248063 0.6101301 0.0510253 0.6640134 0.7070243 0.1401092 0.6325388 0.0411567 0.0694626 
risA       0.6811395 0.6219112 0.5862063 0.6352724 0.6531051 0.5862063 0.6996737 0.6458751 0.0560721 0.1578579 0.1640286 0.8862767 0.0308897 0.2653822 0.2503019 0.6057922 0.6750468 0.6449186 0.6797538 0.6281406 0.0465968 0.1953251 0.1596746 0.0735720 0.2503019 0.6809295 0.1714810 0.1531431 0.0560721 0.0000010 0.1596746 0.7013371 0.8862767 0.9662892 0.2358965 0.1660404 0.7056668 0.7056408 0.6797538 0.7768197 0.6112847 0.0694794 0.6043803 0.6491592 0.6750468 0.6442549 0.8321028 0.6645754 0.0308897 0.6751263 0.1704144 0.1953251 0.6778544 0.6369463 0.1578579 0.6458751 0.7212802 0.6369463 0.7195196 0.0335890 0.7013371 0.6491592 0.7205124 0.1532408 0.1660404 0.1714810 0.1704144 0.6996737 0.6352724 0.1921169 0.6057922 0.6647096 0.0905046 0.7056408 0.6658926 0.7056668 0.6227465 0.1921169 0.6647096 0.0701901 0.0335890 0.0000000 0.1521127 0.1181192 0.1181192 0.0905046 0.9662892 0.7245401 0.6433287 0.9348740 0.2361136 0.6281406 0.0903599 0.1693301 0.6576275 0.6249711 0.6112847 0.6954693 0.0210194 0.6686379 0.1532841 0.2654729 0.8321028 0.7495559 0.6645754 0.1675105 0.6861789 0.1558322 0.1535289 0.6219112 0.1557766 0.5996000 0.1669910 0.6778544 0.2660013 0.0116920 0.1693301 0.6376504 0.6185709 0.7052575 0.7495559 0.9961914 0.2046421 0.2215273 0.6265637 0.2759132 0.7150569 0.0210194 0.6249711 0.0499412 0.6993171 0.7401106 0.1521127 0.6552216 0.0465968 0.0903599 
AmsBJ_3    0.6701225 0.6521653 0.5851526 0.6376145 0.6916894 0.5851526 0.6887303 0.6841400 0.1389173 0.1617042 0.1645982 0.8264119 0.1567651 0.2304205 0.2500972 0.6118862 0.6563088 0.6771186 0.6848387 0.6426435 0.1210544 0.1882410 0.1559020 0.1506163 0.2500972 0.6777145 0.1433503 0.1636634 0.1389173 0.1521127 0.1559020 0.7370477 0.8264119 0.9770774 0.2350274 0.1623668 0.7447608 0.7429413 0.6848387 0.7536638 0.5984905 0.1483135 0.6162751 0.6876275 0.6563088 0.6200460 0.7802260 0.6686171 0.1567651 0.6601401 0.1379960 0.1882410 0.6679392 0.6293890 0.1617042 0.6841400 0.7170984 0.6293890 0.7370081 0.1401092 0.7370477 0.6876275 0.7600153 0.1370117 0.1623668 0.1433503 0.1379960 0.6887303 0.6376145 0.1877039 0.6118862 0.6406775 0.1592162 0.7429413 0.6503106 0.7447608 0.6426312 0.1877039 0.6406775 0.1467213 0.1401092 0.1521127 0.0000000 0.1334338 0.1334338 0.1592162 0.9770774 0.7624546 0.6519468 0.9571975 0.2352388 0.6426435 0.1441920 0.1884434 0.6519572 0.6339216 0.5984905 0.6979529 0.1536538 0.6538061 0.1499525 0.2642408 0.7802260 0.7759407 0.6686171 0.1442366 0.7206724 0.1329691 0.1596782 0.6521653 0.1405418 0.6210373 0.1781747 0.6679392 0.2536916 0.1457652 0.1884434 0.6300689 0.6497968 0.7174506 0.7759407 1.0377821 0.2301239 0.1914848 0.6170821 0.2638823 0.7518070 0.1536538 0.6339216 0.1315987 0.7362878 0.7662185 0.0000010 0.6504333 0.1210544 0.1441920 
AmAzD3_3   0.6855190 0.6148566 0.5818352 0.6213493 0.6167962 0.5818352 0.6785396 0.6152415 0.0984814 0.1616071 0.1523214 0.8378256 0.1258309 0.2381334 0.2339218 0.5937150 0.6424990 0.6142509 0.6407683 0.5957284 0.1045018 0.1862571 0.1680152 0.1114636 0.2339218 0.6747733 0.1709684 0.1371137 0.0984814 0.1181192 0.1680152 0.7524413 0.8378256 1.0318540 0.2280313 0.1742643 0.6966687 0.6902390 0.6407683 0.7976659 0.6041209 0.1055626 0.5823321 0.6184144 0.6424990 0.5963327 0.7871756 0.6686340 0.1258309 0.6804971 0.1741580 0.1862571 0.6671723 0.6191779 0.1616071 0.6152415 0.7405941 0.6191779 0.7472181 0.1029208 0.7524413 0.6184144 0.7116861 0.1373179 0.1742643 0.1709684 0.1741580 0.6785396 0.6213493 0.1883741 0.5937150 0.6640233 0.1368228 0.6902390 0.6699841 0.6966687 0.6062563 0.1883741 0.6640233 0.1077971 0.1029208 0.1181192 0.1334338 0.0000000 0.0000010 0.1368228 1.0318540 0.7003338 0.6201795 0.9809151 0.2282308 0.5957284 0.1222651 0.1599631 0.6615871 0.6443773 0.6041209 0.6861571 0.1135691 0.6739043 0.1643257 0.2747691 0.7871756 0.7503724 0.6686340 0.1669549 0.6734283 0.1422906 0.1357060 0.6148566 0.1375422 0.5770297 0.1612548 0.6671723 0.2577231 0.1165026 0.1599631 0.6198239 0.6263975 0.6934066 0.7503724 1.0784065 0.2135261 0.2171246 0.6001818 0.2572292 0.7030997 0.1135691 0.6443773 0.1006718 0.6794882 0.7407663 0.1334338 0.6407629 0.1045018 0.1222651 
AmAzD3_5   0.6855190 0.6148566 0.5818352 0.6213493 0.6167962 0.5818352 0.6785396 0.6152415 0.0984814 0.1616071 0.1523214 0.8378256 0.1258309 0.2381334 0.2339218 0.5937150 0.6424990 0.6142509 0.6407683 0.5957284 0.1045018 0.1862571 0.1680152 0.1114636 0.2339218 0.6747733 0.1709684 0.1371137 0.0984814 0.1181192 0.1680152 0.7524413 0.8378256 1.0318540 0.2280313 0.1742643 0.6966687 0.6902390 0.6407683 0.7976659 0.6041209 0.1055626 0.5823321 0.6184144 0.6424990 0.5963327 0.7871756 0.6686340 0.1258309 0.6804971 0.1741580 0.1862571 0.6671723 0.6191779 0.1616071 0.6152415 0.7405941 0.6191779 0.7472181 0.1029208 0.7524413 0.6184144 0.7116861 0.1373179 0.1742643 0.1709684 0.1741580 0.6785396 0.6213493 0.1883741 0.5937150 0.6640233 0.1368228 0.6902390 0.6699841 0.6966687 0.6062563 0.1883741 0.6640233 0.1077971 0.1029208 0.1181192 0.1334338 0.0000010 0.0000000 0.1368228 1.0318540 0.7003338 0.6201795 0.9809151 0.2282308 0.5957284 0.1222651 0.1599631 0.6615871 0.6443773 0.6041209 0.6861571 0.1135691 0.6739043 0.1643257 0.2747691 0.7871756 0.7503724 0.6686340 0.1669549 0.6734283 0.1422906 0.1357060 0.6148566 0.1375422 0.5770297 0.1612548 0.6671723 0.2577231 0.1165026 0.1599631 0.6198239 0.6263975 0.6934066 0.7503724 1.0784065 0.2135261 0.2171246 0.6001818 0.2572292 0.7030997 0.1135691 0.6443773 0.1006718 0.6794882 0.7407663 0.1334338 0.6407629 0.1045018 0.1222651 
AmsW5_2    0.6970558 0.6435495 0.5712736 0.6422917 0.6619661 0.5712736 0.7160814 0.6555264 0.0839534 0.1681436 0.1735948 0.8713797 0.1030983 0.2922579 0.2416787 0.5914647 0.6818776 0.6583989 0.6838356 0.6205193 0.0928521 0.1946844 0.1545786 0.1099659 0.2416787 0.6964783 0.1646229 0.1614752 0.0839534 0.0905046 0.1545786 0.7051975 0.8713797 1.0410544 0.2561642 0.1647432 0.6808597 0.6810792 0.6838356 0.7774538 0.6107911 0.1029683 0.6132322 0.6588388 0.6818776 0.6511538 0.8121981 0.6835037 0.1030983 0.6871420 0.1639013 0.1946844 0.6901648 0.6257919 0.1681436 0.6555264 0.7513722 0.6257919 0.7276212 0.0695706 0.7051975 0.6588388 0.6953524 0.1580048 0.1647432 0.1646229 0.1639013 0.7160814 0.6422917 0.2095502 0.5914647 0.6759934 0.0000010 0.6810792 0.6777842 0.6808597 0.6308454 0.2095502 0.6759934 0.1062842 0.0695706 0.0905046 0.1592162 0.1368228 0.1368228 0.0000000 1.0410544 0.6970984 0.6418297 0.9933339 0.2564156 0.6205193 0.0237123 0.1868819 0.6761236 0.6361388 0.6107911 0.6982582 0.0887688 0.6806031 0.1509320 0.2739341 0.8121981 0.7657960 0.6835037 0.1687481 0.6662379 0.1658042 0.1647943 0.6435495 0.1766076 0.6082017 0.1536340 0.6901648 0.2927608 0.0906704 0.1868819 0.6264613 0.6453301 0.7292418 0.7657960 1.0597317 0.2129294 0.2291389 0.6336028 0.2976754 0.6974184 0.0887688 0.6361388 0.1036600 0.6708550 0.7561469 0.1592162 0.6548633 0.0928521 0.0237123 
ApTi_4     0.7982758 0.9909298 0.8927459 0.9243108 0.9521714 0.8927459 0.9358840 0.9456391 0.9973081 1.0196268 1.0612068 0.9949539 0.9617299 1.0386179 1.0642609 1.0647382 0.8808638 0.9269590 0.9300695 0.8760306 0.9838479 1.0238338 1.0477646 0.9825599 1.0642609 0.9203775 1.0104303 1.0473781 0.9973081 0.9662892 1.0477646 0.8793889 0.9949539 0.0000010 1.0157957 1.0396854 1.0213356 0.9916739 0.9300695 0.8808198 0.8583747 1.0008910 0.9024644 0.9501061 0.8808638 0.8903439 0.9838662 0.8578405 0.9617299 0.8208892 1.0449464 1.0238338 0.9250033 0.9176596 1.0196268 0.9456391 0.8320850 0.9176596 0.8763498 0.9837552 0.8793889 0.9501061 1.0407510 1.0173452 1.0396854 1.0104303 1.0449464 0.9358840 0.9243108 1.0547849 1.0647382 0.8629500 1.0410544 0.9916739 0.8305166 1.0213356 0.9240725 1.0547849 0.8629500 0.9822333 0.9837552 0.9662892 0.9770774 1.0318540 1.0318540 1.0410544 0.0000000 1.0499504 0.9550879 0.1851840 1.0231364 0.8760306 1.0070867 1.0264223 0.8133224 0.8648437 0.8583747 0.9069800 0.9890555 0.8278946 0.9968027 1.0322467 0.9838662 0.9279208 0.8578405 1.0149610 1.0107557 1.0887407 1.0282649 0.9909298 1.0787993 0.9282946 1.0538775 0.9250033 1.0268035 0.9549640 1.0264223 0.9153699 0.9556294 0.9318272 0.9279208 0.1361960 0.9996011 0.9034900 0.8979601 1.0249312 1.0475066 0.9890555 0.8648437 0.9695694 1.0090408 0.9159793 0.9770774 0.9145583 0.9838479 1.0070867 
StsW2_2    0.4568461 0.3463913 0.4946672 0.3300655 0.3912221 0.4946672 0.5080700 0.3894386 0.7386929 0.6959458 0.7176689 0.6613196 0.7115806 0.7859966 0.7011124 0.6752856 0.4483644 0.4018256 0.4254695 0.3897437 0.7409273 0.7590832 0.7219364 0.7516107 0.7011124 0.4096730 0.7284003 0.7538083 0.7386929 0.7245401 0.7219364 0.6140360 0.6613196 1.0499504 0.8345938 0.7329168 0.0599044 0.0434006 0.4254695 0.5213124 0.4848404 0.7267140 0.3987471 0.3925725 0.4483644 0.4356105 0.6691032 0.4668962 0.7115806 0.4664190 0.7466956 0.7590832 0.4274643 0.3404634 0.6959458 0.3894386 0.5057659 0.3404634 0.4598653 0.6851232 0.6140360 0.3925725 0.0666857 0.7092870 0.7329168 0.7284003 0.7466956 0.5080700 0.3300655 0.7796226 0.6752856 0.4761553 0.6970984 0.0434006 0.4451392 0.0599044 0.3938590 0.7796226 0.4761553 0.7435191 0.6851232 0.7245401 0.7624546 0.7003338 0.7003338 0.6970984 1.0499504 0.0000000 0.3310527 0.8896103 0.8331308 0.3897437 0.6908172 0.7429145 0.4418397 0.4322954 0.4848404 0.4070953 0.7211370 0.4609411 0.7133842 0.8127140 0.6691032 0.5726856 0.4668962 0.7201760 0.0429494 0.7150210 0.7740827 0.3463913 0.7089302 0.4151396 0.7186155 0.4274643 0.7880599 0.7146875 0.7429145 0.3344342 0.3354878 0.5092184 0.5726856 1.0618326 0.6604517 0.7483421 0.3301289 0.8267850 0.0496369 0.7211370 0.4322954 0.7359664 0.0428664 0.5771123 0.7624546 0.4251300 0.7409273 0.6908172 
StsS0      0.4444058 0.2185482 0.4369315 0.0212641 0.3137017 0.4369315 0.4075405 0.3055562 0.6313584 0.6610679 0.6746497 0.5332083 0.6377414 0.7263727 0.6472707 0.6383246 0.4441330 0.3115039 0.3289695 0.2972577 0.6413327 0.7255991 0.6538258 0.6602646 0.6472707 0.3208653 0.6854294 0.7068434 0.6313584 0.6433287 0.6538258 0.5426820 0.5332083 0.9550879 0.7713632 0.6868758 0.3357246 0.3272010 0.3289695 0.4578529 0.3778267 0.6486060 0.2933931 0.3070967 0.4441330 0.4453193 0.5633655 0.4384098 0.6377414 0.4550984 0.7220885 0.7255991 0.3224053 0.0305733 0.6610679 0.3055562 0.4319272 0.0305733 0.4300303 0.6038497 0.5426820 0.3070967 0.3466821 0.6695678 0.6868758 0.6854294 0.7220885 0.4075405 0.0212641 0.6823553 0.6383246 0.3643538 0.6418297 0.3272010 0.4432107 0.3357246 0.2863666 0.6823553 0.3643538 0.6582537 0.6038497 0.6433287 0.6519468 0.6201795 0.6201795 0.6418297 0.9550879 0.3310527 0.0000000 0.8000140 0.7697186 0.2972577 0.6191564 0.6542955 0.4365621 0.4374875 0.3778267 0.2308898 0.6335797 0.4605125 0.6783530 0.7547514 0.5633655 0.4774268 0.4384098 0.6850346 0.3252730 0.6660745 0.7118650 0.2185482 0.6866662 0.2746399 0.6596895 0.3224053 0.7286678 0.6329260 0.6542955 0.0242719 0.2245608 0.4503920 0.4774268 0.9577942 0.6356545 0.6314771 0.0311420 0.7723740 0.3406471 0.6335797 0.4374875 0.6485607 0.3303653 0.4782523 0.6519468 0.4418102 0.6413327 0.6191564 
ApRc       0.7172373 0.8318087 0.8514807 0.7983503 0.8743613 0.8514807 0.8985882 0.8681285 0.9555408 0.9612004 1.0206104 0.8448482 0.9218777 1.0287390 0.9830821 1.0073915 0.7833508 0.8574344 0.8695182 0.8054430 0.9405653 0.9670953 1.0004396 0.9654481 0.9830821 0.7996489 0.9850255 1.0035464 0.9555408 0.9348740 1.0004396 0.8584762 0.8448482 0.1851840 1.0638273 1.0030179 0.8673476 0.8563100 0.8695182 0.8224210 0.7622177 0.9407668 0.8191570 0.8646809 0.7833508 0.8142365 0.8570287 0.8124466 0.9218777 0.7242982 0.9851397 0.9670953 0.7817923 0.7821323 0.9612004 0.8681285 0.7823882 0.7821323 0.7822392 0.9345012 0.8584762 0.8646809 0.8855011 1.0088685 1.0030179 0.9850255 0.9851397 0.8985882 0.7983503 1.0030388 1.0073915 0.7547512 0.9933339 0.8563100 0.7355913 0.8673476 0.8354630 1.0030388 0.7547512 0.9553811 0.9345012 0.9348740 0.9571975 0.9809151 0.9809151 0.9933339 0.1851840 0.8896103 0.8000140 0.0000000 1.0717206 0.8054430 0.9543662 0.9758682 0.7178875 0.7587441 0.7622177 0.7700428 0.9429687 0.7310782 0.9694397 1.0517859 0.8570287 0.8679409 0.8124466 0.9786369 0.8578365 1.0541744 0.9915219 0.8318087 1.0584469 0.8434635 0.9875063 0.7817923 1.0199218 0.9288639 0.9758682 0.7796742 0.8212143 0.8660157 0.8679409 0.1791741 0.9384746 0.9189598 0.7725430 1.0504548 0.8895713 0.9429687 0.7587441 0.9396672 0.8538929 0.8563650 0.9571975 0.8234460 0.9405653 0.9543662 
US8        0.7671040 0.7609714 0.6865942 0.7545143 0.7242787 0.6865942 0.7572655 0.7164510 0.2277196 0.2110079 0.2796719 0.8935098 0.2419413 0.0888905 0.2684142 0.6168516 0.7058452 0.7179529 0.7501391 0.7002733 0.2263437 0.2239069 0.2208975 0.2369142 0.2684142 0.7843387 0.2882550 0.1935233 0.2277196 0.2361136 0.2208975 0.8144093 0.8935098 1.0231364 0.0057908 0.2707229 0.8096360 0.8265388 0.7501391 0.8225214 0.6901043 0.2343407 0.6841273 0.7104484 0.7058452 0.6580625 0.8533733 0.7582033 0.2419413 0.7498543 0.2392532 0.2239069 0.8026476 0.7408908 0.2110079 0.7164510 0.7614799 0.7408908 0.7563003 0.2238732 0.8144093 0.7104484 0.8256407 0.2424800 0.2707229 0.2882550 0.2392532 0.7572655 0.7545143 0.2275142 0.6168516 0.7590025 0.2564156 0.8265388 0.7500728 0.8096360 0.6884067 0.2275142 0.7590025 0.2325223 0.2238732 0.2361136 0.2352388 0.2282308 0.2282308 0.2564156 1.0231364 0.8331308 0.7697186 1.0717206 0.0000000 0.7002733 0.2411515 0.2081989 0.7413062 0.7145222 0.6901043 0.8387735 0.2340673 0.7430337 0.2175882 0.1054730 0.8533733 0.8509235 0.7582033 0.2879956 0.8014065 0.2370579 0.1906997 0.7609714 0.2322720 0.6723382 0.1929814 0.8026476 0.0975022 0.2392301 0.2081989 0.7431628 0.7381029 0.7953066 0.8509235 1.0870775 0.2642529 0.2164120 0.7315606 0.0991664 0.8300004 0.2340673 0.7145222 0.2255190 0.8120116 0.8404354 0.2352388 0.7089016 0.2263437 0.2411515 
StsC2_1    0.4496146 0.3339095 0.3777246 0.2904165 0.1216671 0.3777246 0.4057688 0.1143319 0.6483606 0.6057759 0.6724997 0.5405948 0.6325829 0.6706884 0.6325177 0.6354451 0.4526579 0.1221186 0.1261805 0.0000010 0.6372133 0.7192050 0.6287178 0.6655065 0.6325177 0.3514944 0.7043562 0.6758547 0.6483606 0.6281406 0.6287178 0.5703284 0.5405948 0.8760306 0.7020991 0.6832187 0.3897193 0.3974826 0.1261805 0.4627739 0.3937098 0.6454039 0.0842069 0.1182144 0.4526579 0.4929976 0.5935795 0.4033262 0.6325829 0.4414825 0.6802914 0.7192050 0.3264186 0.2916478 0.6057759 0.1143319 0.3797654 0.2916478 0.4613159 0.6044042 0.5703284 0.1182144 0.4008430 0.6550898 0.6832187 0.7043562 0.6802914 0.4057688 0.2904165 0.6423077 0.6354451 0.4039834 0.6205193 0.3974826 0.4377897 0.3897193 0.0778919 0.6423077 0.4039834 0.6655542 0.6044042 0.6281406 0.6426435 0.5957284 0.5957284 0.6205193 0.8760306 0.3897437 0.2972577 0.8054430 0.7002733 0.0000000 0.6012832 0.6371827 0.4368810 0.4218787 0.3937098 0.2894192 0.6240560 0.4386580 0.6378717 0.6685659 0.5935795 0.4311819 0.4033262 0.7039313 0.3793448 0.6541533 0.6612186 0.3339095 0.6662626 0.0881393 0.6082688 0.3264186 0.6687870 0.6196529 0.6371827 0.2869660 0.3496395 0.4246122 0.4311819 0.9044559 0.6241407 0.6483113 0.2697140 0.6890193 0.4081407 0.6240560 0.4218787 0.6545902 0.3837632 0.4343842 0.6426435 0.4648891 0.6372133 0.6012832 
AmsW6_1    0.6832835 0.6304743 0.5753151 0.6157537 0.6439382 0.5753151 0.6986650 0.6376335 0.0810119 0.1528763 0.1666066 0.8542711 0.1029291 0.2763758 0.2375795 0.5669845 0.6764172 0.6366790 0.6653691 0.6012832 0.0899344 0.1882378 0.1393960 0.1070179 0.2375795 0.6845117 0.1573867 0.1515547 0.0810119 0.0903599 0.1393960 0.7149310 0.8542711 1.0070867 0.2409265 0.1575847 0.6748413 0.6752249 0.6653691 0.7667572 0.6004966 0.1002878 0.5925428 0.6408503 0.6764172 0.6395956 0.8019553 0.6756046 0.1029291 0.6772948 0.1505153 0.1882378 0.6792183 0.5994697 0.1528763 0.6376335 0.7386835 0.5994697 0.7213869 0.0694626 0.7149310 0.6408503 0.6892108 0.1546768 0.1575847 0.1573867 0.1505153 0.6986650 0.6157537 0.1970296 0.5669845 0.6646231 0.0237123 0.6752249 0.6681102 0.6748413 0.6134835 0.1970296 0.6646231 0.1033376 0.0694626 0.0903599 0.1441920 0.1222651 0.1222651 0.0237123 1.0070867 0.6908172 0.6191564 0.9543662 0.2411515 0.6012832 0.0000000 0.1751187 0.6598953 0.6314543 0.6004966 0.6849396 0.0886251 0.6708480 0.1458853 0.2594017 0.8019553 0.7527723 0.6756046 0.1614955 0.6602566 0.1542264 0.1536210 0.6304743 0.1649897 0.5909859 0.1443814 0.6792183 0.2766324 0.0905251 0.1751187 0.6000651 0.6389026 0.7165663 0.7527723 1.0201097 0.2002260 0.2214329 0.6072164 0.2816118 0.6911364 0.0886251 0.6314543 0.1007377 0.6648534 0.7433220 0.1441920 0.6499032 0.0899344 0.0000010 
KbAr_3     0.6866197 0.6270974 0.6121599 0.6505563 0.6494947 0.6121599 0.6798780 0.6434173 0.1366648 0.1724019 0.1936534 0.8765781 0.1659837 0.2331226 0.2057349 0.5755585 0.6588010 0.6424524 0.6660618 0.6371827 0.1354703 0.1449553 0.1549441 0.1458743 0.2057349 0.6849928 0.2096222 0.1371373 0.1366648 0.1693301 0.1549441 0.7748485 0.8765781 1.0264223 0.2080298 0.2073800 0.7167613 0.7239446 0.6660618 0.7444347 0.5948341 0.1431638 0.6244033 0.6467108 0.6588010 0.5954687 0.8357273 0.6955761 0.1659837 0.6694789 0.1851335 0.1449553 0.6880112 0.6336424 0.1724019 0.6434173 0.7117474 0.6336424 0.7029510 0.1441085 0.7748485 0.6467108 0.7316633 0.1754531 0.2073800 0.2096222 0.1851335 0.6798780 0.6505563 0.1819079 0.5755585 0.6533559 0.1868819 0.7239446 0.6714338 0.7167613 0.6388654 0.1819079 0.6533559 0.1419908 0.1441085 0.1693301 0.1884434 0.1599631 0.1599631 0.1868819 1.0264223 0.7429145 0.6542955 0.9758682 0.2081989 0.6371827 0.1751187 0.0000000 0.6546875 0.6278936 0.5948341 0.7230645 0.1579262 0.6630665 0.1542125 0.2530511 0.8357273 0.7621651 0.6955761 0.2049543 0.6999614 0.1811394 0.1248888 0.6270974 0.1840333 0.6115399 0.1354342 0.6880112 0.2508306 0.1697228 0.0000010 0.6340646 0.6339443 0.7008292 0.7621651 1.0553058 0.2110781 0.2188022 0.6262686 0.2348627 0.7289963 0.1579262 0.6278936 0.1379235 0.7130410 0.7524029 0.1884434 0.6520277 0.1354703 0.1751187 
StsCT      0.0266579 0.4030701 0.3566095 0.4249682 0.4413165 0.3566095 0.4539107 0.4382075 0.6688818 0.6113354 0.7232469 0.6028931 0.6665707 0.7227947 0.6464936 0.6397975 0.1378674 0.4371786 0.4444952 0.4368810 0.6584021 0.6678681 0.6561011 0.6916565 0.6464936 0.4625081 0.7317603 0.6821472 0.6688818 0.6576275 0.6561011 0.5240283 0.6028931 0.8133224 0.7430319 0.7135640 0.4213138 0.4223224 0.4444952 0.4078358 0.3663847 0.6669849 0.3929760 0.4448518 0.1378674 0.1263434 0.5940686 0.3274283 0.6665707 0.0388715 0.6936996 0.6678681 0.4502758 0.4149150 0.6113354 0.4382075 0.3507580 0.4149150 0.1394975 0.6414426 0.5240283 0.4448518 0.4330889 0.6592281 0.7135640 0.7317603 0.6936996 0.4539107 0.4249682 0.6892226 0.6397975 0.3667201 0.6761236 0.4223224 0.0235467 0.4213138 0.4137097 0.6892226 0.3667201 0.6839381 0.6414426 0.6576275 0.6519572 0.6615871 0.6615871 0.6761236 0.8133224 0.4418397 0.4365621 0.7178875 0.7413062 0.4368810 0.6598953 0.6546875 0.0000000 0.1072181 0.3663847 0.4226023 0.6564134 0.0358053 0.6323465 0.7420054 0.5940686 0.4535791 0.3274283 0.7329615 0.4091153 0.6753123 0.6954866 0.4030701 0.6828375 0.3927419 0.6153295 0.4502758 0.7222129 0.6548859 0.6546875 0.4083767 0.4017343 0.3555468 0.4535791 0.8560754 0.6238300 0.6400034 0.4160821 0.7385332 0.4271747 0.6564134 0.1072181 0.6741145 0.4187895 0.4465669 0.6519572 0.1223493 0.6584021 0.6598953 
StsCM_2    0.1049360 0.4139759 0.3339398 0.4123830 0.4383236 0.3339398 0.4819410 0.4352325 0.6490009 0.6005797 0.6873387 0.5992567 0.6323256 0.7043568 0.6174255 0.6380937 0.0674206 0.4342035 0.4510290 0.4218787 0.6326594 0.6436645 0.6429447 0.6654371 0.6174255 0.4507916 0.6922178 0.6449178 0.6490009 0.6249711 0.6429447 0.5403901 0.5992567 0.8648437 0.7163054 0.6814474 0.4343418 0.4296929 0.4510290 0.4663237 0.3726718 0.6364378 0.3813871 0.4418546 0.0674206 0.0567390 0.5863079 0.3789138 0.6323256 0.1188812 0.6772294 0.6436645 0.4574956 0.4282643 0.6005797 0.4352325 0.4032725 0.4282643 0.1534789 0.6101301 0.5403901 0.4418546 0.4462834 0.6375263 0.6814474 0.6922178 0.6772294 0.4819410 0.4123830 0.6775184 0.6380937 0.3869743 0.6361388 0.4296929 0.1042938 0.4343418 0.4055259 0.6775184 0.3869743 0.6578387 0.6101301 0.6249711 0.6339216 0.6443773 0.6443773 0.6361388 0.8648437 0.4322954 0.4374875 0.7587441 0.7145222 0.4218787 0.6314543 0.6278936 0.1072181 0.0000000 0.3726718 0.4070304 0.6237338 0.1153442 0.5950267 0.7117115 0.5863079 0.4980336 0.3789138 0.6932761 0.4144709 0.6506339 0.6668692 0.4139759 0.6580889 0.3998466 0.5681908 0.4574956 0.7101522 0.6222268 0.6278936 0.4216372 0.3852760 0.4141535 0.4980336 0.9276777 0.6213880 0.6230951 0.4159168 0.7168235 0.4405914 0.6237338 0.0000010 0.6438403 0.4215591 0.4906171 0.6339216 0.0610672 0.6326594 0.6314543 
StVe_1     0.3683191 0.4013059 0.3219545 0.3592283 0.4171516 0.3219545 0.2697690 0.4124703 0.6078631 0.5851021 0.6133989 0.5643337 0.6144077 0.6794831 0.6092853 0.6075377 0.3758143 0.4159683 0.4359278 0.3937098 0.6069504 0.6382698 0.5834103 0.6322817 0.6092853 0.4344115 0.6198434 0.6443524 0.6078631 0.6112847 0.5834103 0.4899983 0.5643337 0.8583747 0.6919913 0.6298185 0.4632592 0.4775573 0.4359278 0.2500818 0.0000010 0.6273098 0.3611077 0.4142009 0.3758143 0.4075660 0.5800444 0.2022192 0.6144077 0.3778821 0.6571665 0.6382698 0.4306309 0.3773380 0.5851021 0.4124703 0.2184766 0.3773380 0.4374390 0.5842337 0.4899983 0.4142009 0.4756362 0.5703015 0.6298185 0.6198434 0.6571665 0.2697690 0.3592283 0.6498141 0.6075377 0.0975977 0.6107911 0.4775573 0.3730721 0.4632592 0.3547074 0.6498141 0.0975977 0.6303568 0.5842337 0.6112847 0.5984905 0.6041209 0.6041209 0.6107911 0.8583747 0.4848404 0.3778267 0.7622177 0.6901043 0.3937098 0.6004966 0.5948341 0.3663847 0.3726718 0.0000000 0.3660382 0.6070926 0.3754698 0.5908801 0.6757022 0.5800444 0.2719000 0.2022192 0.6184094 0.4501417 0.6170780 0.6449991 0.4013059 0.6261580 0.3355882 0.6063677 0.4306309 0.6876596 0.6063782 0.5948341 0.3758988 0.3913176 0.2435807 0.2719000 0.9455414 0.6090339 0.5772453 0.3446200 0.6771928 0.4750374 0.6070926 0.3726718 0.6107838 0.4583843 0.2665824 0.5984905 0.3978948 0.6069504 0.6004966 
StAvMA_2   0.4354701 0.2238980 0.4314211 0.2221250 0.2995781 0.4314211 0.3975834 0.3030029 0.7094802 0.7284805 0.7449944 0.5483047 0.6991047 0.8093077 0.7067158 0.6938170 0.4201005 0.3087304 0.2983748 0.2894192 0.7127612 0.7691550 0.7316220 0.7335704 0.7067158 0.2984247 0.7528147 0.7600393 0.7094802 0.6954693 0.7316220 0.5239439 0.5483047 0.9069800 0.8402397 0.7533832 0.4144124 0.4010951 0.2983748 0.4495733 0.3660382 0.7101745 0.2826770 0.3045487 0.4201005 0.4599517 0.5613245 0.4167820 0.6991047 0.4287621 0.7564853 0.7691550 0.2759284 0.2543636 0.7284805 0.3030029 0.3795186 0.2543636 0.4418113 0.6739756 0.5239439 0.3045487 0.4261297 0.7013559 0.7533832 0.7528147 0.7564853 0.3975834 0.2221250 0.7517952 0.6938170 0.3656064 0.6982582 0.4010951 0.4277565 0.4144124 0.2823185 0.7517952 0.3656064 0.7312528 0.6739756 0.6954693 0.6979529 0.6861571 0.6861571 0.6982582 0.9069800 0.4070953 0.2308898 0.7700428 0.8387735 0.2894192 0.6849396 0.7230645 0.4226023 0.4070304 0.3660382 0.0000000 0.6913838 0.4340976 0.7095358 0.7996738 0.5613245 0.4484797 0.4167820 0.7586896 0.4044148 0.7503836 0.7843916 0.2238980 0.7564764 0.2774129 0.6812858 0.2759284 0.8001988 0.6867040 0.7230645 0.2449164 0.2271349 0.4125211 0.4484797 0.9430787 0.7179320 0.7034554 0.2167617 0.8223710 0.4256191 0.6913838 0.4070304 0.7137983 0.4048439 0.4492769 0.6979529 0.4455108 0.7127612 0.6849396 
AmsW9_2    0.6799288 0.6176971 0.5874127 0.6311957 0.6490203 0.5874127 0.6851836 0.6417885 0.0539483 0.1629818 0.1651400 0.8918046 0.0149735 0.2662825 0.2395445 0.5823388 0.6690072 0.6408241 0.6756970 0.6240560 0.0443354 0.1857571 0.1518661 0.0716463 0.2395445 0.6768052 0.1737092 0.1494159 0.0539483 0.0210194 0.1518661 0.7027102 0.8918046 0.9890555 0.2338519 0.1681753 0.7017680 0.7016802 0.6756970 0.7729847 0.6070926 0.0675179 0.6002806 0.6450673 0.6690072 0.6497791 0.8372637 0.6605249 0.0149735 0.6739186 0.1746862 0.1857571 0.6736987 0.6272425 0.1629818 0.6417885 0.7215202 0.6272425 0.7194436 0.0248063 0.7027102 0.6450673 0.7166477 0.1542514 0.1681753 0.1737092 0.1746862 0.6851836 0.6311957 0.1795421 0.5823388 0.6719389 0.0887688 0.7016802 0.6646834 0.7017680 0.6186774 0.1795421 0.6719389 0.0682233 0.0248063 0.0210194 0.1536538 0.1135691 0.1135691 0.0887688 0.9890555 0.7211370 0.6335797 0.9429687 0.2340673 0.6240560 0.0886251 0.1579262 0.6564134 0.6237338 0.6070926 0.6913838 0.0000000 0.6674254 0.1412442 0.2641774 0.8372637 0.7456208 0.6605249 0.1696932 0.6821717 0.1566943 0.1459150 0.6176971 0.1566369 0.5954561 0.1642936 0.6736987 0.2647066 0.0210460 0.1579262 0.6279231 0.6143406 0.7011963 0.7456208 0.9903462 0.1987458 0.2189811 0.6224659 0.2746943 0.7110941 0.0000010 0.6237338 0.0477210 0.6953609 0.7361638 0.1536538 0.6540051 0.0443354 0.0886251 
StsC8      0.0267051 0.4248519 0.3749894 0.4485610 0.4346587 0.3749894 0.4866272 0.4315783 0.6799935 0.6252346 0.7269557 0.5866002 0.6777035 0.7317273 0.6536669 0.6386173 0.1470646 0.4305452 0.4324782 0.4386580 0.6693789 0.6686753 0.6609090 0.7030569 0.6536669 0.4853798 0.7359396 0.6723848 0.6799935 0.6686379 0.6609090 0.5243308 0.5866002 0.8278946 0.7447665 0.7096686 0.4358181 0.4384471 0.4324782 0.4201567 0.3754698 0.6781505 0.3943484 0.4381975 0.1470646 0.1491224 0.5792505 0.3688577 0.6777035 0.0028649 0.6869469 0.6686753 0.4708545 0.4381133 0.6252346 0.4315783 0.3572802 0.4381133 0.1467362 0.6522872 0.5243308 0.4381975 0.4479275 0.6775335 0.7096686 0.7359396 0.6869469 0.4866272 0.4485610 0.7021146 0.6386173 0.3843802 0.6806031 0.4384471 0.0235877 0.4358181 0.4152788 0.7021146 0.3843802 0.6952351 0.6522872 0.6686379 0.6538061 0.6739043 0.6739043 0.6806031 0.8278946 0.4609411 0.4605125 0.7310782 0.7430337 0.4386580 0.6708480 0.6630665 0.0358053 0.1153442 0.3754698 0.4340976 0.6674254 0.0000000 0.6465207 0.7510708 0.5792505 0.4705602 0.3688577 0.7371612 0.4248149 0.6701421 0.7057367 0.4248519 0.6776801 0.3941210 0.6180089 0.4708545 0.7314974 0.6658812 0.6630665 0.4313737 0.4274812 0.3885137 0.4705602 0.8665023 0.6273612 0.6465129 0.4357676 0.7418200 0.4435141 0.6674254 0.1153442 0.6796684 0.4331672 0.4632717 0.6538061 0.1343713 0.6693789 0.6708480 
Kus        0.6485944 0.6949090 0.6356320 0.6742868 0.6674198 0.6356320 0.7087232 0.6601134 0.1434541 0.1655239 0.1629692 0.8213299 0.1521059 0.2428321 0.1877871 0.5922184 0.6380631 0.6591710 0.6792184 0.6378717 0.1410064 0.1497627 0.1509974 0.1583706 0.1877871 0.6812883 0.1769099 0.1086675 0.1434541 0.1532841 0.1509974 0.7606642 0.8213299 0.9968027 0.2174028 0.1670516 0.6941856 0.6956743 0.6792184 0.7495859 0.5908801 0.1535131 0.6269269 0.6634535 0.6380631 0.5892719 0.7728435 0.6808209 0.1521059 0.6528907 0.1519820 0.1497627 0.6827020 0.6599460 0.1655239 0.6601134 0.6888051 0.6599460 0.6963224 0.1288440 0.7606642 0.6634535 0.7066616 0.1415719 0.1670516 0.1769099 0.1519820 0.7087232 0.6742868 0.1588450 0.5922184 0.6373348 0.1509320 0.6956743 0.6423846 0.6941856 0.6478051 0.1588450 0.6373348 0.1544021 0.1288440 0.1532841 0.1499525 0.1643257 0.1643257 0.1509320 0.9968027 0.7133842 0.6783530 0.9694397 0.2175882 0.6378717 0.1458853 0.1542125 0.6323465 0.5950267 0.5908801 0.7095358 0.1412442 0.6465207 0.0000000 0.2387843 0.7728435 0.7370573 0.6808209 0.1724778 0.6757301 0.1410968 0.1034514 0.6949090 0.1515909 0.6244240 0.1475742 0.6827020 0.2470012 0.1536249 0.1542125 0.6607276 0.6915722 0.7241711 0.7370573 1.0382050 0.2259477 0.1961837 0.6611578 0.2520983 0.7034306 0.1412442 0.5950267 0.1489633 0.6849665 0.7276931 0.1499525 0.6175435 0.1410064 0.1458853 
Ue26       0.7676821 0.7654371 0.6683078 0.7478046 0.7149340 0.6683078 0.7248029 0.7072783 0.2488270 0.2434408 0.3131143 0.9039994 0.2715066 0.1144313 0.2845948 0.6548329 0.6965286 0.7087389 0.7310147 0.6685659 0.2528718 0.2437596 0.2497020 0.2754145 0.2845948 0.7606955 0.3176720 0.2074560 0.2488270 0.2654729 0.2497020 0.7907867 0.9039994 1.0322467 0.1126570 0.3005785 0.7942241 0.8133524 0.7310147 0.8187508 0.6757022 0.2749030 0.6548347 0.7045019 0.6965286 0.6792193 0.8523047 0.7239212 0.2715066 0.7577860 0.2587553 0.2437596 0.7652250 0.7187130 0.2434408 0.7072783 0.7607506 0.7187130 0.7384082 0.2485292 0.7907867 0.7045019 0.7985644 0.2765465 0.3005785 0.3176720 0.2587553 0.7248029 0.7478046 0.2611502 0.6548329 0.7413349 0.2739341 0.8133524 0.7509351 0.7942241 0.6635013 0.2611502 0.7413349 0.2707951 0.2485292 0.2654729 0.2642408 0.2747691 0.2747691 0.2739341 1.0322467 0.8127140 0.7547514 1.0517859 0.1054730 0.6685659 0.2594017 0.2530511 0.7420054 0.7117115 0.6757022 0.7996738 0.2641774 0.7510708 0.2387843 0.0000000 0.8523047 0.8464840 0.7239212 0.3120240 0.7953215 0.2841146 0.2089955 0.7654371 0.2783793 0.6547736 0.2194380 0.7652250 0.1175371 0.2692610 0.2530511 0.7208723 0.7464457 0.7696015 0.8464840 1.0808637 0.2687003 0.2219609 0.7112986 0.1117969 0.8245274 0.2641774 0.7117115 0.2646254 0.7989553 0.8360823 0.2642408 0.7133082 0.2528718 0.2594017 
NnCxD5_1   0.6054373 0.5959105 0.5994373 0.5482698 0.6203588 0.5994373 0.6571996 0.6178778 0.8426280 0.7753965 0.8719476 0.0891834 0.8364249 0.8381381 0.7972537 0.8174346 0.6105674 0.6263750 0.6195756 0.5935795 0.8204567 0.8673300 0.7865124 0.8372459 0.7972537 0.6082151 0.8745633 0.8312999 0.8426280 0.8321028 0.7865124 0.6441014 0.0891834 0.9838662 0.8547609 0.8727263 0.6463974 0.6561068 0.6195756 0.6937175 0.5800444 0.8182647 0.6020172 0.6226253 0.6105674 0.6652927 0.0000010 0.6719408 0.8364249 0.5828736 0.8315281 0.8673300 0.5951774 0.5329255 0.7753965 0.6178778 0.6030002 0.5329255 0.6665236 0.8004201 0.6441014 0.6226253 0.6454455 0.8234985 0.8727263 0.8745633 0.8315281 0.6571996 0.5482698 0.8644292 0.8174346 0.5921543 0.8121981 0.6561068 0.6080559 0.6463974 0.6092879 0.8644292 0.5921543 0.8345932 0.8004201 0.8321028 0.7802260 0.7871756 0.7871756 0.8121981 0.9838662 0.6691032 0.5633655 0.8570287 0.8533733 0.5935795 0.8019553 0.8357273 0.5940686 0.5863079 0.5800444 0.5613245 0.8372637 0.5792505 0.7728435 0.8523047 0.0000000 0.7143200 0.6719408 0.8740953 0.6390679 0.8637350 0.8451671 0.5959105 0.8690555 0.6005570 0.8283327 0.5951774 0.8679786 0.8299088 0.8357273 0.5405334 0.5666861 0.6395789 0.7143200 0.9473090 0.7838827 0.7785751 0.5327080 0.8466956 0.6661718 0.8372637 0.5863079 0.8271361 0.6426631 0.7087376 0.7802260 0.6317213 0.8204567 0.8019553 
StAfa_6    0.4669557 0.5093591 0.4300433 0.4698017 0.4037019 0.4300433 0.2837599 0.3975817 0.7488794 0.7056639 0.7761850 0.6592739 0.7720204 0.8489055 0.7558066 0.7543175 0.5175923 0.4011052 0.4076072 0.4311819 0.7320018 0.8171503 0.7218266 0.7729664 0.7558066 0.4873199 0.7738470 0.8042608 0.7488794 0.7495559 0.7218266 0.6009333 0.6592739 0.9279208 0.8523655 0.7693032 0.5511559 0.5520500 0.4076072 0.2224774 0.2719000 0.7496431 0.3897108 0.4009334 0.5175923 0.5586561 0.7143200 0.2323838 0.7720204 0.4676882 0.7995523 0.8171503 0.4632197 0.4857071 0.7056639 0.3975817 0.2526819 0.4857071 0.5307310 0.7161983 0.6009333 0.4009334 0.5648862 0.7517788 0.7693032 0.7738470 0.7995523 0.2837599 0.4698017 0.7650123 0.7543175 0.2718339 0.7657960 0.5520500 0.4723020 0.5511559 0.3853126 0.7650123 0.2718339 0.7705501 0.7161983 0.7495559 0.7759407 0.7503724 0.7503724 0.7657960 0.9279208 0.5726856 0.4774268 0.8679409 0.8509235 0.4311819 0.7527723 0.7621651 0.4535791 0.4980336 0.2719000 0.4484797 0.7456208 0.4705602 0.7370573 0.8464840 0.7143200 0.0000000 0.2323838 0.7732874 0.5326582 0.7674463 0.8158136 0.5093591 0.7752686 0.3732073 0.7493112 0.4632197 0.8282840 0.7431021 0.7621651 0.4799448 0.5152222 0.2656471 0.0000010 0.9931416 0.7695244 0.7869549 0.4491512 0.8424757 0.5544168 0.7456208 0.4980336 0.7462318 0.5502507 0.0029749 0.7759407 0.5193987 0.7320018 0.7527723 
StsW52_2   0.3695368 0.4162404 0.3205727 0.4184599 0.4233687 0.3205727 0.3013342 0.4175101 0.6676525 0.6271171 0.7015791 0.6464136 0.6605621 0.7418166 0.7070324 0.7146467 0.4082621 0.4215685 0.4282151 0.4033262 0.6734252 0.7441287 0.6646359 0.7007264 0.7070324 0.4265589 0.6941658 0.7227300 0.6676525 0.6645754 0.6646359 0.4991830 0.6464136 0.8578405 0.7599229 0.7048068 0.4452788 0.4526673 0.4282151 0.1921385 0.2022192 0.6919001 0.3766458 0.4209564 0.4082621 0.4475928 0.6719408 0.0000010 0.6605621 0.3666335 0.7420818 0.7441287 0.4221900 0.4453499 0.6271171 0.4175101 0.2186035 0.4453499 0.4244873 0.6514484 0.4991830 0.4209564 0.4575004 0.6784319 0.7048068 0.6941658 0.7420818 0.3013342 0.4184599 0.7020749 0.7146467 0.2291187 0.6835037 0.4526673 0.3627046 0.4452788 0.3655921 0.7020749 0.2291187 0.6985914 0.6514484 0.6645754 0.6686171 0.6686340 0.6686340 0.6835037 0.8578405 0.4668962 0.4384098 0.8124466 0.7582033 0.4033262 0.6756046 0.6955761 0.3274283 0.3789138 0.2022192 0.4167820 0.6605249 0.3688577 0.6808209 0.7239212 0.6719408 0.2323838 0.0000000 0.6861792 0.4293577 0.6617137 0.7228303 0.4162404 0.6711092 0.3573309 0.6830370 0.4221900 0.7490767 0.6573664 0.6955761 0.4386515 0.4195162 0.0904939 0.2323838 0.9537521 0.6574114 0.6664478 0.4111074 0.7592334 0.4557705 0.6605249 0.3789138 0.6811361 0.4419045 0.2274521 0.6686171 0.4185788 0.6734252 0.6756046 
AmsW69_1   0.7588831 0.6836402 0.6662994 0.6824262 0.7416953 0.6662994 0.7439060 0.7336715 0.1413559 0.1734704 0.0947699 0.9272419 0.1716306 0.2830939 0.2596745 0.5828324 0.7337729 0.7327684 0.7629603 0.7039313 0.1498171 0.2081267 0.1712581 0.1572676 0.2596745 0.7290867 0.0118329 0.1740790 0.1413559 0.1675105 0.1712581 0.7965813 0.9272419 1.0149610 0.2876917 0.0470007 0.7164402 0.7262740 0.7629603 0.7620770 0.6184094 0.1590812 0.6800417 0.7374555 0.7337729 0.6802318 0.8740953 0.6861792 0.1716306 0.7440327 0.1371595 0.2081267 0.7390403 0.6826442 0.1734704 0.7336715 0.7284764 0.6826442 0.7841753 0.1403451 0.7965813 0.7374555 0.7315031 0.1114744 0.0470007 0.0118329 0.1371595 0.7439060 0.6824262 0.2187479 0.5828324 0.6639195 0.1687481 0.7262740 0.7365390 0.7164402 0.7163530 0.2187479 0.6639195 0.1532264 0.1403451 0.1675105 0.1442366 0.1669549 0.1669549 0.1687481 1.0149610 0.7201760 0.6850346 0.9786369 0.2879956 0.7039313 0.1614955 0.2049543 0.7329615 0.6932761 0.6184094 0.7586896 0.1696932 0.7371612 0.1724778 0.3120240 0.8740953 0.7732874 0.6861792 0.0000000 0.7050852 0.1168967 0.1876039 0.6836402 0.1232906 0.6899314 0.1987046 0.7390403 0.3000383 0.1691869 0.2049543 0.6834819 0.6644493 0.7384023 0.7732874 1.0712353 0.2627350 0.2555656 0.6868002 0.3170515 0.7084883 0.1696932 0.6932761 0.1564635 0.7126172 0.7635326 0.1442366 0.7213884 0.1498171 0.1614955 
StCar_3    0.4231846 0.3252952 0.4723353 0.3242911 0.3682311 0.4723353 0.4826802 0.3665269 0.7042690 0.6570175 0.6975837 0.6350274 0.6790226 0.7652255 0.6674930 0.6523540 0.4426630 0.3785412 0.4018427 0.3793448 0.7023506 0.7194964 0.6829530 0.7207409 0.6674930 0.4076202 0.7131394 0.7298317 0.7042690 0.6861789 0.6829530 0.5807224 0.6350274 1.0107557 0.8029618 0.7020284 0.0493561 0.0241596 0.4018427 0.4928953 0.4501417 0.6924420 0.3711926 0.3694939 0.4426630 0.4288837 0.6390679 0.4293577 0.6790226 0.4301361 0.7165082 0.7194964 0.4207236 0.3234010 0.6570175 0.3665269 0.4639826 0.3234010 0.4466043 0.6555211 0.5807224 0.3694939 0.0559518 0.6800704 0.7020284 0.7131394 0.7165082 0.4826802 0.3242911 0.7411510 0.6523540 0.4431021 0.6662379 0.0241596 0.4118985 0.0493561 0.3676731 0.7411510 0.4431021 0.7128765 0.6555211 0.6861789 0.7206724 0.6734283 0.6734283 0.6662379 1.0107557 0.0429494 0.3252730 0.8578365 0.8014065 0.3793448 0.6602566 0.6999614 0.4091153 0.4144709 0.4501417 0.4044148 0.6821717 0.4248149 0.6757301 0.7953215 0.6390679 0.5326582 0.4293577 0.7050852 0.0000000 0.6897999 0.7469543 0.3252952 0.6864617 0.3836761 0.6999283 0.4207236 0.7676962 0.6764510 0.6999614 0.3175715 0.3276215 0.4705460 0.5326582 1.0239707 0.6250700 0.7140872 0.3133744 0.7816670 0.0241064 0.6821717 0.4144709 0.7017951 0.0273489 0.5367192 0.7206724 0.4099759 0.7023506 0.6602566 
AmOrD0     0.6996255 0.6799884 0.6103833 0.6569960 0.6764125 0.6103833 0.7297533 0.6689276 0.1453372 0.1628866 0.0934822 0.9072544 0.1609191 0.2720594 0.2418323 0.5955512 0.6776588 0.6679778 0.6960387 0.6541533 0.1422839 0.1875766 0.1682952 0.1662640 0.2418323 0.7329166 0.1170022 0.1407457 0.1453372 0.1558322 0.1682952 0.7833480 0.9072544 1.0887407 0.2368391 0.1161477 0.7205286 0.7154669 0.6960387 0.7457290 0.6170780 0.1635531 0.6600552 0.6723620 0.6776588 0.6447418 0.8637350 0.6617137 0.1609191 0.6767122 0.1210979 0.1875766 0.7332314 0.6433563 0.1628866 0.6689276 0.6975084 0.6433563 0.7301006 0.1328226 0.7833480 0.6723620 0.7300894 0.1004927 0.1161477 0.1170022 0.1210979 0.7297533 0.6569960 0.2062150 0.5955512 0.6629654 0.1658042 0.7154669 0.6786037 0.7205286 0.6745647 0.2062150 0.6629654 0.1622120 0.1328226 0.1558322 0.1329691 0.1422906 0.1422906 0.1658042 1.0887407 0.7150210 0.6660745 1.0541744 0.2370579 0.6541533 0.1542264 0.1811394 0.6753123 0.6506339 0.6170780 0.7503836 0.1566943 0.6701421 0.1410968 0.2841146 0.8637350 0.7674463 0.6617137 0.1168967 0.6897999 0.0000000 0.1624432 0.6799884 0.0147333 0.6485467 0.1695312 0.7332314 0.2855153 0.1620179 0.1811394 0.6440763 0.6651683 0.6972607 0.7674463 1.1304648 0.2359707 0.2385812 0.6482435 0.2978730 0.6873704 0.1566943 0.6506339 0.1504036 0.7024531 0.7578225 0.1329691 0.6650927 0.1422839 0.1542264 
KbPh       0.7150086 0.7329389 0.6452035 0.7037668 0.7368566 0.6452035 0.7404593 0.7289228 0.1305573 0.1628052 0.1867388 0.9035713 0.1512663 0.2064564 0.2181571 0.6211300 0.6880542 0.7280216 0.7593545 0.6612186 0.1339463 0.1124276 0.1531547 0.1539597 0.2181571 0.7351193 0.1921488 0.0404298 0.1305573 0.1535289 0.1531547 0.7610306 0.9035713 1.0282649 0.1905580 0.1889974 0.7684732 0.7582406 0.7593545 0.8137692 0.6449991 0.1492136 0.6754508 0.7326575 0.6880542 0.6221098 0.8451671 0.7228303 0.1512663 0.7123910 0.1500550 0.1124276 0.7394571 0.6927971 0.1628052 0.7289228 0.7542514 0.6927971 0.7362651 0.1345737 0.7610306 0.7326575 0.7838355 0.1709928 0.1889974 0.1921488 0.1500550 0.7404593 0.7037668 0.1476747 0.6211300 0.7201640 0.1647943 0.7582406 0.7071768 0.7684732 0.6740011 0.1476747 0.7201640 0.1499830 0.1345737 0.1535289 0.1596782 0.1357060 0.1357060 0.1647943 1.0282649 0.7740827 0.7118650 0.9915219 0.1906997 0.6612186 0.1536210 0.1248888 0.6954866 0.6668692 0.6449991 0.7843916 0.1459150 0.7057367 0.1034514 0.2089955 0.8451671 0.8158136 0.7228303 0.1876039 0.7469543 0.1624432 0.0000000 0.7329389 0.1740103 0.6532884 0.1162331 0.7394571 0.2227951 0.1569292 0.1248888 0.6936744 0.7375641 0.7693552 0.8158136 1.0838762 0.2031002 0.2048570 0.6814881 0.2307721 0.7725557 0.1459150 0.6668692 0.1345688 0.7471051 0.8056802 0.1596782 0.6837864 0.1339463 0.1536210 
StsBA_2    0.4206686 0.0000010 0.4103810 0.2138180 0.3567623 0.4103810 0.4561936 0.3493944 0.6346942 0.6287925 0.7064021 0.5788785 0.6251194 0.7387956 0.6761127 0.6856844 0.4540436 0.3567113 0.3546012 0.3339095 0.6381436 0.7063983 0.6242657 0.6456593 0.6761127 0.3065904 0.6840364 0.7148942 0.6346942 0.6219112 0.6242657 0.5977471 0.5788785 0.9909298 0.7594863 0.6843765 0.3387274 0.3400310 0.3546012 0.4932336 0.4013059 0.6283453 0.3097962 0.3511385 0.4540436 0.4258779 0.5959105 0.4162404 0.6251194 0.4302106 0.7186190 0.7063983 0.3011444 0.2208318 0.6287925 0.3493944 0.4655897 0.2208318 0.4385543 0.6124109 0.5977471 0.3511385 0.3495047 0.6708190 0.6843765 0.6840364 0.7186190 0.4561936 0.2138180 0.6942323 0.6856844 0.3934604 0.6435495 0.3400310 0.4132202 0.3387274 0.3150662 0.6942323 0.3934604 0.6381084 0.6124109 0.6219112 0.6521653 0.6148566 0.6148566 0.6435495 0.9909298 0.3463913 0.2185482 0.8318087 0.7609714 0.3339095 0.6304743 0.6270974 0.4030701 0.4139759 0.4013059 0.2238980 0.6176971 0.4248519 0.6949090 0.7654371 0.5959105 0.5093591 0.4162404 0.6836402 0.3252952 0.6799884 0.7329389 0.0000000 0.6877766 0.3085275 0.6944041 0.3011444 0.7374924 0.6131793 0.6270974 0.2137372 0.0796263 0.4507911 0.5093591 1.0074475 0.6374897 0.6556976 0.2123780 0.7513013 0.3462485 0.6176971 0.4139759 0.6371489 0.3282184 0.5018127 0.6521653 0.4391791 0.6381436 0.6304743 
AmOr_2     0.7072358 0.6877766 0.6119299 0.6771488 0.6773761 0.6119299 0.7409241 0.6699244 0.1522533 0.1706433 0.0928199 0.9126151 0.1604250 0.2485243 0.2396311 0.5730396 0.6852340 0.6689797 0.6906869 0.6662626 0.1575431 0.1885977 0.1761208 0.1649764 0.2396311 0.7533780 0.1234002 0.1522324 0.1522533 0.1557766 0.1761208 0.7914210 0.9126151 1.0787993 0.2320612 0.1219144 0.7144618 0.7085029 0.6906869 0.7552449 0.6261580 0.1627094 0.6612898 0.6733456 0.6852340 0.6467336 0.8690555 0.6711092 0.1604250 0.6842496 0.1322069 0.1885977 0.7539437 0.6635135 0.1706433 0.6699244 0.7071170 0.6635135 0.7464734 0.1440223 0.7914210 0.6733456 0.7239410 0.1020086 0.1219144 0.1234002 0.1322069 0.7409241 0.6771488 0.2088125 0.5730396 0.6721503 0.1766076 0.7085029 0.6861490 0.7144618 0.6866838 0.2088125 0.6721503 0.1609592 0.1440223 0.1557766 0.1405418 0.1375422 0.1375422 0.1766076 1.0787993 0.7089302 0.6866662 1.0584469 0.2322720 0.6662626 0.1649897 0.1840333 0.6828375 0.6580889 0.6261580 0.7564764 0.1566369 0.6776801 0.1515909 0.2783793 0.8690555 0.7752686 0.6711092 0.1232906 0.6864617 0.0147333 0.1740103 0.6877766 0.0000000 0.6619398 0.1805058 0.7539437 0.2613143 0.1619517 0.1840333 0.6642909 0.6717403 0.7069381 0.7752686 1.1160915 0.2435792 0.2498092 0.6683761 0.2862178 0.6840313 0.1566369 0.6580889 0.1581156 0.6955974 0.7656188 0.1405418 0.6725563 0.1575431 0.1649897 
StCr       0.4045383 0.3085275 0.3404543 0.2616806 0.1403725 0.3404543 0.3716684 0.1327364 0.6220313 0.5894798 0.6574164 0.5576136 0.5971565 0.6406522 0.6209668 0.6174206 0.4157408 0.1409097 0.1485753 0.0881393 0.6191308 0.6869951 0.6068101 0.6418896 0.6209668 0.3499229 0.6903352 0.6592439 0.6220313 0.5996000 0.6068101 0.5419139 0.5576136 0.9282946 0.6742340 0.6759307 0.3953728 0.4074041 0.1485753 0.4136798 0.3355882 0.6231174 0.0399554 0.1368110 0.4157408 0.4306711 0.6005570 0.3573309 0.5971565 0.3967073 0.6712377 0.6869951 0.3225909 0.2630590 0.5894798 0.1327364 0.3425064 0.2630590 0.4368137 0.5784691 0.5419139 0.1368110 0.4066804 0.6422518 0.6759307 0.6903352 0.6712377 0.3716684 0.2616806 0.6171017 0.6174206 0.3440487 0.6082017 0.4074041 0.3931810 0.3953728 0.0335500 0.6171017 0.3440487 0.6419568 0.5784691 0.5996000 0.6210373 0.5770297 0.5770297 0.6082017 0.9282946 0.4151396 0.2746399 0.8434635 0.6723382 0.0881393 0.5909859 0.6115399 0.3927419 0.3998466 0.3355882 0.2774129 0.5954561 0.3941210 0.6244240 0.6547736 0.6005570 0.3732073 0.3573309 0.6899314 0.3836761 0.6485467 0.6532884 0.3085275 0.6619398 0.0000000 0.6014594 0.3225909 0.6289645 0.5856792 0.6115399 0.2585222 0.3074356 0.3949474 0.3732073 0.9408135 0.5882215 0.5913624 0.2417006 0.6705853 0.4098016 0.5954561 0.3998466 0.6323228 0.3934635 0.3807496 0.6210373 0.4243342 0.6191308 0.5909859 
Uc878      0.6399444 0.6944041 0.5940425 0.6473794 0.6566457 0.5940425 0.6856652 0.6504992 0.1434365 0.1281151 0.1952407 0.8799448 0.1722285 0.2055947 0.1817773 0.6068925 0.5983689 0.6495411 0.6872080 0.6082688 0.1438599 0.1283627 0.1446519 0.1613717 0.1817773 0.6792001 0.1988794 0.1102932 0.1434365 0.1669910 0.1446519 0.7136812 0.8799448 1.0538775 0.1955876 0.1862071 0.7101100 0.7138276 0.6872080 0.7532510 0.6063677 0.1620933 0.5974305 0.6538232 0.5983689 0.5307698 0.8283327 0.6830370 0.1722285 0.6243700 0.1650142 0.1283627 0.6701728 0.6527617 0.1281151 0.6504992 0.6787987 0.6527617 0.6521348 0.1406636 0.7136812 0.6538232 0.7252048 0.1830581 0.1862071 0.1988794 0.1650142 0.6856652 0.6473794 0.1835727 0.6068925 0.6758121 0.1536340 0.7138276 0.6253881 0.7101100 0.6187375 0.1835727 0.6758121 0.1573100 0.1406636 0.1669910 0.1781747 0.1612548 0.1612548 0.1536340 1.0538775 0.7186155 0.6596895 0.9875063 0.1929814 0.6082688 0.1443814 0.1354342 0.6153295 0.5681908 0.6063677 0.6812858 0.1642936 0.6180089 0.1475742 0.2194380 0.8283327 0.7493112 0.6830370 0.1987046 0.6999283 0.1695312 0.1162331 0.6944041 0.1805058 0.6014594 0.0000000 0.6701728 0.2136106 0.1704548 0.1354342 0.6535191 0.6713454 0.6927096 0.7493112 1.1100875 0.1594926 0.1816392 0.6422495 0.2263815 0.7308002 0.1642936 0.5681908 0.1418992 0.7028595 0.7396737 0.1781747 0.5895119 0.1438599 0.1443814 
StSe_1     0.4554266 0.3011444 0.4689748 0.3256794 0.3684836 0.4689748 0.4596305 0.3608050 0.7019554 0.6721715 0.7334601 0.5858918 0.6780718 0.7801322 0.6694964 0.7626453 0.4762262 0.3646535 0.3682062 0.3264186 0.6950635 0.7705926 0.6852141 0.7275802 0.6694964 0.0726676 0.7358712 0.7264362 0.7019554 0.6778544 0.6852141 0.6400494 0.5858918 0.9250033 0.8040466 0.7371656 0.4343603 0.4355505 0.3682062 0.4773750 0.4306309 0.7100532 0.3340094 0.3638063 0.4762262 0.4584324 0.5951774 0.4221900 0.6780718 0.4764996 0.7629908 0.7705926 0.0000010 0.3272489 0.6721715 0.3608050 0.4335556 0.3272489 0.4890477 0.6550304 0.6400494 0.3638063 0.4464587 0.6857328 0.7371656 0.7358712 0.7629908 0.4596305 0.3256794 0.7202507 0.7626453 0.4069550 0.6901648 0.4355505 0.4606210 0.4343603 0.3261939 0.7202507 0.4069550 0.7194421 0.6550304 0.6778544 0.6679392 0.6671723 0.6671723 0.6901648 0.9250033 0.4274643 0.3224053 0.7817923 0.8026476 0.3264186 0.6792183 0.6880112 0.4502758 0.4574956 0.4306309 0.2759284 0.6736987 0.4708545 0.6827020 0.7652250 0.5951774 0.4632197 0.4221900 0.7390403 0.4207236 0.7332314 0.7394571 0.3011444 0.7539437 0.3225909 0.6701728 0.0000000 0.7764575 0.6670623 0.6880112 0.3223452 0.2718928 0.4349995 0.4632197 0.9790337 0.6444403 0.7102722 0.3152510 0.8169273 0.4434992 0.6736987 0.4574956 0.7056047 0.4319505 0.4666968 0.6679392 0.4700071 0.6950635 0.6792183 
StsAN      0.7473624 0.7374924 0.7107042 0.7090780 0.6907113 0.7107042 0.7321959 0.6832567 0.2564867 0.2250785 0.2958468 0.8983742 0.2720848 0.0523980 0.2469602 0.6404480 0.6950101 0.6849584 0.7136878 0.6687870 0.2562087 0.2380517 0.2379503 0.2662403 0.2469602 0.7655380 0.3003129 0.2323234 0.2564867 0.2660013 0.2379503 0.7632677 0.8983742 1.0268035 0.1045671 0.2838621 0.7663155 0.7813490 0.7136878 0.7969945 0.6876596 0.2643802 0.6371643 0.6776042 0.6950101 0.6201960 0.8679786 0.7490767 0.2720848 0.7381430 0.2702981 0.2380517 0.7764575 0.7009235 0.2250785 0.6832567 0.7390133 0.7009235 0.7467154 0.2550721 0.7632677 0.6776042 0.7818988 0.2831414 0.2838621 0.3003129 0.2702981 0.7321959 0.7090780 0.2558944 0.6404480 0.7557224 0.2927608 0.7813490 0.7310251 0.7663155 0.6401058 0.2558944 0.7557224 0.2616673 0.2550721 0.2660013 0.2536916 0.2577231 0.2577231 0.2927608 1.0268035 0.7880599 0.7286678 1.0199218 0.0975022 0.6687870 0.2766324 0.2508306 0.7222129 0.7101522 0.6876596 0.8001988 0.2647066 0.7314974 0.2470012 0.1175371 0.8679786 0.8282840 0.7490767 0.3000383 0.7676962 0.2855153 0.2227951 0.7374924 0.2613143 0.6289645 0.2136106 0.7764575 0.0000000 0.2698003 0.2508306 0.7030195 0.7355760 0.7753479 0.8282840 1.0593882 0.2710779 0.2135274 0.6864145 0.1131655 0.7887305 0.2647066 0.7101522 0.2594173 0.7673254 0.8180579 0.2536916 0.7153783 0.2562087 0.2766324 
AmsC0_2    0.6783639 0.6131793 0.5892791 0.6249884 0.6533328 0.5892791 0.6924577 0.6460777 0.0561601 0.1612837 0.1625891 0.8842507 0.0246819 0.2608584 0.2523517 0.6038348 0.6722797 0.6451178 0.6800748 0.6196529 0.0466668 0.1988477 0.1631391 0.0736979 0.2523517 0.6701959 0.1731752 0.1565981 0.0561601 0.0116920 0.1631391 0.7048526 0.8842507 0.9549640 0.2390082 0.1676871 0.6960663 0.6958887 0.6800748 0.7695408 0.6063782 0.0695956 0.5905703 0.6493734 0.6722797 0.6400057 0.8299088 0.6573664 0.0246819 0.6723689 0.1720893 0.1988477 0.6670623 0.6266078 0.1612837 0.6460777 0.7182051 0.6266078 0.7181155 0.0336358 0.7048526 0.6493734 0.7108899 0.1479794 0.1676871 0.1731752 0.1720893 0.6924577 0.6249884 0.1956527 0.6038348 0.6711802 0.0906704 0.6958887 0.6631482 0.6960663 0.6088919 0.1956527 0.6711802 0.0703086 0.0336358 0.0116920 0.1457652 0.1165026 0.1165026 0.0906704 0.9549640 0.7146875 0.6329260 0.9288639 0.2392301 0.6196529 0.0905251 0.1697228 0.6548859 0.6222268 0.6063782 0.6867040 0.0210460 0.6658812 0.1536249 0.2692610 0.8299088 0.7431021 0.6573664 0.1691869 0.6764510 0.1620179 0.1569292 0.6131793 0.1619517 0.5856792 0.1704548 0.6670623 0.2698003 0.0000000 0.1697228 0.6272862 0.6055791 0.6978695 0.7431021 0.9850104 0.1980612 0.2170688 0.6162861 0.2797361 0.7052311 0.0210460 0.6222268 0.0500177 0.6896209 0.7336691 0.1457652 0.6524788 0.0466668 0.0905251 
KbAr_1     0.6866197 0.6270974 0.6121599 0.6505563 0.6494947 0.6121599 0.6798780 0.6434173 0.1366648 0.1724019 0.1936534 0.8765781 0.1659837 0.2331226 0.2057349 0.5755585 0.6588010 0.6424524 0.6660618 0.6371827 0.1354703 0.1449553 0.1549441 0.1458743 0.2057349 0.6849928 0.2096222 0.1371373 0.1366648 0.1693301 0.1549441 0.7748485 0.8765781 1.0264223 0.2080298 0.2073800 0.7167613 0.7239446 0.6660618 0.7444347 0.5948341 0.1431638 0.6244033 0.6467108 0.6588010 0.5954687 0.8357273 0.6955761 0.1659837 0.6694789 0.1851335 0.1449553 0.6880112 0.6336424 0.1724019 0.6434173 0.7117474 0.6336424 0.7029510 0.1441085 0.7748485 0.6467108 0.7316633 0.1754531 0.2073800 0.2096222 0.1851335 0.6798780 0.6505563 0.1819079 0.5755585 0.6533559 0.1868819 0.7239446 0.6714338 0.7167613 0.6388654 0.1819079 0.6533559 0.1419908 0.1441085 0.1693301 0.1884434 0.1599631 0.1599631 0.1868819 1.0264223 0.7429145 0.6542955 0.9758682 0.2081989 0.6371827 0.1751187 0.0000010 0.6546875 0.6278936 0.5948341 0.7230645 0.1579262 0.6630665 0.1542125 0.2530511 0.8357273 0.7621651 0.6955761 0.2049543 0.6999614 0.1811394 0.1248888 0.6270974 0.1840333 0.6115399 0.1354342 0.6880112 0.2508306 0.1697228 0.0000000 0.6340646 0.6339443 0.7008292 0.7621651 1.0553058 0.2110781 0.2188022 0.6262686 0.2348627 0.7289963 0.1579262 0.6278936 0.1379235 0.7130410 0.7524029 0.1884434 0.6520277 0.1354703 0.1751187 
StsMU      0.4156846 0.2137372 0.4422316 0.0274268 0.3027629 0.4422316 0.4206293 0.2948536 0.6257317 0.6414010 0.6705333 0.5199963 0.6334403 0.7099880 0.6299088 0.6309674 0.4387518 0.3006335 0.3177634 0.2869660 0.6356816 0.7047115 0.6344238 0.6600033 0.6299088 0.3208057 0.6838735 0.6894176 0.6257317 0.6376504 0.6344238 0.5464692 0.5199963 0.9153699 0.7448782 0.6693892 0.3278773 0.3194671 0.3177634 0.4525408 0.3758988 0.6428234 0.2767533 0.3002712 0.4387518 0.4520107 0.5405334 0.4386515 0.6334403 0.4261068 0.6994624 0.7047115 0.3223452 0.0059306 0.6414010 0.2948536 0.4230660 0.0059306 0.4055239 0.5984227 0.5464692 0.3002712 0.3386975 0.6502163 0.6693892 0.6838735 0.6994624 0.4206293 0.0274268 0.6638448 0.6309674 0.3624976 0.6264613 0.3194671 0.4146034 0.3278773 0.2699233 0.6638448 0.3624976 0.6524779 0.5984227 0.6376504 0.6300689 0.6198239 0.6198239 0.6264613 0.9153699 0.3344342 0.0242719 0.7796742 0.7431628 0.2869660 0.6000651 0.6340646 0.4083767 0.4216372 0.3758988 0.2449164 0.6279231 0.4313737 0.6607276 0.7208723 0.5405334 0.4799448 0.4386515 0.6834819 0.3175715 0.6440763 0.6936744 0.2137372 0.6642909 0.2585222 0.6535191 0.3223452 0.7030195 0.6272862 0.6340646 0.0000000 0.2291250 0.4615931 0.4799448 0.9406110 0.6195095 0.6018270 0.0337467 0.7552596 0.3285874 0.6279231 0.4216372 0.6471247 0.3225534 0.4807722 0.6300689 0.4364966 0.6356816 0.6000651 
StDu       0.4193333 0.0796263 0.4084553 0.2145288 0.3649968 0.4084553 0.4563710 0.3574546 0.6356688 0.6300011 0.6830535 0.5539587 0.6160739 0.7336121 0.6712763 0.6735880 0.4243912 0.3694728 0.3642881 0.3496395 0.6296916 0.7207663 0.6255145 0.6474426 0.6712763 0.2898002 0.6599060 0.7177729 0.6356688 0.6185709 0.6255145 0.6139715 0.5539587 0.9556294 0.7366857 0.6807015 0.3458392 0.3487843 0.3642881 0.4649444 0.3913176 0.6325005 0.3129823 0.3592598 0.4243912 0.3994356 0.5666861 0.4195162 0.6160739 0.4328730 0.7253372 0.7207663 0.2718928 0.2364841 0.6300011 0.3574546 0.4557818 0.2364841 0.4383479 0.6090618 0.6139715 0.3592598 0.3567304 0.6561655 0.6807015 0.6599060 0.7253372 0.4563710 0.2145288 0.6994582 0.6735880 0.3795478 0.6453301 0.3487843 0.4118836 0.3458392 0.3140402 0.6994582 0.3795478 0.6399000 0.6090618 0.6185709 0.6497968 0.6263975 0.6263975 0.6453301 0.9556294 0.3354878 0.2245608 0.8212143 0.7381029 0.3496395 0.6389026 0.6339443 0.4017343 0.3852760 0.3913176 0.2271349 0.6143406 0.4274812 0.6915722 0.7464457 0.5666861 0.5152222 0.4195162 0.6644493 0.3276215 0.6651683 0.7375641 0.0796263 0.6717403 0.3074356 0.6713454 0.2718928 0.7355760 0.6055791 0.6339443 0.2291250 0.0000000 0.4530488 0.5152222 0.9970993 0.6436143 0.6350606 0.2259126 0.7479833 0.3487378 0.6143406 0.3852760 0.6338062 0.3352915 0.5077086 0.6497968 0.4126608 0.6296916 0.6389026 
StAn_2     0.3994867 0.4507911 0.3484745 0.4575571 0.4273748 0.3484745 0.2900608 0.4214487 0.7100971 0.6815805 0.7149668 0.6154220 0.7083613 0.7788725 0.7175473 0.7504819 0.4206613 0.4177848 0.4322600 0.4246122 0.7142408 0.7813158 0.7129230 0.7360560 0.7175473 0.4495559 0.7422018 0.7598505 0.7100971 0.7052575 0.7129230 0.5209881 0.6154220 0.9318272 0.7969240 0.7365575 0.4822614 0.4898910 0.4322600 0.2055840 0.2435807 0.7243300 0.3983841 0.4249508 0.4206613 0.4610770 0.6395789 0.0904939 0.7083613 0.3861712 0.7737836 0.7813158 0.4349995 0.4686022 0.6815805 0.4214487 0.2244179 0.4686022 0.4517483 0.6836914 0.5209881 0.4249508 0.4951318 0.6804581 0.7365575 0.7422018 0.7737836 0.2900608 0.4575571 0.7567597 0.7504819 0.2736719 0.7292418 0.4898910 0.3922983 0.4822614 0.4028670 0.7567597 0.2736719 0.7337484 0.6836914 0.7052575 0.7174506 0.6934066 0.6934066 0.7292418 0.9318272 0.5092184 0.4503920 0.8660157 0.7953066 0.4246122 0.7165663 0.7008292 0.3555468 0.4141535 0.2435807 0.4125211 0.7011963 0.3885137 0.7241711 0.7696015 0.6395789 0.2656471 0.0904939 0.7384023 0.4705460 0.6972607 0.7693552 0.4507911 0.7069381 0.3949474 0.6927096 0.4349995 0.7753479 0.6978695 0.7008292 0.4615931 0.4530488 0.0000000 0.2656471 1.0366338 0.6866683 0.7193152 0.4330106 0.7826920 0.4986918 0.7011963 0.4141535 0.7226274 0.4884988 0.2604096 0.7174506 0.4420053 0.7142408 0.7165663 
StFr_3     0.4669557 0.5093591 0.4300433 0.4698017 0.4037019 0.4300433 0.2837599 0.3975817 0.7488794 0.7056639 0.7761850 0.6592739 0.7720204 0.8489055 0.7558066 0.7543175 0.5175923 0.4011052 0.4076072 0.4311819 0.7320018 0.8171503 0.7218266 0.7729664 0.7558066 0.4873199 0.7738470 0.8042608 0.7488794 0.7495559 0.7218266 0.6009333 0.6592739 0.9279208 0.8523655 0.7693032 0.5511559 0.5520500 0.4076072 0.2224774 0.2719000 0.7496431 0.3897108 0.4009334 0.5175923 0.5586561 0.7143200 0.2323838 0.7720204 0.4676882 0.7995523 0.8171503 0.4632197 0.4857071 0.7056639 0.3975817 0.2526819 0.4857071 0.5307310 0.7161983 0.6009333 0.4009334 0.5648862 0.7517788 0.7693032 0.7738470 0.7995523 0.2837599 0.4698017 0.7650123 0.7543175 0.2718339 0.7657960 0.5520500 0.4723020 0.5511559 0.3853126 0.7650123 0.2718339 0.7705501 0.7161983 0.7495559 0.7759407 0.7503724 0.7503724 0.7657960 0.9279208 0.5726856 0.4774268 0.8679409 0.8509235 0.4311819 0.7527723 0.7621651 0.4535791 0.4980336 0.2719000 0.4484797 0.7456208 0.4705602 0.7370573 0.8464840 0.7143200 0.0000010 0.2323838 0.7732874 0.5326582 0.7674463 0.8158136 0.5093591 0.7752686 0.3732073 0.7493112 0.4632197 0.8282840 0.7431021 0.7621651 0.4799448 0.5152222 0.2656471 0.0000000 0.9931416 0.7695244 0.7869549 0.4491512 0.8424757 0.5544168 0.7456208 0.4980336 0.7462318 0.5502507 0.0029749 0.7759407 0.5193987 0.7320018 0.7527723 
Uc37       0.8492274 1.0074475 0.9233336 0.9556137 0.9510319 0.9233336 0.9876375 0.9446234 1.0032135 1.0519377 1.0891244 0.9587739 0.9758324 1.0779793 1.1051984 1.0561780 0.9400075 0.9362667 0.9383215 0.9044559 0.9836579 1.0665136 1.0925211 0.9862977 1.1051984 0.9911921 1.0774866 1.0962249 1.0032135 0.9961914 1.0925211 0.9142358 0.9587739 0.1361960 1.0793021 1.0997092 1.0310644 1.0027205 0.9383215 0.9398695 0.9455414 0.9990525 0.9342863 0.9411774 0.9400075 0.9094585 0.9473090 0.9537521 0.9758324 0.8594747 1.0667494 1.0665136 0.9790337 0.9428507 1.0519377 0.9446234 0.9182576 0.9428507 0.9317092 0.9966554 0.9142358 0.9411774 1.0501917 1.0782604 1.0997092 1.0774866 1.0667494 0.9876375 0.9556137 1.0716251 1.0561780 0.9143853 1.0597317 1.0027205 0.8763590 1.0310644 0.9375547 1.0716251 0.9143853 0.9859684 0.9966554 0.9961914 1.0377821 1.0784065 1.0784065 1.0597317 0.1361960 1.0618326 0.9577942 0.1791741 1.0870775 0.9044559 1.0201097 1.0553058 0.8560754 0.9276777 0.9455414 0.9430787 0.9903462 0.8665023 1.0382050 1.0808637 0.9473090 0.9931416 0.9537521 1.0712353 1.0239707 1.1304648 1.0838762 1.0074475 1.1160915 0.9408135 1.1100875 0.9790337 1.0593882 0.9850104 1.0553058 0.9406110 0.9970993 1.0366338 0.9931416 0.0000000 1.0064198 0.9980313 0.9429268 1.0515072 1.0578319 0.9903462 0.9276777 0.9966351 1.0190827 0.9807256 1.0377821 0.9586776 0.9836579 1.0201097 
UME        0.6461505 0.6374897 0.5865546 0.6235345 0.6704493 0.5865546 0.6803133 0.6631685 0.1865895 0.1697192 0.2787590 0.8425705 0.1994314 0.2671288 0.2400111 0.5862330 0.6588468 0.6622346 0.6960511 0.6241407 0.1876049 0.2148887 0.1978933 0.2078564 0.2400111 0.6351978 0.2583631 0.2064286 0.1865895 0.2046421 0.1978933 0.7123477 0.8425705 0.9996011 0.2667453 0.2527139 0.6392468 0.6498897 0.6960511 0.6983870 0.6090339 0.2095515 0.5988418 0.6665007 0.6588468 0.6207012 0.7838827 0.6574114 0.1994314 0.6335360 0.2222893 0.2148887 0.6444403 0.6197797 0.1697192 0.6631685 0.6935675 0.6197797 0.6691672 0.1841630 0.7123477 0.6665007 0.6532797 0.2599826 0.2527139 0.2583631 0.2222893 0.6803133 0.6235345 0.2270032 0.5862330 0.6709145 0.2129294 0.6498897 0.6319651 0.6392468 0.6037933 0.2270032 0.6709145 0.2036221 0.1841630 0.2046421 0.2301239 0.2135261 0.2135261 0.2129294 0.9996011 0.6604517 0.6356545 0.9384746 0.2642529 0.6241407 0.2002260 0.2110781 0.6238300 0.6213880 0.6090339 0.7179320 0.1987458 0.6273612 0.2259477 0.2687003 0.7838827 0.7695244 0.6574114 0.2627350 0.6250700 0.2359707 0.2031002 0.6374897 0.2435792 0.5882215 0.1594926 0.6444403 0.2710779 0.1980612 0.2110781 0.6195095 0.6436143 0.6866683 0.7695244 1.0064198 0.0000000 0.2210573 0.6176909 0.2923113 0.6542595 0.1987458 0.6213880 0.1961556 0.6397552 0.7598309 0.2301239 0.6427375 0.1876049 0.2002260 
NnsW4_1    0.6635226 0.6556976 0.6004254 0.6191505 0.6793313 0.6004254 0.6970486 0.6775993 0.1962235 0.1850506 0.2679421 0.8437790 0.2200823 0.2185337 0.1941160 0.5603464 0.6420329 0.6766523 0.7180250 0.6483113 0.2089028 0.2153827 0.2033386 0.2226406 0.1941160 0.7008516 0.2557990 0.2001649 0.1962235 0.2215273 0.2033386 0.7350219 0.8437790 0.9034900 0.2190132 0.2471619 0.7188116 0.7334766 0.7180250 0.7391772 0.5772453 0.2195107 0.5993046 0.6810915 0.6420329 0.6114069 0.7785751 0.6664478 0.2200823 0.6529549 0.2336235 0.2153827 0.7102722 0.6012058 0.1850506 0.6775993 0.6704715 0.6012058 0.6867420 0.1984013 0.7350219 0.6810915 0.7340428 0.2356983 0.2471619 0.2557990 0.2336235 0.6970486 0.6191505 0.2473779 0.5603464 0.6470791 0.2291389 0.7334766 0.6485151 0.7188116 0.6124198 0.2473779 0.6470791 0.2181920 0.1984013 0.2215273 0.1914848 0.2171246 0.2171246 0.2291389 0.9034900 0.7483421 0.6314771 0.9189598 0.2164120 0.6483113 0.2214329 0.2188022 0.6400034 0.6230951 0.5772453 0.7034554 0.2189811 0.6465129 0.1961837 0.2219609 0.7785751 0.7869549 0.6664478 0.2555656 0.7140872 0.2385812 0.2048570 0.6556976 0.2498092 0.5913624 0.1816392 0.7102722 0.2135274 0.2170688 0.2188022 0.6018270 0.6350606 0.7193152 0.7869549 0.9980313 0.2210573 0.0000000 0.6164145 0.2476854 0.7336082 0.2189811 0.6230951 0.2101289 0.7222841 0.7768470 0.1914848 0.6506624 0.2089028 0.2214329 
StX        0.4235612 0.2123780 0.4175310 0.0242566 0.2944118 0.4175310 0.3762685 0.2864954 0.6203123 0.6394254 0.6745869 0.5032808 0.6279262 0.6859218 0.6305993 0.6172771 0.4303652 0.2922844 0.3095635 0.2697140 0.6301831 0.6921317 0.6380624 0.6487139 0.6305993 0.3137285 0.6871951 0.6772777 0.6203123 0.6265637 0.6380624 0.5236055 0.5032808 0.8979601 0.7332789 0.6727737 0.3236391 0.3152591 0.3095635 0.4308454 0.3446200 0.6371587 0.2598215 0.2879451 0.4303652 0.4594293 0.5327080 0.4111074 0.6279262 0.4304489 0.7027617 0.6921317 0.3152510 0.0337577 0.6394254 0.2864954 0.4010273 0.0337577 0.4086411 0.5933447 0.5236055 0.2879451 0.3344254 0.6560124 0.6727737 0.6871951 0.7027617 0.3762685 0.0242566 0.6640180 0.6172771 0.3333079 0.6336028 0.3152591 0.4224454 0.3236391 0.2530346 0.6640180 0.3333079 0.6467625 0.5933447 0.6265637 0.6170821 0.6001818 0.6001818 0.6336028 0.8979601 0.3301289 0.0311420 0.7725430 0.7315606 0.2697140 0.6072164 0.6262686 0.4160821 0.4159168 0.3446200 0.2167617 0.6224659 0.4357676 0.6611578 0.7112986 0.5327080 0.4491512 0.4111074 0.6868002 0.3133744 0.6482435 0.6814881 0.2123780 0.6683761 0.2417006 0.6422495 0.3152510 0.6864145 0.6162861 0.6262686 0.0337467 0.2259126 0.4330106 0.4491512 0.9429268 0.6176909 0.6164145 0.0000000 0.7286203 0.3284247 0.6224659 0.4159168 0.6299632 0.3183148 0.4499329 0.6170821 0.4444717 0.6301831 0.6072164 
StsMC      0.7641642 0.7513013 0.6751039 0.7651743 0.7272751 0.6751039 0.7301350 0.7195843 0.2580279 0.2347810 0.3104037 0.9013570 0.2820759 0.0885968 0.2846449 0.6680535 0.7131892 0.7210631 0.7466354 0.6890193 0.2485118 0.2683928 0.2369111 0.2679509 0.2846449 0.8150550 0.3227304 0.2241630 0.2580279 0.2759132 0.2369111 0.8250643 0.9013570 1.0249312 0.1062711 0.3176854 0.7984454 0.7972671 0.7466354 0.8306122 0.6771928 0.2661014 0.6754722 0.7136797 0.7131892 0.6627660 0.8466956 0.7592334 0.2820759 0.7485152 0.2712614 0.2683928 0.8169273 0.7529849 0.2347810 0.7195843 0.7663086 0.7529849 0.7939087 0.2669538 0.8250643 0.7136797 0.8141183 0.2908007 0.3176854 0.3227304 0.2712614 0.7301350 0.7651743 0.2437837 0.6680535 0.7264516 0.2976754 0.7972671 0.7474584 0.7984454 0.6904450 0.2437837 0.7264516 0.2633785 0.2669538 0.2759132 0.2638823 0.2572292 0.2572292 0.2976754 1.0249312 0.8267850 0.7723740 1.0504548 0.0991664 0.6890193 0.2816118 0.2348627 0.7385332 0.7168235 0.6771928 0.8223710 0.2746943 0.7418200 0.2520983 0.1117969 0.8466956 0.8424757 0.7592334 0.3170515 0.7816670 0.2978730 0.2307721 0.7513013 0.2862178 0.6705853 0.2263815 0.8169273 0.1131655 0.2797361 0.2348627 0.7552596 0.7479833 0.7826920 0.8424757 1.0515072 0.2923113 0.2476854 0.7286203 0.0000000 0.8143885 0.2746943 0.7168235 0.2517146 0.8004191 0.8321366 0.2638823 0.7171851 0.2485118 0.2816118 
StsTu      0.4418147 0.3462485 0.4972634 0.3396736 0.3950346 0.4972634 0.5041663 0.3932381 0.7336066 0.6866413 0.7018230 0.6630166 0.7078725 0.7907034 0.6872489 0.6863016 0.4673490 0.4056871 0.4293883 0.4081407 0.7313975 0.7288429 0.7127285 0.7503742 0.6872489 0.4309843 0.7165760 0.7599144 0.7336066 0.7150569 0.7127285 0.6115770 0.6630166 1.0475066 0.8314780 0.7054499 0.0594968 0.0305406 0.4293883 0.5168984 0.4750374 0.7216802 0.3968005 0.3963996 0.4673490 0.4546767 0.6661718 0.4557705 0.7078725 0.4489481 0.7195912 0.7288429 0.4434992 0.3345548 0.6866413 0.3932381 0.4861449 0.3345548 0.4698508 0.6833453 0.6115770 0.3963996 0.0628187 0.6940038 0.7054499 0.7165760 0.7195912 0.5041663 0.3396736 0.7708249 0.6863016 0.4678670 0.6974184 0.0305406 0.4302528 0.0594968 0.3933917 0.7708249 0.4678670 0.7422990 0.6833453 0.7150569 0.7518070 0.7030997 0.7030997 0.6974184 1.0475066 0.0496369 0.3406471 0.8895713 0.8300004 0.4081407 0.6911364 0.7289963 0.4271747 0.4405914 0.4750374 0.4256191 0.7110941 0.4435141 0.7034306 0.8245274 0.6661718 0.5544168 0.4557705 0.7084883 0.0241064 0.6873704 0.7725557 0.3462485 0.6840313 0.4098016 0.7308002 0.4434992 0.7887305 0.7052311 0.7289963 0.3285874 0.3487378 0.4986918 0.5544168 1.0578319 0.6542595 0.7336082 0.3284247 0.8143885 0.0000000 0.7110941 0.4405914 0.7310349 0.0337994 0.5586949 0.7518070 0.4332642 0.7313975 0.6911364 
AmsW9_1    0.6799288 0.6176971 0.5874127 0.6311957 0.6490203 0.5874127 0.6851836 0.6417885 0.0539483 0.1629818 0.1651400 0.8918046 0.0149735 0.2662825 0.2395445 0.5823388 0.6690072 0.6408241 0.6756970 0.6240560 0.0443354 0.1857571 0.1518661 0.0716463 0.2395445 0.6768052 0.1737092 0.1494159 0.0539483 0.0210194 0.1518661 0.7027102 0.8918046 0.9890555 0.2338519 0.1681753 0.7017680 0.7016802 0.6756970 0.7729847 0.6070926 0.0675179 0.6002806 0.6450673 0.6690072 0.6497791 0.8372637 0.6605249 0.0149735 0.6739186 0.1746862 0.1857571 0.6736987 0.6272425 0.1629818 0.6417885 0.7215202 0.6272425 0.7194436 0.0248063 0.7027102 0.6450673 0.7166477 0.1542514 0.1681753 0.1737092 0.1746862 0.6851836 0.6311957 0.1795421 0.5823388 0.6719389 0.0887688 0.7016802 0.6646834 0.7017680 0.6186774 0.1795421 0.6719389 0.0682233 0.0248063 0.0210194 0.1536538 0.1135691 0.1135691 0.0887688 0.9890555 0.7211370 0.6335797 0.9429687 0.2340673 0.6240560 0.0886251 0.1579262 0.6564134 0.6237338 0.6070926 0.6913838 0.0000010 0.6674254 0.1412442 0.2641774 0.8372637 0.7456208 0.6605249 0.1696932 0.6821717 0.1566943 0.1459150 0.6176971 0.1566369 0.5954561 0.1642936 0.6736987 0.2647066 0.0210460 0.1579262 0.6279231 0.6143406 0.7011963 0.7456208 0.9903462 0.1987458 0.2189811 0.6224659 0.2746943 0.7110941 0.0000000 0.6237338 0.0477210 0.6953609 0.7361638 0.1536538 0.6540051 0.0443354 0.0886251 
StsCM_1    0.1049360 0.4139759 0.3339398 0.4123830 0.4383236 0.3339398 0.4819410 0.4352325 0.6490009 0.6005797 0.6873387 0.5992567 0.6323256 0.7043568 0.6174255 0.6380937 0.0674206 0.4342035 0.4510290 0.4218787 0.6326594 0.6436645 0.6429447 0.6654371 0.6174255 0.4507916 0.6922178 0.6449178 0.6490009 0.6249711 0.6429447 0.5403901 0.5992567 0.8648437 0.7163054 0.6814474 0.4343418 0.4296929 0.4510290 0.4663237 0.3726718 0.6364378 0.3813871 0.4418546 0.0674206 0.0567390 0.5863079 0.3789138 0.6323256 0.1188812 0.6772294 0.6436645 0.4574956 0.4282643 0.6005797 0.4352325 0.4032725 0.4282643 0.1534789 0.6101301 0.5403901 0.4418546 0.4462834 0.6375263 0.6814474 0.6922178 0.6772294 0.4819410 0.4123830 0.6775184 0.6380937 0.3869743 0.6361388 0.4296929 0.1042938 0.4343418 0.4055259 0.6775184 0.3869743 0.6578387 0.6101301 0.6249711 0.6339216 0.6443773 0.6443773 0.6361388 0.8648437 0.4322954 0.4374875 0.7587441 0.7145222 0.4218787 0.6314543 0.6278936 0.1072181 0.0000010 0.3726718 0.4070304 0.6237338 0.1153442 0.5950267 0.7117115 0.5863079 0.4980336 0.3789138 0.6932761 0.4144709 0.6506339 0.6668692 0.4139759 0.6580889 0.3998466 0.5681908 0.4574956 0.7101522 0.6222268 0.6278936 0.4216372 0.3852760 0.4141535 0.4980336 0.9276777 0.6213880 0.6230951 0.4159168 0.7168235 0.4405914 0.6237338 0.0000000 0.6438403 0.4215591 0.4906171 0.6339216 0.0610672 0.6326594 0.6314543 
AmsTN      0.6979990 0.6371489 0.6068525 0.6459868 0.6796173 0.6068525 0.7058370 0.6722311 0.0268933 0.1555152 0.1559950 0.8873711 0.0626049 0.2575615 0.2425843 0.6216868 0.6838510 0.6712988 0.6870886 0.6545902 0.0146633 0.1730212 0.1494680 0.0333371 0.2425843 0.6990317 0.1603183 0.1307627 0.0268933 0.0499412 0.1494680 0.7075054 0.8873711 0.9695694 0.2253208 0.1655556 0.7212134 0.7214347 0.6870886 0.7872293 0.6107838 0.0298727 0.6369357 0.6756257 0.6838510 0.6590132 0.8271361 0.6811361 0.0626049 0.6861889 0.1544534 0.1730212 0.7056047 0.6463920 0.1555152 0.6722311 0.7478479 0.6463920 0.7355889 0.0510253 0.7075054 0.6756257 0.7361973 0.1485050 0.1655556 0.1603183 0.1544534 0.7058370 0.6459868 0.1731617 0.6216868 0.6728390 0.1036600 0.7214347 0.6824539 0.7212134 0.6557634 0.1731617 0.6728390 0.0302176 0.0510253 0.0499412 0.1315987 0.1006718 0.1006718 0.1036600 0.9695694 0.7359664 0.6485607 0.9396672 0.2255190 0.6545902 0.1007377 0.1379235 0.6741145 0.6438403 0.6107838 0.7137983 0.0477210 0.6796684 0.1489633 0.2646254 0.8271361 0.7462318 0.6811361 0.1564635 0.7017951 0.1504036 0.1345688 0.6371489 0.1581156 0.6323228 0.1418992 0.7056047 0.2594173 0.0500177 0.1379235 0.6471247 0.6338062 0.7226274 0.7462318 0.9966351 0.1961556 0.2101289 0.6299632 0.2517146 0.7310349 0.0477210 0.6438403 0.0000000 0.7149758 0.7369088 0.1315987 0.6722533 0.0146633 0.1007377 
StLaN18    0.4333768 0.3282184 0.4788170 0.3293829 0.3787470 0.4788170 0.4877195 0.3770003 0.7129867 0.6632697 0.7101897 0.6351808 0.6921802 0.7648635 0.6705050 0.6496882 0.4476048 0.3892271 0.4127660 0.3837632 0.7154409 0.7272841 0.6896679 0.7294012 0.6705050 0.4195092 0.7207070 0.7324206 0.7129867 0.6993171 0.6896679 0.5882500 0.6351808 1.0090408 0.8135316 0.7041025 0.0397630 0.0273177 0.4127660 0.5019138 0.4583843 0.7011820 0.3781077 0.3800540 0.4476048 0.4299918 0.6426631 0.4419045 0.6921802 0.4385178 0.7204995 0.7272841 0.4319505 0.3284548 0.6632697 0.3770003 0.4734807 0.3284548 0.4490112 0.6640134 0.5882500 0.3800540 0.0462323 0.6899990 0.7041025 0.7207070 0.7204995 0.4877195 0.3293829 0.7575309 0.6496882 0.4512666 0.6708550 0.0273177 0.4219868 0.0397630 0.3759656 0.7575309 0.4512666 0.7215200 0.6640134 0.6993171 0.7362878 0.6794882 0.6794882 0.6708550 1.0090408 0.0428664 0.3303653 0.8538929 0.8120116 0.3837632 0.6648534 0.7130410 0.4187895 0.4215591 0.4583843 0.4048439 0.6953609 0.4331672 0.6849665 0.7989553 0.6426631 0.5502507 0.4419045 0.7126172 0.0273489 0.7024531 0.7471051 0.3282184 0.6955974 0.3934635 0.7028595 0.4319505 0.7673254 0.6896209 0.7130410 0.3225534 0.3352915 0.4884988 0.5502507 1.0190827 0.6397552 0.7222841 0.3183148 0.8004191 0.0337994 0.6953609 0.4215591 0.7149758 0.0000000 0.5544825 0.7362878 0.4097314 0.7154409 0.6648534 
StAfa_2    0.4597623 0.5018127 0.4234365 0.4706167 0.4066695 0.4234365 0.2818282 0.4005039 0.7395211 0.6964565 0.7665327 0.6595858 0.7622793 0.8383594 0.7459396 0.7510150 0.5100508 0.4040492 0.4106100 0.4343842 0.7228364 0.8067940 0.7125545 0.7633614 0.7459396 0.4798412 0.7640735 0.7941104 0.7395211 0.7401106 0.7125545 0.5926356 0.6595858 0.9159793 0.8419058 0.7594989 0.5553759 0.5562799 0.4106100 0.2228513 0.2665824 0.7402203 0.3973965 0.4038922 0.5100508 0.5472857 0.7087376 0.2274521 0.7622793 0.4604411 0.7895760 0.8067940 0.4666968 0.4865440 0.6964565 0.4005039 0.2475148 0.4865440 0.5228794 0.7070243 0.5926356 0.4038922 0.5692199 0.7423468 0.7594989 0.7640735 0.7895760 0.2818282 0.4706167 0.7555325 0.7510150 0.2664629 0.7561469 0.5562799 0.4650808 0.5553759 0.3929934 0.7555325 0.2664629 0.7609848 0.7070243 0.7401106 0.7662185 0.7407663 0.7407663 0.7561469 0.9159793 0.5771123 0.4782523 0.8563650 0.8404354 0.4343842 0.7433220 0.7524029 0.4465669 0.4906171 0.2665824 0.4492769 0.7361638 0.4632717 0.7276931 0.8360823 0.7087376 0.0029749 0.2274521 0.7635326 0.5367192 0.7578225 0.8056802 0.5018127 0.7656188 0.3807496 0.7396737 0.4666968 0.8180579 0.7336691 0.7524029 0.4807722 0.5077086 0.2604096 0.0029749 0.9807256 0.7598309 0.7768470 0.4499329 0.8321366 0.5586949 0.7361638 0.4906171 0.7369088 0.5544825 0.0000000 0.7662185 0.5117632 0.7228364 0.7433220 
AmsBJ_4    0.6701225 0.6521653 0.5851526 0.6376145 0.6916894 0.5851526 0.6887303 0.6841400 0.1389173 0.1617042 0.1645982 0.8264119 0.1567651 0.2304205 0.2500972 0.6118862 0.6563088 0.6771186 0.6848387 0.6426435 0.1210544 0.1882410 0.1559020 0.1506163 0.2500972 0.6777145 0.1433503 0.1636634 0.1389173 0.1521127 0.1559020 0.7370477 0.8264119 0.9770774 0.2350274 0.1623668 0.7447608 0.7429413 0.6848387 0.7536638 0.5984905 0.1483135 0.6162751 0.6876275 0.6563088 0.6200460 0.7802260 0.6686171 0.1567651 0.6601401 0.1379960 0.1882410 0.6679392 0.6293890 0.1617042 0.6841400 0.7170984 0.6293890 0.7370081 0.1401092 0.7370477 0.6876275 0.7600153 0.1370117 0.1623668 0.1433503 0.1379960 0.6887303 0.6376145 0.1877039 0.6118862 0.6406775 0.1592162 0.7429413 0.6503106 0.7447608 0.6426312 0.1877039 0.6406775 0.1467213 0.1401092 0.1521127 0.0000010 0.1334338 0.1334338 0.1592162 0.9770774 0.7624546 0.6519468 0.9571975 0.2352388 0.6426435 0.1441920 0.1884434 0.6519572 0.6339216 0.5984905 0.6979529 0.1536538 0.6538061 0.1499525 0.2642408 0.7802260 0.7759407 0.6686171 0.1442366 0.7206724 0.1329691 0.1596782 0.6521653 0.1405418 0.6210373 0.1781747 0.6679392 0.2536916 0.1457652 0.1884434 0.6300689 0.6497968 0.7174506 0.7759407 1.0377821 0.2301239 0.1914848 0.6170821 0.2638823 0.7518070 0.1536538 0.6339216 0.1315987 0.7362878 0.7662185 0.0000000 0.6504333 0.1210544 0.1441920 
StsW38_1   0.1201461 0.4391791 0.3344733 0.4408471 0.4381022 0.3344733 0.4783417 0.4350180 0.6741234 0.6193493 0.6930070 0.6485311 0.6627849 0.7042142 0.6383443 0.6538440 0.0617277 0.4339907 0.4386343 0.4648891 0.6608546 0.6764930 0.6639555 0.6945937 0.6383443 0.4589257 0.7202336 0.6641698 0.6741234 0.6552216 0.6639555 0.5595072 0.6485311 0.9145583 0.7107174 0.7135891 0.4271652 0.4225992 0.4386343 0.4935777 0.3978948 0.6652926 0.4053691 0.4416267 0.0617277 0.0000010 0.6317213 0.4185788 0.6627849 0.1380051 0.6867086 0.6764930 0.4700071 0.4431561 0.6193493 0.4350180 0.4151298 0.4431561 0.1575793 0.6325388 0.5595072 0.4416267 0.4388884 0.6481820 0.7135891 0.7202336 0.6867086 0.4783417 0.4408471 0.6819536 0.6538440 0.4086245 0.6548633 0.4225992 0.1194079 0.4271652 0.4300117 0.6819536 0.4086245 0.6868177 0.6325388 0.6552216 0.6504333 0.6407629 0.6407629 0.6548633 0.9145583 0.4251300 0.4418102 0.8234460 0.7089016 0.4648891 0.6499032 0.6520277 0.1223493 0.0610672 0.3978948 0.4455108 0.6540051 0.1343713 0.6175435 0.7133082 0.6317213 0.5193987 0.4185788 0.7213884 0.4099759 0.6650927 0.6837864 0.4391791 0.6725563 0.4243342 0.5895119 0.4700071 0.7153783 0.6524788 0.6520277 0.4364966 0.4126608 0.4420053 0.5193987 0.9586776 0.6427375 0.6506624 0.4444717 0.7171851 0.4332642 0.6540051 0.0610672 0.6722533 0.4097314 0.5117632 0.6504333 0.0000000 0.6608546 0.6499032 
AmsW8_2    0.6818419 0.6381436 0.6001558 0.6388671 0.6744161 0.6001558 0.7013534 0.6670855 0.0237209 0.1507010 0.1570715 0.8800536 0.0618453 0.2543762 0.2408538 0.6283355 0.6800754 0.6661525 0.6817699 0.6372133 0.0000010 0.1658833 0.1446667 0.0362294 0.2408538 0.6980727 0.1536463 0.1317320 0.0237209 0.0465968 0.1446667 0.7013838 0.8800536 0.9838479 0.2261437 0.1572268 0.7216323 0.7218584 0.6817699 0.7782206 0.6069504 0.0327408 0.6198948 0.6704470 0.6800754 0.6571786 0.8204567 0.6734252 0.0618453 0.6758449 0.1461661 0.1658833 0.6950635 0.6349848 0.1507010 0.6670855 0.7392471 0.6349848 0.7233350 0.0411567 0.7013838 0.6704470 0.7365171 0.1404945 0.1572268 0.1536463 0.1461661 0.7013534 0.6388671 0.1647693 0.6283355 0.6707858 0.0928521 0.7218584 0.6666397 0.7216323 0.6384921 0.1647693 0.6707858 0.0331125 0.0411567 0.0465968 0.1210544 0.1045018 0.1045018 0.0928521 0.9838479 0.7409273 0.6413327 0.9405653 0.2263437 0.6372133 0.0899344 0.1354703 0.6584021 0.6326594 0.6069504 0.7127612 0.0443354 0.6693789 0.1410064 0.2528718 0.8204567 0.7320018 0.6734252 0.1498171 0.7023506 0.1422839 0.1339463 0.6381436 0.1575431 0.6191308 0.1438599 0.6950635 0.2562087 0.0466668 0.1354703 0.6356816 0.6296916 0.7142408 0.7320018 0.9836579 0.1876049 0.2089028 0.6301831 0.2485118 0.7313975 0.0443354 0.6326594 0.0146633 0.7154409 0.7228364 0.1210544 0.6608546 0.0000000 0.0899344 
AmsW6_2    0.6832835 0.6304743 0.5753151 0.6157537 0.6439382 0.5753151 0.6986650 0.6376335 0.0810119 0.1528763 0.1666066 0.8542711 0.1029291 0.2763758 0.2375795 0.5669845 0.6764172 0.6366790 0.6653691 0.6012832 0.0899344 0.1882378 0.1393960 0.1070179 0.2375795 0.6845117 0.1573867 0.1515547 0.0810119 0.0903599 0.1393960 0.7149310 0.8542711 1.0070867 0.2409265 0.1575847 0.6748413 0.6752249 0.6653691 0.7667572 0.6004966 0.1002878 0.5925428 0.6408503 0.6764172 0.6395956 0.8019553 0.6756046 0.1029291 0.6772948 0.1505153 0.1882378 0.6792183 0.5994697 0.1528763 0.6376335 0.7386835 0.5994697 0.7213869 0.0694626 0.7149310 0.6408503 0.6892108 0.1546768 0.1575847 0.1573867 0.1505153 0.6986650 0.6157537 0.1970296 0.5669845 0.6646231 0.0237123 0.6752249 0.6681102 0.6748413 0.6134835 0.1970296 0.6646231 0.1033376 0.0694626 0.0903599 0.1441920 0.1222651 0.1222651 0.0237123 1.0070867 0.6908172 0.6191564 0.9543662 0.2411515 0.6012832 0.0000010 0.1751187 0.6598953 0.6314543 0.6004966 0.6849396 0.0886251 0.6708480 0.1458853 0.2594017 0.8019553 0.7527723 0.6756046 0.1614955 0.6602566 0.1542264 0.1536210 0.6304743 0.1649897 0.5909859 0.1443814 0.6792183 0.2766324 0.0905251 0.1751187 0.6000651 0.6389026 0.7165663 0.7527723 1.0201097 0.2002260 0.2214329 0.6072164 0.2816118 0.6911364 0.0886251 0.6314543 0.1007377 0.6648534 0.7433220 0.1441920 0.6499032 0.0899344 0.0000000 
```
