## Supplementary Data 7 for "Structural and evolutionary analyses support reclassification of glycopeptide antibiotics as xyclopeptides": OG_6_hmo_trimal_iqtree.treefile

```
(StAc:0.0057820765,((((((((((((StsBA_1:0.0000010129,StsBA_2:0.0000010129)100:0.0393110779,StDu:0.0421852673)100:0.0547653631,(((((((StX_4:0.0000000000,StX_1:0.0000000000):0.0000000000,StX_3:0.0000000000):0.0000000000,StX_2:0.0000000000):0.0000010129,StFr_4:0.0000010129)100:0.0078835421,(((StsW0_1:0.0000010129,StsW0_2:0.0000028758)100:0.0059862644,StsMU:0.0000010129)100:0.0133479544,StsS0:0.0109322543)98:0.0061321677)99:0.0091170266,StX:0.0073572738)100:0.0935011846,(((((StsK_3:0.0000010129,StsK_1:0.0000010129)87:0.0000010129,StsPA_1:0.0056343971)100:0.0312541645,StLaN18:0.0067366884)85:0.0055418892,(((StCar_2:0.0000000000,StCar_1:0.0000000000):0.0000020741,StCar_4:0.0000020889)100:0.0123812408,(StCar_3:0.0087884716,StsTu:0.0147478269)99:0.0027477107)100:0.0032780699)68:0.0000026288,StsW2_2:0.0283626140)100:0.2032718307)82:0.0185448822)87:0.0329664534,StAvMA_2:0.1246760283)92:0.0253724513,(StsY_B:0.0451086789,(StSe_2:0.0000010129,StSe_1:0.0000010129)100:0.0290012678)100:0.1374690164)95:0.0274499606,(((((StsW25_2:0.0058757439,((StsW83_2:0.0000000000,rim:0.0000000000):0.0000010129,StsW83_1:0.0000010129)99:0.0029368554)23:0.0000022198,((((((StRir_20:0.0000000000,StRiR_1:0.0000000000):0.0000000000,StRi_6:0.0000000000):0.0000000000,StRi_1:0.0000000000):0.0000000000,StRir_1:0.0000000000):0.0000000000,StRi1:0.0000000000):0.0000010129,StRi_5:0.0000010129)50:0.0000010129)54:0.0000023205,(StAua_2:0.0029412038,(StAfJ3_2:0.0000023526,StAfJ3_1:0.0000021236)100:0.0301532570)89:0.0029510651)100:0.0832588759,(StsC2_2:0.0000010129,StsC2_1:0.0000010129)100:0.0382038738)97:0.0224744390,((StMo_1:0.0178125902,StPo:0.0073561736)100:0.0072169187,StCr:0.0202548741)99:0.0155755177)100:0.1169341873)98:0.0673928811,((StFo_1:0.0000010129,StFo_2:0.0000010129)100:0.1595252920,((((Sts1:0.1071800118,((StsW52_1:0.0000010129,StsW52_2:0.0000010129)100:0.0415888920,StAn_2:0.0467034859)100:0.0559588696)96:0.0085617956,((StAfa_6:0.0000010129,StFr_3:0.0000010129)100:0.0030080023,StAfa_2:0.0000029571)100:0.1429108687)99:0.0207529950,StLtNB:0.1049425494)100:0.0408251886,((StVe_4:0.0000010129,StVe_1:0.0000010129)100:0.0452349631,(StVe_3:0.0000010129,StVe_5:0.0000010129)100:0.0538960573)100:0.0542295082)65:0.0130289061)100:0.0740349433)75:0.0429793075,(((A47:0.0000000000,StTo:0.0000000000):0.0000023322,StToN1:0.0000026086)100:0.1388232148,(((((((((((((((((((ris:0.0000000000,AmLrN2_2:0.0000000000):0.0000000000,AmLr_2:0.0000000000):0.0000000000,AmLr_1:0.0000000000):0.0000010129,AmLrN2_1:0.0000010129)94:0.0098360680,((AmRo_2:0.0028301547,AmRo_1:0.0000010129)100:0.0091524075,AmsW97:0.0087562253)100:0.0076494072)83:0.0088605057,AmsTN:0.0077110916)82:0.0035555233,(AmsW8_1:0.0000010129,AmsW8_2:0.0000010129)100:0.0032980975)98:0.0231795832,((((AmsMJ_2:0.0000000000,AmsMJ_3:0.0000000000):0.0000025440,AmsMJ_4:0.0000021030)100:0.0152997969,(AmsW9_2:0.0000028990,AmsW9_1:0.0000022363)81:0.0000024061)95:0.0071223833,((((AmJa_1:0.0000000000,AmJaD4:0.0000000000):0.0000000000,AmJa_2:0.0000000000):0.0000010129,risA:0.0000010129)100:0.0057602282,AmsC0_2:0.0058378432)99:0.0075491332)92:0.0082091490)77:0.0105841220,(((AmKeF:0.0000000000,ker:0.0000000000):0.0000000000,AmKe_3:0.0000000000):0.0000010129,AmKen_2:0.0000010129)100:0.0038548350)79:0.0206732992,(((AmsW1_2:0.0000000000,AmsW1_1:0.0000000000):0.0000010129,AmsW5_2:0.0000010129)100:0.0142436218,(AmsW6_1:0.0000010129,AmsW6_2:0.0000010129)100:0.0088996365)100:0.0348417557)98:0.0232578143,(AmAzD3_3:0.0000010129,AmAzD3_5:0.0000010129)100:0.0666411473)92:0.0180282727,(((((AmAaD2_3:0.0411551047,AmOv:0.0488389185)83:0.0134964267,(AmOrD0:0.0052640000,AmOr_2:0.0092916385)100:0.0331790582)83:0.0143925856,(((((van:0.0000000000,AmKe_4:0.0000000000):0.0000000000,AmKe_2:0.0000000000):0.0000010129,AmOrH:0.0000010129)100:0.0087296094,AmsW69_1:0.0027297323)100:0.0205243824,(((AmDeD9_2:0.0000000000,dec_2:0.0000000000):0.0000000000,AmDeD9_3:0.0000000000):0.0000010129,AmDeD9_1:0.0000010129)100:0.0241487605)100:0.0410515075)89:0.0128705796,((((AmRg_6:0.0000000000,AmRg_5:0.0000000000):0.0000000000,AmRg_4:0.0000000000):0.0000000000,AmRgN0:0.0000000000):0.0000020256,dec_1:0.0000026184)100:0.0633897875)97:0.0156871787,(AmsBJ_3:0.0000010129,AmsBJ_4:0.0000010129)100:0.0698175596)96:0.0160222753)91:0.0132882769,(((((AmBlD4:0.0000000000,AmBlD59_1:0.0000000000):0.0000000000,AmBlD59_2:0.0000000000):0.0000000000,bal:0.0000000000):0.0000010129,AmBlFH:0.0000010129)100:0.0202618001,(AmVs_1:0.0000010129,AmVs_2:0.0000010129)100:0.0179820550)100:0.0554462492)78:0.0082652875,(((((StsY_A:0.0210052523,StsAN:0.0329759979)100:0.0234768073,(Ue26:0.0640161302,StsMC:0.0472010451)88:0.0050947737)91:0.0091175766,(StsW00:0.0057196266,US8:0.0000021778)99:0.0350470542)100:0.0911035608,((AkAan_1:0.0000010129,AkAan_2:0.0000010129)100:0.1161867913,NnsW4_1:0.0837786634)76:0.0367502690)20:0.0184291444,(((((KbAr_2:0.0000010129,KbArN5:0.0000026950)100:0.0678303052,(KbAr_3:0.0000010129,KbAr_1:0.0000010129)100:0.0779091153)39:0.0085793016,Uc878:0.0606922361)23:0.0095525994,(UsB:0.0183954599,KbPh:0.0229316445)100:0.0254454914)27:0.0140851209,Kus:0.0716709307)42:0.0097128514)66:0.0085770975)59:0.0028241249,(NcTr_1:0.0000010129,NcTr_2:0.0000028778)100:0.0839069631)70:0.0331468428,UME:0.1017607829)100:0.2069992855,((NnsA5_2:0.0000000000,NnsA5_3:0.0000000000):0.0000027610,kis:0.0000010129)100:0.2901759155)100:0.1263583691,((((NnGeA9:0.0000000000,A40:0.0000000000):0.0000010129,NnGe:0.0000010129)100:0.0453903141,(A50:0.0000010129,NnCxD5_1:0.0000010129)100:0.0412094475)100:0.2694585415,((((((ApTi:0.0000000000,ApTi_5:0.0000000000):0.0000000000,tei_2:0.0000000000):0.0000000000,tei_1:0.0000000000):0.0000010129,ApTi_4:0.0000010129)100:0.0775857108,Uc37:0.0531028839)100:0.0499546911,ApRc:0.0724499667)100:0.5074622893)99:0.0742496249)81:0.0327658284,(UK6:0.0000010129,ApsA3_2:0.0000010129)100:0.2556337180)76:0.0749585871)52:0.0324840825)100:0.1327662489,(((StsC09_2:0.0000010129,StsC09_1:0.0000010129)100:0.0334496148,(StsW38_2:0.0000026700,StsW38_1:0.0000024945)100:0.0256944339)99:0.0077918337,(StsCM_2:0.0000010129,StsCM_1:0.0000020080)100:0.0276307505)97:0.0180763485)97:0.0247136055,StsC3:0.0898491534)100:0.0340113563,StsCT:0.0151831309)100:0.0022188987,(StsCY:0.0028431439,StsC8:0.0000020387)100:0.0177005630)100:0.0028982812,StsC25:0.0028822773);
```
