## Supplementary Data 7 for "Structural and evolutionary analyses support reclassification of glycopeptide antibiotics as xyclopeptides": OG_7_hmaS_trimal_iqtree.bionj

```
(((((((((((((((((((StAc:0.0029303585,((StsCY:5e-07,StsC25:5e-07):0.0012731709,StsCT:0.0017044457):0.0030763247):0.029981222,StsC3:0.014849149):0.013601669,(((StsC09_2:5e-07,StsC09_1:5e-07):0.022050967,StsW38_1:0.011426119):0.0058099204,(StsCM_1:5e-07,StsCM_2:5e-07):0.0048237839):0.021545053):0.14956924,(A47:5e-07,StToN1:5e-07):0.18423459):0.017358828,(((StFo_1:5e-07,StFo_2:5e-07):0.16467205,StLtNB:0.11151489):0.00082995649,((Sts1:0.086487874,(((StsW52_1:5e-07,StsW52_2:5e-07):0.041809883,StAn_2:0.043695923):0.046163999,(StAfa_2:-0.00138594,(StAfa_6:5e-07,StFr_3:5e-07):0.0043985164):0.048098229):0.027947146):0.01237122,((StVe_4:-0.011358595,StVe_1:0.011359596):0.021987608,(StVe_3:5e-07,StVe_5:5e-07):0.032539181):0.1700618):0.027636401):0.1387621):0.046903908,((NnGeA9:-0.0095921298,(NnGe:5e-07,A40:5e-07):0.009592629):0.038199853,(A50:0.0069162287,NnCxD5_1:-0.0069152284):0.07420224):0.36144549):0.0094569623,((((StsBA_1:5e-07,StsBA_2:5e-07):0.033321816,StDu:0.028997805):0.071217775,((StsY_B:0.03551938,(StSe_2:5e-07,StSe_1:5e-07):0.057094675):0.14405975,StAvMA_2:0.073788963):0.01531757):0.020328809,((((StX_4:5e-07,StFr_4:5e-07):0.010571591,StX:0.0080443537):0.0024588443,((StsW0_1:5e-07,StsW0_2:5e-07):0.0011329422,StsMU:0.0018978304):0.013231892):0.0028784955,StsS0:0.01761337):0.12791611):0.051304191):0.018876418,(((((StsW25_2:5e-07,StRir_20:5e-07):0.0062219887,StAua_2:0.0057886387):0.0054798014,StRi_3:-0.0052914144):0.0056730947,(StAfJ3_2:5e-07,StAfJ3_1:5e-07):0.0097103799):0.042113651,((StsC2_1:5e-07,StsC2_2:5e-07):0.022984646,(StMo_1:0.015911123,(StCr:0.01531349,StPo:0.0062303664):0.0090749441):0.010653783):0.027349088):0.15628605):0.022089332,((UK6:5e-07,ApsA3_2:5e-07):1.2217605,(((ApTi:5e-07,ApTi_4:5e-07):0.037148491,Uc37:0.046706527):0.03230102,ApRc:0.075864524):0.58840865):0.26021776):0.024696119,(((StsK_3:-0.00080218795,StsPA_1:0.0038063715):0.00039152897,StsK_1:-0.00039102897):0.0030085361,((StCar_2:5e-07,StCar_4:5e-07):0.0017994356,((StsTu:0.0044602761,(StLaN18:0.00032166962,StCar_3:0.0026992201):0.0016100508):0.0036869296,StsW2_2:0.0085572228):0.0028185237):0.025241692):0.25992069):0.033300199,(NnsA5_2:5e-07,kis:5e-07):0.26630893):0.12513676,((((((bal:-0.0015836803,AmBlD4:0.0015846803):0.00080542592,AmBlFH:-0.00080492592):0.029089224,(AmVs_1:5e-07,AmVs_2:5e-07):0.012171176):0.080816284,((((StsY_A:0.037126482,StsMC:0.044035777):0.01091057,StsAN:0.034022681):0.031721752,(StsW00:0.0016128501,US8:0.0013310096):0.044434194):0.0011425801,Ue26:0.038552959):0.078210831):0.012394827,(NnsW4_1:0.12225052,(((KbAr_2:5.6692454e-07,KbArN5:4.3307548e-07):0.031921111,(KbAr_3:5e-07,KbAr_1:5e-07):0.051696174):0.011194194,(UsB:0.023729995,KbPh:0.032313194):0.03176859):0.05066631):0.0083443858):0.0037991069,Kus:0.10883228):0.0035518184):0.010790788,(AkAan_1:5e-07,AkAan_2:5e-07):0.098703496):0.013581666,(((NcTr_2:-0.0021498015,NcTr_1:0.0021508012):0.098933227,Uc878:0.055123098):0.0055904686,UME:0.12330267):0.010376629):0.012856767,AmBr_2:0.16756105):0.068069272,(((AmsBJ_3:5e-07,AmsBJ_4:5e-07):0.047626924,(AmRg_6:5e-07,dec_1:5e-07):0.039427396):0.012887046,(AmOr_2:0.0067914333,AmOrD0:0.011233078):0.03875443):0.010445781):0.0050331717,(AmAaD2_3:0.037298545,AmOv:0.021703037):0.0087329159):0.02727068,(AmAzD3_3:5e-07,AmAzD3_5:5e-07):0.052532934):0.011224136,(((AmsW1_2:5e-07,AmsW5_2:5e-07):0.014716072,(AmsW6_2:5e-07,AmsW6_1:5e-07):0.015524618):0.040803082,((AmsW97:0.0062120268,(AmRo_2:0.0078921262,AmRo_1:0.0010075048):0.0088597052):0.0060639707,(((ris:5e-07,AmLrN2_1:5e-07):0.0038737073,(AmsW8_2:5e-07,AmsW8_1:5e-07):0.0049720271):0.0052832598,AmsTN:0.0066556456):0.013371578):0.020693358):0.0071747955,((((((AmsW9_2:5e-07,AmsW9_1:5e-07):0.0031030993,AmsMJ_2:-0.0001308528):-4.4161192e-05,AmsMJ_4:4.4661196e-05):0.0046778875,((AmJa_1:5e-07,risA:5e-07):0.0016501958,AmsC0_2:0.0042819269):0.0089944731):0.013671084,((AmKeF:5e-07,AmKen_2:5e-07):8.8222441e-05,ker:0.0028671916):0.011972764):-0.0029516919,(((((van:5e-07,AmOrH:5e-07):0.0030072094,AmKe_2:-5.6386576e-05):-0.00021207795,AmKe_4:0.00021257784):0.0028205598,AmsW69_1:0.00013764144):0.0090094618,(AmDeD9_1:5e-07,AmDeD9_2:5e-07):0.0089469515):0.003373039):0.013797323);
```
