## Supplementary Data 7 for "Structural and evolutionary analyses support reclassification of glycopeptide antibiotics as xyclopeptides": OG_7_hmaS_trimal_iqtree.ckp

```
--- # IQ-TREE Checkpoint ver >= 1.6
CandidateSet:
 00: -12114.8757246 (0:0.0057521912,(((((((((((1:0.0000010045,107:0.0000010045):0.03158447526,118:0.0297738700):0.08261750778,95:0.0867004016):0.02544701773,(25:0.0354899874,(50:0.0000010045,112:0.0000010045):0.05686467111):0.1371739946):0.03509364959,((3:0.0000010045,65:0.0000010045):0.004150253886,((((51:0.0000010045,54:0.0000010045):1.004570666e-06,117:0.0030812802):0.01096324518,86:0.0202142415):0.006182817419,126:0.0111063039):0.003477457775):0.1372398492):0.0747920521,(((((4:0.0000010045,7:0.0000010045):1.004570666e-06,113:0.0000010045):0.005913076433,17:0.0059293497):0.003535262615,(18:0.0000010045,38:0.0000010045):0.008508259967):0.05631788299,((19:0.0000010045,89:0.0000010045):0.02543446902,(42:0.0186067039,(74:0.0117686187,109:0.0090019297):0.009732892274):0.007173757889):0.0172375948):0.1741270352):0.03334692779,(((((((((((((((((((8:0.0000010045,28:0.0000010045):1.004570666e-06,131:0.0116003403):0.001301941566,(20:0.0000010045,136:0.0000010045):0.007563465199):0.02038421459,41:0.0000010045):0.009624761674,(23:0.0088231204,77:0.0000010045):0.005049722001):0.01773305547,((70:0.0000010045,83:0.0000010045):0.01370133353,(90:0.0000010045,137:0.0000010045):0.01622745653):0.04806546208):0.02228226833,(((((12:0.0000010045,46:0.0000010045):1.004570666e-06,(96:0.0000010045,129:0.0000010045):0.002961401892):0.003695425345,((29:0.0000010045,79:0.0000010045):0.00106090418,115:0.0049164389):0.01135869562):0.01698524001,((((26:0.0000010045,62:0.0000010045):0.002928393182,(98:0.0000010045,110:0.0000022079):2.850573706e-06):0.002924311128,103:0.0000029749):0.01124842533,(35:0.0000010045,61:0.0000010045):0.006344085666):0.002966326484):0.005523788546,((57:0.0000010045,78:0.0000010045):1.004570666e-06,123:0.0029327828):0.004097488871):0.01579497764):0.01467573878,(81:0.0000010045,82:0.0000010045):0.05265128321):0.0353052751,(10:0.0320591638,60:0.0271705782):0.01781684666):0.01509026524,(105:0.0068469893,108:0.0112598995):0.04807758433):0.01177472936,((48:0.0000010045,63:0.0000010045):0.036575203,(80:0.0000010045,134:0.0000010045):0.04893849171):0.01282014136):0.1057792747,111:0.0596245035):0.02603202824,(((((9:0.0000010045,(52:0.0000010045,69:0.0000010045):1.004570666e-06):0.02182919398,(22:0.0000010045,30:0.0000010045):0.02086454428):0.09083144945,(((21:0.0000010045,49:0.0000010045):0.02622546367,(91:0.0000010045,116:0.0000010045):0.05824891316):0.01815253146,(27:0.0234251888,106:0.0364488149):0.03451072674):0.0651833697):0.01851792028,122:0.1213746324):0.01763273898,((14:0.0000010045,24:0.0000010045):0.09082521228,97:0.1160511143):0.03086580134):0.01568489181):0.01260866041,(66:0.0000020817,75:0.0000027062):0.08576571407):0.01825428283,55:0.1733752312):0.01127566033,((((13:0.0200962725,127:0.0613354112):0.00943740285,114:0.0350846853):0.03894224076,(34:0.0000010045,88:0.0029449798):0.04204536979):0.0115066384,99:0.0277014989):0.09428292095):0.04290115578,124:0.0798248744):0.1678795771,(((31:0.0000010045,58:0.0000010045):1.292309935,(((33:0.0000010045,84:0.0000010045):0.03768796799,121:0.0449075984):0.04602884541,87:0.0636987282):0.6256198436):0.3252277659,((36:0.0000010045,73:0.0000010045):2.896566117e-06,((((((37:0.0000010045,71:0.0000010045):0.003049110367,128:0.0030282548):0.003026583401,132:0.0030350354):1.004570666e-06,104:0.0000010045):0.003219452573,85:0.0089531517):0.02472281776,59:0.0000021602):0.003001770675):0.2897568904):0.06122331819):0.03303057208,(((11:0.0000010045,(32:0.0000010045,125:0.0000010045):2.330300916e-06):0.04594578317,(44:0.0000010045,100:0.0000010045):0.06591010185):0.3670595499,(15:0.0000010045,67:0.0000010045):0.257530989):0.05240740848):0.04028720439):0.06742606198,(((((6:0.0000010045,64:0.0000010045):0.1675075562,53:0.1090913007):0.03916331623,(((45:0.0000010045,102:0.0000010045):0.03708324992,119:0.0472486786):0.03055371889,((101:0.0000010045,120:0.0000010045):1.004570666e-06,133:0.0030073813):0.07603933347):0.02360419137):0.02414799394,39:0.0729974248):0.03794663711,((40:0.0000010045,94:0.0000010045):0.03134313636,(68:0.0000010045,76:0.0000010045):0.02228888902):0.162585958):0.1804696869):0.03737330791,(2:0.0000010045,5:0.0000010045):0.1712263617):0.1761633752,(((16:0.0000010045,43:0.0000010045):0.02097457608,135:0.0122178416):2.360234383e-06,(93:0.0000010045,130:0.0000010045):0.01201133574):0.01868790561):0.02246766527,56:0.0337713128):0.01395359633,((47:0.0000010045,72:0.0000010045):2.480094648e-06,92:0.0030051798):0.0004778115501);
 01: -12114.885349 (0:0.0057492439,(((((((((((1:0.0000010028,107:0.0000010028):0.03155987547,118:0.0297564338):0.08255197563,95:0.0866328087):0.0254343557,(25:0.0354712734,(50:0.0000010028,112:0.0000010028):0.05681396075):0.1370478334):0.03507559825,((3:0.0000010028,65:0.0000010028):0.004146914026,((((51:0.0000010028,54:0.0000010028):1.002837017e-06,117:0.0030789545):0.01095431414,86:0.0202003270):0.006178212891,126:0.0110971123):0.003478054273):0.1371155923):0.07473628624,(((((4:0.0000010028,7:0.0000010028):1.002837017e-06,113:0.0000010028):0.005908286324,17:0.0059244730):0.003531559566,(18:0.0000010028,38:0.0000010028):0.008502628412):0.05626451122,((19:0.0000010028,89:0.0000010028):0.02541470613,(42:0.0185925839,(74:0.0117591792,109:0.0089947965):0.009723941412):0.007169905742):0.01722950776):0.1739535254):0.0333260245,(((((((((((((((((((8:0.0000010028,131:0.0115873827):1.002837017e-06,28:0.0000010028):0.001299994929,(20:0.0000010028,136:0.0000010028):0.007555416316):0.02036124657,41:0.0000010028):0.009614657256,(23:0.0088131375,77:0.0000010028):0.0050438101):0.01771415908,((70:0.0000010028,83:0.0000010028):0.01368766362,(90:0.0000010028,137:0.0000010028):0.01620846894):0.04800923892):0.0222576696,(((((12:0.0000010028,46:0.0000010028):1.002837017e-06,(96:0.0000010028,129:0.0000010028):0.002958163805):0.003691507081,((29:0.0000010028,79:0.0000010028):0.001059641809,115:0.0049113927):0.01134602554):0.01696696969,((((26:0.0000010028,62:0.0000010028):0.002925143829,(98:0.0000010028,110:0.0000022041):2.845654296e-06):0.002921069749,103:0.0000029698):0.01123606526,(35:0.0000010028,61:0.0000010028):0.006337408526):0.00296295911):0.005517802142,((57:0.0000010028,78:0.0000010028):1.002837017e-06,123:0.0029295202):0.004093558599):0.01577890592):0.01466467263,(81:0.0000010028,82:0.0000010028):0.05258903719):0.03526527211,(10:0.0320230278,60:0.0271437342):0.01779956151):0.01507691136,(105:0.0068397876,108:0.0112478810):0.04802030744):0.01176109539,((48:0.0000010028,63:0.0000010028):0.03653466745,(80:0.0000010028,134:0.0000010028):0.04888763055):0.01280870407):0.105657253,111:0.0595632600):0.02601287463,(((((9:0.0000010028,(52:0.0000010028,69:0.0000010028):1.002837017e-06):0.02180333078,(22:0.0000010028,30:0.0000010028):0.02084823162):0.09072932652,(((21:0.0000010028,49:0.0000010028):0.02620268581,(91:0.0000010028,116:0.0000010028):0.058184184):0.01813497234,(27:0.0234025656,106:0.0364098460):0.03447997398):0.06510855879):0.018498097,122:0.1212320442):0.01762379024,((14:0.0000010028,24:0.0000010028):0.09072193586,97:0.1159010888):0.03084395383):0.01567011871):0.01259812511,(66:0.0000020781,75:0.0000027015):0.08567789046):0.01824064269,55:0.1731654148):0.01126541962,((((13:0.0200785916,127:0.0612734245):0.009426829771,114:0.0350533212):0.03890631221,(34:0.0000010028,88:0.0029421125):0.04200657301):0.01149610826,99:0.0276762077):0.0941875091):0.04286949477,124:0.0797343608):0.1677095699,(((31:0.0000010028,58:0.0000010028):1.289625834,(((33:0.0000010028,84:0.0000010028):0.03765053356,121:0.0448700496):0.04597095678,87:0.0636438493):0.6245443037):0.3247088715,((36:0.0000010028,73:0.0000010028):2.891567335e-06,((((((37:0.0000010028,71:0.0000010028):0.003046325842,128:0.0030255007):0.003023828242,132:0.0030322618):1.002837017e-06,104:0.0000010028):0.003217209219,85:0.0089452600):0.02469995431,59:0.0000021565):0.002999039895):0.2893734466):0.06120173772):0.03300139599,(((11:0.0000010028,(32:0.0000010028,125:0.0000010028):2.00655062e-06):0.04589725303,(44:0.0000025159,100:0.0000027665):0.06587139193):0.3665809558,(15:0.0000024204,67:0.0000026551):0.2572393765):0.05239833901):0.04025352489):0.06741061755,(((((6:0.0000010028,64:0.0000010028):0.1673734769,53:0.1090041684):0.03916440303,(((45:0.0000010028,102:0.0000028062):0.03706079271,119:0.0472238793):0.03053995388,((101:0.0000010028,120:0.0000010028):1.002837017e-06,133:0.0030055197):0.07598441564):0.0235849727):0.02413121162,39:0.0729565987):0.03792075494,((40:0.0000010028,94:0.0000010028):0.03132689601,(68:0.0000010028,76:0.0000010028):0.02227219474):0.1624577523):0.18030278):0.03736038614,(2:0.0000010028,5:0.0000010028):0.1710911686):0.1760297834,(((16:0.0000010028,43:0.0000010028):0.02096224805,135:0.0122104839):2.023115941e-06,(93:0.0000010028,130:0.0000010028):0.01200428861):0.01868779333):0.02245091874,56:0.0337546970):0.01394305006,((47:0.0000010028,72:0.0000010028):2.863741695e-06,92:0.0030034276):0.0004778891681);
 02: -12114.8858738 (0:0.0057502651,(((((((((((1:0.0000010028,107:0.0000010028):0.03155652184,118:0.0297536827):0.08254301238,95:0.0866240748):0.02543266864,(25:0.0354681107,(50:0.0000010028,112:0.0000010028):0.05680760449):0.1370311024):0.03507210818,((3:0.0000010028,65:0.0000010028):0.004146521052,((((51:0.0000010028,54:0.0000010028):1.002837017e-06,117:0.0030786274):0.01095321769,86:0.0201981657):0.006177565181,126:0.0110959751):0.003477351744):0.1371006826):0.07472775665,(((((4:0.0000010028,7:0.0000010028):2.442208575e-06,113:0.0000010028):0.005907630604,17:0.0059238056):0.003531107624,(18:0.0000010028,38:0.0000010028):0.008501820251):0.05625794092,((19:0.0000010028,89:0.0000010028):0.02541213256,(42:0.0185906574,(74:0.0117579382,109:0.0089937496):0.009722773209):0.00716913156):0.01722815041):0.1739342623):0.03332371121,(((((((((((((((((((8:0.0000010028,28:0.0000010028):1.002837017e-06,131:0.0115866143):0.001299645782,(20:0.0000010028,136:0.0000010028):0.007555110046):0.02035991805,41:0.0000010028):0.009614054184,(23:0.0088125494,77:0.0000010028):0.005043454292):0.01771314156,((70:0.0000010028,83:0.0000010028):0.01368686001,(90:0.0000010028,137:0.0000010028):0.0162073504):0.04800588051):0.02225629327,(((((12:0.0000010028,46:0.0000010028):1.002837017e-06,(96:0.0000010028,129:0.0000010028):0.002957969289):0.003691286791,((29:0.0000010028,79:0.0000010028):0.001059576696,115:0.0049110665):0.01134528561):0.01696589179,((((26:0.0000010028,62:0.0000010028):0.002924952657,(98:0.0000010028,110:0.0000022041):2.845654296e-06):0.002920879172,103:0.0000029698):0.01123534054,(35:0.0000010028,61:0.0000010028):0.006337008418):0.002962763369):0.005517451313,((57:0.0000010028,78:0.0000010028):1.002837017e-06,123:0.0029293280):0.004093292701):0.01577785118):0.0146638799,(81:0.0000010028,82:0.0000010028):0.05258558495):0.03526294634,(10:0.0320210690,60:0.0271420080):0.01779851317):0.015076367,(105:0.0068393582,108:0.0112471603):0.04801712828):0.01176014866,((48:0.0000010028,63:0.0000010028):0.03653239157,(80:0.0000010028,134:0.0000010028):0.04888456569):0.01280806634):0.1056502097,111:0.0595599722):0.02601167582,(((((9:0.0000010028,(52:0.0000010028,69:0.0000010028):1.002837017e-06):0.0218032222,(22:0.0000010028,30:0.0000010028):0.02084729834):0.09072249426,(((21:0.0000010028,49:0.0000010028):0.02620195697,(91:0.0000010028,116:0.0000010028):0.05817905418):0.01813310243,(27:0.0234006299,106:0.0364075717):0.03447914012):0.06510733302):0.01849687665,122:0.1212243500):0.01762312976,((14:0.0000010028,24:0.0000010028):0.09071616196,97:0.1158928873):0.03084248993):0.01566965455):0.01259762534,(66:0.0000020781,75:0.0000027015):0.08567294102):0.01823989695,55:0.1731540020):0.01126544738,((((13:0.0200775794,127:0.0612699902):0.009426321113,114:0.0350515158):0.03890431131,(34:0.0000010028,88:0.0029419497):0.04200436137):0.01149549129,99:0.0276748242):0.09418213975):0.04286802721,124:0.0797289577):0.1677047811,(((31:0.0000010028,58:0.0000010028):1.289550459,(((33:0.0000010028,84:0.0000010028):0.03764866066,121:0.0448682111):0.04597473273,87:0.0636315060):0.6245047646):0.3247025659,((36:0.0000010028,73:0.0000010028):2.891567335e-06,((((((37:0.0000010028,71:0.0000010028):0.00304617714,128:0.0030253524):0.003023679364,104:0.0000010028):1.002837017e-06,132:0.0030321123):0.003216995594,85:0.0089448250):0.02469874222,59:0.0000021565):0.002998893412):0.2893693489):0.06118370057):0.03299949273,(((11:0.0000010028,(32:0.0000010028,125:0.0000010028):2.00655062e-06):0.04589650362,(44:0.0000025159,100:0.0000027665):0.06586582642):0.3665578214,(15:0.0000024204,67:0.0000026551):0.2572246892):0.05240202671):0.04025181457):0.06740796075,(((((6:0.0000010028,64:0.0000010028):0.1673716532,53:0.1090030126):0.03916391934,(((45:0.0000010028,102:0.0000028062):0.03706033757,119:0.0472235529):0.03053955952,((101:0.0000010028,120:0.0000010028):1.002837017e-06,133:0.0030054920):0.07598370851):0.023584829):0.02413075817,39:0.0729562336):0.03792179909,((40:0.0000010028,94:0.0000010028):0.03132660655,(68:0.0000010028,76:0.0000010028):0.02227195786):0.16245418):0.1803011817):0.03735964252,(2:0.0000010028,5:0.0000010028):0.1711039413):0.1760400916,(((16:0.0000010028,43:0.0000010028):0.0209635018,135:0.0122112277):2.314999911e-06,(93:0.0000010028,130:0.0000010028):0.01200491597):0.01868630529):0.02245370058,56:0.0337560681):0.01394492258,((47:0.0000010028,72:0.0000010028):2.863741695e-06,92:0.0030036044):0.0004766729725);
 03: -12114.8863803 (0:0.0057517779,(((((((((((1:0.0000010028,107:0.0000010028):0.03156695679,118:0.0297618901):0.0825695037,95:0.0866526261):0.0254401051,(25:0.0354773870,(50:0.0000010028,112:0.0000010028):0.0568274761):0.1370824797):0.03507774953,((3:0.0000010028,65:0.0000010028):0.004149065503,((((51:0.0000010028,54:0.0000010028):1.002837017e-06,117:0.0030796305):0.01095701451,86:0.0202042838):0.006179543025,126:0.0110999542):0.003477588192):0.1371492733):0.07475887,(((((4:0.0000010028,7:0.0000010028):1.002837017e-06,113:0.0000010028):0.00590965346,17:0.0059258434):0.003532437936,(18:0.0000010028,38:0.0000010028):0.008504370675):0.05627715377,((19:0.0000010028,89:0.0000010028):0.02542022488,(42:0.0185967783,(74:0.0117619213,109:0.0089968313):0.00972625354):0.00717148262):0.01723308878):0.1739917542):0.03333323343,(((((((((((((((((((8:0.0000010028,28:0.0000024454):2.323348581e-06,131:0.0115930547):0.001306957627,(20:0.0000025619,136:0.0000022960):0.007559283168):0.02037139613,41:0.0000010028):0.009620654899,(23:0.0088176287,77:0.0000010028):0.005044822144):0.01772720671,((70:0.0000010028,83:0.0000010028):0.01369368407,(90:0.0000010028,137:0.0000010028):0.01621709961):0.04803101413):0.02227019892,(((((12:0.0000010028,(96:0.0000010028,129:0.0000010028):0.002959769143):1.002837017e-06,46:0.0000010028):0.003693143799,((29:0.0000010028,79:0.0000010028):0.001060460038,115:0.0049133273):0.01135211312):0.0169752018,(((((26:0.0000010028,62:0.0000010028):0.002926815493,110:0.0000022041):2.092446792e-06,98:0.0000010028):0.002922729272,103:0.0000029698):0.01124137573,(35:0.0000010028,61:0.0000010028):0.006341401178):0.002964501955):0.005520978639,((57:0.0000010028,78:0.0000010028):1.002837017e-06,123:0.0029311006):0.004095569503):0.01578282452):0.01467036285,(81:0.0000010028,82:0.0000010028):0.05261673745):0.03528408923,(10:0.0320378695,60:0.0271569267):0.01780744716):0.01508106926,(105:0.0068427877,108:0.0112536035):0.04804589176):0.01176740089,((48:0.0000010028,63:0.0000010028):0.03655229909,(80:0.0000010028,134:0.0000010028):0.0489108812):0.01281336639):0.1057123667,111:0.0595895131):0.0260224176,(((((9:0.0000010028,(52:0.0000010028,69:0.0000010028):1.002837017e-06):0.02181335032,(22:0.0000010028,30:0.0000010028):0.02085832806):0.09077449609,(((21:0.0000010028,49:0.0000010028):0.02621044611,(91:0.0000010028,116:0.0000010028):0.05821506073):0.01814546507,(27:0.0234173791,106:0.0364225752):0.03448939122):0.06513840193):0.01850465562,122:0.1212935491):0.01762710372,((14:0.0000010028,24:0.0000027762):0.09076911234,97:0.1159631822):0.03085027914):0.01567713761):0.01260330396,(66:0.0000020781,75:0.0000027015):0.08571644509):0.01824743168,55:0.1732521378):0.0112686678,((((13:0.0200864182,127:0.0613001720):0.009430832558,114:0.0350672869):0.03892208717,(34:0.0000028457,88:0.0029433592):0.04202368437):0.01150077976,99:0.0276875206):0.0942273851):0.04287594794,124:0.0797764613):0.1677916078,(((31:0.0000010028,58:0.0000010028):1.290312864,(((33:0.0000010028,84:0.0000010028):0.03766668191,121:0.0448841715):0.04600003299,87:0.0636468629):0.6249407835):0.3246606838,((36:0.0000010028,73:0.0000010028):2.122955583e-06,((((((37:0.0000010028,71:0.0000010028):0.003047526134,128:0.0030266993):0.003025026526,104:0.0000010028):1.002837017e-06,132:0.0030334690):0.003217776811,85:0.0089487702):0.02470974216,59:0.0000021565):0.003000256354):0.2894530772):0.06127715701):0.03301174208,(((11:0.0000010028,(32:0.0000010028,125:0.0000010028):2.326279372e-06):0.0459173455,(44:0.0000010028,100:0.0000010028):0.06588825451):0.3667489784,(15:0.0000020438,67:0.0000026955):0.2573596351):0.0523830203):0.04027014278):0.06741897154,(((((6:0.0000010028,64:0.0000010028):0.1674476435,53:0.1090524602):0.03916683327,(((45:0.0000010028,102:0.0000010028):0.03707479804,119:0.0472407046):0.03054966017,((101:0.0000010028,120:0.0000010028):1.002837017e-06,133:0.0030066821):0.07601603428):0.02359456234):0.02414226421,39:0.0729825704):0.03793576921,((40:0.0000010028,94:0.0000010028):0.0313361365,(68:0.0000010028,76:0.0000010028):0.02228323008):0.1625259002):0.1803855023):0.03736557493,(2:0.0000010028,5:0.0000010028):0.1711559391):0.1761054521,(((16:0.0000010028,43:0.0000010028):0.02097023831,135:0.0122151780):2.058356596e-06,(93:0.0000010028,130:0.0000010028):0.01200889272):0.01868520316):0.02246443813,56:0.0337654577):0.01395011258,((47:0.0000010028,72:0.0000010028):2.475814596e-06,92:0.0030045545):0.0004773929341);
 04: -12114.8882755 (0:0.0057499579,(((((((((((1:0.0000010028,107:0.0000010028):0.03156444705,118:0.0297601214):0.08256380019,95:0.0866451890):0.02543749611,(25:0.0354753575,(50:0.0000010028,112:0.0000010028):0.05682273447):0.1370702844):0.03507744373,((3:0.0000010028,65:0.0000010028):0.004147774297,((((51:0.0000010028,54:0.0000010028):2.336940636e-06,117:0.0030793860):0.01095599734,86:0.0202030478):0.006179087428,126:0.0110988447):0.003478153697):0.1371375511):0.07475316431,(((((4:0.0000010028,7:0.0000010028):2.442208575e-06,113:0.0000010028):0.005909172422,17:0.0059253594):0.003532149604,(18:0.0000010028,38:0.0000010028):0.008503739263):0.05627265777,((19:0.0000010028,89:0.0000010028):0.02541829506,(42:0.0185953142,(74:0.0117609580,109:0.0089961171):0.009725430801):0.007170955881):0.01723203673):0.1739754222):0.03332946029,(((((((((((((((((((8:0.0000010028,28:0.0000010028):2.783052951e-06,131:0.0115900365):0.001305807128,(20:0.0000010028,136:0.0000010028):0.007558586112):0.02036564543,41:0.0000010028):0.009617720219,(23:0.0088149990,77:0.0000010028):0.005043658458):0.01772140982,((70:0.0000010028,83:0.0000010028):0.01369040393,(90:0.0000010028,137:0.0000010028):0.01621204433):0.04801735351):0.02226362123,(((((12:0.0000010028,(96:0.0000010028,129:0.0000010028):0.002958842862):1.002837017e-06,46:0.0000010028):0.00369220129,((29:0.0000010028,79:0.0000010028):0.001059993115,115:0.0049123316):0.01134870999):0.01697046054,((((26:0.0000010028,62:0.0000010028):0.002925857406,(98:0.0000010028,110:0.0000022041):2.845654296e-06):0.00292178137,103:0.0000029698):0.01123824858,(35:0.0000010028,61:0.0000010028):0.006339421272):0.002963566271):0.005519965272,((57:0.0000010028,78:0.0000010028):1.002837017e-06,123:0.0029302563):0.004093796694):0.01577943319):0.01466727184,(81:0.0000010028,82:0.0000027817):0.05260145764):0.0352732711,(10:0.0320298136,60:0.0271491952):0.01780301767):0.01507891543,(105:0.0068411075,108:0.0112503693):0.04803149657):0.01176361431,((48:0.0000010028,63:0.0000010028):0.0365424563,(80:0.0000010028,134:0.0000010028):0.04889766776):0.01281079819):0.1056812272,111:0.0595749287):0.02601663187,(((((9:0.0000010028,(52:0.0000010028,69:0.0000010028):1.002837017e-06):0.02180751178,(22:0.0000010028,30:0.0000010028):0.02085259398):0.09074898818,(((21:0.0000023216,49:0.0000010028):0.02621111039,(91:0.0000010028,116:0.0000010028):0.05819353447):0.01813847155,(27:0.0234067218,106:0.0364177317):0.03448556925):0.06512085425):0.01850148504,122:0.1212586567):0.0176254069,((14:0.0000010028,24:0.0000010028):0.09074197125,97:0.1159284099):0.0308468973):0.0156731481):0.01260069237,(66:0.0000024634,75:0.0000021913):0.08569429597):0.01824347139,55:0.1732031723):0.01126797799,((((13:0.0200820070,127:0.0612851788):0.00942858763,114:0.0350594450):0.03891326723,(34:0.0000010028,88:0.0029426628):0.04201406035):0.01149805018,99:0.0276812293):0.0942041038):0.04287262933,124:0.0797512893):0.1677579924,(((31:0.0000010028,58:0.0000023611):1.290032119,(((33:0.0000010028,84:0.0000010028):0.03765804572,121:0.0448766695):0.04600329875,87:0.0636181444):0.6247141263):0.3247719543,((36:0.0000010028,73:0.0000010028):2.300655804e-06,((((((37:0.0000010028,71:0.0000010028):0.003046836298,128:0.0030260114):0.003024338216,132:0.0030327757):1.002837017e-06,104:0.0000010028):0.00321704684,85:0.0089466501):0.02470412543,59:0.0000021565):0.002999568925):0.2895285503):0.06107144542):0.03300881491,(((11:0.0000010028,(32:0.0000010028,125:0.0000010028):2.00655062e-06):0.04590629021,(44:0.0000025159,100:0.0000027665):0.0658781526):0.3666530824,(15:0.0000024204,67:0.0000026551):0.257291374):0.05239199949):0.04026181524):0.0674105408,(((((6:0.0000010028,64:0.0000010028):0.1673980687,53:0.1090200823):0.03916533746,(((45:0.0000010028,102:0.0000028062):0.03706536474,119:0.0472295910):0.03054321731,((101:0.0000010028,120:0.0000010028):1.002837017e-06,133:0.0030059037):0.07599487789):0.02358824106):0.02413507157,39:0.0729649654):0.03792574202,((40:0.0000010028,94:0.0000010028):0.03132985932,(68:0.0000010028,76:0.0000010028):0.02227591429):0.1624801673):0.1803294004):0.03736372828,(2:0.0000010028,5:0.0000010028):0.1711135404):0.1760538883,(((16:0.0000010028,43:0.0000010028):0.02096489135,135:0.0122120395):2.058939368e-06,(93:0.0000010028,130:0.0000010028):0.01200580861):0.01868696412):0.02245542147,56:0.0337583168):0.01394526187,((47:0.0000010028,72:0.0000010028):2.863741695e-06,92:0.0030038007):0.0004779547295);
 05: -12114.8885725 (0:0.0057491132,(((((((((((1:0.0000025822,107:0.0000020534):0.03156029663,118:0.0297567890):0.08255214644,95:0.0866350021):0.02543467846,(25:0.0354718014,(50:0.0000010028,112:0.0000010028):0.05681467598):0.1370509011):0.03507556768,((3:0.0000010028,65:0.0000010028):0.004147736909,((((51:0.0000010028,54:0.0000010028):1.002837017e-06,117:0.0030789940):0.01095452407,86:0.0202004836):0.006178288779,126:0.0110973746):0.003477770336):0.1371180194):0.07473644529,(((((4:0.0000010028,113:0.0000010028):1.002837017e-06,7:0.0000010028):0.005908366022,17:0.0059245539):0.003531609151,(18:0.0000010028,38:0.0000010028):0.008502739786):0.05626530273,((19:0.0000010028,89:0.0000010028):0.02541497129,(42:0.0185928185,(74:0.0117594175,109:0.0089948321):0.009724093396):0.007170035318):0.01722976112):0.1739569647):0.03332677286,(((((((((((((((((((8:0.0000010028,28:0.0000010028):1.002837017e-06,131:0.0115875197):0.001306456769,(20:0.0000010028,136:0.0000010028):0.007555196149):0.02036101158,41:0.0000010028):0.009615614957,(23:0.0088131199,77:0.0000010028):0.005042790035):0.01771737675,((70:0.0000010028,83:0.0000010028):0.0136879378,(90:0.0000010028,137:0.0000010028):0.01620844139):0.04800723942):0.0222586452,(((((12:0.0000023344,46:0.0000010028):2.305802827e-06,(96:0.0000020616,129:0.0000029100):0.002958202127):0.003691537062,((29:0.0000010028,79:0.0000010028):0.001059691954,115:0.0049114563):0.01134631796):0.0169668921,((((26:0.0000010028,62:0.0000010028):0.002925254684,(98:0.0000010028,110:0.0000022041):2.845654296e-06):0.002921178723,103:0.0000029698):0.01123590755,(35:0.0000010028,61:0.0000010028):0.006338058312):0.002963009448):0.005518183847,((57:0.0000010028,78:0.0000010028):2.190539383e-06,123:0.0029295792):0.004093747433):0.01577689618):0.01466488418,(81:0.0000010028,82:0.0000010028):0.0525901486):0.03526576865,(10:0.0320238886,60:0.0271435956):0.01779976483):0.01507734528,(105:0.0068398230,108:0.0112480381):0.04802128821):0.0117607488,((48:0.0000010028,63:0.0000010028):0.03653524593,(80:0.0000010028,134:0.0000010028):0.04888804125):0.01280890285):0.1056585478,111:0.0595639850):0.02601347215,((((((9:0.0000010028,52:0.0000010028):1.002837017e-06,69:0.0000010028):0.02180485504,(22:0.0000010028,30:0.0000010028):0.02084891737):0.09072924821,(((21:0.0000010028,49:0.0000010028):0.02620345485,(91:0.0000010028,116:0.0000010028):0.05818360609):0.01813456531,(27:0.0234022298,106:0.0364102809):0.03448115246):0.0651123596):0.0184978711,122:0.1212339943):0.01762393732,((14:0.0000010028,24:0.0000010028):0.09072316016,97:0.1159024928):0.03084402932):0.01567060467):0.01259815767,(66:0.0000020781,75:0.0000027015):0.08567934776):0.0182410118,55:0.1731677223):0.01126537591,((((13:0.0200788521,127:0.0612741819):0.00942696317,114:0.0350537487):0.03890678095,(34:0.0000010028,88:0.0029421483):0.04200706812):0.01149628187,99:0.0276766007):0.09418913185):0.04286974793,124:0.0797361226):0.1677078604,(((31:0.0000010028,58:0.0000010028):1.289621529,(((33:0.0000010028,84:0.0000010028):0.03765085679,121:0.0448705057):0.04596293877,87:0.0636575134):0.6245561182):0.3246887368,((36:0.0000010028,73:0.0000010028):2.891567335e-06,((((((37:0.0000010028,71:0.0000010028):0.003046365985,128:0.0030255405):0.00302386724,104:0.0000010028):1.002837017e-06,132:0.0030323015):0.003217252718,85:0.0089453774):0.02470027859,59:0.0000021565):0.002999078929):0.2893461834):0.06124463324):0.0330014506,(((11:0.0000010028,(32:0.0000010028,125:0.0000010028):2.00655062e-06):0.04589779103,(44:0.0000025159,100:0.0000027665):0.06587229383):0.3665862349,(15:0.0000024204,67:0.0000026551):0.2572422647):0.05240016182):0.04025361955):0.06741233701,(((((6:0.0000010028,64:0.0000010028):0.1673715223,53:0.1090033703):0.0391647065,(((45:0.0000010028,102:0.0000028062):0.03706128765,119:0.0472228022):0.03054135591,((101:0.0000010028,120:0.0000010028):1.002837017e-06,133:0.0030055103):0.07598180806):0.02358467756):0.02413095599,39:0.0729564557):0.03792140582,((40:0.0000010028,94:0.0000010028):0.03132668928,(68:0.0000010028,76:0.0000010028):0.0222719702):0.1624545739):0.1803021485):0.03735976046,(2:0.0000010028,5:0.0000010028):0.1711045298):0.1760387497,(((16:0.0000010028,43:0.0000010028):0.02096349077,135:0.0122112155):2.055666237e-06,(93:0.0000010028,130:0.0000010028):0.01200498933):0.01868717864):0.02245330249,56:0.0337563865):0.01394383643,((47:0.0000010028,72:0.0000010028):2.863741695e-06,92:0.0030036023):0.0004777551242);
 06: -12115.0582046 (0:0.0057705485,(((((((((((1:0.0000010028,107:0.0000010028):0.0316564814,118:0.0298623506):0.08282436619,95:0.0868933436):0.02545872403,(25:0.0355880594,(50:0.0000010028,112:0.0000010028):0.05700721675):0.1376642581):0.03511087698,((3:0.0000010028,65:0.0000010028):0.004098637075,((((51:0.0000010028,54:0.0000010028):2.33707448e-06,117:0.0030889044):0.01097082265,86:0.0202858859):0.006198086803,126:0.0111138245):0.003571990125):0.1377415806):0.07511255802,((((4:0.0000010028,(7:0.0000010028,113:0.0000010028):1.002837017e-06):0.005921508164,17:0.0059378646):0.003538010357,(18:0.0000010028,38:0.0000010028):0.008523329703):0.05636135475,((19:0.0000010028,89:0.0000010028):0.0254189829,(42:0.0186313737,(74:0.0117854370,109:0.0090154181):0.009744511802):0.007245310012):0.01733066506):0.1744876991):0.03335815752,(((((((((((((((((((8:0.0000010028,28:0.0000010028):1.002837017e-06,131:0.0116219455):0.001303197858,(20:0.0000010028,136:0.0000010028):0.007578957901):0.02042375267,41:0.0000010028):0.009643874595,(23:0.0088399938,77:0.0000010028):0.005060176817):0.0177393593,((70:0.0000010028,83:0.0000010028):0.01371684733,(90:0.0000010028,137:0.0000010028):0.0162782607):0.04821706756):0.02229598696,((((12:0.0000010028,(46:0.0000010028,(96:0.0000010028,129:0.0000010028):0.002967895131):1.002837017e-06):0.00370386145,((29:0.0000010028,79:0.0000010028):0.001062531173,115:0.0049278290):0.01138453778):0.01701747677,((((26:0.0000024649,62:0.0000024631):0.002934104049,(98:0.0000010028,110:0.0000022041):2.065842262e-06):0.002929996648,103:0.0000029698):0.01126988614,(35:0.0000010028,61:0.0000010028):0.006356142318):0.002972931832):0.005530705883,((57:0.0000010028,78:0.0000010028):2.883791941e-06,123:0.0029383913):0.004109467926):0.01588665169):0.01472131326,(81:0.0000010028,82:0.0000010028):0.05270457914):0.03538135661,(10:0.0320405816,60:0.0272939657):0.01784385646):0.01516219068,(105:0.0068652760,108:0.0112820236):0.04803196664):0.01209157822,((48:0.0000010028,63:0.0000010028):0.03627224452,(80:0.0000010028,134:0.0000010028):0.04934135901):0.01275179862):0.1062959911,111:0.0577416612):0.0209441394,((((((9:0.0000010028,(52:0.0000010028,69:0.0000010028):1.002837017e-06):0.02104813614,(22:0.0000010028,30:0.0000010028):0.02168239287):0.09308283442,(((21:0.0000010028,49:0.0000010028):0.02590205714,(91:0.0000010028,116:0.0000010028):0.05891714495):0.01582821321,(27:0.0231613528,106:0.0367651856):0.03712643864):0.06059133898):0.01568307425,97:0.1176005706):0.02003508161,(14:0.0000010028,24:0.0000010028):0.1077985445):0.01667940574,122:0.1261884155):0.01722963215):0.01505084636,(66:0.0000020781,75:0.0000027015):0.08409417913):0.01891359993,55:0.1777801752):0.01000263415,((((13:0.0201426536,127:0.0615176234):0.009462158825,114:0.0351845805):0.03915729197,(34:0.0000010028,88:0.0029537667):0.04201542553):0.01156047524,99:0.0276581601):0.09225070037):0.04447938802,124:0.0774815138):0.1710887274,(((31:0.0000010028,58:0.0000010028):1.304496653,(((33:0.0000010028,84:0.0000010028):0.03779587152,121:0.0450397442):0.04635759022,87:0.0636537510):0.6339657821):0.3259872209,((36:0.0000010028,73:0.0000010028):2.891567335e-06,((((((37:0.0000010028,71:0.0000010028):0.003055956146,128:0.0030351575):0.003033480328,104:0.0000010028):1.002837017e-06,132:0.0030419738):0.003227283729,85:0.0089737010):0.02479059092,59:0.0000021565):0.00301016918):0.295852185):0.05745176096):0.03238530439,(((11:0.0000010028,(32:0.0000010028,125:0.0000010028):2.00655062e-06):0.04619841172,(44:0.0000025159,100:0.0000027665):0.06599240669):0.3683147455,(15:0.0000024204,67:0.0000026551):0.2575509048):0.05187757288):0.04174447599):0.06735387582,(((((6:0.0000010028,64:0.0000010028):0.16796571,53:0.1093945156):0.03922729435,(((45:0.0000010028,102:0.0000028062):0.03715954432,119:0.0473649446):0.0306518706,((101:0.0000010028,120:0.0000010028):1.002837017e-06,133:0.0030150293):0.07622674391):0.02367716213):0.02426410277,39:0.0732210037):0.03810045007,((40:0.0000010028,94:0.0000010028):0.03141800641,(68:0.0000010028,76:0.0000010028):0.02234153479):0.1630872368):0.1813321069):0.03771424449,(2:0.0000010028,5:0.0000010028):0.1715532306):0.1764354664,(((16:0.0000010028,43:0.0000010028):0.02104489855,135:0.0122583028):2.217044178e-06,(93:0.0000010028,130:0.0000010028):0.01205173689):0.01878031947):0.0225112912,56:0.0338788239):0.01399348268,((47:0.0000010028,72:0.0000010028):2.863741695e-06,92:0.0030142965):0.0004788801511);
 07: -12115.0683798 (0:0.0057693862,(((((((((((1:0.0000010030,107:0.0000010030):0.0316945536,118:0.0297628950):0.08267097442,95:0.0869628966):0.02597222934,(25:0.0357004785,(50:0.0000010030,112:0.0000010030):0.05685079358):0.1364774534):0.03315347034,((3:0.0000010030,65:0.0000010030):0.003974734275,((((51:0.0000010030,54:0.0000010030):1.003017972e-06,117:0.0030877704):0.01093238927,86:0.0203143775):0.00619510338,126:0.0110735807):0.00372669045):0.1389225076):0.07456290302,((((4:0.0000010030,(7:0.0000010030,113:0.0000010030):1.003017972e-06):0.005919019451,17:0.0059358811):0.003531010463,(18:0.0000010030,38:0.0000010030):0.008523304412):0.05578780782,((19:0.0000010030,89:0.0000010030):0.02547182277,(42:0.0186738970,(74:0.0117876015,109:0.0090107803):0.009699340303):0.007228775199):0.01785577458):0.1746301034):0.03075653576,((((((((((((((((((((8:0.0000010030,28:0.0000010030):2.680698071e-06,131:0.0116265908):0.001299461396,(20:0.0000010030,136:0.0000010030):0.007585118347):0.02043114681,41:0.0000010030):0.009649016149,(23:0.0088442422,77:0.0000010030):0.005060604758):0.01772769374,((70:0.0000010030,83:0.0000010030):0.0137165325,(90:0.0000010030,137:0.0000010030):0.01628142463):0.04821768994):0.0223088337,(((((12:0.0000010030,46:0.0000010030):1.003017972e-06,(96:0.0000010030,129:0.0000010030):0.002969651929):0.003706031926,((29:0.0000010030,79:0.0000010030):0.00106304287,115:0.0049305813):0.01139130733):0.01702491771,((((26:0.0000010030,62:0.0000010030):0.002935682214,(98:0.0000010030,110:0.0000021499):2.303417281e-06):0.002931572922,103:0.0000025014):0.01127483697,(35:0.0000010030,61:0.0000010030):0.00635839082):0.002976348889):0.005533602954,((57:0.0000010030,78:0.0000010030):1.003017972e-06,123:0.0029399983):0.004112009545):0.01589477821):0.01487455881,(81:0.0000010030,82:0.0000010030):0.05256298778):0.0353554861,(10:0.0319182865,60:0.0274301463):0.01785941211):0.01510245007,(105:0.0068617683,108:0.0112872078):0.04798560143):0.01209069395,((48:0.0000010030,63:0.0000010030):0.03623176253,(80:0.0000010030,134:0.0000010030):0.04939582166):0.01276178751):0.106398026,111:0.0576073157):0.02098758777,((((((9:0.0000010030,(52:0.0000010030,69:0.0000010030):1.003017972e-06):0.02104178404,(22:0.0000010030,30:0.0000010030):0.02168819061):0.09305938848,(((21:0.0000010030,49:0.0000010030):0.0259213906,(91:0.0000010030,116:0.0000010030):0.05893463734):0.01584829491,(27:0.0231529630,106:0.0367949921):0.0370945569):0.06069183275):0.0156798913,97:0.1175376235):0.01995206911,(14:0.0000010030,24:0.0000010030):0.1077961746):0.01651768789,122:0.1264328769):0.01716897209):0.01523710584,(66:0.0000010030,75:0.0000010030):0.08392735533):0.01858085437,55:0.1786053730):0.00779334255,((((13:0.0201483489,127:0.0615139198):0.009460850348,114:0.0351887356):0.03911509503,(34:0.0000010030,88:0.0029540539):0.04197507416):0.01166488286,99:0.0275655473):0.09368862762):0.04387718489,124:0.0788860605):0.1369198142,(15:0.0000010030,67:0.0000010030):0.2622448054):0.06897485661,(((31:0.0000010030,58:0.0000010030):1.292054044,(((33:0.0000010030,84:0.0000010030):0.03789361825,121:0.0448434720):0.04781893375,87:0.0619449615):0.6365318489):0.3184661838,((36:0.0000010030,73:0.0000010030):2.489828769e-06,((((((37:0.0000010030,71:0.0000010030):0.003056669824,128:0.0030354885):0.003034245296,132:0.0030424601):1.003017972e-06,104:0.0000010030):0.003227843994,85:0.0089749539):0.02479295061,59:0.0000026308):0.003010684172):0.2933758292):0.05640671069):0.02885766125,((11:0.0000010030,(32:0.0000010030,125:0.0000010030):1.003017972e-06):0.04469934206,(44:0.0000020020,100:0.0000025192):0.06729700543):0.4063932712):0.02952100269):0.06205530335,(((((6:0.0000010030,64:0.0000010030):0.1679586112,53:0.1094155715):0.03920011111,(((45:0.0000010030,102:0.0000010030):0.03713502778,119:0.0473615902):0.03068080366,((101:0.0000010030,120:0.0000010030):1.003017972e-06,133:0.0030144378):0.07623285513):0.02356556342):0.02418682321,39:0.0732451367):0.03842901189,((40:0.0000010030,94:0.0000010030):0.03126048448,(68:0.0000010030,76:0.0000010030):0.02248938232):0.1630256396):0.1768302033):0.04035333022,(2:0.0000010030,5:0.0000010030):0.1735562959):0.1746401607,(((16:0.0000010030,43:0.0000010030):0.02103701128,(93:0.0000010030,130:0.0000010030):0.01205846283):2.522804087e-06,135:0.0122506301):0.01834809747):0.0229113618,56:0.0339020810):0.01397260578,((47:0.0000010030,72:0.0000010030):1.003017972e-06,92:0.0030142850):0.0004809543358);
 08: -12115.0774996 (0:0.0057693682,(((((((((((1:0.0000010028,107:0.0000010028):0.03169689664,118:0.0297649613):0.0826773596,95:0.0869691110):0.0259739967,(25:0.0357029242,(50:0.0000010028,112:0.0000010028):0.05685516376):0.1364888858):0.03315576161,((3:0.0000010028,65:0.0000010028):0.003974980318,((((51:0.0000010028,54:0.0000010028):1.002837017e-06,117:0.0030880015):0.01093322173,86:0.0203158732):0.006195562901,126:0.0110744341):0.003726942478):0.1389333891):0.07456930619,(((((4:0.0000010028,7:0.0000010028):2.442542349e-06,113:0.0000010028):0.005919466645,17:0.0059363313):0.003531300987,(18:0.0000010028,38:0.0000010028):0.008523899352):0.05579199742,((19:0.0000010028,89:0.0000010028):0.02547361511,(42:0.0186752454,(74:0.0117884921,109:0.0090114466):0.009700113594):0.007229355003):0.01785714956):0.1746437579):0.03075831209,((((((((((((((((((((8:0.0000010028,28:0.0000024454):2.323348581e-06,131:0.0116277587):0.001311087007,(20:0.0000025619,136:0.0000022960):0.007581691626):0.02043206051,41:0.0000010028):0.009650562821,(23:0.0088450024,77:0.0000010028):0.005060032265):0.01773217949,((70:0.0000010028,83:0.0000010028):0.01371790446,(90:0.0000010028,137:0.0000010028):0.01628294356):0.04822048179):0.02231140568,((((12:0.0000010028,(46:0.0000010028,(96:0.0000010028,129:0.0000010028):0.002969944756):1.002837017e-06):0.00370637639,((29:0.0000010028,79:0.0000010028):0.001063094532,115:0.0049313517):0.01139265113):0.01702645777,((((26:0.0000022655,62:0.0000010028):0.002935974142,(98:0.0000021936,110:0.0000025759):2.117094805e-06):0.002931862141,103:0.0000029698):0.01127568117,(35:0.0000024603,61:0.0000025260):0.00635958623):0.002976679548):0.005534268955,((57:0.0000020778,78:0.0000010028):2.377984766e-06,123:0.0029403196):0.004112652199):0.01589442622):0.0148761774,(81:0.0000010028,82:0.0000010028):0.05256850321):0.03535898319,(10:0.0319213924,60:0.0274327939):0.01786121933):0.01510341129,(105:0.0068614668,108:0.0112893052):0.047990579):0.01209219971,((48:0.0000010028,63:0.0000010028):0.03623124214,(80:0.0000010028,134:0.0000010028):0.0494050585):0.01276287065):0.1064086293,111:0.0576123890):0.02098930068,(((((((9:0.0000010028,52:0.0000010028):1.002837017e-06,69:0.0000010028):0.0210447332,(22:0.0000010028,30:0.0000010028):0.02169043783):0.09306882886,(((21:0.0000010028,49:0.0000010028):0.02592345247,(91:0.0000010028,116:0.0000010028):0.05894069414):0.01584970064,(27:0.0231552083,106:0.0367985193):0.03709811141):0.0606975683):0.01568113354,97:0.1175496333):0.0199539538,(14:0.0000010028,24:0.0000027762):0.1078065181):0.01651928386,122:0.1264455484):0.01717024291):0.01523831357,(66:0.0000020781,75:0.0000027015):0.08393517334):0.01858247979,55:0.1786239901):0.007793739019,((((13:0.0201490412,127:0.0615205872):0.009461764628,114:0.0351915014):0.03911864909,(34:0.0000028457,88:0.0029543055):0.04197867829):0.01166595746,99:0.0275679275):0.09369721349):0.04388009627,124:0.0788940025):0.136929981,(15:0.0000020438,67:0.0000026955):0.262272698):0.06897932109,(((31:0.0000010028,58:0.0000010028):1.292165017,(((33:0.0000010028,84:0.0000010028):0.03789647255,121:0.0448467381):0.04778795586,87:0.0620061534):0.6365915487):0.3184876072,((36:0.0000010028,73:0.0000010028):2.122955583e-06,((((((37:0.0000010028,71:0.0000010028):0.003056911559,128:0.0030357298):0.003034486312,132:0.0030427027):1.002837017e-06,104:0.0000010028):0.003228165968,85:0.0089756627):0.02479492939,59:0.0000021565):0.00301093751):0.2933811972):0.05643561728):0.02885869557,((11:0.0000022545,(32:0.0000010028,125:0.0000010028):2.800723967e-06):0.04470301479,(44:0.0000021228,100:0.0000024528):0.06730136614):0.4064288076):0.02952256981):0.06205876524,(((((6:0.0000010028,64:0.0000010028):0.167971727,53:0.1094240282):0.03920177155,(((45:0.0000010028,102:0.0000010028):0.03713760692,119:0.0473648048):0.03068278038,((101:0.0000010028,120:0.0000010028):1.002837017e-06,133:0.0030146472):0.07623848428):0.02356723221):0.0241889604,39:0.0732499666):0.03843180705,((40:0.0000010028,94:0.0000010028):0.03126235727,(68:0.0000010028,76:0.0000010028):0.02249127067):0.163037746):0.1768439852):0.04035564083,(2:0.0000010028,5:0.0000010028):0.1735688238):0.1746531639,(((16:0.0000010028,43:0.0000010028):0.02103840475,(93:0.0000010028,130:0.0000010028):0.01205931541):2.944318751e-06,135:0.0122514047):0.01834856748):0.02291342537,56:0.0339042948):0.01397341118,((47:0.0000010028,72:0.0000010028):2.475814596e-06,92:0.0030144889):0.0004817528481);
 09: -12115.0809893 (0:0.0057845734,(((((((((((1:0.0000010030,107:0.0000010030):0.03179749572,118:0.0298460604):0.08294331244,95:0.0872145817):0.0260408858,(25:0.0358037649,(50:0.0000010030,112:0.0000010030):0.05703819086):0.1369226997):0.03322439297,((3:0.0000010030,65:0.0000010030):0.003976142352,((((51:0.0000010030,54:0.0000010030):1.003017972e-06,117:0.0030976411):0.01096698287,86:0.0203784095):0.006214578467,126:0.0111081938):0.0037441344):0.1393598627):0.07481567458,(((((4:0.0000010030,7:0.0000010030):1.003017972e-06,113:0.0000010030):0.005938906054,17:0.0059556485):0.00354247836,(18:0.0000010030,38:0.0000010030):0.00855130233):0.0559633928,((19:0.0000010030,89:0.0000010030):0.02554820718,(42:0.0187345230,(74:0.0118274087,109:0.0090406811):0.00973269772):0.007256571832):0.01791292924):0.1751393399):0.03080215236,((((((((((((((((((((8:0.0000010030,28:0.0000010030):1.003017972e-06,131:0.0116704045):0.001321104776,(20:0.0000010030,136:0.0000010030):0.007599444396):0.02050638843,41:0.0000010030):0.009687053056,(23:0.0088777735,77:0.0000010030):0.005077219101):0.01779894146,((70:0.0000010030,83:0.0000010030):0.01376455745,(90:0.0000010030,137:0.0000010030):0.01634490384):0.04839890353):0.02239614651,(((((12:0.0000010030,46:0.0000010030):1.003017972e-06,(96:0.0000010030,129:0.0000010030):0.002980818966):0.003719530444,((29:0.0000010030,79:0.0000010030):0.001067119283,115:0.0049492557):0.01143431214):0.01708699198,(((((26:0.0000010030,62:0.0000010030):0.002946838647,98:0.0000010030):1.003017972e-06,110:0.0000010030):0.00294268989,103:0.0000010030):0.01131645477,(35:0.0000010030,61:0.0000010030):0.006383202708):0.002987295186):0.005554027898,((57:0.0000010030,78:0.0000010030):1.003017972e-06,123:0.0029512293):0.004127444999):0.0159480272):0.01493460144,(81:0.0000010030,82:0.0000010030):0.05275462375):0.03548363032,(10:0.0320265404,60:0.0275354307):0.01792356727):0.0151459099,(105:0.0068840338,108:0.0113319710):0.04816480393):0.01214162936,((48:0.0000010030,63:0.0000010030):0.03635064216,(80:0.0000010030,134:0.0000010030):0.04958792165):0.01280232979):0.1067928379,111:0.0577912197):0.02105093442,((((((9:0.0000010030,(52:0.0000010030,69:0.0000010030):1.003017972e-06):0.02112289551,(22:0.0000010030,30:0.0000010030):0.02175676652):0.09339691835,(((21:0.0000010030,49:0.0000010030):0.02600238988,(91:0.0000010030,116:0.0000010030):0.05915753887):0.01590322637,(27:0.0232270590,106:0.0369356714):0.03722254406):0.06090008841):0.01572817641,97:0.1179631564):0.02001301279,(14:0.0000010030,24:0.0000010030):0.1081608184):0.01659670395,122:0.1268836796):0.01721668639):0.01529238655,(66:0.0000010030,75:0.0000010030):0.08421287816):0.01865175637,55:0.1792575447):0.007801620142,((((13:0.0202172033,127:0.0617211647):0.009489962421,114:0.0353076354):0.03924049794,(34:0.0000010030,88:0.0029641522):0.04211426828):0.01170656254,99:0.0276541433):0.09399571575):0.04399624274,124:0.0791814192):0.1372497467,(15:0.0000010030,67:0.0000010030):0.2630802332):0.0692858282,(((31:0.0000010030,58:0.0000010030):1.294158817,(((33:0.0000010030,84:0.0000010030):0.03803356715,121:0.0449814580):0.04786629921,87:0.0622891226):0.63790511):0.3198061471,((36:0.0000010030,73:0.0000010030):2.366844143e-06,((((((37:0.0000010030,71:0.0000010030):0.003067290296,128:0.0030461262):0.003044875194,132:0.0030531523):1.003017972e-06,104:0.0000010030):0.00323832235,85:0.0090057794):0.0248793832,59:0.0000010030):0.003021240858):0.2940243329):0.0570097471):0.0288370313,((11:0.0000010030,(32:0.0000010030,125:0.0000010030):1.003017972e-06):0.04487436433,(44:0.0000010030,100:0.0000010030):0.06748875117):0.4076957073):0.02960868135):0.0621743139,(((((6:0.0000010030,64:0.0000010030):0.1684663587,53:0.1097467547):0.03925038371,(((45:0.0000010030,102:0.0000010030):0.03723826497,119:0.0474830010):0.03075294865,((101:0.0000010030,120:0.0000010030):1.003017972e-06,133:0.0030230109):0.07645500232):0.02361388239):0.02426609325,39:0.0734372091):0.03851524763,((40:0.0000010030,94:0.0000010030):0.031329496,(68:0.0000010030,76:0.0000010030):0.02257499988):0.1635087978):0.1773029829):0.04040053557,(2:0.0000010030,5:0.0000010030):0.1739616374):0.1751090445,(((16:0.0000010030,43:0.0000010030):0.02109532223,(93:0.0000010030,130:0.0000010030):0.01209227098):2.460571303e-06,135:0.0122842117):0.01834969841):0.02300225416,56:0.0339844148):0.01401637505,((47:0.0000010030,72:0.0000010030):1.003017972e-06,92:0.0030224402):0.0004816384791);
 10: -12115.0961731 (0:0.0057403230,(((((((((((1:0.0000010028,107:0.0000010028):0.03152695998,118:0.0297029098):0.08247196581,95:0.0865822794):0.0254058101,(25:0.0354497174,(50:0.0000010028,112:0.0000010028):0.05675182163):0.136925652):0.03510130094,((3:0.0000010028,65:0.0000010028):0.004149642436,((((51:0.0000010028,54:0.0000010028):1.002837017e-06,117:0.0030763998):0.01094768624,86:0.0201815384):0.006173465017,126:0.0110898294):0.003466648632):0.137056109):0.07324854386,(((((4:0.0000010028,7:0.0000010028):1.002837017e-06,113:0.0000010028):0.00590146908,17:0.0059180390):0.003527228519,(18:0.0000010028,38:0.0000010028):0.008493745313):0.05623957629,((19:0.0000010028,89:0.0000010028):0.02537825204,(42:0.0185610787,(74:0.0117452949,109:0.0089853198):0.00972326772):0.00716169373):0.01718289558):0.175139972):0.03316444897,(((((((((((((((((((8:0.0000010028,28:0.0000010028):2.272201639e-06,131:0.0115728108):0.001307554116,(20:0.0000010028,136:0.0000010028):0.00754057697):0.020334573,41:0.0000010028):0.009603978833,(23:0.0088020803,77:0.0000010028):0.005036175964):0.01770250735,((70:0.0000010028,83:0.0000010028):0.0136714686,(90:0.0000010028,137:0.0000010028):0.01618837871):0.04793663771):0.02223704914,(((((12:0.0000010028,46:0.0000010028):1.002837017e-06,(96:0.0000010028,129:0.0000010028):0.002954626806):0.003687303705,((29:0.0000010028,79:0.0000010028):0.001059376571,115:0.0049056554):0.01133262589):0.01694704232,((((26:0.0000010028,62:0.0000010028):0.002921799611,(98:0.0000010028,110:0.0000022041):2.199646142e-06):0.002917762339,103:0.0000021070):0.01122224749,(35:0.0000010028,61:0.0000010028):0.006330527592):0.002959119679):0.005513249671,((57:0.0000010028,78:0.0000010028):1.002837017e-06,123:0.0029260680):0.004086566091):0.01575125073):0.01451646934,(81:0.0000010028,82:0.0000010028):0.05265773916):0.035252605,(10:0.0321171278,60:0.0269898150):0.01777830695):0.01512583725,(105:0.0068306996,108:0.0112374576):0.04802990751):0.01171172885,((48:0.0000010028,63:0.0000010028):0.0365705485,(80:0.0000010028,134:0.0000010028):0.04876550549):0.01280436683):0.1056182595,111:0.0595240521):0.02608928713,((((((9:0.0000010028,52:0.0000010028):1.002837017e-06,69:0.0000010028):0.02178400569,(22:0.0000010028,30:0.0000010028):0.02082294875):0.09063231108,(((21:0.0000010028,49:0.0000010028):0.02618446527,(91:0.0000010028,116:0.0000010028):0.05810748578):0.01811050189,(27:0.0233752278,106:0.0363715660):0.03444881596):0.06502810284):0.01843573717,122:0.1211035818):0.01771726783,((14:0.0000010028,24:0.0000010028):0.09055436374,97:0.1158672203):0.0308705174):0.01560736844):0.01239027396,(66:0.0000020781,75:0.0000027015):0.08567284101):0.01825577973,55:0.1729696592):0.01116553124,((((13:0.0200560217,127:0.0612100359):0.009417092374,114:0.0350153986):0.03888804072,(34:0.0000010028,88:0.0029389508):0.04198222127):0.01147541662,99:0.0276479263):0.09425471749):0.04284414317,124:0.0796746040):0.1645054338,(((31:0.0000010028,58:0.0000025443):1.287694419,((33:0.0000010028,84:0.0000010028):0.01594985757,(87:0.1090878189,121:0.0442646584):0.02239928734):0.6328856871):0.324962458,((36:0.0000010028,73:0.0000010028):2.237821161e-06,((((((37:0.0000010028,71:0.0000010028):0.003042894207,128:0.0030220800):0.003020409728,132:0.0030288226):1.002837017e-06,104:0.0000010028):0.003212885415,85:0.0089351360):0.02467323047,59:0.0000023139):0.002995550901):0.2849261275):0.06668225258):0.03394849974,(((11:0.0000010028,(32:0.0000010028,125:0.0000010028):2.326279372e-06):0.04527599234,(44:0.0000010028,100:0.0000010028):0.06637120805):0.3682993929,(15:0.0000010028,67:0.0000010028):0.2566641086):0.0525754818):0.04007970299):0.06892196662,(((((6:0.0000010028,64:0.0000010028):0.1671701961,53:0.1088746436):0.03915345791,(((45:0.0000010028,102:0.0000010028):0.03703952842,119:0.0471590180):0.03051515888,((101:0.0000010028,120:0.0000010028):1.002837017e-06,133:0.0030022941):0.07586803044):0.0235404111):0.02415299483,39:0.0728679638):0.03790518731,((40:0.0000010028,94:0.0000010028):0.03128345515,(68:0.0000010028,76:0.0000010028):0.02224647464):0.1621239566):0.1803161212):0.03727957883,(2:0.0000010028,5:0.0000010028):0.1712903689):0.1754893662,(((16:0.0000010028,43:0.0000010028):0.02093388153,135:0.0121928725):2.327393209e-06,(93:0.0000010028,130:0.0000010028):0.01198695878):0.0186750714):0.02240907279,56:0.0337089921):0.01391550037,((47:0.0000010028,72:0.0000010028):2.475814596e-06,92:0.0029991562):0.0004785158042);
 11: -12115.0968931 (0:0.0057421305,(((((((((((1:0.0000010028,107:0.0000010028):0.0315371419,118:0.0297109414):0.08249869746,95:0.0866091964):0.02541257911,(25:0.0354586695,(50:0.0000010028,112:0.0000010028):0.05677133332):0.1369754038):0.0351080213,((3:0.0000010028,65:0.0000010028):0.004151379014,((((51:0.0000010028,54:0.0000010028):1.002837017e-06,117:0.0030773823):0.01095132406,86:0.0201876315):0.006175403974,126:0.0110936014):0.003467275283):0.1371028998):0.0732761231,(((((4:0.0000010028,7:0.0000010028):1.002837017e-06,113:0.0000010028):0.005903445339,17:0.0059200409):0.003528533281,(18:0.0000010028,38:0.0000010028):0.008496214846):0.05625896229,((19:0.0000010028,89:0.0000010028):0.02538609356,(42:0.0185669603,(74:0.0117493670,109:0.0089881331):0.009726766225):0.00716385964):0.01718703402):0.1752002868):0.03317360937,(((((((((((((((((((8:0.0000010028,28:0.0000010028):1.002837017e-06,131:0.0115786990):0.001296222952,(20:0.0000010028,136:0.0000010028):0.007551813825):0.02034612872,41:0.0000010028):0.009608061722,(23:0.0088064645,77:0.0000010028):0.005039438101):0.01770845053,((70:0.0000029814,83:0.0000010028):0.01367947449,(90:0.0000010028,137:0.0000010028):0.01619432383):0.04796192885):0.02224858689,(((((12:0.0000010028,(96:0.0000010028,129:0.0000010028):0.002956064319):1.002837017e-06,46:0.0000010028):0.003688874207,((29:0.0000010028,79:0.0000010028):0.001059008286,115:0.0049075553):0.01133779218):0.01695520156,((((26:0.0000010028,62:0.0000010028):0.002923236138,(98:0.0000010028,110:0.0000022041):2.845654296e-06):0.002919195593,103:0.0000021633):0.01122824251,(35:0.0000010028,61:0.0000010028):0.006332537318):0.002960440559):0.005515630186,((57:0.0000010028,78:0.0000010028):1.002837017e-06,123:0.0029275275):0.004087613714):0.01575917297):0.01452142915,(81:0.0000010028,82:0.0000010028):0.05268365489):0.03526982069,(10:0.0321332461,60:0.0270004198):0.01778601825):0.01513078816,(105:0.0068336883,108:0.0112428067):0.04805353088):0.01171864695,((48:0.0000010028,63:0.0000010028):0.03658765791,(80:0.0000010028,134:0.0000010028):0.0487874695):0.01280900906):0.1056703935,111:0.0595496123):0.02609926399,(((((9:0.0000010028,(52:0.0000010028,69:0.0000010028):1.002837017e-06):0.02179244598,(22:0.0000010028,30:0.0000010028):0.02083240712):0.09067642688,(((21:0.0000010028,49:0.0000010028):0.02619794229,(91:0.0000010028,116:0.0000010028):0.05813365223):0.01811954757,(27:0.0233856123,106:0.0363887214):0.03446135081):0.06505464807):0.01844340732,122:0.1211624834):0.01772249745,((14:0.0000010028,24:0.0000010028):0.09059786044,97:0.1159269229):0.03087995783):0.01561413029):0.01239504424,(66:0.0000020781,75:0.0000027015):0.08571077656):0.01826283333,55:0.1730553073):0.01116824005,((((13:0.0200639852,127:0.0612364553):0.00942114487,114:0.0350294227):0.03890376604,(34:0.0000010028,88:0.0029401923):0.04199918901):0.011480185,99:0.0276593155):0.09429492192):0.0428564089,124:0.0797139354):0.1645640767,(((31:0.0000010028,58:0.0000010028):1.288344529,((33:0.0000010028,84:0.0000010028):0.01594552233,(87:0.1091296104,121:0.0442807263):0.02242078377):0.6332276888):0.3250047587,((36:0.0000010028,73:0.0000010028):2.891567335e-06,((((((37:0.0000010028,71:0.0000010028):0.003044031233,128:0.0030232152):0.003021543191,132:0.0030299647):1.002837017e-06,104:0.0000010028):0.003214093486,85:0.0089384047):0.02468250981,59:0.0000021565):0.00299664733):0.2850165797):0.06674398227):0.0339617115,(((11:0.0000010028,(32:0.0000010028,125:0.0000010028):2.403315474e-06):0.04529273178,(44:0.0000010028,100:0.0000010028):0.06639170684):0.3684629625,(15:0.0000010028,67:0.0000010028):0.2567790946):0.05255980807):0.04009645687):0.06893467408,(((((6:0.0000010028,64:0.0000010028):0.1672248557,53:0.1089096115):0.03915649742,(((45:0.0000010028,102:0.0000010028):0.03704983244,119:0.0471716795):0.03052243921,((101:0.0000010028,120:0.0000010028):1.002837017e-06,133:0.0030031493):0.07589126272):0.02354738418):0.02416163245,39:0.0728871763):0.03791634606,((40:0.0000024266,94:0.0000010028):0.0312971987,(68:0.0000010028,76:0.0000010028):0.02224828933):0.1621750556):0.1803799201):0.03728421566,(2:0.0000010028,5:0.0000010028):0.171340179):0.1755435682,(((16:0.0000010028,43:0.0000010028):0.02093981094,135:0.0121963494):2.087660191e-06,(93:0.0000010028,130:0.0000010028):0.01199045473):0.01867399459):0.02241874834,56:0.0337172246):0.01392049608,((47:0.0000010028,72:0.0000010028):2.475814596e-06,92:0.0029999919):0.0004782820794);
 12: -12115.1011676 (0:0.0057413743,(((((((((((1:0.0000010028,107:0.0000010028):0.03153264532,118:0.0297075169):0.08248665472,95:0.0865976946):0.02540970315,(25:0.0354549145,(50:0.0000010028,112:0.0000010028):0.05676267123):0.1369536849):0.03510475772,((3:0.0000010028,65:0.0000010028):0.00415082195,((((51:0.0000010028,54:0.0000010028):1.002837017e-06,117:0.0030769503):0.01094984856,86:0.0201848420):0.006174552288,126:0.0110920685):0.003466450131):0.1370827659):0.07326622236,(((((4:0.0000010028,113:0.0000010028):1.002837017e-06,7:0.0000010028):0.005902568173,17:0.0059191550):0.00352795768,(18:0.0000010028,38:0.0000010028):0.008495137092):0.05625001457,((19:0.0000010028,89:0.0000010028):0.02538262602,(42:0.0185643904,(74:0.0117474896,109:0.0089869554):0.009725167829):0.007162998581):0.01718569854):0.1751707276):0.03316887226,(((((((((((((((((((8:0.0000010028,28:0.0000024454):2.323348581e-06,131:0.0115759353):0.001306123609,(20:0.0000025619,136:0.0000022960):0.007546100875):0.02034068558,41:0.0000010028):0.009606683872,(23:0.0088044935,77:0.0000010028):0.005037284848):0.0177080697,((70:0.0000010028,83:0.0000010028):0.01367462994,(90:0.0000010028,137:0.0000010028):0.01619299319):0.04794908168):0.02224353074,(((((12:0.0000010028,46:0.0000010028):1.002837017e-06,(96:0.0000010028,129:0.0000010028):0.002955448889):0.003688159476,((29:0.0000010028,79:0.0000010028):0.00105879997,115:0.0049067044):0.0113357262):0.01695158033,((((26:0.0000010028,62:0.0000010028):0.002922624158,(98:0.0000010028,110:0.0000022041):2.092446792e-06):0.00291858494,103:0.0000029698):0.01122524819,(35:0.0000010028,61:0.0000010028):0.006332237714):0.002959933041):0.00551463758,((57:0.0000010028,78:0.0000010028):2.999301515e-06,123:0.0029268699):0.00408751467):0.01575400548):0.01451877361,(81:0.0000010028,82:0.0000010028):0.05267294654):0.03526246789,(10:0.0321271436,60:0.0269945170):0.01778230626):0.01512880308,(105:0.0068334024,108:0.0112393859):0.04804370689):0.01171454103,((48:0.0000010028,63:0.0000010028):0.03658505112,(80:0.0000010028,134:0.0000010028):0.04877201288):0.01280694806):0.1056480229,111:0.0595385203):0.02609395113,((((((9:0.0000010028,52:0.0000010028):1.002837017e-06,69:0.0000010028):0.02178809201,(22:0.0000010028,30:0.0000010028):0.02082795769):0.09065716093,(((21:0.0000010028,49:0.0000010028):0.02618854148,(91:0.0000010028,116:0.0000010028):0.05812478933):0.01811644179,(27:0.0233813933,106:0.0363807674):0.03445378703):0.06504167303):0.0184396078,122:0.1211362445):0.01771942678,((14:0.0000010028,24:0.0000020468):0.0905790631,97:0.1159003963):0.03087455407):0.01561093846):0.01239283601,(66:0.0000020781,75:0.0000027015):0.0856934023):0.01825942803,55:0.1730159982):0.01116737005,((((13:0.0200602252,127:0.0612243534):0.009419242071,114:0.0350228950):0.03889650936,(34:0.0000028457,88:0.0029396099):0.04199140689):0.01147787736,99:0.0276539968):0.09427615938):0.04284922557,124:0.0796958486):0.1645478975,(((31:0.0000010028,58:0.0000010028):1.288115073,((33:0.0000010028,84:0.0000010028):0.01595830447,(87:0.1091113164,121:0.0442731508):0.02239592151):0.633090925):0.3249914707,((36:0.0000010028,73:0.0000010028):2.545772437e-06,((((((37:0.0000010028,71:0.0000010028):0.003043522798,128:0.0030227074):0.003021946513,132:0.0030303688):2.315263966e-06,104:0.0000024547):0.003214408317,85:0.0089370470):0.02467835422,59:0.0000023260):0.002996157117):0.2850264057):0.06664322413):0.03395686382,(((11:0.0000010028,(32:0.0000010028,125:0.0000010028):2.326279372e-06):0.04528509288,(44:0.0000010028,100:0.0000010028):0.06638308671):0.3683900763,(15:0.0000020438,67:0.0000026955):0.2567277618):0.052567906):0.04008886317):0.06892666308,(((((6:0.0000010028,64:0.0000010028):0.1672005014,53:0.1088947957):0.03915522088,(((45:0.0000010028,102:0.0000010028):0.03704641249,119:0.0471650440):0.03052135895,((101:0.0000010028,120:0.0000010028):1.002837017e-06,133:0.0030027926):0.07587853783):0.02354437478):0.0241577133,39:0.0728789765):0.03791100377,((40:0.0000010028,94:0.0000010028):0.03128727473,(68:0.0000010028,76:0.0000010028):0.02225102848):0.162151966):0.1803493624):0.03728282061,(2:0.0000010028,5:0.0000010028):0.1713186304):0.1755196208,(((16:0.0000010028,43:0.0000010028):0.02093691208,(93:0.0000010028,130:0.0000010028):0.01198953177):2.360422302e-06,135:0.0121943749):0.01867493219):0.02241428986,56:0.0337141626):0.0139177013,((47:0.0000010028,72:0.0000010028):2.436585554e-06,92:0.0029996217):0.0004783052699);
 13: -12115.1026311 (0:0.0057423228,(((((((((((1:0.0000010028,107:0.0000010028):0.03153744345,118:0.0297113315):0.08249932496,95:0.0866102489):0.02541289589,(25:0.0354592797,(50:0.0000010028,112:0.0000010028):0.05677175216):0.1369770129):0.03510855693,((3:0.0000010028,65:0.0000010028):0.00415152679,((((51:0.0000010028,54:0.0000010028):1.002837017e-06,117:0.0030774131):0.01095149085,86:0.0201877954):0.006175466481,126:0.0110937703):0.003467067001):0.1371043782):0.0732777779,(((((4:0.0000010028,7:0.0000010028):1.002837017e-06,113:0.0000010028):0.005903498656,17:0.0059200945):0.003528570268,(18:0.0000010028,38:0.0000010028):0.008496311979):0.05625922656,((19:0.0000010028,89:0.0000010028):0.02538631538,(42:0.0185671562,(74:0.0117493465,109:0.0089883438):0.00972681553):0.00716406014):0.01718763204):0.1751996574):0.0331734281,(((((((((((((((((((8:0.0000010028,28:0.0000024454):2.323348581e-06,131:0.0115785881):0.001305696344,(20:0.0000025619,136:0.0000022960):0.007549242078):0.02034562079,41:0.0000010028):0.00960894198,(23:0.0088065420,77:0.0000010028):0.005038258213):0.01771166167,((70:0.0000010028,83:0.0000010028):0.01367726125,(90:0.0000010028,137:0.0000010028):0.01619692039):0.04796088274):0.0222484648,(((((12:0.0000010028,(96:0.0000010028,129:0.0000010028):0.002956145715):1.002837017e-06,46:0.0000010028):0.003688872698,((29:0.0000010028,79:0.0000010028):0.001059143332,115:0.0049076050):0.01133832419):0.0169553217,((((26:0.0000010028,62:0.0000010028):0.002923280056,(98:0.0000010028,110:0.0000027703):2.215311085e-06):0.002919240882,103:0.0000025552):0.01122770588,(35:0.0000010028,61:0.0000010028):0.006333802654):0.002960565013):0.005516536664,((57:0.0000010028,78:0.0000010028):1.002837017e-06,123:0.0029276077):0.004087604918):0.01575790718):0.01452256276,(81:0.0000010028,82:0.0000010028):0.05268370037):0.03527103208,(10:0.0321274251,60:0.0270072644):0.01778605679):0.01512907244,(105:0.0068337330,108:0.0112429834):0.04805436663):0.01171900124,((48:0.0000025521,63:0.0000029286):0.03658758648,(80:0.0000025561,134:0.0000027290):0.04878843668):0.01280880331):0.1056718586,111:0.0595499727):0.02609883027,((((((9:0.0000010028,69:0.0000010028):1.002837017e-06,52:0.0000010028):0.02179426955,(22:0.0000010028,30:0.0000010028):0.02083319974):0.09067561605,(((21:0.0000010028,49:0.0000028750):0.02619308936,(91:0.0000010028,116:0.0000010028):0.05813656457):0.01811982028,(27:0.0233852008,106:0.0363885856):0.03446008464):0.06505976931):0.01844242456,122:0.1211643552):0.01772074275,((14:0.0000010028,24:0.0000027762):0.0905999572,97:0.1159283793):0.03087763168):0.01561449326):0.01239515689,(66:0.0000020781,75:0.0000027015):0.08571101207):0.01826250573,55:0.1730557477):0.01116781346,((((13:0.0200638225,127:0.0612364189):0.009421062232,114:0.0350292653):0.03890362903,(34:0.0000028457,88:0.0029401816):0.04199918029):0.01148011171,99:0.0276590677):0.09429489651):0.04285371386,124:0.0797142167):0.1645672511,(((31:0.0000010028,58:0.0000010028):1.288361909,((33:0.0000010028,84:0.0000010028):0.01596626031,(87:0.1091299806,121:0.0442796287):0.02239131956):0.6332563028):0.3249466851,((36:0.0000010028,73:0.0000010028):2.122955583e-06,((((((37:0.0000010028,71:0.0000010028):0.003044049367,128:0.0030232332):0.003021562999,132:0.0030299839):1.002837017e-06,104:0.0000010028):0.003214109217,85:0.0089385885):0.02468265121,59:0.0000021565):0.002996693042):0.2850003114):0.06676247816):0.03396094698,(((11:0.0000010028,(32:0.0000010028,125:0.0000010028):2.326279372e-06):0.04529536092,(44:0.0000010028,100:0.0000010028):0.06638743876):0.3684632514,(15:0.0000023115,67:0.0000021091):0.2567778071):0.05256206199):0.04009580278):0.0689338749,(((((6:0.0000010028,64:0.0000010028):0.167226237,53:0.1089107615):0.03915677702,(((45:0.0000010028,102:0.0000010028):0.03705015874,119:0.0471719776):0.03052266316,((101:0.0000010028,120:0.0000010028):1.002837017e-06,133:0.0030031727):0.0758918816):0.02354745411):0.02416179986,39:0.0728874153):0.03791675572,((40:0.0000010028,94:0.0000010028):0.03129048508,(68:0.0000010028,76:0.0000010028):0.02225481463):0.16217508):0.1803796713):0.03728394211,(2:0.0000010028,5:0.0000010028):0.1713406697):0.1755452855,(((16:0.0000010028,43:0.0000010028):0.02093994442,135:0.0121964326):2.676743838e-06,(93:0.0000010028,130:0.0000010028):0.0119903486):0.01867366583):0.02241906453,56:0.0337172068):0.01392091368,((47:0.0000010028,72:0.0000010028):2.475814596e-06,92:0.0030000109):0.0004780001718);
 14: -12115.1026945 (0:0.0057428389,(((((((((((1:0.0000010028,107:0.0000010028):0.03152997543,118:0.0297053802):0.0824800577,95:0.0865902994):0.02540879961,(25:0.0354524030,(50:0.0000010028,112:0.0000010028):0.05675751137):0.1369400707):0.03510290857,((3:0.0000010028,65:0.0000010028):0.004150177539,((((51:0.0000010028,54:0.0000010028):2.336940636e-06,117:0.0030766807):0.01094878064,86:0.0201833750):0.006174043476,126:0.0110909568):0.003466830009):0.1370702572):0.07325749623,(((((4:0.0000010028,7:0.0000010028):2.442208575e-06,113:0.0000010028):0.005902031656,17:0.0059186059):0.00352757042,(18:0.0000010028,38:0.0000010028):0.008494487615):0.0562449451,((19:0.0000010028,89:0.0000010028):0.02538056873,(42:0.0185627788,(74:0.0117464211,109:0.0089861564):0.009724238859):0.007162291092):0.01718420304):0.1751588858):0.03316874301,(((((((((((((((((((8:0.0000010028,28:0.0000010028):2.783052951e-06,131:0.0115760241):0.001298417233,(20:0.0000023329,136:0.0000022057):0.007548245291):0.02034117194,41:0.0000010028):0.009605623937,(23:0.0088044609,77:0.0000010028):0.005038398245):0.01770377065,((70:0.0000010028,83:0.0000010028):0.01367444501,(90:0.0000010028,137:0.0000010028):0.01619287529):0.04795184746):0.02224266245,((((12:0.0000010028,(46:0.0000010028,(96:0.0000010028,129:0.0000010028):0.002955388727):1.002837017e-06):0.003688159368,((29:0.0000010028,79:0.0000010028):0.001058696597,115:0.0049067017):0.01133531074):0.01695147259,((((26:0.0000010028,62:0.0000010028):0.002922493483,(98:0.0000010028,110:0.0000022041):2.845654296e-06):0.002918457741,103:0.0000029698):0.01122570261,(35:0.0000010028,61:0.0000010028):0.006331266523):0.002959843243):0.005514222108,((57:0.0000010028,78:0.0000010028):1.002837017e-06,123:0.0029268538):0.004087216021):0.01575711598):0.01452007673,(81:0.0000010028,82:0.0000027817):0.05267033588):0.03526232786,(10:0.0321208531,60:0.0270009334):0.01778231351):0.01512766434,(105:0.0068323541,108:0.0112403118):0.04804240937):0.01171598556,((48:0.0000010028,63:0.0000010028):0.03658367567,(80:0.0000010028,134:0.0000010028):0.04877293515):0.01280675514):0.105646682,111:0.0595381622):0.02609472843,(((((9:0.0000010028,(52:0.0000010028,69:0.0000010028):1.002837017e-06):0.02178942997,(22:0.0000010028,30:0.0000010028):0.02082842656):0.09065563692,(((21:0.0000023216,49:0.0000010028):0.02618967014,(91:0.0000010028,116:0.0000010028):0.05812289885):0.01811534095,(27:0.0233807210,106:0.0363807191):0.0344561172):0.0650449461):0.01843979782,122:0.1211358833):0.01772012254,((14:0.0000010028,24:0.0000010028):0.09057787203,97:0.1158993543):0.03087616062):0.01561122891):0.01239292884,(66:0.0000024634,75:0.0000021913):0.08569360405):0.01825973977,55:0.1730166924):0.0111668491,((((13:0.0200604547,127:0.0612245175):0.009419336035,114:0.0350231525):0.03889667081,(34:0.0000010028,88:0.0029396314):0.04199152088):0.01147811408,99:0.0276542339):0.09427684021):0.0428516633,124:0.0796960997):0.1645324457,(((31:0.0000010028,58:0.0000023611):1.288007285,((33:0.0000010028,84:0.0000010028):0.01595693757,(87:0.1091099992,121:0.0442728761):0.02239875009):0.633062477):0.3249767419,((36:0.0000010028,73:0.0000010028):2.721637298e-06,((((((37:0.0000010028,71:0.0000010028):0.003043516945,128:0.0030227014):0.003021030149,132:0.0030294478):1.002837017e-06,104:0.0000010028):0.003213546684,85:0.0089369240):0.02467830916,59:0.0000027369):0.00299614665):0.2849379584):0.06676705639):0.03395437305,(((11:0.0000010028,(32:0.0000010028,125:0.0000010028):2.00655062e-06):0.04528606423,(44:0.0000024819,100:0.0000027665):0.06638057821):0.3683859337,(15:0.0000024204,67:0.0000026551):0.2567275821):0.0525683012):0.04008906589):0.06892853139,(((((6:0.0000010028,64:0.0000010028):0.1672070977,53:0.1088983057):0.03915519437,(((45:0.0000010028,102:0.0000028062):0.03704640047,119:0.0471676241):0.03051987312,((101:0.0000010028,120:0.0000010028):1.002837017e-06,133:0.0030028730):0.07588379827):0.02354502519):0.02415859491,39:0.0728811904):0.0379147516,((40:0.0000010028,94:0.0000010028):0.03128795404,(68:0.0000010028,76:0.0000010028):0.0222520295):0.1621550457):0.1803587669):0.03728107903,(2:0.0000010028,5:0.0000010028):0.1713434682):0.1755412189,(((16:0.0000010028,43:0.0000010028):0.02093978913,135:0.0121963411):2.058939368e-06,(93:0.0000010028,130:0.0000010028):0.0119904414):0.01867248764):0.02241961775,56:0.0337167810):0.01392132698,((47:0.0000010028,72:0.0000010028):2.863741695e-06,92:0.0029999867):0.0004769727247);
 15: -12115.1384466 (0:0.0057519559,(((((((((((1:0.0000010000,107:0.0000010000):0.0316052694,118:0.0296689023):0.08239772062,95:0.0867202627):0.02593226073,(25:0.0355885417,(50:0.0000010000,112:0.0000010000):0.05668406773):0.1359979411):0.03311611523,((3:0.0000010000,65:0.0000010000):0.00401398304,((((51:0.0000010000,54:0.0000010000):1e-06,117:0.0030788053):0.01091520235,86:0.0202396980):0.006177249817,126:0.0110563529):0.003650407331):0.1383015901):0.0741564144,(((((4:0.0000010000,7:0.0000010000):1e-06,113:0.0000010000):0.005907492194,17:0.0059242733):0.003524343634,(18:0.0000010000,38:0.0000010000):0.008506369964):0.05571740983,((19:0.0000010000,89:0.0000010000):0.02543617429,(42:0.0186370728,(74:0.0117643971,109:0.0089930607):0.00968118193):0.00719586429):0.01775683866):0.1741824685):0.03070149121,((((((((((((((((((((8:0.0000010000,28:0.0000010000):1e-06,131:0.0115974466):0.001305220398,(20:0.0000010000,136:0.0000010000):0.007566258217):0.02037796776,41:0.0000020038):0.009625026222,(23:0.0088214228,77:0.0000022324):0.005045687855):0.0177131525,((70:0.0000010000,83:0.0000010000):0.01369282571,(90:0.0000010000,137:0.0000010000):0.01622000835):0.04803194938):0.02227887193,(((((12:0.0000010000,46:0.0000010000):2.25037763e-06,(96:0.0000010000,129:0.0000010000):0.002961221133):0.003695149798,((29:0.0000010000,79:0.0000010000):0.001060624492,115:0.0049163886):0.01135795992):0.0169816179,(((((26:0.0000010000,62:0.0000010000):0.002928157424,98:0.0000010000):1e-06,110:0.0000010000):0.00292406856,103:0.0000026161):0.01124605917,(35:0.0000010000,61:0.0000010000):0.00634303325):0.002967801506):0.00552369543,((57:0.0000010000,78:0.0000010000):1e-06,123:0.0029325471):0.004097732337):0.015796122):0.01482432605,(81:0.0000027868,82:0.0000022982):0.05247239375):0.03525671338,(10:0.0319128783,60:0.0272944285):0.01782258809):0.0150337282,(105:0.0068385067,108:0.0112593838):0.0479844089):0.01177291746,((48:0.0000010000,63:0.0000010000):0.03649516859,(80:0.0000010000,134:0.0000010000):0.0489808955):0.01282314743):0.1058446751,111:0.0593017622):0.02563758793,(((((9:0.0000010000,(52:0.0000010000,69:0.0000010000):1e-06):0.02178771124,(22:0.0000010000,30:0.0000010000):0.0208791078):0.09067926492,(((21:0.0000010000,49:0.0000010000):0.02621616399,(91:0.0000010000,116:0.0000010000):0.05823756356):0.01811883358,(27:0.0233925571,106:0.0364640537):0.03450665957):0.06523451001):0.0187870615,122:0.1213500821):0.0174990233,((14:0.0000010000,24:0.0000010000):0.09075651472,97:0.1158433887):0.0307313249):0.01597677274):0.01292429724,(66:0.0000010000,75:0.0000010000):0.0855856875):0.01791488298,55:0.1745963776):0.009495980799,((((13:0.0200923023,127:0.0612981301):0.009428412107,114:0.0350743128):0.03888085206,(34:0.0000028526,88:0.0029436924):0.04198525284):0.01161038087,99:0.0276000716):0.09480604421):0.04246905144,124:0.0803704340):0.135118367,(15:0.0000010000,67:0.0000010000):0.262540936):0.06779731783,(((31:0.0000010000,58:0.0000010000):1.279771121,(((33:0.0000010000,84:0.0000010000):0.03776566311,121:0.0446919757):0.04739669855,87:0.0620213741):0.6270584717):0.3177408872,((36:0.0000010000,73:0.0000010000):2.887951105e-06,((((((37:0.0000025916,71:0.0000025911):0.00304826983,128:0.0030270609):0.003025817762,132:0.0030339818):2.235126825e-06,104:0.0000027032):0.003218272061,85:0.0089500381):0.02471229445,59:0.0000028858):0.003000741133):0.2870433449):0.0610950027):0.0286700308,((11:0.0000010000,(32:0.0000010000,125:0.0000010000):1e-06):0.04444252058,(44:0.0000010000,100:0.0000010000):0.06718438074):0.4051050196):0.02921521876):0.06212772945,(((((6:0.0000010000,64:0.0000010000):0.1674486958,53:0.1090731493):0.03915293885,(((45:0.0000010000,102:0.0000010000):0.03705066273,119:0.0472416762):0.03058463521,((101:0.0000010000,120:0.0000010000):2.075911893e-06,133:0.0030061783):0.07602510506):0.02348413143):0.02408182618,39:0.0729899346):0.0382873315,((40:0.0000010000,94:0.0000010000):0.03118340485,(68:0.0000010000,76:0.0000010000):0.02242898875):0.1624489297):0.1759694462):0.04002002552,(2:0.0000010000,5:0.0000010000):0.1732512216):0.1742858125,(((16:0.0000010000,43:0.0000010000):0.02096555389,(93:0.0000010000,130:0.0000010000):0.01201740087):2.278327316e-06,135:0.0122093537):0.018271134):0.02285491657,56:0.0337951301):0.01392902583,((47:0.0000010000,72:0.0000010000):1e-06,92:0.0030049413):0.0004784926004);
 16: -12115.1399436 (0:0.0057505763,(((((((((((1:0.0000010028,107:0.0000010028):0.0316089043,118:0.0296715693):0.08240683688,95:0.0867300845):0.02593388757,(25:0.0355914117,(50:0.0000010028,112:0.0000010028):0.05669115054):0.1360156413):0.03311541424,((3:0.0000010028,65:0.0000010028):0.004014719728,((((51:0.0000010028,54:0.0000010028):1.002837017e-06,117:0.0030791527):0.01091659817,86:0.0202416963):0.006177932415,126:0.0110578093):0.003650068597):0.1383198847):0.07417134847,(((((4:0.0000010028,113:0.0000010028):1.002837017e-06,7:0.0000010028):0.005908215472,17:0.0059250042):0.003524860694,(18:0.0000010028,38:0.0000010028):0.008507179277):0.05572373027,((19:0.0000010028,89:0.0000010028):0.02543902797,(42:0.0186392897,(74:0.0117657458,109:0.0089942288):0.009682353315):0.007196673807):0.01775889972):0.174197418):0.0307039561,((((((((((((((((((((8:0.0000010028,28:0.0000010028):1.002837017e-06,131:0.0115982815):0.001294910334,(20:0.0000010028,136:0.0000010028):0.007567168241):0.0203800049,41:0.0000021639):0.009625088703,(23:0.0088221799,77:0.0000010028):0.00504701548):0.01771166891,((70:0.0000010028,83:0.0000010028):0.01369341184,(90:0.0000010028,137:0.0000010028):0.01622125458):0.04803566374):0.0222812111,(((((12:0.0000010028,46:0.0000010028):2.694731472e-06,(96:0.0000023635,129:0.0000024085):0.002961439714):0.003695309821,((29:0.0000010028,79:0.0000010028):0.001060775906,115:0.0049163259):0.01135845821):0.01698263875,((((26:0.0000010028,62:0.0000010028):0.002928376122,(98:0.0000010028,110:0.0000022041):2.845654296e-06):0.00292428959,103:0.0000029698):0.01124683441,(35:0.0000010028,61:0.0000010028):0.006342884307):0.002967950132):0.005523578511,((57:0.0000010028,78:0.0000010028):1.002837017e-06,123:0.0029326676):0.004097679166):0.01579744638):0.01482385733,(81:0.0000010028,82:0.0000010028):0.05247635955):0.03525901479,(10:0.0319154527,60:0.0272953402):0.01782302989):0.01503479833,(105:0.0068386767,108:0.0112601770):0.04798793214):0.01177272629,((48:0.0000010028,63:0.0000010028):0.03650307882,(80:0.0000027130,134:0.0000024402):0.04897697332):0.01282361654):0.1058517587,111:0.0593049403):0.0256378506,(((((9:0.0000010028,(52:0.0000010028,69:0.0000010028):1.002837017e-06):0.02178871676,(22:0.0000010028,30:0.0000010028):0.02088013553):0.09068504148,(((21:0.0000010028,49:0.0000010028):0.02621176782,(91:0.0000010028,116:0.0000010028):0.05824484987):0.01812097677,(27:0.0233939910,106:0.0364654086):0.03450530067):0.06523808941):0.01878724241,122:0.1213571677):0.01749828473,((14:0.0000010028,24:0.0000010028):0.09076257773,97:0.1158503793):0.03072995428):0.01597738021):0.01292561958,(66:0.0000020781,75:0.0000027015):0.08558846808):0.01791544068,55:0.1746030611):0.009498793575,((((13:0.0200929164,127:0.0613008895):0.009428778264,114:0.0350755896):0.03888251505,(34:0.0000010028,88:0.0029438304):0.04198694417):0.01161049338,99:0.0276012948):0.09480838924):0.04246888567,124:0.0803728110):0.1351267844,(15:0.0000010028,67:0.0000010028):0.2625504948):0.0677932936,(((31:0.0000010028,58:0.0000010028):1.280135906,(((33:0.0000010028,84:0.0000010028):0.03776894344,121:0.0446939604):0.04748362687,87:0.0618967480):0.6271318208):0.3178461079,((36:0.0000010028,73:0.0000010028):2.891567335e-06,((((((37:0.0000010028,71:0.0000010028):0.003048387311,128:0.0030271807):0.003025937449,104:0.0000010028):1.002837017e-06,132:0.0030341044):0.00321839904,85:0.0089504848):0.02471327441,59:0.0000021565):0.003000858726):0.2873061655):0.06073682396):0.02870689576,((11:0.0000010028,(32:0.0000010028,125:0.0000010028):2.326279372e-06):0.04445384169,(44:0.0000010028,100:0.0000010028):0.06716635262):0.4051148762):0.02921694174):0.06212185214,(((((6:0.0000024378,64:0.0000021391):0.1674450348,53:0.1090708600):0.0391506084,(((45:0.0000010028,102:0.0000010028):0.03704969117,119:0.0472404567):0.03058385599,((101:0.0000010028,120:0.0000010028):1.002837017e-06,133:0.0030061250):0.07602326368):0.02348383072):0.02408131737,39:0.0729872655):0.03828554398,((40:0.0000010028,94:0.0000010028):0.03118230559,(68:0.0000010028,76:0.0000010028):0.02242870877):0.1624459374):0.1759676645):0.04001710328,(2:0.0000010028,5:0.0000010028):0.1732247662):0.1742663927,(((16:0.0000010028,43:0.0000010028):0.02096304297,(93:0.0000010028,130:0.0000010028):0.01201599809):2.088400743e-06,135:0.0122079317):0.01827183417):0.02285045465,56:0.0337917844):0.01392622103,((47:0.0000010028,72:0.0000010028):2.475814596e-06,92:0.0030045848):0.0004797213687);
 17: -12115.2381318 (0:0.0057805468,((((((((((1:0.0000010028,107:0.0000010028):0.03158591349,118:0.0298881648):0.08273175805,95:0.0868161145):0.02547107086,(25:0.0356378257,(50:0.0000010028,112:0.0000010028):0.05687998711):0.1373398291):0.0355608163,((3:0.0000010028,65:0.0000010028):0.004179573766,((((51:0.0000010028,54:0.0000010028):1.002837017e-06,117:0.0030869743):0.01099035546,86:0.0202445671):0.006193862678,126:0.0111338078):0.003456743672):0.1368903741):0.07323387492,(((((4:0.0000010028,7:0.0000010028):1.002837017e-06,113:0.0000010028):0.005915436121,17:0.0059315667):0.003508341133,(18:0.0000010028,38:0.0000010028):0.008540938602):0.05652102761,((19:0.0000010028,89:0.0000010028):0.02540827259,(42:0.0185533524,(74:0.0117780628,109:0.0090078887):0.009811844285):0.007152954843):0.01716301295):0.1760520991):0.03335057337,(((((((((((((((((((8:0.0000010028,28:0.0000010028):2.949306281e-06,131:0.0116142923):0.001309712709,(20:0.0000010028,136:0.0000020882):0.007573972755):0.02041207794,41:0.0000010028):0.009639413933,(23:0.0088355159,77:0.0000010028):0.005055423818):0.01775684554,((70:0.0000010028,83:0.0000010028):0.01369264423,(90:0.0000010028,137:0.0000010028):0.01627697562):0.04810129393):0.02230838964,(((((12:0.0000010028,46:0.0000010028):2.618027178e-06,(96:0.0000028234,129:0.0000010028):0.002962585604):0.003696231766,((29:0.0000010028,79:0.0000010028):0.001061553779,115:0.0049181720):0.01136243938):0.01699048225,((((26:0.0000010028,62:0.0000010028):0.002931902127,(98:0.0000010028,110:0.0000022041):2.845654296e-06):0.002927786868,103:0.0000029698):0.01126067407,(35:0.0000010028,61:0.0000010028):0.00635292689):0.002968740235):0.005529645159,((57:0.0000010028,78:0.0000010028):1.002837017e-06,123:0.0029362400):0.004101103214):0.01582952534):0.01464495808,(81:0.0000010028,82:0.0000010028):0.05276122771):0.03536396827,(10:0.0321385954,60:0.0271795355):0.01783978121):0.01511396058,(105:0.0068572529,108:0.0112768021):0.0481769304):0.01178661225,((48:0.0000010028,63:0.0000010028):0.03663946523,(80:0.0000010028,134:0.0000010028):0.04899660107):0.01284305423):0.1059802994,111:0.0596237172):0.02634442434,(((((9:0.0000010028,(52:0.0000010028,69:0.0000010028):1.002837017e-06):0.02184611431,(22:0.0000010028,30:0.0000010028):0.02088266372):0.09082230348,(((21:0.0000010028,49:0.0000010028):0.02621924222,(91:0.0000010028,116:0.0000010028):0.05826563959):0.01807338996,(27:0.0234398823,106:0.0364893826):0.03474437138):0.06524195046):0.0185212967,122:0.1216613634):0.01765314209,((14:0.0000010028,24:0.0000010028):0.09073458996,97:0.1161007759):0.0309806396):0.0157235602):0.0125195714,(66:0.0000020781,75:0.0000027015):0.08599906567):0.01841700676,55:0.1734087180):0.011402849,((((13:0.0201268727,127:0.0614169802):0.009449422385,114:0.0351339709):0.03900965338,(34:0.0000010028,88:0.0029490517):0.04211252838):0.01151652774,99:0.0277466421):0.09414635775):0.04254331736,124:0.0801195209):0.1655388231,(((31:0.0000010028,58:0.0000010028):1.293458639,(((33:0.0000010028,84:0.0000010028):0.03770769141,121:0.0450223829):0.0459784869,87:0.0639400790):0.6244465999):0.3263788206,((36:0.0000010028,73:0.0000010028):2.891567335e-06,((((((37:0.0000022018,71:0.0000010028):0.003051504572,128:0.0030306663):0.00302899323,132:0.0030374549):2.635735486e-06,104:0.0000010028):0.003221955996,85:0.0089605335):0.02474235217,59:0.0000023512):0.003004127355):0.2884425376):0.06598083421):0.03589299678,(((11:0.0000010028,(32:0.0000010028,125:0.0000010028):2.326279372e-06):0.04597628378,(44:0.0000010028,100:0.0000010028):0.06602647636):0.3654379818,(15:0.0000010028,67:0.0000010028):0.2586033987):0.05043600657):0.0399171124):0.07202730279,((2:0.0000010028,5:0.0000010028):0.1721352154,(((((6:0.0000010028,64:0.0000010028):0.1677147876,53:0.1090816526):0.03944139496,(((45:0.0000010028,102:0.0000010028):0.03707634624,119:0.0473273203):0.03044424139,((101:0.0000010028,120:0.0000010028):1.002837017e-06,133:0.0030109387):0.07601469783):0.02332406814):0.02359838374,39:0.0743238827):0.04099776008,((40:0.0000010028,94:0.0000010028):0.03128785238,(68:0.0000010028,76:0.0000010028):0.02241228016):0.1589511438):0.1692970292):0.03327709178):0.1829405295,(((16:0.0000010028,43:0.0000010028):0.02100631608,135:0.0122415330):2.356161181e-06,(93:0.0000010028,130:0.0000010028):0.01202929691):0.01465469736):0.02618873683,56:0.0333580965):0.01452780528,((47:0.0000010028,72:0.0000010028):2.475814596e-06,92:0.0030069516):0.0004325373037);
 18: -12115.2393936 (0:0.0057816198,((((((((((1:0.0000010028,107:0.0000010028):0.03159218457,118:0.0298932130):0.08274826164,95:0.0868328122):0.0254753088,(25:0.0356436055,(50:0.0000010028,112:0.0000010028):0.05689189245):0.1373704154):0.03556498707,((3:0.0000010028,65:0.0000010028):0.004180626735,((((51:0.0000010028,54:0.0000010028):1.002837017e-06,117:0.0030875814):0.01099257532,86:0.0202483793):0.006195062564,126:0.0111361080):0.003457231341):0.1369194299):0.07325323072,(((((4:0.0000010028,113:0.0000010028):2.442208575e-06,7:0.0000010028):0.005916642413,17:0.0059327835):0.003509123512,(18:0.0000010028,38:0.0000010028):0.008542480461):0.05653247697,((19:0.0000010028,89:0.0000010028):0.02541313142,(42:0.0185570215,(74:0.0117804776,109:0.0090096849):0.009813922012):0.007154343223):0.01716602155):0.176085775):0.03335534921,(((((((((((((((((((8:0.0000010028,131:0.0116182563):1.002837017e-06,28:0.0000010028):0.001306629593,(20:0.0000010028,136:0.0000010028):0.007582976309):0.02041926099,41:0.0000010028):0.009642336849,(23:0.0088381338,77:0.0000010028):0.005056630694):0.01776246264,((70:0.0000010028,83:0.0000010028):0.01369597053,(90:0.0000010028,137:0.0000010028):0.0162820543):0.04811514489):0.02231520697,(((((12:0.0000010028,46:0.0000010028):1.002837017e-06,(96:0.0000010028,129:0.0000010028):0.002963478257):0.003697154886,((29:0.0000010028,79:0.0000010028):0.001061988012,115:0.0049192577):0.01136573748):0.01699538122,((((26:0.0000010028,62:0.0000010028):0.002932793152,(98:0.0000010028,110:0.0000027640):2.193987391e-06):0.002928676596,103:0.0000029698):0.01126388019,(35:0.0000010028,61:0.0000010028):0.006354801151):0.002969508358):0.00553220453,((57:0.0000010028,78:0.0000010028):1.002837017e-06,123:0.0029371747):0.004102065085):0.0158330711):0.01464834411,(81:0.0000010028,82:0.0000010028):0.05277705335):0.03537479861,(10:0.0321469916,60:0.0271874613):0.01784446085):0.01511640266,(105:0.0068590453,108:0.0112801028):0.04819158587):0.0117906601,((48:0.0000010028,63:0.0000010028):0.03664971866,(80:0.0000010028,134:0.0000010028):0.04901015909):0.01284580632):0.106011965,111:0.0596391096):0.02635086692,((((((9:0.0000010028,52:0.0000010028):1.002837017e-06,69:0.0000010028):0.02185224334,(22:0.0000010028,30:0.0000010028):0.0208886157):0.09084755617,(((21:0.0000010028,49:0.0000010028):0.02623109464,(91:0.0000010028,116:0.0000010028):0.05827715677):0.01807741818,(27:0.0234451636,106:0.0365000353):0.0347533776):0.0652596937):0.01852543687,122:0.1216978090):0.01765571628,((14:0.0000010028,24:0.0000010028):0.09076092815,97:0.1161366482):0.03098521162):0.01572804277):0.01252241564,(66:0.0000020781,75:0.0000027015):0.08602204312):0.01842152603,55:0.1734592759):0.01140473374,((((13:0.0201301071,127:0.0614342316):0.009451878088,114:0.0351419561):0.0390193623,(34:0.0000010028,88:0.0029497946):0.04212265712):0.01151929575,99:0.0277534046):0.09416989185):0.04254816947,124:0.0801426977):0.1655828371,(((31:0.0000010028,58:0.0000010028):1.293892611,(((33:0.0000010028,84:0.0000010028):0.03771751996,121:0.0450308990):0.04601383412,87:0.0639129860):0.6246706046):0.3263887637,((36:0.0000010028,73:0.0000010028):2.891567335e-06,((((((37:0.0000010028,71:0.0000010028):0.003052199949,128:0.0030313608):0.003029685846,104:0.0000029036):2.585784868e-06,132:0.0030381536):0.003222697638,85:0.0089625714):0.02474802643,59:0.0000021565):0.003004812909):0.2885334294):0.06597109748):0.03590204093,(((11:0.0000010028,(32:0.0000010028,125:0.0000010028):2.00655062e-06):0.04598239806,(44:0.0000025159,100:0.0000027665):0.06604880814):0.3655402708,(15:0.0000024204,67:0.0000026551):0.2586756963):0.05042332716):0.03992741321):0.07203270514,((2:0.0000010028,5:0.0000010028):0.1721678542,(((((6:0.0000010028,64:0.0000010028):0.167746495,53:0.1091029584):0.03944343406,(((45:0.0000010028,102:0.0000028062):0.03708403547,119:0.0473333188):0.03045154466,((101:0.0000010028,120:0.0000010028):1.002837017e-06,133:0.0030114740):0.07602493195):0.0233282316):0.02360320676,39:0.0743358618):0.04100435854,((40:0.0000010028,94:0.0000010028):0.03129349979,(68:0.0000010028,76:0.0000010028):0.02241563915):0.1589799444):0.1693318747):0.03327856383):0.1829792196,(((16:0.0000010028,43:0.0000010028):0.02101035869,135:0.0122439153):2.314999911e-06,(93:0.0000010028,130:0.0000010028):0.01203164729):0.01465247315):0.02619663902,56:0.0333635298):0.01453125172,((47:0.0000010028,72:0.0000010028):2.863741695e-06,92:0.0030075168):0.0004326556869);
 19: -12115.2402217 (0:0.0057795793,((((((((((1:0.0000010028,107:0.0000010028):0.03158136634,118:0.0298844553):0.08271882377,95:0.0868050025):0.02546815073,(25:0.0356337457,(50:0.0000010028,112:0.0000010028):0.05687118623):0.1373183843):0.03555755635,((3:0.0000010028,65:0.0000010028):0.004179501023,((((51:0.0000010028,54:0.0000010028):1.002837017e-06,117:0.0030865301):0.01098860946,86:0.0202418715):0.006192983093,126:0.0111320618):0.00345684043):0.1368693687):0.07321903866,(((((4:0.0000010028,113:0.0000010028):1.002837017e-06,7:0.0000010028):0.005914552204,17:0.0059306753):0.003507766015,(18:0.0000010028,38:0.0000010028):0.008539813222):0.05651254947,((19:0.0000010028,89:0.0000010028):0.02540463652,(42:0.0185506688,(74:0.0117762906,109:0.0090065737):0.009810307255):0.007152024197):0.01716088951):0.1760284141):0.03334746877,(((((((((((((((((((8:0.0000010028,131:0.0116120676):1.002837017e-06,28:0.0000010028):0.001301173606,(20:0.0000021505,136:0.0000029829):0.007574051142):0.0204082911,41:0.0000010028):0.009636260551,(23:0.0088336510,77:0.0000010028):0.005055674798):0.0177491923,((70:0.0000010028,83:0.0000010028):0.0136899395,(90:0.0000010028,137:0.0000010028):0.01627330536):0.04809327287):0.02230297659,(((((12:0.0000010028,46:0.0000029657):2.285879578e-06,(96:0.0000010028,129:0.0000010028):0.002961909172):0.003695550662,((29:0.0000010028,79:0.0000024119):0.00106119282,115:0.0049172632):0.01135967305):0.01698703804,((((26:0.0000010028,62:0.0000010028):0.002931131978,(98:0.0000010028,110:0.0000022041):2.228055681e-06):0.002927020077,103:0.0000027727):0.0112585611,(35:0.0000010028,61:0.0000010028):0.006350773465):0.002968048031):0.005528151471,((57:0.0000010028,78:0.0000010028):1.002837017e-06,123:0.0029355283):0.004100005081):0.01582883231):0.01464229397,(81:0.0000010028,82:0.0000010028):0.05274909921):0.03535587383,(10:0.0321322664,60:0.0271736789):0.01783617697):0.01511220836,(105:0.0068570377,108:0.0112732150):0.04816589136):0.01178367576,((48:0.0000010028,63:0.0000010028):0.03663660974,(80:0.0000010028,134:0.0000010028):0.04898117608):0.01284097095):0.1059570629,111:0.0596125788):0.02633986419,(((((9:0.0000010028,(52:0.0000010028,69:0.0000010028):1.002837017e-06):0.02184160204,(22:0.0000010028,30:0.0000010028):0.02087818549):0.09080320022,(((21:0.0000010028,49:0.0000010028):0.02621561225,(91:0.0000010028,116:0.0000010028):0.05825289263):0.01806942876,(27:0.0234355383,106:0.0364819003):0.03473923234):0.06522821635):0.01851824839,122:0.1216343349):0.01765193327,((14:0.0000010028,24:0.0000010028):0.09071480365,97:0.1160740229):0.03097754303):0.01572048728):0.01251730453,(66:0.0000020781,75:0.0000027015):0.08598242842):0.01841365463,55:0.1733717768):0.01140158968,((((13:0.0201220301,127:0.0614068727):0.009447767387,114:0.0351275827):0.03900311174,(34:0.0000010028,88:0.0029485065):0.04210507782):0.01151453917,99:0.0277417685):0.09412953671):0.04253848703,124:0.0801033754):0.1655055067,(((31:0.0000010028,58:0.0000010028):1.293124071,(((33:0.0000010028,84:0.0000010028):0.0377006103,121:0.0450160375):0.04596132353,87:0.0639439950):0.6242833047):0.326360732,((36:0.0000010028,73:0.0000010028):2.891567335e-06,((((((37:0.0000010028,71:0.0000010028):0.003051000393,128:0.0030301619):0.00302939947,132:0.0030378665):1.002837017e-06,104:0.0000010028):0.003222280564,85:0.0089590552):0.02473822868,59:0.0000021565):0.003003628767):0.2883593853):0.06601402842):0.03588547766,(((11:0.0000010028,(32:0.0000010028,125:0.0000010028):2.00655062e-06):0.04596576972,(44:0.0000025159,100:0.0000023716):0.06602327115):0.3653697677,(15:0.0000024204,67:0.0000026551):0.2585529991):0.05044191271):0.03990988207):0.07202409307,((2:0.0000010028,5:0.0000010028):0.1721113273,(((((6:0.0000010028,64:0.0000010028):0.167691374,53:0.1090670618):0.03944034963,(((45:0.0000010028,102:0.0000028062):0.03707315492,119:0.0473208034):0.03044309734,((101:0.0000010028,120:0.0000010028):2.159414911e-06,133:0.0030105763):0.07600253441):0.02332112555):0.02359492466,39:0.0743159704):0.04099262966,((40:0.0000010028,94:0.0000010028):0.03127825492,(68:0.0000010028,76:0.0000010028):0.02241482942):0.158929869):0.1692709381):0.03327664137):0.1829121001,(((16:0.0000010028,43:0.0000010028):0.02100336744,135:0.0122397945):2.425854669e-06,(93:0.0000010028,130:0.0000010028):0.01202757005):0.01465645367):0.0261829226,56:0.0333541763):0.01452514742,((47:0.0000010028,72:0.0000010028):2.863741695e-06,92:0.0030065384):0.0004327826461);
PhyloTree:
 newick: (0:0.0057521912,(((((((((((1:0.0000010045,107:0.0000010045)100:0.03158447526,118:0.0297738700)100:0.08261750778,95:0.0867004016)97:0.02544701773,(25:0.0354899874,(50:0.0000010045,112:0.0000010045)100:0.05686467111)100:0.1371739946)99:0.03509364959,((3:0.0000010045,65:0.0000010045)100:0.004150253886,((((51:0.0000010045,54:0.0000010045)66:1.004570666e-06,117:0.0030812802)100:0.01096324518,86:0.0202142415)91:0.006182817419,126:0.0111063039)82:0.003477457775)100:0.1372398492)100:0.0747920521,(((((4:0.0000010045,7:0.0000010045)55:1.004570666e-06,113:0.0000010045)99:0.005913076433,17:0.0059293497)99:0.003535262615,(18:0.0000010045,38:0.0000010045)100:0.008508259967)100:0.05631788299,((19:0.0000010045,89:0.0000010045)100:0.02543446902,(42:0.0186067039,(74:0.0117686187,109:0.0090019297)98:0.009732892274)98:0.007173757889)100:0.0172375948)100:0.1741270352)88:0.03334692779,(((((((((((((((((((8:0.0000010045,28:0.0000010045)46:1.004570666e-06,131:0.0116003403)87:0.001301941566,(20:0.0000010045,136:0.0000010045)99:0.007563465199)100:0.02038421459,41:0.0000010045)100:0.009624761674,(23:0.0088231204,77:0.0000010045)100:0.005049722001)100:0.01773305547,((70:0.0000010045,83:0.0000010045)100:0.01370133353,(90:0.0000010045,137:0.0000010045)100:0.01622745653)100:0.04806546208)98:0.02228226833,(((((12:0.0000010045,46:0.0000010045)55:1.004570666e-06,(96:0.0000010045,129:0.0000010045)100:0.002961401892)99:0.003695425345,((29:0.0000010045,79:0.0000010045)97:0.00106090418,115:0.0049164389)100:0.01135869562)100:0.01698524001,((((26:0.0000010045,62:0.0000010045)99:0.002928393182,(98:0.0000010045,110:0.0000022079)56:2.850573706e-06)100:0.002924311128,103:0.0000029749)99:0.01124842533,(35:0.0000010045,61:0.0000010045)99:0.006344085666)76:0.002966326484)73:0.005523788546,((57:0.0000010045,78:0.0000010045)50:1.004570666e-06,123:0.0029327828)98:0.004097488871)82:0.01579497764)99:0.01467573878,(81:0.0000010045,82:0.0000010045)100:0.05265128321)100:0.0353052751,(10:0.0320591638,60:0.0271705782)93:0.01781684666)98:0.01509026524,(105:0.0068469893,108:0.0112598995)100:0.04807758433)79:0.01177472936,((48:0.0000010045,63:0.0000010045)100:0.036575203,(80:0.0000010045,134:0.0000010045)100:0.04893849171)87:0.01282014136)100:0.1057792747,111:0.0596245035)97:0.02603202824,(((((9:0.0000010045,(52:0.0000010045,69:0.0000010045)47:1.004570666e-06)100:0.02182919398,(22:0.0000010045,30:0.0000010045)100:0.02086454428)100:0.09083144945,(((21:0.0000010045,49:0.0000010045)100:0.02622546367,(91:0.0000010045,116:0.0000010045)100:0.05824891316)85:0.01815253146,(27:0.0234251888,106:0.0364488149)100:0.03451072674)100:0.0651833697)55:0.01851792028,122:0.1213746324)35:0.01763273898,((14:0.0000010045,24:0.0000010045)100:0.09082521228,97:0.1160511143)71:0.03086580134)57:0.01568489181)61:0.01260866041,(66:0.0000020817,75:0.0000027062)100:0.08576571407)73:0.01825428283,55:0.1733752312)42:0.01127566033,((((13:0.0200962725,127:0.0613354112)94:0.00943740285,114:0.0350846853)100:0.03894224076,(34:0.0000010045,88:0.0029449798)100:0.04204536979)98:0.0115066384,99:0.0277014989)100:0.09428292095)81:0.04290115578,124:0.0798248744)98:0.1678795771,(((31:0.0000010045,58:0.0000010045)100:1.292309935,(((33:0.0000010045,84:0.0000010045)100:0.03768796799,121:0.0449075984)67:0.04602884541,87:0.0636987282)100:0.6256198436)98:0.3252277659,((36:0.0000010045,73:0.0000010045)71:2.896566117e-06,((((((37:0.0000010045,71:0.0000010045)99:0.003049110367,128:0.0030282548)98:0.003026583401,132:0.0030350354)59:1.004570666e-06,104:0.0000010045)96:0.003219452573,85:0.0089531517)99:0.02472281776,59:0.0000021602)94:0.003001770675)100:0.2897568904)92:0.06122331819)46:0.03303057208,(((11:0.0000010045,(32:0.0000010045,125:0.0000010045)68:2.330300916e-06)100:0.04594578317,(44:0.0000010045,100:0.0000010045)100:0.06591010185)100:0.3670595499,(15:0.0000010045,67:0.0000010045)100:0.257530989)46:0.05240740848)91:0.04028720439)100:0.06742606198,(((((6:0.0000010045,64:0.0000010045)100:0.1675075562,53:0.1090913007)95:0.03916331623,(((45:0.0000010045,102:0.0000010045)100:0.03708324992,119:0.0472486786)98:0.03055371889,((101:0.0000010045,120:0.0000010045)82:1.004570666e-06,133:0.0030073813)100:0.07603933347)92:0.02360419137)83:0.02414799394,39:0.0729974248)87:0.03794663711,((40:0.0000010045,94:0.0000010045)100:0.03134313636,(68:0.0000010045,76:0.0000010045)100:0.02228888902)100:0.162585958)100:0.1804696869)52:0.03737330791,(2:0.0000010045,5:0.0000010045)100:0.1712263617)100:0.1761633752,(((16:0.0000010045,43:0.0000010045)100:0.02097457608,135:0.0122178416)48:2.360234383e-06,(93:0.0000010045,130:0.0000010045)100:0.01201133574)96:0.01868790561)92:0.02246766527,56:0.0337713128)99:0.01395359633,((47:0.0000010045,72:0.0000010045)76:2.480094648e-06,92:0.0030051798)86:0.0004778115501);
RateGammaInvar:
 gamma_shape: 0.9212486996
 p_invar: 0.1718492995
StopRule:
 curIteration: 125
 start_real_time: 2365323.552
 time_vec: 24, 1
UFBoot:
 000: 1 -12041.62695 -12122.99351 (0,(((((((((1,107),118),95),(25,(50,112))),((3,65),(((51,(54,117)),86),126))),(((((4,7),113),17),(18,38)),((19,89),(42,(74,109))))),((((((((((((((((((8,131),28),(20,136)),41),(23,77)),((70,83),(90,137))),(((((12,46),(96,129)),((29,79),115)),((((26,62),(98,110)),103),(35,61))),((57,78),123))),(81,82)),(10,60)),(105,108)),((48,63),(80,134))),111),(((((((9,52),69),(22,30)),(((21,49),(91,116)),(27,106))),97),(14,24)),122)),(66,75)),(55,124)),((((13,127),114),(34,88)),99)),(((31,58),((33,84),(87,121))),((36,73),((((((37,71),128),132),104),85),59)))),(((11,(32,125)),(44,100)),(15,67)))),((2,5),(((((6,64),53),(((45,102),119),((101,133),120))),39),((40,94),(68,76))))),((((16,43),(93,130)),135),56)),((47,72),92));
 001: 1 -12815.30664 -12126.43463 (0,((((((((((1,107),118),95),(25,(50,112))),((3,65),((((51,117),54),86),126))),(((((4,7),113),17),(18,38)),((19,89),(42,(74,109))))),(((((((((((((((((((((8,(28,131)),(20,136)),41),(23,77)),((70,83),(90,137))),(35,61)),((((26,62),110),98),103)),(((12,(96,129)),46),((29,79),115))),((57,78),123)),(81,82)),(10,60)),(105,108)),((48,63),(80,134))),111),(66,75)),(((((9,69),52),(22,30)),((((21,49),(91,116)),(27,106)),122)),((14,24),97))),(((((13,127),114),(34,88)),99),55)),124),(((31,58),(((33,84),121),87)),((36,73),((((((37,71),128),104),132),85),59)))),(15,67)),((11,(32,125)),(44,100)))),((2,5),((((6,64),((((45,102),119),((101,120),133)),53)),39),((40,94),(68,76))))),(((16,43),(93,130)),135)),56),((47,92),72));
 002: 1 -11911.98242 -12124.51852 (0,((((((((((1,107),118),95),(25,(50,112))),((3,65),((((51,54),117),86),126))),(((((4,7),113),17),(18,38)),(((19,89),42),(74,109)))),((((((((((((((((((((((8,28),131),(20,136)),41),(23,77)),((70,83),(90,137))),(((((12,46),(96,129)),((29,79),115)),((((26,62),(98,110)),103),(35,61))),((57,123),78))),(81,82)),(10,60)),(105,108)),((48,63),(80,134))),111),122),((((9,(52,69)),(22,30)),97),(((21,49),(91,116)),(27,106)))),(14,24)),(66,75)),55),((((13,127),114),(34,88)),99)),124),((31,58),((33,84),(87,121)))),((36,((((((37,71),128),132),104),85),59)),73)),((((11,32),125),(44,100)),(15,67)))),((2,5),(((((6,64),53),(((45,102),119),((101,120),133))),39),((40,94),(68,76))))),(((16,43),(93,130)),135)),56),((47,72),92));
 003: 1 -11730.27734 -12124.20435 (0,((((((((((1,107),118),95),(25,(50,112))),((3,65),((((51,54),117),86),126))),(((((4,113),7),17),(18,38)),((19,89),(42,(74,109))))),((((((((((((((((((((8,(28,131)),(20,136)),41),(23,77)),((70,83),(90,137))),(((((12,46),(96,129)),((29,79),115)),((((26,62),(98,110)),103),(35,61))),((57,78),123))),(81,82)),60),10),(105,108)),((48,63),(80,134))),111),((((9,(52,69)),(22,30)),(((14,24),97),(((21,49),(27,106)),(91,116)))),122)),(66,75)),55),((((13,127),114),(34,88)),99)),124),(15,67)),(((31,58),(((33,84),121),87)),((36,73),((((((37,71),128),132),104),85),59)))),(((11,32),125),(44,100)))),((2,5),(((((6,64),53),(((45,102),119),((101,120),133))),39),((40,94),(68,76))))),(((16,43),(93,130)),135)),56),((47,72),92));
 004: 1 -11839.13086 -12121.49968 (0,(((((((((((1,107),118),95),(25,(50,112))),((3,65),((((51,117),54),86),126))),((((((((((((((((((8,(28,131)),(20,136)),41),(23,77)),((70,83),(90,137))),((((12,(46,(96,129))),((29,79),115)),((((26,62),(98,110)),103),(35,61))),(57,(78,123)))),(81,82)),(10,60)),(105,108)),((48,63),(80,134))),111),(66,75)),(((((9,69),52),(22,30)),((((21,49),(91,116)),(27,106)),122)),((14,24),97))),((((13,127),114),(34,88)),99)),55),124),(15,67)),(((11,32),125),(44,100)))),((((((4,113),7),17),(18,38)),((19,89),(42,(74,109)))),(((31,58),(((33,84),121),87)),((36,73),((((((37,71),128),132),104),85),59))))),(((((6,64),53),(((45,102),119),(101,(120,133)))),39),((40,94),(68,76)))),(2,5)),(((16,43),135),(93,130))),56),((47,72),92));
 005: 3 -12427.00391 -12118.45788 (0,((((((((((1,107),118),95),(25,(50,112))),((3,65),((((51,117),54),86),126))),(((((4,7),113),17),(18,38)),((19,89),(42,(74,109))))),(((((((((((((((((((((8,(28,131)),(20,136)),41),(23,77)),((70,83),(90,137))),(35,61)),((((26,62),110),98),103)),(((12,(96,129)),46),((29,79),115))),((57,78),123)),(81,82)),(10,60)),(105,108)),((48,63),(80,134))),111),(((((9,69),52),(22,30)),((((21,49),(91,116)),(27,106)),122)),((14,24),97))),(66,75)),55),((((13,127),114),(34,88)),99)),124),(((31,58),(((33,84),121),87)),((36,73),((((((37,71),128),104),132),85),59)))),(((11,(32,125)),(44,100)),(15,67)))),((2,5),(((((6,64),53),(((45,102),119),((101,120),133))),39),((40,94),(68,76))))),56),(((16,43),(93,130)),135)),((47,92),72));
 006: 1 -12254.14551 -12123.08966 (0,((((((((((((1,107),118),95),(25,(50,112))),((3,65),((((51,54),117),86),126))),(((((4,113),7),17),(18,38)),((19,89),(42,(74,109))))),(((((((((((((((((8,28),131),(20,136)),41),(23,77)),((70,83),(90,137))),(((((12,(96,129)),46),((29,79),115)),(((((26,62),110),98),103),(35,61))),((57,123),78))),(81,82)),(10,60)),(105,108)),((48,63),(80,134))),111),((((((9,(52,69)),(22,30)),(((21,49),(91,116)),(27,106))),97),(14,24)),122)),(66,75)),(55,124)),((((13,127),114),(34,88)),99)),(((31,58),((33,84),(87,121))),(36,(((((((37,71),128),104),132),85),59),73))))),((((11,125),32),(44,100)),(15,67))),((2,5),(((((6,64),53),(((45,102),119),((101,120),133))),39),((40,94),(68,76))))),(((16,43),135),(93,130))),56),92),(47,72));
 007: 5 -13097.43066 -12116.81702 (0,((((((((((1,107),118),95),(25,(50,112))),((3,65),((((51,54),117),86),126))),(((((4,7),113),17),(18,38)),((19,89),(42,(74,109))))),(((((((((((((((((((8,131),28),(20,136)),41),(23,77)),((70,83),(90,137))),((((12,(96,129)),46),((29,79),115)),(((((26,62),(98,110)),103),(35,61)),((57,123),78)))),(81,82)),(10,60)),(105,108)),((48,63),(80,134))),111),(((((((9,52),69),(22,30)),(((21,49),(91,116)),(27,106))),97),(14,24)),122)),(66,75)),55),((((13,127),114),(34,88)),99)),124),(((31,58),((33,84),(87,121))),((36,73),((((((37,71),128),104),132),85),59)))),(((11,(32,125)),(44,100)),(15,67)))),((2,5),(((((6,64),53),(((45,102),119),((101,120),133))),39),((40,94),(68,76))))),(((16,43),135),(93,130))),56),((47,72),92));
 008: 1 -11628.74219 -12121.78216 (0,(((((((((((1,107),118),95),(25,(50,112))),(((3,65),126),(((51,54),117),86))),(((((4,113),7),17),(18,38)),((19,89),(42,(74,109))))),(((((((((((((((((((8,(28,131)),(20,136)),41),(23,77)),((70,83),(90,137))),((((12,(46,(96,129))),((29,79),115)),((((26,62),(98,110)),103),(35,61))),((57,78),123))),(81,82)),(10,60)),(105,108)),((48,63),(80,134))),111),(66,75)),((14,24),97)),(((9,(52,69)),(22,30)),((((21,49),(91,116)),(27,106)),122))),(55,124)),((((13,127),114),(34,88)),99)),(36,(((((((37,71),128),85),104),132),59),73))),((31,58),(((33,84),121),87))),(((11,(32,125)),(44,100)),(15,67)))),(((((6,64),53),(((45,102),119),((101,120),133))),39),((40,94),(68,76)))),(2,5)),(((16,43),135),(93,130))),56),((47,72),92));
 009: 2 -12558.09473 -12117.57186 (0,(((((((((((1,107),118),95),(25,(50,112))),((((3,65),126),86),((51,54),117))),(((((4,7),113),17),(18,38)),((19,89),(42,(74,109))))),(((((((((((((((((((((((8,131),28),(20,136)),41),(23,77)),((70,83),(90,137))),(35,61)),((((26,62),98),110),103)),(((12,(96,129)),46),((29,79),115))),((57,78),123)),(81,82)),(10,60)),(105,108)),((48,63),(80,134))),111),((((((9,52),69),(22,30)),(((21,49),(91,116)),(27,106))),122),((14,24),97))),(66,75)),55),((((13,127),114),(34,88)),99)),124),(15,67)),(((31,58),(((33,84),121),87)),((36,((((((37,71),128),132),104),85),59)),73))),((11,(32,125)),(44,100)))),(((((6,64),53),(((45,102),119),((101,120),133))),39),((40,94),(68,76)))),(2,5)),(((16,43),135),(93,130))),56),((47,72),92));
 010: 2 -12477.875 -12123.1792 (0,(((((((((((((1,107),118),95),(25,(50,112))),((3,65),((((51,117),54),86),126))),((((4,(7,113)),17),(18,38)),((19,89),(42,(74,109))))),((((((((((((((((((((8,28),131),136),20),41),(23,77)),((70,83),(90,137))),(((((12,(96,129)),46),((29,79),115)),((((26,62),(98,110)),103),(35,61))),((57,78),123))),(81,82)),(10,60)),(((48,63),(80,134)),(105,108))),111),((((((9,69),52),(22,30)),((((21,49),(27,106)),(91,116)),97)),122),(14,24))),(66,75)),55),((((13,127),114),(34,88)),99)),124),(15,67)),(((31,58),(((33,84),121),87)),((36,((((((37,71),128),104),132),85),59)),73))),(((11,125),32),(44,100)))),(((((6,64),53),(((45,102),119),((101,120),133))),39),((40,94),(68,76)))),(2,5)),(((16,43),(93,130)),135)),56),92),47),72);
 011: 2 -12173.98535 -12120.71592 (0,((((((((((1,107),118),95),(25,(50,112))),((3,65),(((51,(54,117)),86),126))),(((((4,7),113),17),(18,38)),((19,89),(42,(74,109))))),((((((((((((((((((((8,131),28),(20,136)),41),(23,77)),((70,83),(90,137))),(((((12,46),(96,129)),((29,79),115)),((((26,62),(98,110)),103),(35,61))),((57,78),123))),(81,82)),(10,60)),((48,63),(80,134))),(105,108)),111),(66,75)),(((((21,49),(91,116)),(27,106)),55),122)),((((9,52),69),(22,30)),((((13,127),114),(34,88)),99))),((14,24),97)),124),(15,67)),(((31,58),(((33,84),121),87)),((36,73),((((((37,71),128),104),132),85),59)))),((11,(32,125)),(44,100)))),((2,5),(((((6,64),53),(((45,102),119),((101,120),133))),39),((40,94),(68,76))))),(((16,43),(93,130)),135)),56),((47,72),92));
 012: 2 -11727.57227 -12128.04018 (0,((((((((((1,107),118),95),(25,(50,112))),((3,65),((((51,54),117),86),126))),(((((4,113),7),17),(18,38)),((19,89),(42,(74,109))))),((((((((((((((((((((((8,28),131),(20,136)),41),(23,77)),((70,83),(90,137))),(35,61)),(((26,62),(98,110)),103)),(((12,46),(96,129)),((29,79),115))),((57,123),78)),(81,82)),(10,60)),(105,108)),((48,63),(80,134))),111),(((9,((22,30),(52,69))),((((21,49),(91,116)),(27,106)),122)),((14,24),97))),(66,75)),((((13,127),114),(34,88)),99)),55),124),(((31,58),(((33,84),121),87)),((36,((((((37,71),128),132),104),85),59)),73))),((((11,32),125),(44,100)),(15,67)))),((2,5),(((((6,64),53),(((45,102),119),((101,120),133))),39),((40,94),(68,76))))),(((16,43),135),(93,130))),56),((47,72),92));
 013: 1 -12639.42773 -12125.29653 (0,((((((((((1,107),118),95),(25,(50,112))),((3,65),((((51,117),54),126),86))),(((((4,7),113),17),(18,38)),((19,89),(42,(74,109))))),(((((((((((((((((((((8,(28,131)),(20,136)),41),(23,77)),((70,83),(90,137))),(35,61)),((((26,62),110),98),103)),(((12,(96,129)),46),((29,79),115))),((57,78),123)),(81,82)),(10,60)),(105,108)),((48,63),(80,134))),111),(66,75)),(((((9,69),52),(22,30)),((((21,49),(91,116)),(27,106)),122)),((14,24),97))),(((((13,127),114),(34,88)),99),55)),124),(((31,58),(((33,84),121),87)),((36,73),((((((37,71),128),104),132),85),59)))),(15,67)),((11,(32,125)),(44,100)))),((2,5),(((((6,64),53),(((45,102),119),((101,120),133))),39),((40,94),(68,76))))),(((16,43),(93,130)),135)),56),((47,92),72));
 014: 1 -12591.375 -12132.93603 (0,(((((((((((((1,107),118),95),(25,(50,112))),((3,65),((((51,117),54),86),126))),(((((4,113),7),17),(18,38)),((19,89),(42,(74,109))))),(((((((((((((((((((8,28),131),(20,136)),41),(23,77)),((70,83),(90,137))),(((((12,(96,129)),46),((29,79),115)),((((26,62),(98,110)),103),(35,61))),((57,123),78))),(81,82)),(10,60)),((48,63),((80,134),(105,108)))),111),((((((13,127),114),(34,88)),99),55),(66,75))),122),((((9,52),69),(22,30)),(((21,49),(91,116)),(27,106)))),((14,24),97)),124),(15,67)),(((31,58),(((33,84),121),87)),((36,73),((((((37,71),128),132),104),85),59)))),((11,(32,125)),(44,100)))),((((6,64),53),(((45,102),119),((101,120),133))),(39,((40,94),(68,76))))),(2,5)),(((16,43),(93,130)),135)),56),92),72),47);
 015: 3 -12507.3291 -12123.05841 (0,(((((((((((1,107),118),95),(25,(50,112))),((3,65),((((51,54),117),86),126))),(((((((((((((((((((8,28),131),(20,136)),41),(23,77)),((70,83),(90,137))),((((12,46),(96,129)),((29,79),115)),(((((26,62),(98,110)),103),(35,61)),((57,78),123)))),(81,82)),(10,60)),(105,108)),((48,63),(80,134))),111),((((9,(52,69)),(22,30)),(((14,24),97),(((21,49),(27,106)),(91,116)))),122)),(66,75)),((((13,127),114),(34,88)),99)),55),124),(15,67)),((11,(32,125)),(44,100)))),((((((4,7),113),17),(18,38)),((19,89),(42,(74,109)))),(((31,58),(((33,84),121),87)),((36,73),((((((37,71),128),132),104),85),59))))),(((((6,64),53),(((45,102),119),((101,120),133))),39),((40,94),(68,76)))),(2,5)),(((16,43),(93,130)),135)),56),((47,72),92));
 016: 6 -11094.42285 -12120.47164 (0,(((((((((((1,107),118),95),(25,(50,112))),((3,65),((((51,54),117),86),126))),(((((4,7),113),17),(18,38)),((19,89),(42,(74,109))))),(((((((((((((((((((8,131),28),(20,136)),41),(23,77)),((70,83),(90,137))),((((12,46),(96,129)),((29,79),115)),(((((26,62),(98,110)),103),(35,61)),((57,123),78)))),(81,82)),(10,60)),(105,108)),((48,63),(80,134))),111),((14,24),97)),(((9,(52,69)),(22,30)),((((21,49),(91,116)),(27,106)),122))),(((((13,127),114),(34,88)),99),(66,75))),55),124),(((31,58),(((33,84),121),87)),((36,73),((((((37,71),128),104),132),85),59)))),(((11,(32,125)),(44,100)),(15,67)))),(((((6,64),53),(((45,102),119),((101,120),133))),39),((40,94),(68,76)))),(2,5)),(((16,43),135),(93,130))),56),((47,72),92));
 017: 1 -12985.72266 -12129.70299 (0,(((((((((((1,107),118),95),(25,(50,112))),(((3,65),126),(((51,54),117),86))),(((((4,7),113),17),(18,38)),((19,89),((42,74),109)))),(((((((((((((((((((8,28),131),(20,136)),41),(23,77)),((70,83),(90,137))),(((((12,46),(96,129)),((29,79),115)),((((26,62),(98,110)),103),(35,61))),((57,78),123))),(81,82)),(10,60)),(105,108)),((48,63),(80,134))),111),((((((9,52),69),(22,30)),(((21,49),(91,116)),(27,106))),122),((14,24),97))),(66,75)),55),((((13,127),114),(34,88)),99)),124),(((31,58),(((33,84),121),87)),(36,(((((((37,71),128),104),132),85),59),73)))),((((11,32),125),(44,100)),(15,67)))),(((((6,64),53),(((45,102),119),((101,120),133))),39),((40,94),(68,76)))),(2,5)),92),((((16,43),135),(93,130)),56)),(47,72));
 018: 5 -11845.43555 -12125.53855 (0,(((((((((((1,107),118),95),(25,(50,112))),((3,65),((((51,54),117),86),126))),(((((4,7),17),113),(18,38)),((19,89),(42,(74,109))))),(((((((((((((((((((8,(28,131)),(20,136)),41),(23,77)),((70,83),(90,137))),(((((12,46),(96,129)),((29,79),115)),((((26,62),(98,110)),103),(35,61))),(57,(78,123)))),(81,82)),(10,60)),(105,108)),((48,63),(80,134))),111),(((14,24),97),122)),(((9,(52,69)),(22,30)),(((21,49),(91,116)),(27,106)))),(66,75)),55),((((13,127),114),(34,88)),99)),124),(((31,58),((33,84),(87,121))),(36,(((((((37,71),128),104),132),85),59),73)))),(((11,(32,125)),(44,100)),(15,67)))),(((((6,64),53),(((45,102),119),((101,120),133))),39),((40,94),(68,76)))),(2,5)),(((16,43),(93,130)),135)),56),((47,72),92));
 019: 1 -12381.03125 -12123.98329 (0,((((((((((((1,107),118),95),(25,(50,112))),((((3,65),126),86),((51,54),117))),(((((((((((((((((((8,28),131),(20,136)),41),(23,77)),((70,83),(90,137))),(((((12,46),(96,129)),((29,79),115)),(((((26,62),98),110),103),(35,61))),((57,78),123))),(81,82)),(10,60)),(105,108)),((48,63),(80,134))),111),(66,75)),((((9,(52,69)),(22,30)),((((21,49),(91,116)),(27,106)),122)),((14,24),97))),((((13,127),114),(34,88)),99)),55),124),(15,67)),((11,(32,125)),(44,100)))),((((((4,7),113),17),(18,38)),((19,89),(42,(74,109)))),(((31,58),(((33,84),121),87)),((36,73),((((((37,71),128),104),132),85),59))))),(((((6,64),53),(((45,102),119),((101,120),133))),39),((40,94),(68,76)))),(2,5)),(((16,43),(93,130)),135)),56),(47,72)),92);
 020: 1 -12141.03906 -12122.63275 (0,(((((((((((1,107),118),95),(25,(50,112))),((3,65),((((51,54),117),86),126))),(((((4,113),7),17),(18,38)),((19,89),(42,(74,109))))),(((((((((((((((((((8,28),131),(20,136)),41),(23,77)),((70,83),(90,137))),(((((12,46),(96,129)),((29,79),115)),(((((26,62),110),98),103),(35,61))),((57,123),78))),(81,82)),(10,60)),(105,108)),((48,63),(80,134))),111),(((((((9,52),69),(22,30)),(((21,49),(91,116)),(27,106))),97),(14,24)),122)),(66,75)),55),((((13,127),114),(34,88)),99)),124),(((31,58),((33,84),(87,121))),((36,73),((((((37,71),128),104),132),85),59)))),(((11,(32,125)),(44,100)),(15,67)))),((2,5),((6,64),(((39,((40,94),(68,76))),(((45,102),119),((101,120),133))),53)))),(93,130)),((16,43),135)),56),((47,92),72));
 021: 1 -12852.5957 -12142.94334 (0,(((((((((((1,107),118),95),(((((3,65),126),86),((51,117),54)),(25,(50,112)))),((((11,125),32),(44,100)),(15,67))),((((((4,113),7),17),(18,38)),((19,89),(42,(74,109)))),((((((((((((((8,131),28),(20,136)),41),(23,77)),((70,83),(90,137))),(((((12,(96,129)),46),((29,79),115)),(((((26,62),110),98),103),(35,61))),((57,123),78))),(81,82)),(10,60)),(105,108)),((48,63),(80,134))),(((((((9,69),52),(22,30)),(((21,49),(91,116)),(27,106))),122),((14,24),97)),((((((13,127),114),(34,88)),99),(55,124)),(66,75)))),111),(((31,58),(((33,84),121),87)),((36,((((((37,71),128),132),104),85),59)),73))))),(((((6,64),53),(((45,102),119),((101,120),133))),39),((40,94),(68,76)))),(2,5)),(((16,43),(93,130)),135)),56),72),(47,92));
 022: 1 -12314.48438 -12123.04113 (0,((((((((((((1,107),118),95),(25,(50,112))),((((3,65),126),((51,54),117)),86)),(((((4,113),7),17),(18,38)),((19,89),(42,(74,109))))),(((((((((((((((((((((8,131),28),(20,136)),41),(23,77)),((70,83),(90,137))),(35,61)),(((26,62),(98,110)),103)),((12,(46,(96,129))),((29,79),115))),((57,78),123)),(81,82)),(10,60)),(105,108)),((48,63),(80,134))),111),((((((9,52),69),(22,30)),(((21,49),(91,116)),(27,106))),122),((14,24),97))),(((((13,127),114),(34,88)),99),(66,75))),55),124),(((31,58),(((33,84),121),87)),((36,73),((((((37,71),128),132),104),85),59)))),(((11,(32,125)),(44,100)),(15,67)))),(((((6,64),53),(((45,102),119),((101,120),133))),39),((40,94),(68,76)))),(2,5)),(((16,43),(93,130)),135)),56),92),(47,72));
 023: 2 -12020.2998 -12123.0117 (0,(((((((((((1,107),118),95),(25,(50,112))),((3,65),((((51,117),54),86),126))),(((((4,7),113),17),(18,38)),((19,89),(42,(74,109))))),(((((((((((((((((((8,28),131),(20,136)),41),(23,77)),((70,83),(90,137))),(((((12,(96,129)),46),((29,79),115)),(((((26,62),98),110),103),(35,61))),(57,(78,123)))),(81,82)),(10,60)),(105,108)),((48,63),(80,134))),111),(((((9,(52,69)),(22,30)),(((21,49),(91,116)),(27,106))),122),((14,24),97))),(66,75)),((((13,127),114),(34,88)),99)),55),124),(15,67)),((((11,125),32),(44,100)),(((31,58),(((33,84),121),87)),((36,73),((((((37,71),128),132),104),85),59)))))),(((((6,64),53),(39,((40,94),(68,76)))),((45,102),119)),((101,120),133))),(2,5)),(((16,43),(93,130)),135)),56),((47,72),92));
 024: 4 -12183.88867 -12118.40405 (0,((((((((((1,107),118),95),(25,(50,112))),((3,65),((((51,54),117),86),126))),(((((4,113),7),17),(18,38)),((19,89),(42,(74,109))))),((((((((((((((((((((8,28),131),(20,136)),41),(23,77)),((70,83),(90,137))),(((((12,46),(96,129)),((29,79),115)),(((((26,62),98),110),103),(35,61))),((57,78),123))),(81,82)),(10,60)),(105,108)),((48,63),(80,134))),111),(((((9,(52,69)),(22,30)),(((21,49),(91,116)),(27,106))),122),((14,24),97))),(66,75)),55),((((13,127),114),(34,88)),99)),124),(15,67)),(((31,58),(((33,84),121),87)),((36,73),((((((37,71),128),132),104),85),59)))),(((11,32),125),(44,100)))),(((((6,64),53),(((45,102),119),((101,120),133))),39),((40,94),(68,76)))),(2,5)),((((16,43),(93,130)),135),56)),((47,72),92));
 025: 5 -12320.875 -12125.98531 (0,(((((((((((1,107),118),95),(25,(50,112))),((3,65),((((51,54),117),86),126))),(((((4,7),113),17),(18,38)),((19,89),(42,(74,109))))),(((((((((((((((((((8,28),131),(20,136)),41),(23,77)),((70,83),(90,137))),(((((12,46),(96,129)),((29,79),115)),((((26,62),(98,110)),103),(35,61))),((57,78),123))),(81,82)),(10,60)),(105,108)),((48,63),(80,134))),111),((((((13,127),114),(34,88)),99),(66,75)),55)),((((9,69),52),(22,30)),((((21,49),(91,116)),(27,106)),122))),((14,24),97)),124),(15,67)),(((31,58),((33,84),(87,121))),((36,73),((((((37,128),71),104),132),85),59)))),((11,(32,125)),(44,100)))),(((((6,64),53),(((45,102),119),((101,120),133))),39),((40,94),(68,76)))),(2,5)),(((16,43),(93,130)),135)),56),((47,72),92));
 026: 1 -13290.11914 -12121.27127 (0,(((((((((((1,107),118),95),(25,(50,112))),((3,65),((((51,117),54),86),126))),(((((4,113),7),17),(18,38)),((19,89),(42,(74,109))))),((((((((((((((((((8,(28,131)),(20,136)),41),(23,77)),((70,83),(90,137))),((((12,(46,(96,129))),((29,79),115)),((57,78),123)),(((((26,62),110),98),103),(35,61)))),(81,82)),(10,60)),(105,108)),((48,63),(80,134))),111),(((((9,69),52),(22,30)),((((21,49),(91,116)),(27,106)),122)),((14,24),97))),(66,75)),55),((((13,114),127),(34,88)),99)),124),(15,67)),((((11,32),125),(44,100)),(((31,58),(((33,84),121),87)),((36,73),((((((37,71),128),132),104),85),59)))))),(((((6,64),53),(((45,102),119),((101,133),120))),39),((40,94),(68,76)))),(2,5)),(((16,43),(93,130)),135)),56),((47,72),92));
 027: 4 -11443.28516 -12118.52892 (0,(((((((((((1,107),118),95),(25,(50,112))),(((3,65),126),((51,(54,117)),86))),(((((4,7),113),17),(18,38)),((19,89),(42,(74,109))))),((((((((((((((((((((((8,28),131),(20,136)),41),(23,77)),((70,83),(90,137))),(35,61)),((((26,62),110),98),103)),(((12,46),(96,129)),((29,79),115))),((57,123),78)),(81,82)),(10,60)),(105,108)),((48,63),(80,134))),111),(((((9,(52,69)),(22,30)),(((21,49),(91,116)),(27,106))),122),((14,24),97))),(66,75)),55),((((13,127),114),(34,88)),99)),124),(((31,58),((33,84),(87,121))),(36,(((((((37,71),128),104),132),85),59),73)))),(((11,(32,125)),(44,100)),(15,67)))),(((((6,64),53),(((45,102),119),((101,120),133))),39),((40,94),(68,76)))),(2,5)),56),(((16,43),135),(93,130))),((47,72),92));
 028: 1 -11792.65625 -12122.76181 (0,((((((((((1,107),118),95),(25,(50,112))),((3,65),((((51,54),117),86),126))),(((((4,113),7),17),(18,38)),((19,89),(42,(74,109))))),(((((((((((((((((((((8,131),28),(20,136)),41),(23,77)),((70,83),(90,137))),(((((12,46),(96,129)),((29,79),115)),((((26,62),(98,110)),103),(35,61))),((57,123),78))),(81,82)),(10,60)),(105,108)),((48,63),(80,134))),111),122),(66,75)),(14,24)),97),((((9,52),69),(22,30)),(((21,49),(91,116)),(27,106)))),(55,124)),((((13,127),114),(34,88)),99)),(((31,58),((33,84),(87,121))),((36,73),((((((37,71),128),132),104),85),59)))),(((11,(32,125)),(44,100)),(15,67)))),((2,5),(((((6,64),53),(((45,102),119),((101,120),133))),39),((40,94),(68,76))))),(((16,43),135),(93,130))),56),((47,72),92));
 029: 1 -11470.8623 -12130.29074 (0,(((((((((((1,107),118),95),(25,(50,112))),((3,65),((((51,54),117),86),126))),(((((4,7),113),17),(18,38)),((19,89),(42,(74,109))))),((((((((((((((((((((((((8,28),131),(20,136)),41),(23,77)),((70,83),(90,137))),(35,61)),((((26,62),98),110),103)),(57,78)),(((12,46),(96,129)),((29,79),115))),123),(81,82)),(10,60)),(105,108)),((48,63),(80,134))),111),(((((((9,52),69),(22,30)),(((21,49),(91,116)),(27,106))),97),(14,24)),122)),(66,75)),55),((((13,127),114),(34,88)),99)),124),(15,67)),(((31,58),(((33,84),121),87)),((36,73),((((((37,71),128),132),104),85),59)))),((11,(32,125)),(44,100)))),(((((6,64),53),(((45,102),119),((101,120),133))),39),((40,94),(68,76)))),(2,5)),(((16,43),135),(93,130))),56),((47,72),92));
 030: 2 -11576.58594 -12122.42803 (0,((((((((((1,107),118),95),(25,(50,112))),((3,65),((((51,54),117),126),86))),(((((4,7),113),17),(18,38)),((19,89),(42,(74,109))))),((((((((((((((((((((((8,28),131),(20,136)),41),(23,77)),((70,83),(90,137))),(35,61)),((((26,62),110),98),103)),(((12,46),(96,129)),((29,79),115))),((57,123),78)),(81,82)),(10,60)),(105,108)),((48,63),(80,134))),111),(66,75)),((14,24),97)),(((9,(52,69)),(22,30)),((((21,49),(91,116)),(27,106)),122))),(55,124)),((((13,127),114),(34,88)),99)),(((31,58),(((33,84),121),87)),((36,((((((37,71),128),104),132),85),59)),73))),(((11,(32,125)),(44,100)),(15,67)))),((2,5),(((((6,64),53),(((45,102),119),((101,120),133))),39),((40,94),(68,76))))),(((16,43),135),(93,130))),56),((47,72),92));
 031: 1 -12758.61328 -12118.07204 (0,(((((((((((1,107),118),95),(25,(50,112))),((3,65),((((51,54),117),86),126))),(((((4,113),7),17),(18,38)),((19,89),(42,(74,109))))),((((((((((((((((((((((8,131),28),(20,136)),41),(23,77)),((70,83),(90,137))),(35,61)),((((12,46),(96,129)),((29,79),115)),((((26,62),110),98),103))),((57,78),123)),(81,82)),(10,60)),(105,108)),((48,63),(80,134))),111),((((((9,69),52),(22,30)),(((21,49),(91,116)),(27,106))),122),((14,24),97))),(66,75)),55),((((13,127),114),(34,88)),99)),124),(15,67)),(((31,58),((33,84),(87,121))),(36,(((((((37,71),128),104),132),85),59),73)))),((11,(32,125)),(44,100)))),(((((6,64),53),(((45,102),119),((101,120),133))),39),((40,94),(68,76)))),(2,5)),(((16,43),135),(93,130))),56),((47,72),92));
 032: 1 -11340.20312 -12124.94901 (0,(((((((((((1,107),118),95),(25,(50,112))),((3,65),((((51,117),54),86),126))),(((((4,113),7),17),(18,38)),((19,89),(42,(74,109))))),(((((((((((((((((((((8,28),131),(20,136)),41),(23,77)),((70,83),(90,137))),(((((12,(96,129)),46),((29,79),115)),((((26,62),(98,110)),103),(35,61))),(57,(78,123)))),(81,82)),60),10),(105,108)),((48,63),(80,134))),111),((((((13,127),114),(34,88)),99),55),(66,75))),122),((((9,52),69),(22,30)),(((21,49),(91,116)),(27,106)))),((14,24),97)),124),(15,67)),(((31,58),(((33,84),121),87)),((36,73),((((((37,71),128),132),104),85),59)))),((11,(32,125)),(44,100)))),(((((6,64),53),(((45,102),119),((101,120),133))),39),((40,94),(68,76)))),(2,5)),(((16,43),(93,130)),135)),56),((47,72),92));
 033: 1 -12516.21484 -12129.76332 (0,((((((((((1,107),118),95),(25,(50,112))),((3,65),((((51,54),117),86),126))),((((4,(7,113)),17),(18,38)),((19,89),(42,(74,109))))),(((((((((((((((((((8,131),28),(20,136)),41),(23,77)),((70,83),(90,137))),((((12,(96,129)),46),((29,79),115)),((((((26,62),110),98),103),(35,61)),((57,78),123)))),(81,82)),(10,60)),(105,108)),((48,63),(80,134))),111),((((((9,(52,69)),(22,30)),(((21,49),(91,116)),(27,106))),97),(14,24)),122)),(66,75)),(((33,84),(87,121)),55)),((((13,127),114),(34,88)),99)),124),((31,58),((36,73),((((((37,71),128),104),132),85),59)))),(((11,(32,125)),(44,100)),(15,67)))),((2,5),(((((6,64),53),(((45,102),119),((101,120),133))),39),((40,94),(68,76))))),(((16,43),(93,130)),135)),56),((47,72),92));
 034: 1 -12850.85254 -12126.18861 (0,((((((((((1,107),118),95),(25,(50,112))),((3,65),((((51,54),117),86),126))),(((((4,7),113),17),(18,38)),((19,89),(42,(74,109))))),(((((((((((((((((((((8,28),131),(20,136)),41),(23,77)),((70,83),(90,137))),((((((12,46),129),96),((29,79),115)),((((26,62),(98,110)),103),(35,61))),((57,78),123))),(81,82)),(10,60)),(105,108)),((48,63),(80,134))),111),(((14,24),97),122)),((((9,52),69),(22,30)),(((21,49),(91,116)),(27,106)))),(66,75)),55),((((13,127),114),(34,88)),99)),124),(15,67)),(((31,58),(((33,84),121),87)),((36,73),((((((37,71),128),132),104),85),59)))),((11,(32,125)),(44,100)))),((2,5),(((((6,64),53),(((45,102),119),((101,120),133))),39),((40,94),(68,76))))),(((16,43),(93,130)),135)),56),((47,72),92));
 035: 1 -11618.46094 -12119.91823 (0,(((((((((((1,107),118),95),(25,(50,112))),(((3,65),126),(((51,117),54),86))),(((((4,7),113),17),(18,38)),((19,89),(42,(74,109))))),((((((((((((((((((((8,28),131),(20,136)),41),(23,77)),((70,83),(90,137))),(((((12,46),(96,129)),((29,79),115)),(((((26,62),110),98),103),(35,61))),((57,123),78))),(81,82)),(10,60)),(105,108)),((48,63),(80,134))),111),(66,75)),((((((9,52),69),(22,30)),(((21,49),(27,106)),(91,116))),122),((14,24),97))),55),((((13,127),114),(34,88)),99)),124),(15,67)),(((31,58),(((33,84),121),87)),((36,((((((37,71),128),132),104),85),59)),73))),((11,(32,125)),(44,100)))),(((((6,64),53),(((45,102),119),((101,120),133))),39),((40,94),(68,76)))),(2,5)),(((16,43),(93,130)),135)),56),((47,72),92));
 036: 2 -12429.35547 -12129.4012 (0,(((((((((((1,107),118),95),(25,(50,112))),((3,65),(((51,(54,117)),86),126))),(((((4,7),113),17),(18,38)),((19,89),(42,(74,109))))),(((((((((((((((((((8,(28,131)),(20,136)),41),(23,77)),((70,83),(90,137))),(((((12,46),(96,129)),((29,79),115)),(((26,(62,(98,110))),103),(35,61))),((57,123),78))),(81,82)),(10,60)),(((48,63),(80,134)),(105,108))),111),(66,75)),(((((9,(52,69)),(22,30)),(((21,49),(91,116)),(27,106))),97),(14,24))),122),((((13,127),114),(34,88)),99)),55),124),(15,67)),((11,(32,125)),(44,100))),(((31,58),(((33,84),121),87)),((36,73),((((((37,71),128),132),104),85),59))))),(((((6,64),53),(((45,102),119),((101,120),133))),39),((40,94),(68,76)))),(2,5)),(((16,43),(93,130)),135)),56),((47,72),92));
 037: 2 -12170.25 -12136.84116 (0,(((((((((((1,107),118),95),(25,(50,112))),((3,65),((((51,54),117),86),126))),(((((4,7),113),17),(18,38)),((19,89),(42,(74,109))))),((((((((((((((((((((((8,28),131),(20,136)),41),(23,77)),((70,83),(90,137))),61),35),(((26,62),(98,110)),103)),(((12,46),(96,129)),((29,79),115))),(((57,123),78),(81,82))),(10,60)),(105,108)),((48,63),(80,134))),111),((((((9,69),52),(22,30)),(((21,49),(91,116)),(27,106))),122),((14,24),97))),(66,75)),55),((((13,127),114),(34,88)),99)),124),(((31,58),(((33,84),121),87)),((36,((((((37,71),128),104),132),85),59)),73))),(((11,(32,125)),(44,100)),(15,67)))),((2,5),((6,64),(((39,((40,94),(68,76))),(((45,102),119),((101,120),133))),53)))),(93,130)),((16,43),135)),56),((47,72),92));
 038: 1 -13439.39062 -12124.20918 (0,((((((((((1,107),118),95),(25,(50,112))),((3,65),((((51,54),117),86),126))),(((((4,113),7),17),(18,38)),((19,89),(42,(74,109))))),(((((((((((((((((((8,28),131),(20,136)),41),(23,77)),((70,83),(90,137))),((((12,46),(96,129)),((29,79),115)),((((((26,62),110),98),103),(35,61)),((57,123),78)))),(81,82)),(10,60)),(105,108)),((48,63),(80,134))),111),(((((((9,52),69),(22,30)),(((21,49),(91,116)),(27,106))),97),(14,24)),122)),(66,75)),55),((((13,127),114),(34,88)),99)),124),(((31,58),((33,84),(87,121))),((36,73),((((((37,71),128),104),132),85),59)))),(((11,(32,125)),(44,100)),(15,67)))),((2,5),((6,64),(((39,((40,94),(68,76))),(((45,102),119),((101,133),120))),53)))),(((16,43),135),(93,130))),56),((47,92),72));
 039: 3 -12199.08984 -12124.35309 (0,((((((((((1,107),118),95),(25,(50,112))),((3,65),(((51,(54,117)),86),126))),((((((((((((((((((8,(28,131)),(20,136)),41),(23,77)),((70,83),(90,137))),(((((12,(96,129)),46),((29,79),115)),(((((26,62),110),98),103),(35,61))),(57,(78,123)))),(81,82)),(10,60)),(105,108)),((48,63),(80,134))),111),(((((9,69),52),(22,30)),(((14,24),97),(((21,49),(27,106)),(91,116)))),122)),(66,75)),((((13,127),114),(34,88)),99)),55),124),(15,67)),((11,(32,125)),(44,100)))),((((((4,113),7),17),(18,38)),((19,89),(42,(74,109)))),(((31,58),(((33,84),121),87)),((36,73),((((((37,71),128),132),104),85),59))))),(((((6,64),53),(((45,102),119),((101,133),120))),39),((40,94),(68,76)))),(2,5)),((((16,43),135),(93,130)),56)),((47,72),92));
 040: 4 -12554.88379 -12121.57172 (0,(((((((((((1,107),118),95),(25,(50,112))),((3,65),((((51,54),117),86),126))),(((((4,7),113),17),(18,38)),((19,89),(42,(74,109))))),((((((((((((((((((((((((((8,131),28),(20,136)),41),(23,77)),((70,83),(90,137))),(35,61)),((((26,62),98),110),103)),(((12,46),(96,129)),((29,79),115))),(57,78)),123),(81,82)),(10,60)),(105,108)),((48,63),(80,134))),111),122),(66,75)),((14,24),97)),(((9,(52,69)),(22,30)),(((21,49),(91,116)),(27,106)))),((((13,127),114),(34,88)),99)),55),124),(15,67)),(((11,32),125),(44,100))),(((31,58),((33,84),(87,121))),((36,73),((((((37,71),128),132),104),85),59))))),(((((6,64),53),(((45,102),119),((101,133),120))),39),((40,94),(68,76)))),(2,5)),(((16,43),(93,130)),135)),56),((47,72),92));
 041: 1 -11988.95117 -12123.42903 (0,(((((((((((1,107),118),95),(25,(50,112))),((3,65),((((51,117),54),86),126))),(((((((((((((((((8,(28,131)),(20,136)),41),(23,77)),((70,83),(90,137))),((((12,(46,(96,129))),((29,79),115)),((((26,62),(98,110)),103),(35,61))),(57,(78,123)))),(81,82)),(10,60)),(105,108)),((48,63),(80,134))),111),(((((9,69),52),(22,30)),((((21,49),(91,116)),(27,106)),122)),((14,24),97))),(((((13,127),114),(34,88)),99),(66,75))),55),124),(15,67)),(((11,32),125),(44,100)))),((((((4,113),7),17),(18,38)),((19,89),(42,(74,109)))),(((31,58),(((33,84),121),87)),((36,73),((((((37,71),128),132),104),85),59))))),(((((6,64),53),(((45,102),119),(101,(120,133)))),39),((40,94),(68,76)))),(2,5)),(((16,43),135),(93,130))),56),((47,72),92));
 042: 3 -12420.27832 -12125.91049 (0,(((((((((((1,107),118),95),(25,(50,112))),((3,65),(((51,(54,117)),126),86))),((((((((((((((((((8,(28,131)),(20,136)),41),(23,77)),((70,83),(90,137))),((((12,(46,(96,129))),((29,79),115)),(((((26,62),110),98),103),(35,61))),((57,123),78))),(81,82)),(10,60)),(105,108)),((48,63),(80,134))),111),(((((9,69),52),(22,30)),(((14,24),97),(((21,49),(27,106)),(91,116)))),122)),(66,75)),((((13,127),114),(34,88)),99)),55),124),(15,67)),((11,(32,125)),(44,100)))),(((((4,(7,113)),17),(18,38)),((19,89),(42,(74,109)))),(((31,58),(((33,84),121),87)),((36,73),((((((37,71),128),132),104),85),59))))),(((((6,64),53),(((45,102),119),((101,133),120))),39),((40,94),(68,76)))),(2,5)),(((16,43),(93,130)),135)),56),((47,72),92));
 043: 4 -11986.78125 -12123.71686 (0,(((((((((((1,107),118),95),(25,(50,112))),((3,65),((((51,54),117),86),126))),(((((4,113),7),(18,38)),17),((19,89),(42,(74,109))))),((((((((((((((((((((((8,131),28),(20,136)),41),(23,77)),((70,83),(90,137))),(35,61)),((((26,62),98),110),103)),(((12,(96,129)),46),((29,79),115))),((57,78),123)),(81,82)),(10,60)),(105,108)),((48,63),(80,134))),111),(((((9,(52,69)),(22,30)),(((21,49),(91,116)),(27,106))),122),((14,24),97))),(66,75)),55),((((13,127),114),(34,88)),99)),124),(((31,58),(((33,84),121),87)),((36,73),((((((37,71),128),132),104),85),59)))),(((11,(32,125)),(44,100)),(15,67)))),((2,5),((6,64),(((39,((40,94),(68,76))),(((45,102),119),((101,120),133))),53)))),(93,130)),((16,43),135)),56),((47,72),92));
 044: 3 -11202.45801 -12120.50653 (0,(((((((((((1,107),118),95),(25,(50,112))),((3,65),((((51,54),117),86),126))),((((4,(7,113)),17),(18,38)),((19,89),(42,(74,109))))),((((((((((((((((((((8,28),131),(20,136)),41),(23,77)),((70,83),(90,137))),((((12,(46,(96,129))),((29,79),115)),(((((26,62),110),98),103),(35,61))),((57,78),123))),(81,82)),(10,60)),(105,108)),((48,63),(80,134))),111),(((((((9,69),52),(22,30)),(((21,49),(91,116)),(27,106))),97),(14,24)),122)),(66,75)),55),((((13,127),114),(34,88)),99)),124),(15,67)),(((31,58),((33,84),(87,121))),((36,73),((((((37,71),128),132),104),85),59)))),((11,(32,125)),(44,100)))),((((((6,64),53),((45,102),119)),((101,120),133)),39),((40,94),(68,76)))),(2,5)),(((16,43),(93,130)),135)),56),((47,72),92));
 045: 1 -12584.85352 -12124.96335 (0,((((((((((1,107),118),95),(25,(50,112))),((3,65),(((51,(54,117)),86),126))),(((((4,7),113),17),(18,38)),((19,89),(42,(74,109))))),(((((((((((((((((((((8,131),28),(20,136)),41),(23,77)),((70,83),(90,137))),(((((12,46),(96,129)),((29,79),115)),((((26,62),(98,110)),103),(35,61))),((57,78),123))),(81,82)),60),10),(105,108)),((48,63),(80,134))),111),(66,75)),(((((21,49),(91,116)),(27,106)),55),122)),((((9,52),69),(22,30)),((((13,127),114),(34,88)),99))),((14,24),97)),124),(15,67)),(((31,58),(((33,84),121),87)),((36,73),((((((37,71),128),104),132),85),59)))),((11,(32,125)),(44,100)))),((2,5),(((((6,64),53),(((45,102),119),((101,120),133))),39),((40,94),(68,76))))),(((16,43),(93,130)),135)),56),((47,72),92));
 046: 2 -11850.98633 -12119.21941 (0,((((((((((1,107),118),((25,(50,112)),95)),((((3,65),126),86),((51,117),54))),((((4,(7,113)),17),(18,38)),((19,89),(42,(74,109))))),(((((((((((((((((((8,28),131),(20,136)),41),(23,77)),((70,83),(90,137))),(((((12,46),(96,129)),((29,79),115)),((((26,62),(98,110)),103),(35,61))),((57,78),123))),(81,82)),(10,60)),(105,108)),((48,63),(80,134))),111),((((((9,(52,69)),(22,30)),(((21,49),(91,116)),(27,106))),97),(14,24)),122)),(66,75)),55),((((13,127),114),(34,88)),99)),124),(((31,58),(((33,84),121),87)),((36,73),((((((37,71),128),132),104),85),59)))),((((11,32),125),(44,100)),(15,67)))),(((((6,64),53),(((45,102),119),((101,120),133))),39),((40,94),(68,76)))),(2,5)),(((16,43),(93,130)),135)),56),((47,72),92));
 047: 2 -12503.25195 -12119.21177 (0,((((((((((((1,107),118),95),(25,(50,112))),(((3,65),126),(((51,54),117),86))),(((((4,113),7),17),(18,38)),((19,89),(42,(74,109))))),(((((((((((((((((((((8,(28,131)),(20,136)),41),(23,77)),((70,83),(90,137))),(35,61)),(((26,62),(98,110)),103)),(((12,(96,129)),46),((29,79),115))),((57,78),123)),(81,82)),(10,60)),(105,108)),((48,63),(80,134))),111),((((((9,52),69),(22,30)),(((21,49),(91,116)),(27,106))),122),((14,24),97))),(66,75)),55),((((13,127),114),(34,88)),99)),124),(((31,58),((33,84),(87,121))),((36,73),((((((37,71),128),132),104),85),59)))),((((11,125),32),(44,100)),(15,67)))),(((((6,64),53),(((45,102),119),((101,120),133))),39),((40,94),(68,76)))),(2,5)),((16,43),(93,130))),135),56),((47,92),72));
 048: 2 -12831.77734 -12124.39276 (0,(((((((((((1,107),118),95),(25,(50,112))),((3,65),((((51,54),117),126),86))),(((((4,7),113),17),(18,38)),((19,89),(42,(74,109))))),((((((((((((((((((((8,28),131),(20,136)),41),(23,77)),((70,83),(90,137))),(((((12,46),(96,129)),((29,79),115)),(((((26,62),98),110),103),(35,61))),((57,123),78))),(81,82)),(10,60)),(105,108)),((48,63),(80,134))),111),((((9,(52,69)),(22,30)),(((14,24),97),(((21,49),(27,106)),(91,116)))),122)),(66,75)),((((13,127),114),(34,88)),99)),55),124),(15,67)),(((31,58),(((33,84),121),87)),((36,73),((((((37,71),128),104),132),85),59)))),(((11,32),125),(44,100)))),((2,5),(((((6,64),53),(((45,102),119),((101,120),133))),39),((40,94),(68,76))))),(((16,43),(93,130)),135)),56),(47,72)),92);
 049: 1 -11444.5625 -12128.32237 (0,(((((((((((1,107),118),95),(25,(50,112))),((3,65),((((51,117),54),86),126))),(((((4,7),113),17),(18,38)),((19,89),(42,(74,109))))),(((((((((((((((((((8,((20,136),28)),131),41),(23,77)),((70,83),(90,137))),((((26,62),(98,110)),103),(35,61))),((((12,46),(96,129)),((29,79),115)),((57,78),123))),(81,82)),(10,60)),(((48,63),(80,134)),(105,108))),111),(((((9,52),69),(22,30)),((((21,49),(91,116)),(27,106)),122)),((14,24),97))),(66,75)),((((13,127),114),(34,88)),99)),55),124),(15,67)),(((31,58),(((33,84),121),87)),(((36,73),59),(((((37,71),128),132),104),85)))),(((11,32),125),(44,100)))),(((((6,64),53),(((45,102),119),((101,120),133))),39),((40,94),(68,76)))),(2,5)),(((16,43),(93,130)),135)),56),((47,92),72));
 050: 1 -11439.18848 -12118.67418 (0,((((((((((1,107),118),95),(25,(50,112))),((((3,65),126),86),((51,54),117))),(((((4,113),7),17),(18,38)),((19,89),(42,(74,109))))),(((((((((((((((((8,(28,131)),(20,136)),41),(23,77)),((70,83),(90,137))),(((((12,(96,129)),46),((29,79),115)),((((26,62),(98,110)),103),(35,61))),((57,78),123))),(81,82)),(10,60)),(105,108)),((48,63),(80,134))),111),(((((((9,69),52),(22,30)),(((21,49),(91,116)),(27,106))),97),(14,24)),122)),(66,75)),(55,124)),((((13,127),114),(34,88)),99)),(((31,58),(((33,84),121),87)),(36,(((((((37,71),128),132),104),85),59),73)))),(((11,(32,125)),(44,100)),(15,67)))),((2,5),(((((6,64),53),(((45,102),119),((101,120),133))),39),((40,94),(68,76))))),(((16,43),135),(93,130))),56),((47,72),92));
 051: 1 -11896.17969 -12122.47712 (0,(((((((((((1,107),118),95),(25,(50,112))),((3,65),((((51,117),54),86),126))),(((((4,113),7),17),(18,38)),((19,89),(42,(74,109))))),(((((((((((((((((((8,28),131),(20,136)),41),(23,77)),((70,83),(90,137))),(((((12,(96,129)),46),((29,79),115)),(((((26,62),110),98),103),(35,61))),((57,78),123))),(81,82)),(10,60)),(105,108)),((48,63),(80,134))),111),((((9,(52,69)),(22,30)),(((14,24),97),122)),(((21,49),(91,116)),(27,106)))),(66,75)),55),((((13,127),114),(34,88)),99)),124),(((31,58),(((33,84),121),87)),((36,73),((((((37,71),128),104),132),85),59)))),(((11,(32,125)),(44,100)),(15,67)))),(((((6,64),53),(((45,102),119),((101,120),133))),39),((40,94),(68,76)))),(2,5)),(((16,43),135),(93,130))),56),((47,72),92));
 052: 1 -11935.87109 -12132.3173 (0,(((((((((((1,107),118),95),(25,(50,112))),((3,65),((((51,54),117),86),126))),(((((4,7),113),17),(18,38)),((19,89),((42,74),109)))),(((((((((((((((((((8,28),131),(20,136)),41),(23,77)),((70,83),(90,137))),(((((12,46),(96,129)),((29,79),115)),((((26,62),(98,110)),103),(35,61))),((57,78),123))),(81,82)),(10,60)),(105,108)),((48,63),(80,134))),111),(((((((9,52),69),(22,30)),(((21,49),(91,116)),(27,106))),97),(14,24)),122)),(66,75)),55),((((13,127),114),(34,88)),99)),124),(15,67)),((((11,(32,125)),(44,100)),((31,58),(((33,84),121),87))),((36,73),((((((37,71),128),132),104),85),59))))),(((((6,64),53),(39,((40,94),(68,76)))),((45,102),119)),(101,(120,133)))),(2,5)),(((16,43),135),(93,130))),56),((47,72),92));
 053: 1 -11196.7793 -12125.07504 (0,((((((((((1,107),118),95),(25,(50,112))),((3,65),((((51,54),117),86),126))),((((4,(7,113)),17),(18,38)),((19,89),(42,(74,109))))),((((((((((((((((((((((8,131),28),(20,136)),41),(23,77)),((70,83),(90,137))),(35,61)),(((26,62),(98,110)),103)),((12,(46,(96,129))),((29,79),115))),((57,78),123)),(81,82)),(10,60)),(105,108)),((48,63),(80,134))),111),(66,75)),((14,24),97)),((((9,69),52),(22,30)),((((21,49),(91,116)),(27,106)),122))),(55,124)),((((13,127),114),(34,88)),99)),(((31,58),(((33,84),121),87)),((36,73),((((((37,128),71),132),104),85),59)))),(((11,(32,125)),(44,100)),(15,67)))),((2,5),(((((6,64),53),(((45,102),119),((101,120),133))),39),((40,94),(68,76))))),(((16,43),135),(93,130))),56),((47,72),92));
 054: 1 -11728.5 -12122.67628 (0,(((((((((((1,107),118),95),(25,(50,112))),((3,65),((((51,54),117),86),126))),(((((4,7),113),17),(18,38)),((19,89),(42,(74,109))))),(((((((((((((((((((8,28),131),(20,136)),41),(23,77)),((70,83),(90,137))),(((((12,46),(96,129)),((29,79),115)),((((26,62),(98,110)),103),(35,61))),((57,78),123))),(81,82)),(10,60)),(105,108)),((48,63),(80,134))),111),(((((((9,52),69),(22,30)),(((21,49),(91,116)),(27,106))),97),(14,24)),122)),(66,75)),55),((((13,127),114),(34,88)),99)),124),(15,67)),(((11,(32,125)),(44,100)),(((31,58),(((33,84),121),87)),((36,73),((((((37,71),128),132),104),85),59)))))),(((((6,64),53),(39,((40,94),(68,76)))),((45,102),119)),(101,(120,133)))),(2,5)),(((16,43),135),(93,130))),56),((47,72),92));
 055: 1 -12209.40625 -12141.43914 (0,(((((((((((1,107),118),95),(25,(50,112))),((3,65),((((51,54),117),86),126))),(((((4,113),7),17),(18,38)),((19,89),(42,(74,109))))),((((((((((((((((((8,28),131),(20,136)),41),(23,77)),(((12,46),(96,129)),((29,79),115))),(((((((26,62),110),98),103),((70,83),(90,137))),(35,61)),((57,123),78))),(81,82)),(10,60)),(105,108)),((48,63),(80,134))),111),((((((9,69),52),(22,30)),(((21,49),(91,116)),(27,106))),122),((14,24),97))),(66,75)),(55,124)),((((13,127),114),(34,88)),99)),(((31,58),(((33,84),121),87)),((36,((((((37,71),128),132),104),85),59)),73))),(((11,(32,125)),(44,100)),(15,67)))),(((((6,64),53),(((45,102),119),((101,120),133))),39),((40,94),(68,76)))),(2,5)),(((16,43),(93,130)),135)),56),((47,72),92));
 056: 1 -12029.54492 -12126.39506 (0,((((((((((1,107),118),95),(25,(50,112))),(((3,65),126),(((51,117),54),86))),((((4,(7,113)),17),(18,38)),((19,89),(42,(74,109))))),(((((((((((((((((((((((8,131),28),(20,136)),41),(23,77)),((70,83),(90,137))),(35,61)),(((26,62),(98,110)),103)),((12,(46,(96,129))),((29,79),115))),((57,78),123)),(81,82)),(10,60)),(((48,63),(80,134)),(105,108))),111),(66,75)),((14,24),97)),((((9,69),52),(22,30)),(((21,49),(91,116)),(27,106)))),122),(55,124)),((((13,127),114),(34,88)),99)),((31,58),(((33,84),121),87))),((36,73),((((((37,71),128),132),104),85),59))),(((11,(32,125)),(44,100)),(15,67)))),((2,5),(((((6,64),53),(((45,102),119),((101,120),133))),39),((40,94),(68,76))))),(((16,43),135),(93,130))),56),((47,72),92));
 057: 2 -11638.74023 -12126.6651 (0,((((((((((1,107),118),95),(25,(50,112))),((3,65),((((51,117),54),86),126))),(((((4,113),7),17),(18,38)),((19,89),(42,(74,109))))),((((((((((((((((((((8,28),131),(20,136)),41),(23,77)),((70,83),(90,137))),(((((12,(96,129)),46),((29,79),115)),((((26,62),(98,110)),103),(35,61))),(57,(78,123)))),(81,82)),(10,60)),(105,108)),((48,63),(80,134))),111),((((((13,127),114),(34,88)),99),55),(66,75))),122),((((9,52),69),(22,30)),(((21,49),(91,116)),(27,106)))),((14,24),97)),124),(15,67)),(((31,58),(((33,84),121),87)),((36,73),((((((37,71),128),132),104),85),59)))),((11,(32,125)),(44,100)))),(((((6,64),53),(((45,102),119),((101,120),133))),39),((40,94),(68,76)))),(2,5)),(((16,43),(93,130)),135)),(((47,72),92),56));
 058: 1 -12214.5918 -12134.52121 (0,(((((((((((((1,107),118),95),(25,(50,112))),((3,65),(((51,(54,117)),86),126))),((((4,(7,113)),17),(18,38)),((19,89),(42,(74,109))))),(((((((((((((((((((8,(20,136)),28),131),41),(23,77)),((70,83),(90,137))),(((((12,(46,(96,129))),((29,115),79)),(((26,62),(98,110)),103)),(35,61)),((57,78),123))),(81,82)),(10,60)),((48,63),(80,134))),(105,108)),111),((((((9,52),69),(22,30)),(((21,49),(91,116)),(27,106))),((14,24),97)),122)),(66,75)),((((13,114),127),(34,88)),99)),55),124),(15,67)),((((11,125),32),(44,100)),(((31,58),(((33,84),121),87)),(((36,73),59),(((((37,71),128),104),132),85)))))),(((((6,64),53),39),(((45,102),119),((101,120),133))),((40,94),(68,76)))),(2,5)),(((16,43),135),(93,130))),56),47),92),72);
 059: 4 -12482.66992 -12127.12196 (0,(((((((((((((1,107),118),95),(25,(50,112))),(((3,65),126),(((51,54),117),86))),(((((4,7),113),17),(18,38)),((19,89),(42,(74,109))))),((((((((((((((((((8,28),((20,136),131)),41),(23,77)),((70,83),(90,137))),((((12,46),(((29,79),115),(96,129))),(((((26,62),98),110),103),(35,61))),((57,123),78))),(81,82)),(10,60)),((48,63),((80,134),(105,108)))),111),(66,75)),(((((9,(52,69)),(22,30)),((((21,49),(27,106)),(91,116)),97)),122),(14,24))),55),((((13,127),114),(34,88)),99)),124),(15,67)),(((31,58),(((33,84),121),87)),((36,73),((((((37,71),128),132),104),85),59)))),((11,(32,125)),(44,100)))),(((((6,64),53),(((45,102),119),(101,(120,133)))),39),((40,94),(68,76)))),(2,5)),(((16,43),135),(93,130))),56),47),92),72);
 060: 1 -12523.41406 -12124.33315 (0,((((((((((1,107),118),95),(25,(50,112))),((3,65),(((51,(54,117)),126),86))),(((((4,7),113),17),(18,38)),((19,89),(42,(74,109))))),((((((((((((((((((((8,131),28),(20,136)),41),(23,77)),((70,83),(90,137))),(((((12,46),(96,129)),((29,79),115)),((((26,62),(98,110)),103),(35,61))),((57,78),123))),(81,82)),(10,60)),(105,108)),((48,63),(80,134))),111),(66,75)),(((((21,49),(91,116)),(27,106)),55),122)),((((9,52),69),(22,30)),((((13,127),114),(34,88)),99))),((14,24),97)),124),(15,67)),(((31,58),(((33,84),121),87)),((36,73),((((((37,71),128),104),132),85),59)))),((11,(32,125)),(44,100)))),((2,5),(((((6,64),53),(((45,102),119),((101,120),133))),39),((40,94),(68,76))))),(((16,43),(93,130)),135)),56),((47,72),92));
 061: 1 -12150.67578 -12125.00911 (0,((((((((((((1,107),118),95),(25,(50,112))),((3,65),((((51,54),117),86),126))),(((((4,113),7),17),(18,38)),((19,89),(42,(74,109))))),((((((((((((((((((((8,28),((20,136),131)),41),(23,77)),((70,83),(90,137))),((((((12,46),(96,129)),((29,79),115)),(((26,62),(98,110)),103)),(35,61)),((57,78),123))),(81,82)),(10,60)),(105,108)),(80,134)),(48,63)),111),((((9,(52,69)),(22,30)),(((14,24),97),(((21,49),(27,106)),(91,116)))),122)),(66,75)),((((13,127),114),(34,88)),99)),55),124),(15,67)),(((31,58),(((33,84),121),87)),((36,73),((((((37,71),128),132),104),85),59)))),((11,(32,125)),(44,100)))),((2,5),(((((6,64),53),(((45,102),119),((101,133),120))),39),((40,94),(68,76))))),(((16,43),(93,130)),135)),56),47),92),72);
 062: 1 -11217.0957 -12120.6842 (0,((((((((((1,107),118),95),(25,(50,112))),(((3,65),(((51,54),117),86)),126)),(((((4,7),113),17),(18,38)),((19,89),(42,(74,109))))),((((((((((((((((((8,131),28),(20,136)),41),(23,77)),((70,83),(90,137))),((((12,46),(96,129)),((29,79),115)),((((((26,62),110),98),103),(35,61)),((57,78),123)))),(81,82)),(10,60)),(105,108)),((48,63),(80,134))),111),(((((((9,52),69),(22,30)),(((21,49),(91,116)),(27,106))),97),(14,24)),122)),(66,75)),55),((((13,127),114),(34,88)),99)),124),(((((11,32),125),(44,100)),(15,67)),(((31,58),((33,84),(87,121))),((36,73),((((((37,71),128),104),132),85),59)))))),((2,5),(((((6,64),53),(((45,102),119),((101,120),133))),39),((40,94),(68,76))))),(((16,43),135),(93,130))),56),((47,92),72));
 063: 1 -11726.9248 -12125.45124 (0,((((((((((1,107),118),95),(25,(50,112))),((3,65),(((51,(54,117)),86),126))),(((((4,7),113),17),(18,38)),((19,89),(42,(74,109))))),(((((((((((((((((((8,((20,136),28)),131),41),(23,77)),((70,83),(90,137))),(((((12,46),(96,129)),((29,79),115)),((((26,62),(98,110)),103),(35,61))),((57,78),123))),(81,82)),(10,60)),((48,63),((80,134),(105,108)))),111),122),(66,75)),((((21,49),(91,116)),(27,106)),55)),((((9,52),69),(22,30)),((((13,127),114),(34,88)),99))),((14,24),97)),124),(15,67)),(((31,58),(((33,84),121),87)),((36,73),((((((37,71),128),104),132),85),59)))),((11,(32,125)),(44,100)))),((2,5),(((((6,64),53),(((45,102),119),((101,120),133))),39),((40,94),(68,76))))),(((16,43),(93,130)),135)),56),((47,72),92));
 064: 1 -11911.83594 -12128.91551 (0,((((((((((1,107),118),95),(25,(50,112))),((3,65),((((51,117),54),86),126))),((((4,(7,113)),17),(18,38)),((19,89),(42,(74,109))))),(((((((((((((((((((((8,131),28),(20,136)),41),(23,77)),((70,83),(90,137))),(35,61)),(((26,62),(98,110)),103)),((12,(46,(96,129))),((29,79),115))),((57,78),123)),(81,82)),(10,60)),(105,108)),((48,63),(80,134))),111),(66,75)),((14,24),97)),(((((9,69),52),(22,30)),((((21,49),(91,116)),(27,106)),122)),(55,124))),((((13,127),114),(34,88)),99)),(((31,58),(((33,84),121),87)),((36,73),((((((37,71),128),132),104),85),59)))),(((11,(32,125)),(44,100)),(15,67)))),((2,5),(((((6,64),53),(((45,102),119),((101,120),133))),39),((40,94),(68,76))))),(((16,43),135),(93,130))),56),((47,72),92));
 065: 6 -11530.5293 -12119.82052 (0,((((((((((1,107),118),95),(25,(50,112))),((3,65),((((51,54),117),86),126))),(((((4,113),7),17),(18,38)),((19,89),(42,(74,109))))),((((((((((((((((((8,131),28),(20,136)),41),(23,77)),((70,83),(90,137))),(((((12,46),(96,129)),((29,79),115)),(((((26,62),110),98),103),(35,61))),((57,123),78))),(81,82)),(10,60)),(105,108)),((48,63),(80,134))),111),(((((((9,52),69),(22,30)),(((21,49),(91,116)),(27,106))),97),(14,24)),122)),(66,75)),(55,124)),((((13,127),114),(34,88)),99)),(((31,58),(((33,84),121),87)),((36,73),((((((37,71),128),104),132),85),59)))),(((11,(32,125)),(44,100)),(15,67)))),((2,5),(((((6,64),53),(((45,102),119),((101,120),133))),39),((40,94),(68,76))))),56),(((16,43),(93,130)),135)),((47,72),92));
 066: 3 -12807.80273 -12124.55829 (0,(((((((((((1,107),118),95),(25,(50,112))),(((3,65),126),(((51,54),117),86))),(((((4,113),7),17),(18,38)),((19,89),(42,(74,109))))),(((((((((((((((((((((8,131),28),136),20),41),(23,77)),((70,83),(90,137))),(((((12,46),(96,129)),((29,79),115)),((((26,62),(98,110)),103),(35,61))),((57,78),123))),(81,82)),(10,60)),(105,108)),((48,63),(80,134))),111),((((((9,69),52),(22,30)),((((21,49),(91,116)),(27,106)),122)),97),(14,24))),(66,75)),55),((((13,127),114),(34,88)),99)),124),(15,67)),(((31,58),((33,84),(87,121))),((36,((((((37,71),128),132),104),85),59)),73))),((11,(32,125)),(44,100)))),(((((6,64),53),(((45,102),119),((101,120),133))),39),((40,94),(68,76)))),(2,5)),(((16,43),(93,130)),135)),56),((47,72),92));
 067: 1 -11738.32031 -12119.63435 (0,(((((((((((1,107),118),95),(25,(50,112))),((3,65),((((51,54),117),86),126))),(((((4,7),113),17),(18,38)),((19,89),(42,(74,109))))),(((((((((((((((((((((8,28),131),(20,136)),41),(23,77)),((70,83),(90,137))),(((((12,46),(96,129)),((29,79),115)),(((((26,62),110),98),103),(35,61))),((57,78),123))),(81,82)),(10,60)),(105,108)),((48,63),(80,134))),111),((14,24),97)),((((9,52),69),(22,30)),((((21,49),(91,116)),(27,106)),122))),(66,75)),((((13,127),114),(34,88)),99)),55),124),(15,67)),((11,(32,125)),(44,100))),(((31,58),(((33,84),121),87)),((36,((((((37,71),128),104),132),85),59)),73)))),(((((6,64),53),(((45,102),119),((101,133),120))),39),((40,94),(68,76)))),(2,5)),(((16,43),(93,130)),135)),56),((47,92),72));
 068: 1 -13158.30664 -12120.72591 (0,(((((((((((1,107),118),95),(25,(50,112))),((3,65),((((51,117),54),86),126))),(((((4,113),7),17),(18,38)),((19,89),(42,(74,109))))),((((((((((((((((((8,131),28),(20,136)),41),(23,77)),((70,83),(90,137))),(((((12,46),(96,129)),((29,79),115)),((((26,62),(98,110)),103),(35,61))),((57,123),78))),(81,82)),(((48,63),(80,134)),(105,108))),(10,60)),111),(((((((9,52),69),(22,30)),(((21,49),(91,116)),(27,106))),97),(14,24)),122)),(66,75)),55),((((13,127),114),(34,88)),99)),124),(((31,58),((33,84),(87,121))),((36,((((((37,71),128),104),132),85),59)),73))),((((11,32),125),(44,100)),(15,67)))),(((((6,64),53),(((45,102),119),((101,120),133))),39),((40,94),(68,76)))),(2,5)),(((16,43),135),(93,130))),56),((47,72),92));
 069: 2 -11669.41602 -12125.49507 (0,(((((((((((1,107),118),95),(25,(50,112))),((3,65),((((51,54),117),86),126))),(((((4,7),113),17),(18,38)),((19,89),(42,(74,109))))),((((((((((((((((((((8,28),131),(20,136)),41),(23,77)),((70,83),(90,137))),((((((12,46),(96,129)),((29,79),115)),((((26,62),(98,110)),103),(35,61))),123),(57,78))),(81,82)),(10,60)),(105,108)),((48,63),(80,134))),111),(((((((9,52),69),(22,30)),(((21,49),(91,116)),(27,106))),97),(14,24)),122)),(66,75)),55),((((13,127),114),(34,88)),99)),124),(15,67)),(((31,58),(((33,84),121),87)),((36,73),((((((37,71),128),132),104),85),59)))),((11,(32,125)),(44,100)))),(((((6,64),53),(39,((40,94),(68,76)))),((45,102),119)),(101,(120,133)))),(2,5)),(((16,43),(93,130)),135)),56),((47,72),92));
 070: 1 -12183.78906 -12124.44525 (0,((((((((((1,107),118),95),(25,(50,112))),((3,65),((((51,117),54),86),126))),(((((4,7),113),17),(18,38)),((19,89),(42,(74,109))))),(((((((((((((((((((8,(28,131)),(20,136)),41),(23,77)),((70,83),(90,137))),((((12,46),(96,129)),((29,79),115)),(((((26,62),(98,110)),103),(35,61)),((57,123),78)))),(81,82)),(10,60)),(105,108)),((48,63),(80,134))),111),(66,75)),(((((9,52),69),(22,30)),(((14,24),97),(((21,49),(27,106)),(91,116)))),122)),((((13,127),114),(34,88)),99)),55),124),((31,58),((33,84),(87,121)))),((36,((((((37,71),128),132),104),85),59)),73)),(((11,(32,125)),(44,100)),(15,67)))),((2,5),(((((6,64),53),(((45,102),119),((101,120),133))),39),((40,94),(68,76))))),(((16,43),135),(93,130))),56),((47,72),92));
 071: 2 -12219.57324 -12119.57713 (0,((((((((((1,107),118),95),(25,(50,112))),((3,65),((((51,54),117),86),126))),(((((4,7),113),17),(18,38)),((19,89),(42,(74,109))))),(((((((((((((((((((((((8,28),131),(20,136)),41),(23,77)),((70,83),(90,137))),(35,61)),(((26,62),(98,110)),103)),((12,(46,(96,129))),((29,79),115))),((57,123),78)),(81,82)),(10,60)),(105,108)),((48,63),(80,134))),111),(((((9,(52,69)),(22,30)),(((21,49),(91,116)),(27,106))),122),((14,24),97))),(66,75)),55),((((13,127),114),(34,88)),99)),124),(15,67)),(((31,58),((33,84),(87,121))),((36,73),((((((37,71),128),132),104),85),59)))),((11,(32,125)),(44,100)))),(((((6,64),53),(((45,102),119),((101,120),133))),39),((40,94),(68,76)))),(2,5)),((((16,43),(93,130)),135),56)),((47,72),92));
 072: 1 -11759.87793 -12123.4289 (0,((((((((((1,107),118),95),(25,(50,112))),((3,65),((((51,54),117),86),126))),(((((4,113),7),17),(18,38)),((19,89),(42,(74,109))))),(((((((((((((((((((8,131),28),(20,136)),41),(23,77)),((70,83),(90,137))),(((((12,46),(96,129)),((29,79),115)),((((26,62),(98,110)),103),(35,61))),((57,123),78))),(81,82)),(10,60)),(105,108)),((48,63),(80,134))),111),((66,75),122)),(14,24)),(((((9,52),69),(22,30)),(((21,49),(91,116)),(27,106))),97)),(55,124)),((((13,127),114),(34,88)),99)),(((31,58),((33,84),(87,121))),((36,73),((((((37,71),128),132),104),85),59)))),((((11,32),125),(44,100)),(15,67)))),((2,5),(((((6,64),53),(((45,102),119),((101,120),133))),39),((40,94),(68,76))))),(((16,43),135),(93,130))),56),((47,72),92));
 073: 4 -11464.80859 -12117.02232 (0,(((((((((((1,107),118),95),(25,(50,112))),((3,65),((((51,54),117),86),126))),(((((4,7),113),17),(18,38)),((19,89),(42,(74,109))))),((((((((((((((((((((8,131),28),(20,136)),41),(23,77)),((70,83),(90,137))),((((12,46),(96,129)),((29,79),115)),(((((26,62),(98,110)),103),(35,61)),(57,(78,123))))),(81,82)),(10,60)),(105,108)),((48,63),(80,134))),111),((((((9,(52,69)),(22,30)),(((21,49),(91,116)),(27,106))),97),(14,24)),122)),(66,75)),55),((((13,127),114),(34,88)),99)),124),(15,67)),(((31,58),((33,84),(87,121))),((36,((((((37,71),128),132),104),85),59)),73))),((11,(32,125)),(44,100)))),(((((6,64),53),(((45,102),119),((101,120),133))),39),((40,94),(68,76)))),(2,5)),(((16,43),(93,130)),135)),56),((47,72),92));
 074: 3 -12457.01758 -12133.80438 (0,(((((((((((1,107),118),95),(25,(50,112))),((3,65),((((51,117),54),86),126))),((((((((((((((((((8,(28,131)),(20,136)),41),(23,77)),((70,83),(90,137))),((((12,(46,(96,129))),((29,79),115)),((((26,(98,110)),62),103),(35,61))),(57,(78,123)))),(81,82)),(10,60)),(105,108)),((48,63),(80,134))),111),(((((9,69),52),(22,30)),((((21,49),(91,116)),(27,106)),122)),((14,24),97))),(66,75)),((((13,127),114),(34,88)),99)),55),124),(15,67)),(((11,32),125),(44,100)))),((((((4,113),7),17),(18,38)),((19,89),(42,(74,109)))),(((31,58),(((33,84),121),87)),((36,73),((((((37,71),128),132),104),85),59))))),(((((6,64),53),(((45,102),119),(101,(120,133)))),39),((40,94),(68,76)))),(2,5)),(((16,43),135),(93,130))),56),((47,72),92));
 075: 1 -11042.03418 -12127.49179 (0,((((((((((1,107),118),95),(25,(50,112))),((3,65),(((51,(54,117)),86),126))),(((((4,7),113),17),(18,38)),((19,89),(42,(74,109))))),((((((((((((((((((((8,((20,136),28)),131),41),(23,77)),((70,83),(90,137))),(((((12,46),(96,129)),((29,79),115)),((((26,62),(98,110)),103),(35,61))),((57,78),123))),(81,82)),(10,60)),((48,63),((80,134),(105,108)))),111),(66,75)),122),55),(((21,49),(91,116)),(27,106))),((((9,52),69),(22,30)),((((13,127),114),(34,88)),99))),((14,24),97)),124),(15,67)),(((31,58),(((33,84),121),87)),((36,73),((((((37,71),128),104),132),85),59)))),((11,(32,125)),(44,100)))),((2,5),(((((6,64),53),(((45,102),119),((101,120),133))),39),((40,94),(68,76))))),(((16,43),(93,130)),135)),56),((47,72),92));
 076: 3 -10783.10645 -12146.7976 (0,(((((((((((1,107),118),95),(25,(50,112))),((3,65),((((51,54),117),86),126))),((((4,(7,113)),17),(18,38)),((19,89),((42,74),109)))),((((((((((((((((((8,(((20,136),28),131)),41),(23,77)),((70,83),(90,137))),(((((12,(96,129)),46),(29,(79,115))),(((((26,62),110),98),103),(35,61))),((57,123),78))),(81,82)),(10,60)),((80,134),(105,108))),(48,63)),111),(66,75)),122),(((9,(52,69)),(22,30)),(((13,127),114),((34,88),99)))),((((21,49),(91,116)),(27,106)),55)),((14,24),97)),124),(15,67)),((((11,125),32),(44,100)),(((31,58),(((33,84),121),87)),(((36,73),59),(((((37,71),128),132),104),85)))))),((2,5),(((((6,64),53),39),(((45,102),119),(101,(120,133)))),((40,94),(68,76))))),(((16,43),135),(93,130))),56),92),(47,72));
 077: 1 -11145.48242 -12122.27646 (0,(((((((((((1,107),118),95),(25,(50,112))),(((3,65),126),(((51,117),54),86))),(((((4,7),113),17),(18,38)),((19,89),(42,(74,109))))),((((((((((((((((((((8,28),131),(20,136)),41),(23,77)),((70,83),(90,137))),(((((12,46),(96,129)),((29,79),115)),(((((26,62),110),98),103),(35,61))),((57,123),78))),(81,82)),(10,60)),(105,108)),((48,63),(80,134))),111),((((((9,52),69),(22,30)),(((21,49),(27,106)),(91,116))),122),((14,24),97))),(66,75)),55),((((13,127),114),(34,88)),99)),124),(15,67)),(((31,58),(((33,84),121),87)),((36,((((((37,71),128),132),104),85),59)),73))),((11,(32,125)),(44,100)))),(((((6,64),53),39),(((45,102),119),((101,120),133))),((40,94),(68,76)))),(2,5)),(((16,43),(93,130)),135)),56),((47,72),92));
 078: 1 -12104.99316 -12130.72767 (0,((((((((((1,107),118),95),(25,(50,112))),(((3,65),(((51,54),117),86)),126)),(((((4,7),113),17),(18,38)),((19,89),(42,(74,109))))),((((((((((((((((((8,28),131),(20,136)),41),(23,77)),((70,83),(90,137))),(((((12,(96,129)),46),((29,79),115)),(((((26,62),110),98),103),(35,61))),((57,123),78))),(81,82)),(10,60)),(105,108)),((48,63),(80,134))),111),(((((9,(52,69)),(22,30)),(((21,49),(91,116)),(27,106))),122),((14,24),97))),(66,75)),(55,124)),((((13,127),114),(34,88)),99)),(((31,58),(((33,84),121),87)),((36,((((((37,71),128),132),104),85),59)),73))),(((11,(32,125)),(44,100)),(15,67)))),((2,5),(((((6,64),53),((45,102),(((101,120),133),119))),39),((40,94),(68,76))))),(((16,43),135),(93,130))),56),((47,72),92));
 079: 4 -11587.22656 -12117.85831 (0,(((((((((((1,107),118),95),(25,(50,112))),((3,65),((((51,54),117),86),126))),(((((4,113),7),17),(18,38)),((19,89),(42,(74,109))))),(((((((((((((((((((8,131),28),(20,136)),41),(23,77)),((70,83),(90,137))),(((((12,46),(96,129)),((29,79),115)),((((26,62),(98,110)),103),(35,61))),((57,123),78))),(81,82)),(10,60)),(105,108)),((48,63),(80,134))),111),(((((((9,52),69),(22,30)),(((21,49),(91,116)),(27,106))),97),(14,24)),122)),(66,75)),55),((((13,127),114),(34,88)),99)),124),(((31,58),((33,84),(87,121))),((36,((((((37,71),128),104),132),85),59)),73))),((((11,32),125),(44,100)),(15,67)))),(((((6,64),53),(((45,102),119),((101,120),133))),39),((40,94),(68,76)))),(2,5)),56),(((16,43),135),(93,130))),((47,72),92));
 080: 2 -12013.17578 -12123.47873 (0,(((((((((((1,107),118),95),(25,(50,112))),((3,65),((((51,117),54),86),126))),(((((4,113),7),17),(18,38)),((19,89),(42,(74,109))))),(((((((((((((((((((8,(28,131)),(20,136)),41),(23,77)),((70,83),(90,137))),(((((12,46),(96,129)),((29,79),115)),((((26,62),(98,110)),103),(35,61))),((57,78),123))),(81,82)),(10,60)),(105,108)),((48,63),(80,134))),111),(((((((9,69),52),(22,30)),(((21,49),(91,116)),(27,106))),97),(14,24)),122)),(66,75)),55),((((13,127),114),(34,88)),99)),124),(36,(((((((37,71),128),104),132),85),59),73))),((31,58),((33,84),(87,121)))),((((11,32),125),(44,100)),(15,67)))),(((((6,64),53),(39,((40,94),(68,76)))),((45,102),119)),((101,120),133))),(2,5)),(((16,43),(93,130)),135)),56),((47,72),92));
 081: 1 -12117.85938 -12127.85495 (0,(((((((((((1,107),118),95),(25,(50,112))),((3,65),((((51,54),117),86),126))),(((((4,7),113),17),(18,38)),((19,89),(42,(74,109))))),(((((((((((((((((((8,28),131),(20,136)),41),(23,77)),((70,83),(90,137))),(((((12,46),(96,129)),((29,79),115)),((((26,62),(98,110)),103),(35,61))),((57,78),123))),(81,82)),(10,60)),(105,108)),((48,63),(80,134))),((((((13,127),114),(34,88)),99),(66,75)),55)),111),((((9,69),52),(22,30)),((((21,49),(91,116)),(27,106)),122))),((14,24),97)),124),(15,67)),(((31,58),((33,84),(87,121))),(36,(((((((37,71),128),104),132),85),59),73)))),((11,(32,125)),(44,100)))),(((((6,64),53),(((45,102),119),((101,120),133))),39),((40,94),(68,76)))),(2,5)),(((16,43),(93,130)),135)),56),((47,72),92));
 082: 1 -11101.17676 -12118.45788 (0,((((((((((1,107),118),95),(25,(50,112))),((3,65),((((51,117),54),86),126))),(((((4,7),113),17),(18,38)),((19,89),(42,(74,109))))),(((((((((((((((((((((8,(28,131)),(20,136)),41),(23,77)),((70,83),(90,137))),(35,61)),((((26,62),110),98),103)),(((12,(96,129)),46),((29,79),115))),((57,78),123)),(81,82)),(10,60)),(105,108)),((48,63),(80,134))),111),(((((9,69),52),(22,30)),((((21,49),(91,116)),(27,106)),122)),((14,24),97))),(66,75)),55),((((13,127),114),(34,88)),99)),124),(((31,58),(((33,84),121),87)),((36,73),((((((37,71),128),104),132),85),59)))),(((11,(32,125)),(44,100)),(15,67)))),((2,5),(((((6,64),53),(((45,102),119),((101,120),133))),39),((40,94),(68,76))))),56),(((16,43),(93,130)),135)),((47,92),72));
 083: 1 -11322.52344 -12124.96335 (0,((((((((((1,107),118),95),(25,(50,112))),((3,65),(((51,(54,117)),86),126))),(((((4,7),113),17),(18,38)),((19,89),(42,(74,109))))),(((((((((((((((((((((8,131),28),(20,136)),41),(23,77)),((70,83),(90,137))),(((((12,46),(96,129)),((29,79),115)),((((26,62),(98,110)),103),(35,61))),((57,78),123))),(81,82)),60),10),(105,108)),((48,63),(80,134))),111),(66,75)),(((((21,49),(91,116)),(27,106)),55),122)),((((9,52),69),(22,30)),((((13,127),114),(34,88)),99))),((14,24),97)),124),(15,67)),(((31,58),(((33,84),121),87)),((36,73),((((((37,71),128),104),132),85),59)))),((11,(32,125)),(44,100)))),((2,5),(((((6,64),53),(((45,102),119),((101,120),133))),39),((40,94),(68,76))))),(((16,43),(93,130)),135)),56),((47,72),92));
 084: 3 -11741.81152 -12120.33017 (0,((((((((((1,107),118),95),(25,(50,112))),((3,65),((((51,54),117),86),126))),(((((4,7),113),17),(18,38)),((19,89),(42,(74,109))))),((((((((((((((((((((8,28),131),(20,136)),41),(23,77)),((70,83),(90,137))),(((((12,46),(96,129)),((29,79),115)),(((((26,62),98),110),103),(35,61))),((57,78),123))),(81,82)),(10,60)),(105,108)),((48,63),(80,134))),111),((((9,(52,69)),(22,30)),(((14,24),97),(((21,49),(27,106)),(91,116)))),122)),(66,75)),((((13,127),114),(34,88)),99)),55),124),(15,67)),((11,(32,125)),(44,100))),(((31,58),(((33,84),121),87)),((36,73),((((((37,71),128),132),104),85),59))))),((2,5),(((((6,64),53),(((45,102),119),((101,120),133))),39),((40,94),(68,76))))),(((16,43),(93,130)),135)),56),(47,(72,92)));
 085: 1 -11382.48926 -12120.43527 (0,((((((((((1,107),118),95),(25,(50,112))),((3,65),((((51,54),117),86),126))),(((((4,113),7),17),(18,38)),((19,89),(42,(74,109))))),(((((((((((((((((((((8,131),28),(20,136)),41),(23,77)),((70,83),(90,137))),(((((12,46),(96,129)),((29,79),115)),((((26,62),(98,110)),103),(35,61))),((57,123),78))),(81,82)),(10,60)),(105,108)),((48,63),(80,134))),111),122),(66,75)),((14,24),97)),(((9,52),69),(22,30))),(((21,49),(91,116)),(27,106))),(55,124)),((((13,127),114),(34,88)),99)),(((31,58),((33,84),(87,121))),((36,73),((((((37,71),128),132),104),85),59)))),(((11,(32,125)),(44,100)),(15,67)))),((2,5),(((((6,64),53),(((45,102),119),((101,120),133))),39),((40,94),(68,76))))),(((16,43),135),(93,130))),56),((47,72),92));
 086: 1 -12368.07422 -12124.94901 (0,(((((((((((1,107),118),95),(25,(50,112))),((3,65),((((51,117),54),86),126))),(((((4,113),7),17),(18,38)),((19,89),(42,(74,109))))),(((((((((((((((((((((8,28),131),(20,136)),41),(23,77)),((70,83),(90,137))),(((((12,(96,129)),46),((29,79),115)),((((26,62),(98,110)),103),(35,61))),(57,(78,123)))),(81,82)),60),10),(105,108)),((48,63),(80,134))),111),((((((13,127),114),(34,88)),99),55),(66,75))),122),((((9,52),69),(22,30)),(((21,49),(91,116)),(27,106)))),((14,24),97)),124),(15,67)),(((31,58),(((33,84),121),87)),((36,73),((((((37,71),128),132),104),85),59)))),((11,(32,125)),(44,100)))),(((((6,64),53),(((45,102),119),((101,120),133))),39),((40,94),(68,76)))),(2,5)),(((16,43),(93,130)),135)),56),((47,72),92));
 087: 1 -12826.66992 -12124.45725 (0,((((((((((1,107),118),95),(25,(50,112))),((3,65),(((51,(54,117)),86),126))),(((((4,7),113),17),(18,38)),((19,89),(42,(74,109))))),((((((((((((((((((8,((20,136),28)),131),41),(23,77)),((70,83),(90,137))),(((((12,46),(96,129)),((29,79),115)),((((26,62),(98,110)),103),(35,61))),((57,78),123))),(81,82)),(10,60)),((48,63),((80,134),(105,108)))),111),(66,75)),(((((21,49),(91,116)),(27,106)),55),122)),((((9,52),69),(22,30)),((((13,127),114),(34,88)),99))),((14,24),97)),124),(15,67)),(((31,58),(((33,84),121),87)),((36,73),((((((37,71),128),104),132),85),59)))),((11,(32,125)),(44,100)))),((2,5),(((((6,64),53),(((45,102),119),((101,120),133))),39),((40,94),(68,76))))),(((16,43),(93,130)),135)),56),((47,72),92));
 088: 1 -12238.13672 -12125.18616 (0,((((((((((1,107),118),95),(25,(50,112))),((3,65),((((51,54),117),126),86))),((((4,(7,113)),17),(18,38)),((19,89),(42,(74,109))))),((((((((((((((((((8,131),((20,136),28)),41),(23,77)),((70,83),(90,137))),(((((12,(96,129)),46),((29,79),115)),(((((26,62),98),110),103),(35,61))),((57,123),78))),(81,82)),(10,60)),(((48,63),(80,134)),(105,108))),111),(66,75)),(((((21,49),(91,116)),(27,106)),55),122)),(((9,(52,69)),(22,30)),((((13,127),114),(34,88)),99))),((14,24),97)),124),(15,67)),(((31,58),(((33,84),121),87)),((36,((((((37,71),128),132),104),85),59)),73))),(((11,32),125),(44,100)))),((2,5),(((((6,64),53),(((45,102),119),((101,120),133))),39),((40,94),(68,76))))),(((16,43),135),(93,130))),56),((47,92),72));
 089: 2 -11453.90039 -12120.47277 (0,(((((((((((1,107),118),95),(25,(50,112))),((3,65),((((51,54),117),86),126))),(((((4,7),113),17),(18,38)),((19,89),(42,(74,109))))),(((((((((((((((((((8,131),28),(20,136)),41),(23,77)),((70,83),(90,137))),(((12,(46,(96,129))),((29,79),115)),((((((26,62),110),98),103),(35,61)),((57,123),78)))),(81,82)),(10,60)),(105,108)),((48,63),(80,134))),111),((((((13,127),114),(34,88)),99),(66,75)),55)),(((9,(52,69)),(22,30)),((((21,49),(91,116)),(27,106)),122))),((14,24),97)),124),(15,67)),(((31,58),((33,84),(87,121))),((36,73),((((((37,71),128),132),104),85),59)))),((11,(32,125)),(44,100)))),(((((6,64),53),(((45,102),119),((101,120),133))),39),((40,94),(68,76)))),(2,5)),(((16,43),(93,130)),135)),56),((47,72),92));
 090: 1 -11755.25879 -12121.80314 (0,(((((((((((1,107),118),95),(25,(50,112))),(((3,65),126),(((51,54),117),86))),(((((4,7),113),17),(18,38)),((19,89),(42,(74,109))))),((((((((((((((((((((8,28),131),(20,136)),41),(23,77)),((70,83),(90,137))),(((((12,(96,129)),46),((29,79),115)),(((((26,62),98),110),103),(35,61))),((57,123),78))),(81,82)),(10,60)),(105,108)),((48,63),(80,134))),111),(((((9,(52,69)),(22,30)),((((21,49),(91,116)),(27,106)),122)),97),(14,24))),(66,75)),55),((((13,127),114),(34,88)),99)),124),(((31,58),((33,84),(87,121))),((36,73),((((((37,71),128),132),104),85),59)))),(15,67)),((11,(32,125)),(44,100)))),(((((6,64),53),(((45,102),119),((101,120),133))),39),((40,94),(68,76)))),(2,5)),(((16,43),135),(93,130))),56),((47,72),92));
 091: 2 -11963.06445 -12122.84662 (0,((((((((((1,107),118),95),(25,(50,112))),((3,65),((((51,54),117),86),126))),(((((4,113),7),17),(18,38)),((19,89),(42,(74,109))))),(((((((((((((((((((8,28),131),(20,136)),41),(23,77)),((70,83),(90,137))),(((((12,46),(96,129)),((29,79),115)),(((((26,62),110),98),103),(35,61))),((57,123),78))),(81,82)),(10,60)),(105,108)),((48,63),(80,134))),111),(((((((9,52),69),(22,30)),(((21,49),(91,116)),(27,106))),97),(14,24)),122)),(66,75)),55),((((13,127),114),(34,88)),99)),124),(((31,58),((33,84),(87,121))),((36,73),((((((37,71),128),104),132),85),59)))),(((11,(32,125)),(44,100)),(15,67)))),((2,5),((6,64),(((39,((40,94),(68,76))),(((45,102),119),((101,120),133))),53)))),56),(((16,43),135),(93,130))),((47,92),72));
 092: 7 -12673.27051 -12126.13732 (0,(((((((((((1,107),118),95),(25,(50,112))),((3,65),((((51,54),117),86),126))),(((((4,7),113),17),(18,38)),((19,89),(42,(74,109))))),(((((((((((((((((((8,(28,131)),(20,136)),41),(23,77)),((70,83),(90,137))),(((((12,46),((29,79),115)),(96,129)),((((26,62),(98,110)),103),(35,61))),((57,78),123))),(81,82)),(10,60)),(105,108)),((48,63),(80,134))),111),((((((9,69),52),(22,30)),(((21,49),(91,116)),(27,106))),122),((14,24),97))),(66,75)),((((13,127),114),(34,88)),99)),55),124),(15,67)),(((31,58),(((33,84),121),87)),((36,73),((((((37,71),128),132),104),85),59)))),((11,(32,125)),(44,100)))),(((((6,64),53),(39,((40,94),(68,76)))),((45,102),119)),((101,120),133))),(2,5)),(((16,43),135),(93,130))),56),((47,72),92));
 093: 1 -12762.80859 -12120.43527 (0,((((((((((1,107),118),95),(25,(50,112))),((3,65),((((51,54),117),86),126))),(((((4,113),7),17),(18,38)),((19,89),(42,(74,109))))),(((((((((((((((((((((8,131),28),(20,136)),41),(23,77)),((70,83),(90,137))),(((((12,46),(96,129)),((29,79),115)),((((26,62),(98,110)),103),(35,61))),((57,123),78))),(81,82)),(10,60)),(105,108)),((48,63),(80,134))),111),122),(66,75)),((14,24),97)),(((9,52),69),(22,30))),(((21,49),(91,116)),(27,106))),(55,124)),((((13,127),114),(34,88)),99)),(((31,58),((33,84),(87,121))),((36,73),((((((37,71),128),132),104),85),59)))),(((11,(32,125)),(44,100)),(15,67)))),((2,5),(((((6,64),53),(((45,102),119),((101,120),133))),39),((40,94),(68,76))))),(((16,43),135),(93,130))),56),((47,72),92));
 094: 1 -12205.84473 -12119.42283 (0,(((((((((((1,107),118),95),(25,(50,112))),((3,65),((((51,117),54),86),126))),(((((4,113),7),17),(18,38)),((19,89),(42,(74,109))))),((((((((((((((((((8,131),28),(20,136)),41),(23,77)),((70,83),(90,137))),(((((12,46),(96,129)),((29,79),115)),((((26,62),(98,110)),103),(35,61))),((57,123),78))),(81,82)),(10,60)),((48,63),((80,134),(105,108)))),111),(((((((9,52),69),(22,30)),(((21,49),(91,116)),(27,106))),97),(14,24)),122)),(66,75)),55),((((13,127),114),(34,88)),99)),124),(((31,58),((33,84),(87,121))),((36,((((((37,71),128),104),132),85),59)),73))),((((11,32),125),(44,100)),(15,67)))),(((((6,64),53),(((45,102),119),((101,120),133))),39),((40,94),(68,76)))),(2,5)),(((16,43),135),(93,130))),56),((47,72),92));
 095: 4 -11708.06641 -12117.51142 (0,(((((((((((1,107),118),95),(25,(50,112))),((((3,65),126),86),(51,(54,117)))),(((((4,7),113),17),(18,38)),((19,89),(42,(74,109))))),((((((((((((((((((((((8,28),131),(20,136)),41),(23,77)),((70,83),(90,137))),(35,61)),((((26,62),110),98),103)),(((12,46),(96,129)),((29,79),115))),((57,123),78)),(81,82)),(10,60)),(105,108)),((48,63),(80,134))),111),(((((9,(52,69)),(22,30)),(((21,49),(91,116)),(27,106))),122),((14,24),97))),(66,75)),55),((((13,127),114),(34,88)),99)),124),(((31,58),((33,84),(87,121))),(36,(((((((37,71),128),104),132),85),59),73)))),(((11,(32,125)),(44,100)),(15,67)))),(((((6,64),53),(((45,102),119),((101,120),133))),39),((40,94),(68,76)))),(2,5)),(((16,43),135),(93,130))),56),((47,72),92));
 096: 1 -12565.45703 -12116.89812 (0,(((((((((((((1,107),118),95),(25,(50,112))),((3,65),((((51,54),117),86),126))),(((((4,7),113),17),(18,38)),((19,89),(42,(74,109))))),(((((((((((((((((((8,(20,136)),(28,131)),41),(23,77)),((70,83),(90,137))),(((((12,46),(96,129)),((29,79),115)),(((((26,62),98),110),103),(35,61))),((57,123),78))),(81,82)),(10,60)),(105,108)),((48,63),(80,134))),111),((((((9,(52,69)),(22,30)),(((21,49),(91,116)),(27,106))),97),(14,24)),122)),(66,75)),55),((((13,114),127),(34,88)),99)),124),(15,67)),(((31,58),(((33,84),121),87)),((36,73),((((((37,71),128),132),104),85),59)))),((11,(32,125)),(44,100)))),(((((6,64),53),(((45,102),119),((101,120),133))),39),((40,94),(68,76)))),(2,5)),(((16,43),(93,130)),135)),56),92),47),72);
 097: 1 -11351.47461 -12123.93859 (0,((((((((((((1,107),118),95),(25,(50,112))),(((3,65),126),(((51,54),117),86))),(((((((((((((((((((8,28),131),(20,136)),41),(23,77)),((70,83),(90,137))),((((((12,46),(96,129)),((29,79),115)),((((26,62),98),110),103)),(35,61)),((57,78),123))),(81,82)),(10,60)),(105,108)),((48,63),(80,134))),111),(66,75)),((((9,(52,69)),(22,30)),((((21,49),(91,116)),(27,106)),122)),((14,24),97))),((((13,127),114),(34,88)),99)),55),124),(15,67)),((11,(32,125)),(44,100)))),((((((4,7),113),17),(18,38)),((19,89),(42,(74,109)))),(((31,58),(((33,84),121),87)),((36,73),((((((37,71),128),104),132),85),59))))),(((((6,64),53),(((45,102),119),((101,120),133))),39),((40,94),(68,76)))),(2,5)),(((16,43),(93,130)),135)),56),(47,72)),92);
 098: 2 -12436.84375 -12125.0636 (0,((((((((((1,107),118),95),(25,(50,112))),((3,65),((((51,54),117),86),126))),(((((4,7),113),17),(18,38)),((19,89),(42,(74,109))))),(((((((((((((((((((8,131),28),(20,136)),41),(23,77)),((70,83),(90,137))),(((((12,(96,129)),46),((29,79),115)),((57,78),123)),((((26,62),(98,110)),103),(35,61)))),(81,82)),(10,60)),(105,108)),((48,63),(80,134))),111),((((((9,(52,69)),(22,30)),(((21,49),(91,116)),(27,106))),97),(14,24)),122)),(66,75)),55),((((13,127),114),(34,88)),99)),124),(((31,58),((33,84),(87,121))),((36,73),((((((37,71),128),132),104),85),59)))),(((11,(32,125)),(44,100)),(15,67)))),((2,5),((6,64),(((39,((40,94),(68,76))),(((45,102),119),((101,120),133))),53)))),(((16,43),135),(93,130))),56),((47,72),92));
 099: 3 -12172.54199 -12125.11291 (0,(((((((((((1,107),118),95),(25,(50,112))),((3,65),((((51,54),117),86),126))),(((((((((((((((((((8,28),131),(20,136)),41),(23,77)),((70,83),(90,137))),((((((12,46),(96,129)),((29,79),115)),((((26,62),(98,110)),103),(35,61))),(57,78)),123)),(81,82)),(10,60)),(105,108)),((48,63),(80,134))),111),((((9,(52,69)),(22,30)),(((14,24),97),(((21,49),(27,106)),(91,116)))),122)),(66,75)),((((13,127),114),(34,88)),99)),55),124),(15,67)),((11,(32,125)),(44,100)))),((((((4,7),113),17),(18,38)),((19,89),(42,(74,109)))),(((31,58),(((33,84),121),87)),((36,73),((((((37,71),128),132),104),85),59))))),(((((6,64),53),(((45,102),119),((101,120),133))),39),((40,94),(68,76)))),(2,5)),(((16,43),(93,130)),135)),56),((47,72),92));
 100: 1 -12162.19336 -12129.35649 (0,(((((((((((1,107),118),95),(25,(50,112))),(((3,65),126),(((51,54),117),86))),(((((((((((((((((((8,28),131),(20,136)),41),(23,77)),((70,83),(90,137))),(((((12,46),(96,129)),((29,79),115)),(((((26,62),98),110),103),(35,61))),((57,78),123))),(81,82)),(10,60)),(105,108)),((48,63),(80,134))),111),(66,75)),((((9,(52,69)),(22,30)),((((21,49),(91,116)),(27,106)),122)),((14,24),97))),((((13,127),114),(34,88)),99)),55),124),(15,67)),((11,(32,125)),(44,100)))),(((((((4,7),113),17),(18,38)),((19,89),(42,(74,109)))),(((31,58),(((33,84),121),87)),((36,73),((((((37,71),128),104),132),85),59)))),(((((6,64),53),(((45,102),119),((101,120),133))),39),((40,94),(68,76))))),(2,5)),(((16,43),(93,130)),135)),56),(47,72)),92);
 101: 1 -11203.06836 -12126.43607 (0,((((((((((1,107),118),95),(25,(50,112))),((3,65),(((51,(54,117)),86),126))),(((((4,7),113),17),(18,38)),((19,89),(42,(74,109))))),(((((((((((((((((((8,((20,136),28)),131),41),(23,77)),((70,83),(90,137))),(((((12,46),(96,129)),((29,79),115)),((((26,62),(98,110)),103),(35,61))),((57,78),123))),(81,82)),(10,60)),((48,63),((80,134),(105,108)))),111),(66,75)),122),((((21,49),(91,116)),(27,106)),55)),((((9,52),69),(22,30)),((((13,114),127),(34,88)),99))),((14,24),97)),124),(15,67)),(((31,58),(((33,84),121),87)),((36,73),((((((37,71),128),104),132),85),59)))),((11,(32,125)),(44,100)))),((2,5),(((((6,64),53),(((45,102),119),((101,120),133))),39),((40,94),(68,76))))),(((16,43),(93,130)),135)),56),((47,72),92));
 102: 1 -12425.0957 -12141.28895 (0,(((((((((((1,107),118),95),(25,(50,112))),((3,65),(((51,(54,117)),86),126))),(((((4,113),7),17),(18,38)),((19,89),((42,74),109)))),((((((((((((((((((8,(28,131)),(20,136)),41),(23,77)),((70,83),(90,137))),(((((12,(96,129)),46),((29,79),115)),((((26,62),(98,110)),103),(35,61))),(57,(78,123)))),(81,82)),(10,60)),((48,63),(80,134))),(105,108)),111),(66,75)),(((((9,52),69),(22,30)),(((14,24),97),(((21,49),(27,106)),(91,116)))),122)),((((13,127),114),(34,88)),99)),55),124),(15,67)),((((11,32),125),(44,100)),(((31,58),(((33,84),121),87)),(((36,73),59),((((37,71),128),(104,132)),85)))))),((2,5),(((((6,64),53),39),(((45,102),119),((101,133),120))),((40,94),(68,76))))),(((16,43),135),(93,130))),56),47),(72,92));
 103: 3 -12608.58789 -12119.45501 (0,(((((((((((1,107),118),95),(25,(50,112))),((3,65),((((51,54),117),86),126))),(((((4,7),113),17),(18,38)),((19,89),(42,(74,109))))),(((((((((((((((((((8,28),131),(20,136)),41),(23,77)),((70,83),(90,137))),((((12,(96,129)),46),((29,79),115)),((((((26,62),98),110),103),(35,61)),((57,123),78)))),(81,82)),(10,60)),(105,108)),((48,63),(80,134))),111),((((((9,69),52),(22,30)),((((21,49),(91,116)),(27,106)),97)),122),(14,24))),(66,75)),55),((((13,127),114),(34,88)),99)),124),(((31,58),((33,84),(87,121))),((36,73),((((((37,71),128),104),132),85),59)))),(((11,(32,125)),(44,100)),(15,67)))),(((((6,64),53),(((45,102),119),((101,120),133))),39),((40,94),(68,76)))),(2,5)),(((16,43),135),(93,130))),56),((47,72),92));
 104: 1 -13019.36328 -12120.6842 (0,((((((((((1,107),118),95),(25,(50,112))),(((3,65),(((51,54),117),86)),126)),(((((4,7),113),17),(18,38)),((19,89),(42,(74,109))))),((((((((((((((((((8,131),28),(20,136)),41),(23,77)),((70,83),(90,137))),((((12,46),(96,129)),((29,79),115)),((((((26,62),110),98),103),(35,61)),((57,78),123)))),(81,82)),(10,60)),(105,108)),((48,63),(80,134))),111),(((((((9,52),69),(22,30)),(((21,49),(91,116)),(27,106))),97),(14,24)),122)),(66,75)),55),((((13,127),114),(34,88)),99)),124),(((((11,32),125),(44,100)),(15,67)),(((31,58),((33,84),(87,121))),((36,73),((((((37,71),128),104),132),85),59)))))),((2,5),(((((6,64),53),(((45,102),119),((101,120),133))),39),((40,94),(68,76))))),(((16,43),135),(93,130))),56),((47,92),72));
 105: 1 -13236.50586 -12134.29366 (0,(((((((((((1,107),118),95),(25,(50,112))),((3,65),(((51,(54,117)),86),126))),((((((((((((((((((8,(28,131)),(20,136)),41),(23,77)),((70,83),(90,137))),(((((12,(96,129)),46),((29,79),115)),(((((26,62),110),98),103),(35,61))),(57,(78,123)))),(81,82)),(10,60)),(105,108)),((48,63),(80,134))),111),(((((9,69),52),(22,30)),(((14,24),97),(((21,49),(27,106)),(91,116)))),122)),(66,75)),((((13,127),114),(34,88)),99)),55),124),(15,67)),((11,(32,125)),(44,100)))),((((((4,113),7),17),(18,38)),((19,89),(42,(74,109)))),(((31,58),(((33,84),121),87)),((36,73),((((((37,71),128),132),104),85),59))))),(((((6,64),53),((45,102),(((101,133),120),119))),39),((40,94),(68,76)))),(2,5)),(((16,43),135),(93,130))),56),((47,72),92));
 106: 7 -12395.36719 -12125.12611 (0,(((((((((((1,107),118),95),(25,(50,112))),((3,65),((((51,54),117),86),126))),(((((4,113),7),17),(18,38)),((19,89),(42,(74,109))))),((((((((((((((((((((((8,131),28),(20,136)),41),(23,77)),((70,83),(90,137))),(35,61)),((((26,62),98),110),103)),(((12,(96,129)),46),((29,79),115))),((57,78),123)),(81,82)),(10,60)),(105,108)),((48,63),(80,134))),111),(((((9,(52,69)),(22,30)),(((21,49),(91,116)),(27,106))),122),((14,24),97))),(66,75)),55),((((13,127),114),(34,88)),99)),124),(((31,58),(((33,84),121),87)),((36,73),(((((37,71),128),132),(85,104)),59)))),(((11,(32,125)),(44,100)),(15,67)))),((2,5),((6,64),(((39,((40,94),(68,76))),(((45,102),119),((101,120),133))),53)))),(93,130)),((16,43),135)),56),((47,72),92));
 107: 2 -12533.30469 -12133.99856 (0,((((((((((1,107),118),95),(25,(50,112))),((3,65),((((51,54),117),86),126))),(((((4,7),113),17),(18,38)),((19,89),(42,(74,109))))),(((((((((((((((((8,28),((20,136),131)),41),(23,77)),((70,83),(90,137))),(((((12,46),(96,129)),((29,79),115)),((((26,62),(98,110)),103),(35,61))),((57,78),123))),(81,82)),(10,60)),((48,63),((80,134),(105,108)))),111),((((9,(52,69)),(22,30)),(((14,24),97),(((21,49),(27,106)),(91,116)))),122)),(((((13,127),114),(34,88)),99),(66,75))),55),124),(15,67)),(((31,58),(((33,84),121),87)),((36,73),((((((37,71),128),132),104),85),59)))),((11,(32,125)),(44,100)))),((2,5),((6,64),(((39,((40,94),(68,76))),(((45,102),119),((101,120),133))),53)))),(((16,43),(93,130)),135)),56),(47,(72,92)));
 108: 1 -12756.12109 -12122.70984 (0,(((((((((((1,107),118),95),(25,(50,112))),((3,65),((((51,54),117),86),126))),(((((4,7),113),17),(18,38)),((19,89),(42,(74,109))))),(((((((((((((((((((8,28),131),(20,136)),41),(23,77)),((70,83),(90,137))),(((((12,46),(96,129)),((29,79),115)),((((26,62),(98,110)),103),(35,61))),((57,78),123))),(81,82)),(10,60)),(105,108)),((48,63),(80,134))),111),((((9,69),52),(22,30)),((((21,49),(91,116)),(27,106)),122))),((((((13,127),114),(34,88)),99),(66,75)),55)),((14,24),97)),124),(15,67)),(((31,58),((33,84),(87,121))),(36,(((((((37,71),128),104),132),85),59),73)))),((11,(32,125)),(44,100)))),(((((6,64),53),(((45,102),119),((101,120),133))),39),((40,94),(68,76)))),(2,5)),(((16,43),(93,130)),135)),56),((47,72),92));
 109: 14 -12053.09082 -12122.16789 (0,(((((((((((1,107),118),95),(25,(50,112))),((3,65),((((51,54),117),86),126))),(((((4,113),7),17),(18,38)),((19,89),(42,(74,109))))),((((((((((((((((((((((8,131),28),(20,136)),41),(23,77)),((70,83),(90,137))),(35,61)),((((26,62),98),110),103)),(((12,(96,129)),46),((29,79),115))),((57,78),123)),(81,82)),(10,60)),(105,108)),((48,63),(80,134))),111),(((((9,(52,69)),(22,30)),(((21,49),(91,116)),(27,106))),122),((14,24),97))),(66,75)),55),((((13,127),114),(34,88)),99)),124),(((31,58),(((33,84),121),87)),((36,73),((((((37,71),128),104),132),85),59)))),(((11,(32,125)),(44,100)),(15,67)))),((2,5),((6,64),(((39,((40,94),(68,76))),(((45,102),119),((101,120),133))),53)))),(93,130)),((16,43),135)),56),((47,72),92));
 110: 1 -13323.31543 -12126.58609 (0,(((((((((((1,107),118),95),(25,(50,112))),((3,65),((((51,117),54),86),126))),((((((((((((((((((8,(28,131)),(20,136)),41),(23,77)),((70,83),(90,137))),(((((12,46),(96,129)),((29,79),115)),((((26,62),(98,110)),103),(35,61))),((57,78),123))),(81,82)),(10,60)),(105,108)),((48,63),(80,134))),111),(((((((9,52),69),(22,30)),(((21,49),(91,116)),(27,106))),97),(14,24)),122)),(66,75)),55),((((13,127),114),(34,88)),99)),124),(((31,58),((33,84),(87,121))),((36,((((((37,71),128),104),132),85),59)),73))),((((11,32),125),(44,100)),(15,67)))),(((((4,113),7),17),(18,38)),((19,89),(42,(74,109))))),(((((6,64),53),(39,((40,94),(68,76)))),((45,102),119)),((101,133),120))),(2,5)),(((16,43),(93,130)),135)),56),((47,72),92));
 111: 1 -12436.05469 -12145.65675 (0,((((((((((1,107),118),95),(25,(50,112))),((3,65),((((51,117),54),86),126))),(((((4,113),7),17),(18,38)),(((19,89),42),(74,109)))),((((((((((((((((((((8,131),28),(20,136)),41),(23,77)),((70,83),(90,137))),(((((12,(96,129)),46),((29,79),115)),(((((26,62),110),98),103),(35,61))),((57,78),123))),(81,82)),(10,60)),(((48,63),(80,134)),(105,108))),122),111),(((((9,52),69),(22,30)),(((21,49),(27,106)),(91,116))),97)),(14,24)),(66,75)),55),(((((13,127),114),(34,88)),99),124)),(((31,58),((33,84),(87,121))),((36,73),(((((37,71),128),(104,132)),85),59)))),((11,(32,125)),(44,100))),(15,67))),((2,5),(((((6,64),53),39),(((45,102),119),((101,133),120))),((40,94),(68,76))))),(((16,43),135),(93,130))),56),((47,72),92));
 112: 1 -12244.27148 -12117.76139 (0,(((((((((((1,107),118),95),(25,(50,112))),((3,65),((((51,117),54),86),126))),(((((4,113),7),17),(18,38)),((19,89),(42,(74,109))))),((((((((((((((((((8,131),28),(20,136)),41),(23,77)),((70,83),(90,137))),((((((12,46),(96,129)),((29,79),115)),(((26,62),(98,110)),103)),(35,61)),((57,123),78))),(81,82)),(10,60)),(((48,63),(80,134)),(105,108))),111),(((((((9,52),69),(22,30)),(((21,49),(91,116)),(27,106))),97),(14,24)),122)),(66,75)),55),((((13,127),114),(34,88)),99)),124),(((31,58),((33,84),(87,121))),((36,((((((37,71),128),104),132),85),59)),73))),((((11,32),125),(44,100)),(15,67)))),(((((6,64),53),(((45,102),119),((101,120),133))),39),((40,94),(68,76)))),(2,5)),(((16,43),135),(93,130))),56),((47,72),92));
 113: 7 -11502.51855 -12130.07831 (0,(((((((((((1,107),118),95),(25,(50,112))),((3,65),((((51,54),117),86),126))),(((((4,113),7),17),(18,38)),((19,89),(42,(74,109))))),(((((((((((((((((8,28),131),(20,136)),41),(23,77)),(((((12,46),(96,129)),((29,79),115)),(((((26,62),110),98),103),((35,61),((70,83),(90,137))))),(57,(78,123)))),(81,82)),(10,60)),(105,108)),((48,63),(80,134))),111),((((((9,52),69),(22,30)),(((21,49),(91,116)),(27,106))),122),((14,24),97))),(66,75)),(55,124)),((((13,127),114),(34,88)),99)),(((31,58),(((33,84),121),87)),((36,73),((((((37,71),128),132),104),85),59)))),(((11,(32,125)),(44,100)),(15,67)))),(((((6,64),53),(((45,102),119),((101,120),133))),39),((40,94),(68,76)))),(2,5)),(((16,43),(93,130)),135)),56),((47,72),92));
 114: 1 -12098.24219 -12120.25168 (0,((((((((((1,107),118),95),(25,(50,112))),(((3,65),(((51,54),117),86)),126)),(((((4,7),113),17),(18,38)),((19,89),(42,(74,109))))),((((((((((((((((((8,28),131),(20,136)),41),(23,77)),((70,83),(90,137))),(((((12,(96,129)),46),((29,79),115)),(((((26,62),110),98),103),(35,61))),((57,123),78))),(81,82)),(10,60)),(105,108)),((48,63),(80,134))),111),(((((9,(52,69)),(22,30)),(((21,49),(91,116)),(27,106))),122),((14,24),97))),(66,75)),(55,124)),((((13,127),114),(34,88)),99)),(((31,58),(((33,84),121),87)),((36,((((((37,71),128),132),104),85),59)),73))),(((11,(32,125)),(44,100)),(15,67)))),((2,5),(((((6,64),53),(((45,102),119),((101,120),133))),39),((40,94),(68,76))))),56),(((16,43),135),(93,130))),((47,72),92));
 115: 1 -11441.91602 -12131.06889 (0,(((((((((((1,107),118),95),(25,(50,112))),(((3,65),(((51,117),54),86)),126)),((((((((((((((8,(28,131)),(20,136)),41),(23,77)),((70,83),(90,137))),((((12,(96,129)),46),((29,79),115)),((((((26,62),110),98),103),(35,61)),((57,123),78)))),(81,82)),(10,60)),(105,108)),((48,63),(80,134))),(((((((9,69),52),(22,30)),(((21,49),(91,116)),(27,106))),122),((14,24),97)),((((((13,127),114),(34,88)),99),(55,124)),(66,75)))),111),(((31,58),(((33,84),121),87)),((36,((((((37,71),128),132),104),85),59)),73))),((((11,125),32),(44,100)),(15,67)))),(((((4,113),7),17),(18,38)),((19,89),(42,(74,109))))),(((((6,64),53),(((45,102),119),((101,120),133))),39),((40,94),(68,76)))),(2,5)),(((16,43),(93,130)),135)),56),((47,72),92));
 116: 1 -13292.0752 -12132.3173 (0,(((((((((((1,107),118),95),(25,(50,112))),((3,65),((((51,54),117),86),126))),(((((4,7),113),17),(18,38)),((19,89),((42,74),109)))),(((((((((((((((((((8,28),131),(20,136)),41),(23,77)),((70,83),(90,137))),(((((12,46),(96,129)),((29,79),115)),((((26,62),(98,110)),103),(35,61))),((57,78),123))),(81,82)),(10,60)),(105,108)),((48,63),(80,134))),111),(((((((9,52),69),(22,30)),(((21,49),(91,116)),(27,106))),97),(14,24)),122)),(66,75)),55),((((13,127),114),(34,88)),99)),124),(15,67)),((((11,(32,125)),(44,100)),((31,58),(((33,84),121),87))),((36,73),((((((37,71),128),132),104),85),59))))),(((((6,64),53),(39,((40,94),(68,76)))),((45,102),119)),(101,(120,133)))),(2,5)),(((16,43),135),(93,130))),56),((47,72),92));
 117: 2 -11210.96484 -12125.91049 (0,(((((((((((1,107),118),95),(25,(50,112))),((3,65),(((51,(54,117)),126),86))),((((((((((((((((((8,(28,131)),(20,136)),41),(23,77)),((70,83),(90,137))),((((12,(46,(96,129))),((29,79),115)),(((((26,62),110),98),103),(35,61))),((57,123),78))),(81,82)),(10,60)),(105,108)),((48,63),(80,134))),111),(((((9,69),52),(22,30)),(((14,24),97),(((21,49),(27,106)),(91,116)))),122)),(66,75)),((((13,127),114),(34,88)),99)),55),124),(15,67)),((11,(32,125)),(44,100)))),(((((4,(7,113)),17),(18,38)),((19,89),(42,(74,109)))),(((31,58),(((33,84),121),87)),((36,73),((((((37,71),128),132),104),85),59))))),(((((6,64),53),(((45,102),119),((101,133),120))),39),((40,94),(68,76)))),(2,5)),(((16,43),(93,130)),135)),56),((47,72),92));
 118: 2 -12436.63867 -12123.16651 (0,((((((((((((1,107),118),95),(25,(50,112))),((3,65),((((51,54),117),86),126))),(((((4,7),113),17),(18,38)),((19,89),(42,(74,109))))),(((((((((((((((((((((8,131),28),(20,136)),41),(23,77)),((70,83),(90,137))),(((((12,46),(96,129)),((29,79),115)),(((((26,62),98),110),103),(35,61))),((57,123),78))),(81,82)),60),10),(105,108)),((48,63),(80,134))),111),(((((9,(52,69)),(22,30)),((((21,49),(27,106)),(91,116)),97)),122),(14,24))),(66,75)),55),((((13,127),114),(34,88)),99)),124),(15,67)),(((31,58),(((33,84),121),87)),((36,73),((((((37,71),128),132),104),85),59)))),((11,(32,125)),(44,100)))),(((((6,64),53),(((45,102),119),((101,133),120))),39),((40,94),(68,76)))),(2,5)),(((16,43),135),(93,130))),56),92),(47,72));
 119: 3 -11457.01953 -12129.6192 (0,((((((((((((1,107),118),95),(25,(50,112))),((3,65),((((51,54),117),86),126))),(((((4,7),113),17),(18,38)),((19,89),(42,(74,109))))),(((((((((((((((((8,131),((20,136),28)),41),(23,77)),((70,83),(90,137))),(((((12,(96,129)),46),((29,79),115)),((((26,62),(98,110)),103),(35,61))),((57,123),78))),(81,82)),(10,60)),((48,63),((80,134),(105,108)))),111),((((9,(52,69)),(22,30)),(((14,24),97),(((21,49),(27,106)),(91,116)))),122)),(((((13,127),114),(34,88)),99),(66,75))),55),124),(15,67)),(((31,58),(((33,84),121),87)),(((36,73),59),(((((37,71),128),132),104),85)))),((11,(32,125)),(44,100)))),((2,5),(((((6,64),53),(((45,102),119),((101,120),133))),39),((40,94),(68,76))))),(((16,43),(93,130)),135)),56),92),72),47);
 120: 1 -11891.51172 -12133.90779 (0,(((((((((((1,107),118),95),(25,(50,112))),((3,65),(((51,54),(86,117)),126))),((((4,(7,113)),17),(18,38)),((19,89),(42,(74,109))))),((((((((((((((((((((8,131),28),(20,136)),41),(23,77)),((70,83),(90,137))),(((((12,46),(96,129)),((29,79),115)),((((26,62),(98,110)),103),(35,61))),((57,123),78))),(81,82)),60),10),(((48,63),(80,134)),(105,108))),111),(((((((9,52),69),(22,30)),(((21,49),(91,116)),(27,106))),97),(14,24)),122)),(66,75)),55),((((13,127),114),(34,88)),99)),124),(15,67)),(((31,58),(((33,84),121),87)),((36,73),((((((37,71),128),104),132),85),59)))),((11,(32,125)),(44,100)))),(((((6,64),53),(((45,102),119),((101,120),133))),39),((40,94),(68,76)))),(2,5)),(((16,43),135),(93,130))),56),((47,72),92));
 121: 1 -12414.58008 -12123.0117 (0,(((((((((((1,107),118),95),(25,(50,112))),((3,65),((((51,117),54),86),126))),(((((4,7),113),17),(18,38)),((19,89),(42,(74,109))))),(((((((((((((((((((8,28),131),(20,136)),41),(23,77)),((70,83),(90,137))),(((((12,(96,129)),46),((29,79),115)),(((((26,62),98),110),103),(35,61))),(57,(78,123)))),(81,82)),(10,60)),(105,108)),((48,63),(80,134))),111),(((((9,(52,69)),(22,30)),(((21,49),(91,116)),(27,106))),122),((14,24),97))),(66,75)),((((13,127),114),(34,88)),99)),55),124),(15,67)),((((11,125),32),(44,100)),(((31,58),(((33,84),121),87)),((36,73),((((((37,71),128),132),104),85),59)))))),(((((6,64),53),(39,((40,94),(68,76)))),((45,102),119)),((101,120),133))),(2,5)),(((16,43),(93,130)),135)),56),((47,72),92));
 122: 2 -11901.53516 -12119.05112 (0,((((((((((1,107),118),95),(25,(50,112))),((3,65),((((51,54),117),86),126))),(((((4,7),113),17),(18,38)),((19,89),(42,(74,109))))),(((((((((((((((((((((((8,28),131),(20,136)),41),(23,77)),((70,83),(90,137))),(35,61)),(((26,62),(98,110)),103)),(((12,46),(96,129)),((29,79),115))),((57,78),123)),(81,82)),(10,60)),(105,108)),((48,63),(80,134))),111),((((((9,(52,69)),(22,30)),(((21,49),(91,116)),(27,106))),97),(14,24)),122)),(66,75)),55),((((13,127),114),(34,88)),99)),124),(15,67)),(((31,58),(((33,84),121),87)),((36,73),((((((37,71),128),132),104),85),59)))),((11,(32,125)),(44,100)))),(((((6,64),53),(((45,102),119),((101,120),133))),39),((40,94),(68,76)))),(2,5)),((((16,43),(93,130)),135),56)),((47,72),92));
 123: 1 -12264.89258 -12121.51426 (0,((((((((((1,107),118),95),(25,(50,112))),((3,65),((((51,54),117),126),86))),(((((4,7),113),17),(18,38)),((19,89),(42,(74,109))))),((((((((((((((((((8,28),131),(20,136)),41),(23,77)),((70,83),(90,137))),(((((12,(96,129)),46),((29,79),115)),((((26,62),(98,110)),103),(35,61))),((57,78),123))),(81,82)),(10,60)),(105,108)),((48,63),(80,134))),111),((((((9,(52,69)),(22,30)),(((21,49),(91,116)),(27,106))),97),(14,24)),122)),(66,75)),(55,124)),((((13,127),114),(34,88)),99)),(((31,58),(((33,84),121),87)),((36,((((((37,71),128),132),104),85),59)),73))),((((11,32),125),(44,100)),(15,67)))),((2,5),(((((6,64),53),(((45,102),119),((101,120),133))),39),((40,94),(68,76))))),(((16,43),135),(93,130))),56),((47,72),92));
 124: 1 -13216.13086 -12125.32978 (0,((((((((((1,107),118),((25,(50,112)),95)),(((3,65),126),(((51,54),117),86))),((((((((((((((((((8,28),((20,136),131)),41),(23,77)),((70,83),(90,137))),(((((12,(46,(96,129))),((29,79),115)),((((26,62),110),98),103)),(35,61)),((57,123),78))),(81,82)),(10,60)),(105,108)),((48,63),(80,134))),111),(((((((9,52),69),(22,30)),(((21,49),(91,116)),(27,106))),97),(14,24)),122)),(66,75)),55),((((13,127),114),(34,88)),99)),124),(((31,58),(((33,84),121),87)),((36,73),((((((37,71),128),132),104),85),59)))),(((11,(32,125)),(44,100)),(15,67)))),(((((4,7),113),17),(18,38)),((19,89),(42,(74,109))))),(((((6,64),53),(((45,102),119),((101,133),120))),39),((40,94),(68,76)))),(2,5)),(((16,43),135),(93,130))),56),((47,72),92));
 125: 1 -12235.8252 -12123.15215 (0,(((((((((((1,107),118),95),(25,(50,112))),((3,65),((((51,54),117),86),126))),(((((4,113),7),17),(18,38)),((19,89),(42,(74,109))))),(((((((((((((((((((8,131),28),(20,136)),41),(23,77)),((70,83),(90,137))),((((12,(46,(96,129))),((29,79),115)),(((((26,62),110),98),103),(35,61))),((57,123),78))),(81,82)),(10,60)),(105,108)),((48,63),(80,134))),111),((((((13,127),114),(34,88)),99),55),(66,75))),((14,24),97)),(((9,(52,69)),(22,30)),((((21,49),(91,116)),(27,106)),122))),124),(15,67)),(((31,58),((33,84),(87,121))),((36,73),((((((37,71),128),132),104),85),59)))),((11,(32,125)),(44,100)))),(((((6,64),53),(((45,102),119),((101,133),120))),39),((40,94),(68,76)))),(2,5)),(((16,43),(93,130)),135)),56),((47,72),92));
 126: 1 -12229.12305 -12121.64512 (0,(((((((((((1,107),118),95),(25,(50,112))),((3,65),((((51,54),117),86),126))),(((((4,7),113),17),(18,38)),((19,89),(42,(74,109))))),((((((((((((((((((((8,28),131),(20,136)),41),(23,77)),((70,83),(90,137))),(((((12,46),(96,129)),((29,79),115)),((((26,62),(98,110)),103),(35,61))),((57,78),123))),(81,82)),(10,60)),(105,108)),((48,63),(80,134))),111),(66,75)),(((((13,127),114),(34,88)),99),55)),((((9,69),52),(22,30)),((((21,49),(91,116)),(27,106)),122))),((14,24),97)),124),(15,67)),(((31,58),((33,84),(87,121))),(36,(((((((37,71),128),104),132),85),59),73)))),((11,(32,125)),(44,100)))),(((((6,64),53),(((45,102),119),((101,120),133))),39),((40,94),(68,76)))),(2,5)),(((16,43),(93,130)),135)),56),((47,72),92));
 127: 1 -12499.66211 -12124.96335 (0,((((((((((1,107),118),95),(25,(50,112))),((3,65),(((51,(54,117)),86),126))),(((((4,7),113),17),(18,38)),((19,89),(42,(74,109))))),(((((((((((((((((((((8,131),28),(20,136)),41),(23,77)),((70,83),(90,137))),(((((12,46),(96,129)),((29,79),115)),((((26,62),(98,110)),103),(35,61))),((57,78),123))),(81,82)),60),10),(105,108)),((48,63),(80,134))),111),(66,75)),(((((21,49),(91,116)),(27,106)),55),122)),((((9,52),69),(22,30)),((((13,127),114),(34,88)),99))),((14,24),97)),124),(15,67)),(((31,58),(((33,84),121),87)),((36,73),((((((37,71),128),104),132),85),59)))),((11,(32,125)),(44,100)))),((2,5),(((((6,64),53),(((45,102),119),((101,120),133))),39),((40,94),(68,76))))),(((16,43),(93,130)),135)),56),((47,72),92));
 128: 1 -13043.67676 -12150.76382 (0,(((((((((((1,107),118),95),(25,(50,112))),((3,65),((((51,54),117),86),126))),((((4,(7,113)),17),(18,38)),((19,89),(42,(74,109))))),((((((((((((((((((8,(((20,136),28),131)),41),(23,77)),((70,83),(90,137))),(((((12,(96,129)),46),(29,(79,115))),(((((26,62),110),98),103),(35,61))),((57,123),78))),(81,82)),(10,60)),((80,134),(105,108))),(48,63)),111),(66,75)),122),(((9,(52,69)),(22,30)),(((13,127),114),((34,88),99)))),((((21,49),(91,116)),(27,106)),55)),((14,24),97)),124),(15,67)),((((11,125),32),(44,100)),(((31,58),(((33,84),121),87)),(((36,73),59),(((((37,71),128),132),104),85)))))),((2,5),(((((6,64),53),39),((40,94),(68,76))),(((45,102),119),(101,(120,133)))))),(((16,43),135),(93,130))),56),92),(47,72));
 129: 1 -11762.01465 -12123.93859 (0,((((((((((((1,107),118),95),(25,(50,112))),(((3,65),126),(((51,54),117),86))),(((((((((((((((((((8,28),131),(20,136)),41),(23,77)),((70,83),(90,137))),((((((12,46),(96,129)),((29,79),115)),((((26,62),98),110),103)),(35,61)),((57,78),123))),(81,82)),(10,60)),(105,108)),((48,63),(80,134))),111),(66,75)),((((9,(52,69)),(22,30)),((((21,49),(91,116)),(27,106)),122)),((14,24),97))),((((13,127),114),(34,88)),99)),55),124),(15,67)),((11,(32,125)),(44,100)))),((((((4,7),113),17),(18,38)),((19,89),(42,(74,109)))),(((31,58),(((33,84),121),87)),((36,73),((((((37,71),128),104),132),85),59))))),(((((6,64),53),(((45,102),119),((101,120),133))),39),((40,94),(68,76)))),(2,5)),(((16,43),(93,130)),135)),56),(47,72)),92);
 130: 8 -12272.47461 -12129.892 (0,(((((((((((1,107),118),95),(25,(50,112))),((3,65),((((51,54),117),86),126))),(((((4,7),113),17),(18,38)),((19,89),(42,(74,109))))),((((((((((((((((((8,(28,131)),20),136),41),(23,77)),((70,83),(90,137))),(((((12,(46,(96,129))),((29,79),115)),((((26,62),110),98),103)),(35,61)),((57,78),123))),(81,82)),(10,60)),(105,108)),((48,63),(80,134))),111),((((((9,(52,69)),(22,30)),(((21,49),(91,116)),(27,106))),97),(14,24)),122)),(66,75)),(55,124)),((((13,127),114),(34,88)),99)),(((31,58),(((33,84),121),87)),((36,73),((((((37,71),128),132),104),85),59)))),(((11,(32,125)),(44,100)),(15,67)))),(((((6,64),53),(39,((40,94),(68,76)))),((45,102),119)),((101,120),133))),(2,5)),(((16,43),(93,130)),135)),56),((47,72),92));
 131: 1 -11863.81543 -12121.64512 (0,(((((((((((1,107),118),95),(25,(50,112))),((3,65),((((51,54),117),86),126))),(((((4,7),113),17),(18,38)),((19,89),(42,(74,109))))),((((((((((((((((((((8,28),131),(20,136)),41),(23,77)),((70,83),(90,137))),(((((12,46),(96,129)),((29,79),115)),((((26,62),(98,110)),103),(35,61))),((57,78),123))),(81,82)),(10,60)),(105,108)),((48,63),(80,134))),111),(66,75)),(((((13,127),114),(34,88)),99),55)),((((9,69),52),(22,30)),((((21,49),(91,116)),(27,106)),122))),((14,24),97)),124),(15,67)),(((31,58),((33,84),(87,121))),(36,(((((((37,71),128),104),132),85),59),73)))),((11,(32,125)),(44,100)))),(((((6,64),53),(((45,102),119),((101,120),133))),39),((40,94),(68,76)))),(2,5)),(((16,43),(93,130)),135)),56),((47,72),92));
 132: 1 -13159.53125 -12139.51447 (0,(((((((((((1,107),118),95),(25,(50,112))),(((3,65),126),(((51,54),117),86))),(((((4,113),7),17),(18,38)),((19,89),(42,(74,109))))),(((((((((((((((((((8,(28,131)),(20,136)),41),(23,77)),((70,83),(90,137))),(((((12,(96,129)),46),((29,79),115)),((((26,62),(98,110)),103),(35,61))),((57,123),78))),(81,82)),(10,60)),(105,108)),((48,63),(80,134))),111),122),((14,24),97)),((((9,52),69),(22,30)),(((21,49),(91,116)),(27,106)))),(((((13,127),114),(34,88)),99),(66,75))),(((33,84),(87,121)),55)),124),((31,58),((36,73),((((((37,71),128),132),104),85),59)))),((((11,125),32),(44,100)),(15,67)))),(((((6,64),53),39),(((45,102),119),((101,120),133))),((40,94),(68,76)))),(2,5)),(((16,43),(93,130)),135)),56),((47,72),92));
 133: 1 -11918.53711 -12125.53886 (0,((((((((((1,107),118),95),(25,(50,112))),((3,65),(((51,(54,117)),86),126))),(((((4,7),113),17),(18,38)),((19,89),(42,(74,109))))),(((((((((((((((((((8,((20,136),28)),131),41),(23,77)),((70,83),(90,137))),(((((12,46),(96,129)),((29,79),115)),((((26,62),(98,110)),103),(35,61))),((57,78),123))),(81,82)),(10,60)),((48,63),((80,134),(105,108)))),111),(66,75)),122),((((21,49),(91,116)),(27,106)),55)),((((9,52),69),(22,30)),((((13,127),114),(34,88)),99))),((14,24),97)),124),(((31,58),(((33,84),121),87)),((36,73),((((((37,71),128),104),132),85),59)))),(15,67)),((11,(32,125)),(44,100)))),((2,5),(((((6,64),53),(((45,102),119),((101,120),133))),39),((40,94),(68,76))))),(((16,43),(93,130)),135)),56),((47,72),92));
 134: 1 -12126.33594 -12133.0127 (0,((((((((((((1,107),118),95),(25,(50,112))),((3,65),((((51,54),117),86),126))),(((11,125),32),(44,100))),(((((((((((((((((((8,28),131),(20,136)),41),(23,77)),((70,83),(90,137))),((((((12,(96,129)),46),((29,79),115)),(((26,62),(98,110)),103)),(35,61)),(57,(78,123)))),(81,82)),(10,60)),(105,108)),((48,63),(80,134))),111),(((((((9,52),69),(22,30)),(((21,49),(91,116)),(27,106))),97),(14,24)),122)),(66,75)),55),((((13,127),114),(34,88)),99)),124),(((31,58),(((33,84),121),87)),((36,73),((((((37,71),128),132),104),85),59)))),(15,67))),((((4,17),(7,113)),(18,38)),((19,89),(42,(74,109))))),(((((6,64),53),(((45,102),119),((101,133),120))),39),((40,94),(68,76)))),(2,5)),(((16,43),135),(93,130))),56),((47,72),92));
 135: 5 -12098.28125 -12123.48255 (0,(((((((((((1,107),118),95),(25,(50,112))),((3,65),((((51,54),117),86),126))),(((((4,113),7),17),(18,38)),((19,89),(42,(74,109))))),((((((((((((((((((((8,28),131),(20,136)),41),(23,77)),((70,83),(90,137))),((((((12,(96,129)),46),((29,79),115)),((((26,62),(98,110)),103),(35,61))),78),(57,123))),(81,82)),(10,60)),(105,108)),((48,63),(80,134))),111),((((((13,127),114),(34,88)),99),55),(66,75))),122),((((9,52),69),(22,30)),(((21,49),(91,116)),(27,106)))),((14,24),97)),124),(15,67)),(((31,58),(((33,84),121),87)),((36,73),((((((37,71),128),132),104),85),59)))),((11,(32,125)),(44,100)))),(((((6,64),53),(((45,102),119),((101,120),133))),39),((40,94),(68,76)))),(2,5)),(((16,43),(93,130)),135)),56),((47,72),92));
 136: 5 -12171.03516 -12118.1611 (0,((((((((((((1,107),118),95),(25,(50,112))),((3,65),((((51,54),117),86),126))),(((((4,113),7),17),(18,38)),((19,89),(42,(74,109))))),(((((((((((((((((((8,131),28),(20,136)),41),(23,77)),((70,83),(90,137))),(((((12,(96,129)),46),((29,79),115)),(((((26,62),110),98),103),(35,61))),((57,78),123))),(81,82)),(10,60)),(105,108)),((48,63),(80,134))),111),(((((9,(52,69)),(22,30)),(((21,49),(91,116)),(27,106))),122),((14,24),97))),(66,75)),55),((((13,127),114),(34,88)),99)),124),(((31,58),((33,84),(87,121))),((36,73),((((((37,71),128),104),132),85),59)))),((((11,32),125),(44,100)),(15,67)))),(((((6,64),53),(((45,102),119),((101,120),133))),39),((40,94),(68,76)))),(2,5)),((16,43),135)),(93,130)),56),((47,72),92));
 137: 1 -12419.29395 -12130.19689 (0,(((((((((((1,107),118),95),(25,(50,112))),((3,65),((((51,54),117),86),126))),(((((4,7),113),17),(18,38)),((19,89),(42,(74,109))))),(((((((((((((((((((8,28),131),136),20),41),(23,77)),((70,83),(90,137))),((((((12,46),(96,129)),((29,79),115)),(((26,62),(98,110)),103)),(35,61)),(57,(78,123)))),(81,82)),(10,60)),(105,108)),((48,63),(80,134))),111),(((((((9,52),69),(22,30)),(((21,49),(91,116)),(27,106))),97),(14,24)),122)),(66,75)),(55,124)),((((13,127),114),(34,88)),99)),(((31,58),(((33,84),121),87)),(36,(((((((37,71),128),132),104),85),59),73)))),(((11,(32,125)),(44,100)),(15,67)))),(((((6,64),53),(39,((40,94),(68,76)))),((45,102),119)),((101,133),120))),(2,5)),(((16,43),(93,130)),135)),56),((47,72),92));
 138: 2 -12552.30859 -12122.88665 (0,((((((((((1,107),118),95),(25,(50,112))),((3,65),((((51,54),117),86),126))),(((((4,7),113),17),(18,38)),((19,89),(42,(74,109))))),(((((((((((((((((((((8,28),131),(20,136)),41),(23,77)),((70,83),(90,137))),(((((12,46),(96,129)),((29,79),115)),((((26,62),(98,110)),103),(35,61))),((57,123),78))),(81,82)),(10,60)),(105,108)),((48,63),(80,134))),111),122),((((9,(52,69)),(22,30)),97),(((21,49),(91,116)),(27,106)))),(14,24)),(66,75)),55),((((13,127),114),(34,88)),99)),124),(((31,58),((33,84),(87,121))),((36,((((((37,71),128),132),104),85),59)),73))),((((11,32),125),(44,100)),(15,67)))),((2,5),(((((6,64),53),(((45,102),119),((101,120),133))),39),((40,94),(68,76))))),56),(((16,43),(93,130)),135)),((47,72),92));
 139: 1 -12921.41895 -12137.71859 (0,(((((((((((1,107),118),95),(25,(50,112))),((3,65),((((51,54),117),86),126))),((((((((((((((((((((8,131),28),(20,136)),41),(23,77)),((70,83),(90,137))),(((((12,46),(96,129)),((29,79),115)),((((26,62),(98,110)),103),(35,61))),((57,123),78))),(81,82)),60),10),(((48,63),(80,134)),(105,108))),111),(((((((9,52),69),(22,30)),(((21,49),(91,116)),(27,106))),97),(14,24)),122)),(66,75)),55),((((13,127),114),(34,88)),99)),124),(15,67)),(((31,58),(((33,84),121),87)),((36,73),((((((37,71),128),104),132),85),59)))),((11,(32,125)),(44,100)))),((((4,(7,113)),(18,38)),17),((19,89),(42,(74,109))))),((2,5),((((6,64),53),((39,((45,102),119)),((101,120),133))),((40,94),(68,76))))),((16,43),(93,130))),135),56),((47,72),92));
 140: 1 -13439.71777 -12124.96335 (0,((((((((((1,107),118),95),(25,(50,112))),((3,65),(((51,(54,117)),86),126))),(((((4,7),113),17),(18,38)),((19,89),(42,(74,109))))),(((((((((((((((((((((8,131),28),(20,136)),41),(23,77)),((70,83),(90,137))),(((((12,46),(96,129)),((29,79),115)),((((26,62),(98,110)),103),(35,61))),((57,78),123))),(81,82)),60),10),(105,108)),((48,63),(80,134))),111),(66,75)),(((((21,49),(91,116)),(27,106)),55),122)),((((9,52),69),(22,30)),((((13,127),114),(34,88)),99))),((14,24),97)),124),(15,67)),(((31,58),(((33,84),121),87)),((36,73),((((((37,71),128),104),132),85),59)))),((11,(32,125)),(44,100)))),((2,5),(((((6,64),53),(((45,102),119),((101,120),133))),39),((40,94),(68,76))))),(((16,43),(93,130)),135)),56),((47,72),92));
 141: 1 -12439.93945 -12122.40096 (0,((((((((((1,107),118),95),(25,(50,112))),((3,65),((((51,117),54),86),126))),(((((((((((((((((((8,28),131),(20,136)),41),(23,77)),((70,83),(90,137))),((((12,46),(96,129)),((29,79),115)),(((((26,62),(98,110)),103),(35,61)),((57,123),78)))),(81,82)),(10,60)),(105,108)),((48,63),(80,134))),111),(((((9,(52,69)),(22,30)),(((21,49),(91,116)),(27,106))),122),((14,24),97))),(66,75)),55),((((13,127),114),(34,88)),99)),124),(15,67)),((11,(32,125)),(44,100)))),((((((4,7),113),17),(18,38)),((19,89),(42,(74,109)))),(((31,58),((33,84),(87,121))),((36,73),((((((37,71),128),132),104),85),59))))),((2,5),(((((6,64),53),(((45,102),119),((101,120),133))),39),((40,94),(68,76))))),(((16,43),(93,130)),135)),56),((47,92),72));
 142: 1 -11321.76172 -12120.73601 (0,((((((((((1,107),118),95),(25,(50,112))),((3,65),((((51,54),117),86),126))),(((((4,113),7),17),(18,38)),((19,89),(42,(74,109))))),(((((((((((((((((((((8,28),131),(20,136)),41),(23,77)),((70,83),(90,137))),(35,61)),(((26,62),(98,110)),103)),(((12,46),(96,129)),((29,79),115))),((57,123),78)),(81,82)),(10,60)),(105,108)),((48,63),(80,134))),111),((((9,(52,69)),(22,30)),((((21,49),(91,116)),(27,106)),122)),((14,24),97))),(66,75)),((((13,127),114),(34,88)),99)),55),124),(((((11,32),125),(44,100)),(15,67)),(((31,58),(((33,84),121),87)),((36,((((((37,71),128),132),104),85),59)),73))))),((2,5),(((((6,64),53),(((45,102),119),((101,120),133))),39),((40,94),(68,76))))),(((16,43),135),(93,130))),56),((47,72),92));
 143: 1 -12226.33301 -12135.43928 (0,(((((((((((1,107),118),95),(25,(50,112))),((3,65),((((51,54),117),86),126))),(((((4,113),7),17),(18,38)),((19,89),(42,(74,109))))),((((((((((((((((((8,((20,136),28)),131),41),(23,77)),((((((12,46),(96,129)),((29,79),115)),((57,78),123)),(((((26,62),98),110),103),(35,61))),((70,83),(90,137)))),(81,82)),(10,60)),(105,108)),((48,63),(80,134))),111),((((9,(52,69)),(22,30)),(((14,24),97),(((21,49),(27,106)),(91,116)))),122)),(66,75)),((((13,127),114),(34,88)),99)),55),124),(15,67)),(((31,58),(((33,84),121),87)),(((36,73),59),(((((37,71),128),104),132),85)))),((11,(32,125)),(44,100)))),((2,5),(((((6,64),53),(((45,102),119),((101,133),120))),39),((40,94),(68,76))))),(((16,43),(93,130)),135)),56),(47,72)),92);
 144: 2 -12585.39941 -12133.05401 (0,((((((((((1,107),118),95),(25,(50,112))),((3,65),(((51,(54,117)),86),126))),(((((4,7),113),17),(18,38)),((19,89),(42,(74,109))))),((((((((((((((((((((8,131),28),(20,136)),41),(23,77)),((70,83),(90,137))),(((((12,46),(96,129)),((29,79),115)),((((26,(98,110)),62),103),(35,61))),((57,78),123))),(81,82)),(10,60)),(105,108)),((48,63),(80,134))),111),(66,75)),(((((21,49),(91,116)),(27,106)),55),122)),((((9,52),69),(22,30)),((((13,127),114),(34,88)),99))),((14,24),97)),124),(15,67)),(((31,58),(((33,84),121),87)),((36,73),((((((37,71),128),104),132),85),59)))),((11,(32,125)),(44,100)))),((2,5),(((((6,64),53),(((45,102),119),((101,120),133))),39),((40,94),(68,76))))),(((16,43),(93,130)),135)),56),((47,72),92));
 145: 1 -11764.77344 -12130.51211 (0,((((((((((1,107),118),95),(25,(50,112))),((3,65),((((51,54),117),86),126))),(((((4,7),113),17),(18,38)),((19,89),(42,(74,109))))),((((((((((((((((((8,28),131),(20,136)),41),(23,77)),((70,83),(90,137))),((((((12,(96,129)),46),((29,79),115)),((((26,62),110),98),103)),(35,61)),((57,78),123))),(81,82)),(((48,63),(105,108)),(80,134))),(10,60)),111),((((((9,(52,69)),(22,30)),(((21,49),(91,116)),(27,106))),97),(14,24)),122)),(66,75)),55),((((13,127),114),(34,88)),99)),124),(((31,58),((33,84),(87,121))),((36,73),((((((37,71),128),132),104),85),59)))),(((11,(32,125)),(44,100)),(15,67)))),((2,5),(((((6,64),53),(((45,102),119),((101,120),133))),39),((40,94),(68,76))))),(((16,43),(93,130)),135)),56),((47,92),72));
 146: 2 -11551.18164 -12124.49145 (0,(((((((((((((1,107),118),95),(25,(50,112))),(((3,65),126),(((51,54),117),86))),(((((4,7),113),17),(18,38)),((19,89),(42,(74,109))))),((((((((((((((((((8,28),((20,136),131)),41),(23,77)),((70,83),(90,137))),((((((12,46),(96,129)),((29,79),115)),((((26,62),98),110),103)),(35,61)),((57,123),78))),(81,82)),(10,60)),((48,63),((80,134),(105,108)))),111),(66,75)),(((((9,(52,69)),(22,30)),((((21,49),(27,106)),(91,116)),97)),122),(14,24))),55),((((13,127),114),(34,88)),99)),124),(15,67)),(((31,58),(((33,84),121),87)),((36,73),((((((37,71),128),132),104),85),59)))),((11,(32,125)),(44,100)))),(((((6,64),53),(((45,102),119),(101,(120,133)))),39),((40,94),(68,76)))),(2,5)),(((16,43),135),(93,130))),56),47),92),72);
 147: 1 -12332.23438 -12121.45008 (0,((((((((((1,107),118),95),(25,(50,112))),((3,65),((((51,54),117),86),126))),(((((4,113),7),17),(18,38)),((19,89),(42,(74,109))))),((((((((((((((((((((((8,131),28),(20,136)),41),(23,77)),((70,83),(90,137))),((((12,(46,(96,129))),((29,79),115)),(((((26,62),110),98),103),(35,61))),((57,123),78))),(81,82)),(10,60)),(105,108)),((48,63),(80,134))),111),122),((14,24),97)),(66,75)),(((9,(52,69)),(22,30)),(((21,49),(91,116)),(27,106)))),55),((((13,127),114),(34,88)),99)),124),(15,67)),(((31,58),(((33,84),121),87)),((36,((((((37,71),128),104),132),85),59)),73))),((11,(32,125)),(44,100)))),((2,5),(((((6,64),53),(((45,102),119),((101,120),133))),39),((40,94),(68,76))))),(((16,43),(93,130)),135)),56),((47,72),92));
 148: 1 -12511.69043 -12123.41156 (0,((((((((((1,107),118),95),(25,(50,112))),((3,65),((((51,117),54),86),126))),(((((4,113),7),17),(18,38)),((19,89),(42,(74,109))))),((((((((((((((((((8,(28,131)),(20,136)),41),(23,77)),((70,83),(90,137))),((((12,(46,(96,129))),((29,79),115)),((57,78),123)),(((((26,62),110),98),103),(35,61)))),(81,82)),(10,60)),(105,108)),((48,63),(80,134))),111),(((((9,69),52),(22,30)),((((21,49),(91,116)),(27,106)),122)),((14,24),97))),(66,75)),55),((((13,127),114),(34,88)),99)),124),(15,67)),((((11,32),125),(44,100)),(((31,58),(((33,84),121),87)),((36,73),((((((37,71),128),132),104),85),59)))))),(((((6,64),53),(((45,102),119),((101,133),120))),39),((40,94),(68,76)))),(2,5)),((((16,43),(93,130)),135),56)),((47,72),92));
 149: 3 -11787.61328 -12117.49298 (0,(((((((((((1,107),118),95),(25,(50,112))),((3,65),((((51,54),117),86),126))),(((((4,113),7),17),(18,38)),((19,89),(42,(74,109))))),((((((((((((((((((((8,28),131),(20,136)),41),(23,77)),((70,83),(90,137))),(((12,(46,(96,129))),((29,79),115)),((((((26,62),98),110),103),(35,61)),(57,(78,123))))),(81,82)),(10,60)),(105,108)),((48,63),(80,134))),111),((((9,(52,69)),(22,30)),((((21,49),(91,116)),(27,106)),122)),((14,24),97))),(66,75)),55),((((13,127),114),(34,88)),99)),124),(15,67)),(((31,58),(((33,84),121),87)),((36,73),((((((37,71),128),104),132),85),59)))),((11,(32,125)),(44,100)))),(((((6,64),53),(((45,102),119),((101,120),133))),39),((40,94),(68,76)))),(2,5)),(((16,43),(93,130)),135)),56),((47,72),92));
 150: 2 -12159.51758 -12120.53686 (0,((((((((((1,107),118),95),(25,(50,112))),((3,65),((((51,117),54),86),126))),(((((4,7),113),17),(18,38)),((19,89),(42,(74,109))))),(((((((((((((((((((((8,28),131),(20,136)),41),(23,77)),((70,83),(90,137))),((((12,46),(96,129)),((29,79),115)),(((((26,62),(98,110)),103),(35,61)),((57,78),123)))),(81,82)),(10,60)),(105,108)),((48,63),(80,134))),111),(((14,24),97),122)),((((9,52),69),(22,30)),(((21,49),(91,116)),(27,106)))),(66,75)),55),((((13,127),114),(34,88)),99)),124),(15,67)),(((31,58),(((33,84),121),87)),((36,73),((((((37,71),128),132),104),85),59)))),((11,(32,125)),(44,100)))),((2,5),(((((6,64),53),(((45,102),119),((101,120),133))),39),((40,94),(68,76))))),(((16,43),135),(93,130))),56),((47,72),92));
 151: 1 -10976.76758 -12125.68354 (0,(((((((((((1,107),118),95),(25,(50,112))),((3,65),((((51,54),117),86),126))),((((((4,113),7),17),18),38),((19,89),(42,(74,109))))),(((((((((((((((((((8,131),28),(20,136)),41),(23,77)),((70,83),(90,137))),((((12,(46,(96,129))),((29,79),115)),(((((26,62),110),98),103),(35,61))),((57,123),78))),(81,82)),(10,60)),(105,108)),((48,63),(80,134))),111),((((((13,127),114),(34,88)),99),55),(66,75))),(((9,(52,69)),(22,30)),((((21,49),(91,116)),(27,106)),122))),((14,24),97)),124),(15,67)),(((31,58),((33,84),(87,121))),((36,73),((((((37,71),128),132),104),85),59)))),((11,(32,125)),(44,100)))),(((((6,64),53),(((45,102),119),((101,133),120))),39),((40,94),(68,76)))),(2,5)),(((16,43),(93,130)),135)),56),((47,72),92));
 152: 6 -12258.07227 -12123.36123 (0,(((((((((((1,107),118),95),(25,(50,112))),((3,65),((((51,117),54),86),126))),(((((4,113),7),17),(18,38)),((19,89),(42,(74,109))))),(((((((((((((((((8,28),131),(20,136)),41),(23,77)),((70,83),(90,137))),((((12,(46,(96,129))),((29,79),115)),((((26,62),(98,110)),103),(35,61))),((57,123),78))),(81,82)),(10,60)),(105,108)),((48,63),(80,134))),111),((14,24),97)),((((9,52),69),(22,30)),((((21,49),(91,116)),(27,106)),122))),((((((13,127),114),(34,88)),99),(66,75)),55)),124),((((11,(32,125)),(44,100)),(15,67)),(((31,58),((33,84),(87,121))),((36,73),((((((37,71),128),104),132),85),59)))))),(((((6,64),53),(((45,102),119),((101,120),133))),39),((40,94),(68,76)))),(2,5)),(((16,43),135),(93,130))),56),((47,92),72));
 153: 1 -11898.81445 -12126.72484 (0,(((((((((((((1,107),118),95),(25,(50,112))),(((3,65),126),(((51,54),117),86))),((((((((((((((((((8,28),((20,136),131)),41),(23,77)),((70,83),(90,137))),(((((12,46),(96,129)),((29,79),115)),(((((26,62),98),110),103),(35,61))),((57,123),78))),(81,82)),(10,60)),((48,63),((80,134),(105,108)))),111),(66,75)),(((((9,(52,69)),(22,30)),((((21,49),(27,106)),(91,116)),97)),122),(14,24))),55),((((13,127),114),(34,88)),99)),124),(15,67)),(((31,58),(((33,84),121),87)),((36,73),((((((37,71),128),132),104),85),59)))),((11,(32,125)),(44,100)))),(((((4,7),113),17),(18,38)),((19,89),(42,(74,109))))),(((((6,64),53),(((45,102),119),(101,(120,133)))),39),((40,94),(68,76)))),(2,5)),(((16,43),135),(93,130))),56),47),92),72);
 154: 4 -12017.96191 -12125.3151 (0,((((((((((((1,107),118),95),(25,(50,112))),((3,65),(((51,(54,117)),86),126))),((((((((((((((((((8,(28,131)),(20,136)),41),(23,77)),((70,83),(90,137))),(((((12,(96,129)),46),((29,79),115)),(((((26,62),110),98),103),(35,61))),(57,(78,123)))),(81,82)),(10,60)),(105,108)),((48,63),(80,134))),111),(((((9,69),52),(22,30)),(((14,24),97),(((21,49),(27,106)),(91,116)))),122)),(66,75)),((((13,127),114),(34,88)),99)),55),124),(15,67)),((11,(32,125)),(44,100)))),((((((4,113),7),17),(18,38)),((19,89),(42,(74,109)))),(((31,58),(((33,84),121),87)),((36,73),((((((37,71),128),132),104),85),59))))),(((((6,64),53),(((45,102),119),((101,133),120))),39),((40,94),(68,76)))),(2,5)),(93,130)),((16,43),135)),56),((47,72),92));
 155: 1 -12148.72266 -12125.02649 (0,((((((((((((1,107),118),95),(25,(50,112))),((3,65),((((51,117),54),86),126))),(((((4,113),7),17),(18,38)),((19,89),(42,(74,109))))),(((((((((((((((((((8,28),131),(20,136)),41),(23,77)),((70,83),(90,137))),(((((12,(96,129)),46),((29,79),115)),((((26,62),(98,110)),103),(35,61))),((57,123),78))),(81,82)),(10,60)),((48,63),((80,134),(105,108)))),111),((((((13,127),114),(34,88)),99),55),(66,75))),122),((((9,52),69),(22,30)),(((21,49),(91,116)),(27,106)))),((14,24),97)),124),(15,67)),(((31,58),(((33,84),121),87)),((36,73),((((((37,71),128),132),104),85),59)))),((11,(32,125)),(44,100)))),((2,5),(((((6,64),53),(((45,102),119),((101,120),133))),39),((40,94),(68,76))))),(((16,43),(93,130)),135)),56),92),72),47);
 156: 2 -11759.47852 -12124.48791 (0,((((((((((((1,107),118),95),(25,(50,112))),((3,65),((((51,54),117),86),126))),(((((4,7),113),17),(18,38)),((19,89),(42,(74,109))))),(((((((((((((((((((8,28),131),(20,136)),41),(23,77)),((70,83),(90,137))),((((12,(46,(96,129))),((29,79),115)),(((((26,62),110),98),103),(35,61))),((57,123),78))),(81,82)),(10,60)),(105,108)),((48,63),(80,134))),111),((((((9,(52,69)),(22,30)),(((21,49),(91,116)),(27,106))),97),(14,24)),122)),(66,75)),55),((((13,127),114),(34,88)),99)),124),(((31,58),((33,84),(87,121))),((36,73),((((((37,71),128),132),104),85),59)))),(((11,(32,125)),(44,100)),(15,67)))),(((((6,64),53),(39,((40,94),(68,76)))),((45,102),119)),((101,120),133))),(2,5)),(93,130)),((16,43),135)),56),((47,72),92));
 157: 1 -12180.3291 -12125.90644 (0,(((((((((((1,107),118),95),(25,(50,112))),((3,65),((((51,54),117),86),126))),(((((4,113),7),17),(18,38)),((19,89),(42,(74,109))))),((((((((((((((((((8,28),131),(20,136)),41),(23,77)),((70,83),(90,137))),((((12,(46,(96,129))),((29,79),115)),(((((26,62),110),98),103),(35,61))),((57,78),123))),(81,82)),(10,60)),(105,108)),((48,63),(80,134))),111),(((((((9,52),69),(22,30)),(((21,49),(27,106)),(91,116))),97),(14,24)),122)),(66,75)),(55,124)),((((13,127),114),(34,88)),99)),(((31,58),(((33,84),121),87)),((36,73),((((((37,71),128),132),104),85),59)))),(((11,(32,125)),(44,100)),(15,67)))),((2,5),((6,64),(((39,((40,94),(68,76))),(((45,102),119),((101,120),133))),53)))),(93,130)),((16,43),135)),56),((47,72),92));
 158: 3 -12344.94531 -12125.42696 (0,((((((((((1,107),118),95),(25,(50,112))),((3,65),((((51,54),117),86),126))),(((((4,7),113),17),(18,38)),((19,89),(42,(74,109))))),((((((((((((((((((((8,131),28),(20,136)),41),(23,77)),((70,83),(90,137))),(((((12,46),(96,129)),((29,79),115)),((((26,62),(98,110)),103),(35,61))),((57,78),123))),(81,82)),(10,60)),(105,108)),((48,63),(80,134))),111),(66,75)),(((((21,49),(91,116)),(27,106)),55),122)),((((9,52),69),(22,30)),((((13,127),114),(34,88)),99))),((14,24),97)),124),(15,67)),(((31,58),(((33,84),121),87)),((36,73),((((((37,71),104),128),132),85),59)))),((11,(32,125)),(44,100)))),((2,5),(((((6,64),53),(((45,102),119),((101,120),133))),39),((40,94),(68,76))))),(((16,43),(93,130)),135)),56),((47,72),92));
 159: 1 -11748.91992 -12150.31037 (0,((((((((((((1,107),118),95),(25,(50,112))),((3,65),((((51,54),117),86),126))),(((((4,7),113),17),(18,38)),((19,89),(42,(74,109))))),(((((((((((((((((((8,131),28),(20,136)),41),(23,77)),((70,83),(90,137))),((((((12,46),(96,129)),(29,(79,115))),((((26,62),110),98),103)),(35,61)),((57,78),123))),(81,82)),(10,60)),((80,134),(105,108))),(48,63)),((((((13,114),127),(34,88)),99),55),(66,75))),111),122),(((9,(52,69)),(22,30)),(((21,49),(91,116)),(27,106)))),((14,24),97)),124),(15,67)),((((11,32),125),(44,100)),(((31,58),(((33,84),121),87)),(((36,73),59),(((((37,71),128),104),132),85)))))),((2,5),(((((6,64),53),39),(((45,102),119),(101,(120,133)))),((40,94),(68,76))))),(((16,43),135),(93,130))),56),72),92),47);
 160: 1 -12446.17773 -12122.20387 (0,((((((((((1,107),118),95),(25,(50,112))),((3,65),((((51,54),117),86),126))),(((((4,7),113),17),(18,38)),((19,89),(42,(74,109))))),(((((((((((((((((((((((8,28),131),(20,136)),41),(23,77)),((70,83),(90,137))),(35,61)),((((26,62),110),98),103)),(((12,46),(96,129)),((29,79),115))),((57,123),78)),(81,82)),(10,60)),(105,108)),((48,63),(80,134))),111),(66,75)),((14,24),97)),(((9,(52,69)),(22,30)),(((21,49),(91,116)),(27,106)))),122),(55,124)),((((13,127),114),(34,88)),99)),(((31,58),(((33,84),121),87)),((36,((((((37,71),128),104),132),85),59)),73))),(((11,(32,125)),(44,100)),(15,67)))),((2,5),(((((6,64),53),(((45,102),119),((101,120),133))),39),((40,94),(68,76))))),(((16,43),135),(93,130))),56),((47,72),92));
 161: 2 -12139.15039 -12136.57309 (0,(((((((((((1,107),118),95),(25,(50,112))),((3,65),((((51,54),117),86),126))),(((((4,7),113),17),(18,38)),((19,89),(42,(74,109))))),(((((((((((((((((((8,28),131),(20,136)),41),(23,77)),((70,83),(90,137))),(((((12,(96,129)),46),((29,79),115)),(((((26,62),110),98),103),(35,61))),((57,78),123))),(81,82)),(10,60)),(105,108)),((48,(80,134)),63)),111),((((((9,(52,69)),(22,30)),(((21,49),(91,116)),(27,106))),97),(14,24)),122)),(66,75)),55),((((13,127),114),(34,88)),99)),124),(((31,58),((33,84),(87,121))),((36,73),((((((37,71),128),132),104),85),59)))),(((11,(32,125)),(44,100)),(15,67)))),(((((6,64),53),(((45,102),119),((101,120),133))),39),((40,94),(68,76)))),(2,5)),(((16,43),(93,130)),135)),56),((47,92),72));
 162: 1 -12725.76855 -12132.35843 (0,((((((((((1,107),118),95),(25,(50,112))),((3,65),((((51,54),117),86),126))),(((((4,7),113),17),(18,38)),((19,89),(42,(74,109))))),((((((((((((((((((8,28),((20,136),131)),41),(23,77)),((70,83),(90,137))),(((((12,46),(96,129)),((29,79),115)),((((26,62),(98,110)),103),(35,61))),((57,78),123))),(81,82)),(10,60)),((48,63),((80,134),(105,108)))),111),((((9,(52,69)),(22,30)),(((14,24),97),(((21,49),(27,106)),(91,116)))),122)),(66,75)),((((13,114),127),(34,88)),99)),55),124),(15,67)),(((31,58),(((33,84),121),87)),((36,73),((((((37,71),128),132),104),85),59)))),((11,(32,125)),(44,100)))),((2,5),((6,64),(((39,((40,94),(68,76))),(((45,102),119),((101,120),133))),53)))),(((16,43),(93,130)),135)),56),(47,(72,92)));
 163: 1 -12485.92773 -12116.74479 (0,((((((((((1,107),118),95),(25,(50,112))),((3,65),((((51,54),117),86),126))),(((((4,113),7),17),(18,38)),((19,89),(42,(74,109))))),(((((((((((((((((((8,28),131),(20,136)),41),(23,77)),((70,83),(90,137))),(((((12,(96,129)),46),((29,79),115)),((((26,62),(98,110)),103),(35,61))),((57,78),123))),(81,82)),(10,60)),((48,63),(80,134))),(105,108)),111),(((((((9,52),69),(22,30)),(((21,49),(91,116)),(27,106))),97),(14,24)),122)),(66,75)),55),((((13,127),114),(34,88)),99)),124),(((31,58),(((33,84),121),87)),((36,((((((37,71),128),104),132),85),59)),73))),(((11,(32,125)),(44,100)),(15,67)))),((2,5),(((((6,64),53),(((45,102),119),((101,133),120))),39),((40,94),(68,76))))),(((16,43),(93,130)),135)),56),((47,72),92));
 164: 2 -11824.01367 -12117.76139 (0,(((((((((((1,107),118),95),(25,(50,112))),((3,65),((((51,117),54),86),126))),(((((4,113),7),17),(18,38)),((19,89),(42,(74,109))))),((((((((((((((((((8,131),28),(20,136)),41),(23,77)),((70,83),(90,137))),((((((12,46),(96,129)),((29,79),115)),(((26,62),(98,110)),103)),(35,61)),((57,123),78))),(81,82)),(10,60)),(((48,63),(80,134)),(105,108))),111),(((((((9,52),69),(22,30)),(((21,49),(91,116)),(27,106))),97),(14,24)),122)),(66,75)),55),((((13,127),114),(34,88)),99)),124),(((31,58),((33,84),(87,121))),((36,((((((37,71),128),104),132),85),59)),73))),((((11,32),125),(44,100)),(15,67)))),(((((6,64),53),(((45,102),119),((101,120),133))),39),((40,94),(68,76)))),(2,5)),(((16,43),135),(93,130))),56),((47,72),92));
 165: 4 -11809.48438 -12120.47875 (0,(((((((((((1,107),118),95),(25,(50,112))),((3,65),((((51,54),117),86),126))),(((((4,113),7),17),(18,38)),((19,89),(42,(74,109))))),(((((((((((((((((((8,28),131),(20,136)),41),(23,77)),((70,83),(90,137))),(((12,(46,(96,129))),((29,79),115)),((((((26,62),110),98),103),(35,61)),((57,78),123)))),(81,82)),(10,60)),(105,108)),((48,63),(80,134))),111),((14,24),97)),((((9,52),69),(22,30)),((((21,49),(91,116)),(27,106)),122))),(((((13,127),114),(34,88)),99),(66,75))),55),124),(((31,58),(((33,84),121),87)),(36,(((((((37,71),128),132),104),85),59),73)))),(((11,(32,125)),(44,100)),(15,67)))),(((((6,64),53),(((45,102),119),((101,120),133))),39),((40,94),(68,76)))),(2,5)),(((16,43),135),(93,130))),56),((47,72),92));
 166: 1 -12959.96387 -12120.50209 (0,(((((((((((1,107),118),95),(25,(50,112))),((3,65),((((51,54),117),86),126))),(((((4,113),7),17),(18,38)),((19,89),(42,(74,109))))),(((((((((((((((((((8,131),28),(20,136)),41),(23,77)),((70,83),(90,137))),(((12,(46,(96,129))),((29,79),115)),((((((26,62),110),98),103),(35,61)),((57,123),78)))),(81,82)),(10,60)),(105,108)),((48,63),(80,134))),111),((((((13,127),114),(34,88)),99),(66,75)),55)),(((9,(52,69)),(22,30)),((((21,49),(91,116)),(27,106)),122))),((14,24),97)),124),(15,67)),(((31,58),((33,84),(87,121))),((36,73),((((((37,71),128),132),104),85),59)))),((11,(32,125)),(44,100)))),(((((6,64),53),(((45,102),119),((101,133),120))),39),((40,94),(68,76)))),(2,5)),(((16,43),(93,130)),135)),56),((47,72),92));
 167: 2 -11683.68652 -12122.36437 (0,((((((((((1,107),118),95),(25,(50,112))),((3,65),((((51,54),117),86),126))),(((((4,7),113),17),(18,38)),((19,89),(42,(74,109))))),(((((((((((((((((((((8,28),131),(20,136)),41),(23,77)),((70,83),(90,137))),((((12,46),(96,129)),((29,79),115)),(((((26,62),(98,110)),103),(35,61)),((57,123),78)))),(81,82)),(10,60)),(105,108)),((48,63),(80,134))),111),122),((((9,(52,69)),(22,30)),97),(((21,49),(91,116)),(27,106)))),(14,24)),(66,75)),55),((((13,127),114),(34,88)),99)),124),(((31,58),((33,84),(87,121))),((36,((((((37,71),128),132),104),85),59)),73))),((((11,32),125),(44,100)),(15,67)))),((2,5),(((((6,64),53),(((45,102),119),((101,120),133))),39),((40,94),(68,76))))),(((16,43),(93,130)),135)),56),((47,72),92));
 168: 1 -12109.47656 -12119.09445 (0,((((((((((1,107),118),95),(25,(50,112))),((3,65),((((51,54),117),86),126))),((((4,(7,113)),17),(18,38)),((19,89),(42,(74,109))))),((((((((((((((((((((8,28),131),(20,136)),41),(23,77)),((70,83),(90,137))),((((12,(46,(96,129))),((29,79),115)),(((((26,62),110),98),103),(35,61))),((57,78),123))),(81,82)),(10,60)),(105,108)),((48,63),(80,134))),111),(((((((9,69),52),(22,30)),(((21,49),(91,116)),(27,106))),97),(14,24)),122)),(66,75)),55),((((13,127),114),(34,88)),99)),124),(15,67)),(((31,58),((33,84),(87,121))),((36,73),((((((37,71),128),132),104),85),59)))),((11,(32,125)),(44,100)))),(((((6,64),53),(((45,102),119),((101,120),133))),39),((40,94),(68,76)))),(2,5)),((((16,43),(93,130)),135),56)),((47,72),92));
 169: 1 -12123.95312 -12125.38549 (0,(((((((((((1,107),118),95),(25,(50,112))),((3,65),((((51,54),117),86),126))),(((((4,113),7),17),(18,38)),((19,89),(42,(74,109))))),((((((((((((((((((((8,28),131),(20,136)),41),(23,77)),((70,83),(90,137))),((((12,(46,(96,129))),((29,79),115)),(((((26,62),110),98),103),(35,61))),((57,78),123))),(81,82)),(10,60)),(105,108)),((48,63),(80,134))),111),(14,24)),97),((((9,52),69),(22,30)),((((21,49),(91,116)),(27,106)),122))),(((((13,127),114),(34,88)),99),(66,75))),55),124),(((31,58),(((33,84),121),87)),(36,(((((((37,71),128),132),104),85),59),73)))),(((11,(32,125)),(44,100)),(15,67)))),(((((6,64),53),(((45,102),119),((101,120),133))),39),((40,94),(68,76)))),(2,5)),(((16,43),135),(93,130))),56),((47,72),92));
 170: 1 -12135.01172 -12121.74238 (0,((((((((((((1,107),118),95),(25,(50,112))),((3,65),((((51,117),54),86),126))),(((((4,113),7),17),(18,38)),((19,89),(42,(74,109))))),(((((((((((((((((8,131),28),(20,136)),41),(23,77)),((70,83),(90,137))),(((((12,46),(96,129)),((29,79),115)),((((26,62),(98,110)),103),(35,61))),((57,123),78))),(81,82)),(10,60)),(((48,63),(80,134)),(105,108))),111),(((((((9,52),69),(22,30)),(((21,49),(91,116)),(27,106))),97),(14,24)),122)),(66,75)),55),((((13,127),114),(34,88)),99)),124),(((31,58),((33,84),(87,121))),((36,((((((37,71),128),104),132),85),59)),73)))),((((11,32),125),(44,100)),(15,67))),(((((6,64),53),(((45,102),119),((101,120),133))),39),((40,94),(68,76)))),(2,5)),(((16,43),135),(93,130))),56),((47,72),92));
 171: 1 -11498.8125 -12131.94929 (0,((((((((((1,107),118),95),(25,(50,112))),((3,65),((((51,117),54),86),126))),(((((((((((((((((((8,28),131),(20,136)),41),(23,77)),((70,83),(90,137))),(((((12,46),(96,129)),((29,79),115)),((((26,62),(98,110)),103),(35,61))),(57,(78,123)))),(81,82)),(10,60)),(105,108)),((48,63),(80,134))),111),(((((((9,52),69),(22,30)),(((21,49),(91,116)),(27,106))),97),(14,24)),122)),(66,75)),(((33,84),(87,121)),55)),((((13,127),114),(34,88)),99)),124),((31,58),(36,(((((((37,71),128),132),104),85),59),73)))),((((11,32),125),(44,100)),(15,67)))),(((((4,7),113),17),(18,38)),((19,89),(42,(74,109))))),((2,5),(((((6,64),53),(((45,102),119),((101,120),133))),39),((40,94),(68,76))))),(((16,43),135),(93,130))),56),((47,72),92));
 172: 3 -12623.48047 -12122.79301 (0,((((((((((1,107),118),95),(25,(50,112))),((3,65),((((51,54),117),86),126))),(((((4,7),113),17),(18,38)),((19,89),(42,(74,109))))),((((((((((((((((((((8,131),28),(20,136)),41),(23,77)),((70,83),(90,137))),(((((12,46),(96,129)),((29,79),115)),((((26,62),(98,110)),103),(35,61))),((57,78),123))),(81,82)),(10,60)),(105,108)),((48,63),(80,134))),111),(66,75)),(((((21,49),(91,116)),(27,106)),55),122)),((((9,52),69),(22,30)),((((13,127),114),(34,88)),99))),((14,24),97)),124),(15,67)),(((31,58),(((33,84),121),87)),((36,73),((((((37,71),128),104),132),85),59)))),((11,(32,125)),(44,100)))),((2,5),(((((6,64),53),(((45,102),119),((101,120),133))),39),((40,94),(68,76))))),56),(((16,43),(93,130)),135)),((47,72),92));
 173: 1 -12272.0957 -12146.7976 (0,(((((((((((1,107),118),95),(25,(50,112))),((3,65),((((51,54),117),86),126))),((((4,(7,113)),17),(18,38)),((19,89),((42,74),109)))),((((((((((((((((((8,(((20,136),28),131)),41),(23,77)),((70,83),(90,137))),(((((12,(96,129)),46),(29,(79,115))),(((((26,62),110),98),103),(35,61))),((57,123),78))),(81,82)),(10,60)),((80,134),(105,108))),(48,63)),111),(66,75)),122),(((9,(52,69)),(22,30)),(((13,127),114),((34,88),99)))),((((21,49),(91,116)),(27,106)),55)),((14,24),97)),124),(15,67)),((((11,125),32),(44,100)),(((31,58),(((33,84),121),87)),(((36,73),59),(((((37,71),128),132),104),85)))))),((2,5),(((((6,64),53),39),(((45,102),119),(101,(120,133)))),((40,94),(68,76))))),(((16,43),135),(93,130))),56),92),(47,72));
 174: 3 -11252.05371 -12123.67511 (0,(((((((((((1,107),118),95),(25,(50,112))),((3,65),((((51,54),117),86),126))),(((((4,7),113),17),(18,38)),((19,89),(42,(74,109))))),(((((((((((((((((((((((((8,131),28),(20,136)),41),(23,77)),((70,83),(90,137))),(35,61)),((((26,62),98),110),103)),(((12,46),(96,129)),((29,79),115))),((57,78),123)),(81,82)),(10,60)),(105,108)),((48,63),(80,134))),111),122),(66,75)),((14,24),97)),(((9,(52,69)),(22,30)),(((21,49),(91,116)),(27,106)))),((((13,127),114),(34,88)),99)),55),124),(15,67)),((11,32),((44,100),125))),(((31,58),((33,84),(87,121))),((36,73),((((((37,71),128),132),104),85),59))))),(((((6,64),53),(((45,102),119),((101,133),120))),39),((40,94),(68,76)))),(2,5)),(((16,43),(93,130)),135)),56),((47,72),92));
 175: 2 -12242.0752 -12120.54383 (0,(((((((((((1,107),118),95),(25,(50,112))),((3,65),((((51,54),117),86),126))),(((((4,113),7),17),(18,38)),((19,89),(42,(74,109))))),(((((((((((((((((((8,28),131),(20,136)),41),(23,77)),((70,83),(90,137))),(((12,(46,(96,129))),((29,79),115)),((((((26,62),110),98),103),(35,61)),((57,78),123)))),(81,82)),(10,60)),(105,108)),((48,63),(80,134))),111),((14,24),97)),((((9,52),69),(22,30)),((((21,49),(91,116)),(27,106)),122))),(((((13,127),114),(34,88)),99),(66,75))),55),124),(((31,58),(((33,84),121),87)),(36,(((((((37,71),128),132),104),85),59),73)))),(((11,(32,125)),(44,100)),(15,67)))),(((((6,64),53),(((45,102),119),((101,120),133))),39),((40,94),(68,76)))),(2,5)),(((16,43),135),(93,130))),56),((47,72),92));
 176: 1 -11973.23242 -12123.09484 (0,((((((((((1,107),118),95),(25,(50,112))),((3,65),((((51,54),117),86),126))),((((4,(7,113)),17),(18,38)),((19,89),(42,(74,109))))),((((((((((((((((((8,131),((20,136),28)),41),(23,77)),((70,83),(90,137))),(((((12,(96,129)),46),((29,79),115)),(((((26,62),98),110),103),(35,61))),((57,123),78))),(81,82)),(10,60)),(((48,63),(80,134)),(105,108))),111),(66,75)),(((((21,49),(91,116)),(27,106)),122),55)),(((9,(52,69)),(22,30)),((((13,127),114),(34,88)),99))),((14,24),97)),124),(15,67)),(((31,58),(((33,84),121),87)),((36,((((((37,71),128),132),104),85),59)),73))),(((11,32),125),(44,100)))),((2,5),(((((6,64),53),(((45,102),119),((101,120),133))),39),((40,94),(68,76))))),(((16,43),135),(93,130))),56),((47,92),72));
 177: 1 -12001.17578 -12123.12377 (0,((((((((((1,107),118),((25,(50,112)),95)),(((3,65),126),((51,(54,117)),86))),(((((4,7),113),17),(18,38)),((19,89),(42,(74,109))))),(((((((((((((((((((((8,28),131),(20,136)),41),(23,77)),((70,83),(90,137))),((((12,46),(96,129)),((29,79),115)),((((((26,62),110),98),103),(35,61)),((57,123),78)))),(81,82)),(10,60)),(105,108)),((48,63),(80,134))),111),122),((14,24),97)),((((9,69),52),(22,30)),(((21,49),(91,116)),(27,106)))),(66,75)),55),((((13,127),114),(34,88)),99)),124),(((31,58),(((33,84),121),87)),((36,73),((((((37,71),128),132),104),85),59)))),(((11,(32,125)),(44,100)),(15,67)))),(((((6,64),53),(((45,102),119),((101,120),133))),39),((40,94),(68,76)))),(2,5)),(((16,43),135),(93,130))),56),((47,72),92));
 178: 1 -11923.39355 -12134.7121 (0,(((((((((((1,107),118),95),(25,(50,112))),((3,65),((((51,54),117),86),126))),(((((((((((((((((((((8,131),28),(20,136)),41),(23,77)),((70,83),(90,137))),(((((12,46),(96,129)),((29,79),115)),((((26,62),(98,110)),103),(35,61))),((57,123),78))),(81,82)),60),10),(105,108)),((48,63),(80,134))),111),(((((((9,52),69),(22,30)),(((21,49),(91,116)),(27,106))),97),(14,24)),122)),(66,75)),55),((((13,127),114),(34,88)),99)),124),(15,67)),(((31,58),(((33,84),121),87)),((36,73),((((((37,71),128),104),132),85),59)))),((11,(32,125)),(44,100)))),((((4,(7,113)),(18,38)),17),((19,89),(42,(74,109))))),((2,5),((((6,64),53),(39,(((45,102),119),((101,120),133)))),((40,94),(68,76))))),((16,43),(93,130))),135),56),((47,72),92));
 179: 2 -13117.4248 -12128.38272 (0,(((((((((((1,107),118),95),(25,(50,112))),((3,65),((((51,117),54),86),126))),(((((4,7),113),17),(18,38)),((19,89),(42,(74,109))))),((((((((((((((((((8,(28,131)),(20,136)),41),(23,77)),(((((12,(46,(96,129))),((29,79),115)),((((26,62),(98,110)),103),(35,61))),((57,78),123)),((70,83),(90,137)))),(81,82)),(10,60)),(105,108)),((48,63),(80,134))),111),(((((9,(52,69)),(22,30)),(((21,49),(91,116)),(27,106))),122),((14,24),97))),(66,75)),55),((((13,127),114),(34,88)),99)),124),((31,58),((33,84),(87,121)))),((36,((((((37,71),128),132),104),85),59)),73)),(((11,(32,125)),(44,100)),(15,67)))),(((((6,64),53),(((45,102),119),((101,133),120))),39),((40,94),(68,76)))),(2,5)),(((16,43),135),(93,130))),56),((47,72),92));
 180: 1 -13143.96875 -12121.51844 (0,((((((((((1,107),118),95),(25,(50,112))),(((3,65),(((51,54),117),86)),126)),(((((4,7),113),17),(18,38)),((19,89),(42,(74,109))))),((((((((((((((((((((8,131),28),(20,136)),41),(23,77)),((70,83),(90,137))),((((12,46),(96,129)),((29,79),115)),((((((26,62),110),98),103),(35,61)),((57,78),123)))),(81,82)),60),10),(105,108)),((48,63),(80,134))),111),(((((((9,52),69),(22,30)),(((21,49),(91,116)),(27,106))),97),(14,24)),122)),(66,75)),55),((((13,127),114),(34,88)),99)),124),(((31,58),((33,84),(87,121))),((36,73),((((((37,71),128),104),132),85),59)))),((((11,32),125),(44,100)),(15,67)))),((2,5),(((((6,64),53),(((45,102),119),((101,120),133))),39),((40,94),(68,76))))),(((16,43),135),(93,130))),56),((47,92),72));
 181: 1 -12343.00781 -12123.28374 (0,(((((((((((1,107),118),95),(25,(50,112))),((3,65),((((51,117),54),86),126))),(((((((((((((((((((8,(28,131)),(20,136)),41),(23,77)),((70,83),(90,137))),((((12,(46,(96,129))),((29,79),115)),((((26,62),(98,110)),103),(35,61))),(57,(78,123)))),(81,82)),(10,60)),(105,108)),((48,63),(80,134))),111),((14,24),97)),((((9,69),52),(22,30)),((((21,49),(91,116)),(27,106)),122))),(66,75)),((((13,127),114),(34,88)),99)),55),124),(15,67)),(((11,32),125),(44,100)))),((((((4,113),7),17),(18,38)),((19,89),(42,(74,109)))),(((31,58),(((33,84),121),87)),((36,73),((((((37,71),128),132),104),85),59))))),(((((6,64),53),(((45,102),119),(101,(120,133)))),39),((40,94),(68,76)))),(2,5)),(((16,43),135),(93,130))),56),((47,72),92));
 182: 2 -12136.14844 -12130.46826 (0,((((((((((1,107),118),95),(25,(50,112))),((3,65),(((51,(54,117)),86),126))),(((((4,113),7),17),(18,38)),((19,89),(42,(74,109))))),(((((((((((((((((((8,28),131),(20,136)),41),(23,77)),((70,83),(90,137))),((((12,(46,(96,129))),((29,79),115)),(((((26,62),98),110),103),(35,61))),(57,(78,123)))),(81,82)),(10,60)),((48,63),((80,134),(105,108)))),111),(((((9,69),52),(22,30)),(((14,24),97),(((21,49),(27,106)),(91,116)))),122)),(66,75)),55),((((13,127),114),(34,88)),99)),124),(15,67)),(((31,58),(((33,84),121),87)),((36,((((((37,71),128),104),132),85),59)),73))),(((11,125),32),(44,100)))),((2,5),((6,64),(((39,((40,94),(68,76))),(((45,102),119),((101,120),133))),53)))),(((16,43),135),(93,130))),56),((47,72),92));
 183: 2 -12145.4541 -12120.21517 (0,((((((((((1,107),118),95),(25,(50,112))),((3,65),((((51,54),117),86),126))),(((((4,113),7),17),(18,38)),((19,89),(42,(74,109))))),((((((((((((((((((((8,131),28),(20,136)),41),(23,77)),((70,83),(90,137))),(((((12,(96,129)),46),((29,79),115)),(((((26,62),110),98),103),(35,61))),((57,123),78))),(81,82)),(10,60)),(105,108)),((48,63),(80,134))),111),(((14,24),97),122)),(((9,(52,69)),(22,30)),(((21,49),(91,116)),(27,106)))),(66,75)),55),((((13,127),114),(34,88)),99)),124),(((31,58),((33,84),(87,121))),((36,((((((37,71),128),132),104),85),59)),73))),(((11,(32,125)),(44,100)),(15,67)))),((2,5),(((((6,64),53),(((45,102),119),((101,120),133))),39),((40,94),(68,76))))),56),(((16,43),135),(93,130))),((47,72),92));
 184: 3 -11729.42383 -12117.50709 (0,(((((((((((1,107),118),95),(25,(50,112))),((((3,65),126),86),((51,54),117))),(((((4,113),7),17),(18,38)),((19,89),(42,(74,109))))),(((((((((((((((((((((8,(28,131)),(20,136)),41),(23,77)),((70,83),(90,137))),(35,61)),(((26,62),(98,110)),103)),(((12,(96,129)),46),((29,79),115))),((57,78),123)),(81,82)),(10,60)),(105,108)),((48,63),(80,134))),111),((((((9,52),69),(22,30)),(((21,49),(91,116)),(27,106))),122),((14,24),97))),(66,75)),55),((((13,127),114),(34,88)),99)),124),(((31,58),((33,84),(87,121))),((36,73),((((((37,71),128),132),104),85),59)))),((((11,125),32),(44,100)),(15,67)))),(((((6,64),53),(((45,102),119),((101,120),133))),39),((40,94),(68,76)))),(2,5)),(((16,43),135),(93,130))),56),((47,72),92));
 185: 2 -11961.43555 -12123.01528 (0,(((((((((((1,107),118),95),(25,(50,112))),((3,65),((((51,54),117),86),126))),(((((4,113),7),17),(18,38)),((19,89),(42,(74,109))))),((((((((((((((((((8,28),131),(20,136)),41),(23,77)),((70,83),(90,137))),(((((12,(96,129)),46),((29,79),115)),(((((26,62),110),98),103),(35,61))),((57,123),78))),(81,82)),(10,60)),(105,108)),((48,63),(80,134))),111),((((((9,(52,69)),(22,30)),(((21,49),(91,116)),(27,106))),97),(14,24)),122)),(66,75)),(55,124)),((((13,127),114),(34,88)),99)),(((31,58),((33,84),(87,121))),(36,(((((((37,71),128),104),132),85),59),73)))),((((11,125),32),(44,100)),(15,67)))),((2,5),((((6,64),53),(39,(((45,102),119),((101,120),133)))),((40,94),(68,76))))),(((16,43),135),(93,130))),56),92),(47,72));
 186: 1 -12172.74609 -12142.2767 (0,((((((((((1,107),118),((25,(50,112)),95)),(((3,65),126),(((51,54),117),86))),(((((4,113),7),17),(18,38)),((19,89),(42,(74,109))))),(((((((((((((((((((8,131),28),(20,136)),41),(23,77)),((70,83),(90,137))),(((((12,46),(96,129)),((29,79),115)),((((26,62),(98,110)),103),(35,61))),((57,78),123))),(81,82)),(10,60)),(105,108)),((48,63),(80,134))),111),((((((9,69),52),(22,30)),((((21,49),(91,116)),(27,106)),122)),97),(14,24))),(66,75)),55),((((13,127),114),(34,88)),99)),124),(15,67)),(((31,58),((33,84),(87,121))),((36,((((((37,71),128),132),104),85),59)),73)))),(((((((6,64),53),39),((45,102),119)),((101,120),133)),((40,94),(68,76))),((11,(32,125)),(44,100)))),(2,5)),(((16,43),(93,130)),135)),56),((47,72),92));
 187: 2 -11817.94434 -12118.2462 (0,(((((((((((1,107),118),95),(25,(50,112))),((((3,65),126),((51,54),117)),86)),(((((4,113),7),17),(18,38)),((19,89),(42,(74,109))))),(((((((((((((((((((((8,(28,131)),(20,136)),41),(23,77)),((70,83),(90,137))),(35,61)),(((26,62),(98,110)),103)),(((12,(96,129)),46),((29,79),115))),((57,78),123)),(81,82)),(10,60)),(105,108)),((48,63),(80,134))),111),((((((9,52),69),(22,30)),(((21,49),(91,116)),(27,106))),122),((14,24),97))),(66,75)),55),((((13,127),114),(34,88)),99)),124),(((31,58),((33,84),(87,121))),((36,73),((((((37,71),128),132),104),85),59)))),((((11,125),32),(44,100)),(15,67)))),(((((6,64),53),(((45,102),119),((101,120),133))),39),((40,94),(68,76)))),(2,5)),(((16,43),(93,130)),135)),56),((47,92),72));
 188: 1 -12664.50586 -12126.43607 (0,((((((((((1,107),118),95),(25,(50,112))),((3,65),(((51,(54,117)),86),126))),(((((4,7),113),17),(18,38)),((19,89),(42,(74,109))))),(((((((((((((((((((8,((20,136),28)),131),41),(23,77)),((70,83),(90,137))),(((((12,46),(96,129)),((29,79),115)),((((26,62),(98,110)),103),(35,61))),((57,78),123))),(81,82)),(10,60)),((48,63),((80,134),(105,108)))),111),(66,75)),122),((((21,49),(91,116)),(27,106)),55)),((((9,52),69),(22,30)),((((13,114),127),(34,88)),99))),((14,24),97)),124),(15,67)),(((31,58),(((33,84),121),87)),((36,73),((((((37,71),128),104),132),85),59)))),((11,(32,125)),(44,100)))),((2,5),(((((6,64),53),(((45,102),119),((101,120),133))),39),((40,94),(68,76))))),(((16,43),(93,130)),135)),56),((47,72),92));
 189: 1 -12652.0918 -12132.51907 (0,((((((((((1,107),118),95),(25,(50,112))),((3,65),(((51,(54,117)),86),126))),(((((4,113),7),17),(18,38)),((19,89),(42,(74,109))))),(((((((((((((((((((8,28),131),(20,136)),41),(23,77)),((70,83),(90,137))),((((12,(46,(96,129))),((29,79),115)),(((((26,62),98),110),103),(35,61))),(57,(78,123)))),(81,82)),(((48,63),(80,134)),(105,108))),(10,60)),111),(((((9,69),52),(22,30)),(((14,24),97),(((21,49),(27,106)),(91,116)))),122)),(66,75)),55),((((13,127),114),(34,88)),99)),124),(15,67)),(((31,58),(((33,84),121),87)),((36,((((((37,71),128),104),132),85),59)),73))),(((11,125),32),(44,100)))),((2,5),((6,64),(((39,((40,94),(68,76))),(((45,102),119),((101,120),133))),53)))),(((16,43),135),(93,130))),56),((47,72),92));
 190: 2 -11555.1709 -12121.28038 (0,((((((((((1,107),118),95),(25,(50,112))),((3,65),((((51,54),117),86),126))),((((4,(7,113)),17),(18,38)),((19,89),(42,(74,109))))),((((((((((((((((((((8,28),131),(20,136)),41),(23,77)),((70,83),(90,137))),((((12,(96,129)),46),((29,79),115)),((((((26,62),98),110),103),(35,61)),((57,123),78)))),(81,82)),(10,60)),(105,108)),((48,63),(80,134))),111),(66,75)),(((((21,49),(91,116)),(27,106)),55),122)),(((9,(52,69)),(22,30)),((((13,127),114),(34,88)),99))),((14,24),97)),124),(15,67)),(((31,58),(((33,84),121),87)),((36,((((((37,71),128),132),104),85),59)),73))),(((11,32),125),(44,100)))),((2,5),(((((6,64),53),(((45,102),119),((101,120),133))),39),((40,94),(68,76))))),(((16,43),135),(93,130))),56),((47,92),72));
 191: 2 -12668.80469 -12130.9717 (0,((((((((((1,107),118),95),(25,(50,112))),((3,65),((((51,54),117),86),126))),(((((((((((((((((((8,131),28),(20,136)),41),(23,77)),((70,83),(90,137))),(((((12,(96,129)),46),((29,79),115)),((((26,62),(98,110)),103),(35,61))),((57,78),123))),(81,82)),(10,60)),((48,63),((80,134),(105,108)))),111),((((9,(52,69)),(22,30)),(((14,24),97),(((21,49),(27,106)),(91,116)))),122)),(66,75)),((((13,127),114),(34,88)),99)),55),124),(15,67)),(((31,58),(((33,84),121),87)),(((36,73),59),(((((37,71),128),104),132),85)))),((11,(32,125)),(44,100)))),(((((4,113),7),17),(18,38)),((19,89),(42,(74,109))))),((2,5),(((((6,64),53),(((45,102),119),(101,(120,133)))),39),((40,94),(68,76))))),(((16,43),(93,130)),135)),56),((47,72),92));
 192: 2 -11481.47949 -12118.61299 (0,((((((((((((1,107),118),95),(25,(50,112))),((3,65),((((51,54),117),86),126))),(((((4,7),113),17),(18,38)),((19,89),(42,(74,109))))),(((((((((((((((((((((((8,28),131),(20,136)),41),(23,77)),((70,83),(90,137))),(35,61)),(((26,62),(98,110)),103)),(((12,46),(96,129)),((29,79),115))),((57,78),123)),(81,82)),(10,60)),(105,108)),((48,63),(80,134))),111),((((((9,(52,69)),(22,30)),(((21,49),(91,116)),(27,106))),97),(14,24)),122)),(66,75)),55),((((13,127),114),(34,88)),99)),124),(15,67)),(((31,58),(((33,84),121),87)),((36,73),((((((37,71),128),132),104),85),59)))),((11,(32,125)),(44,100)))),(((((6,64),53),(((45,102),119),((101,120),133))),39),((40,94),(68,76)))),(2,5)),((16,43),(93,130))),135),56),((47,72),92));
 193: 1 -12612.66797 -12122.70984 (0,(((((((((((1,107),118),95),(25,(50,112))),((3,65),((((51,54),117),86),126))),(((((4,7),113),17),(18,38)),((19,89),(42,(74,109))))),(((((((((((((((((((8,28),131),(20,136)),41),(23,77)),((70,83),(90,137))),(((((12,46),(96,129)),((29,79),115)),((((26,62),(98,110)),103),(35,61))),((57,78),123))),(81,82)),(10,60)),(105,108)),((48,63),(80,134))),111),((((9,69),52),(22,30)),((((21,49),(91,116)),(27,106)),122))),((((((13,127),114),(34,88)),99),(66,75)),55)),((14,24),97)),124),(15,67)),(((31,58),((33,84),(87,121))),(36,(((((((37,71),128),104),132),85),59),73)))),((11,(32,125)),(44,100)))),(((((6,64),53),(((45,102),119),((101,120),133))),39),((40,94),(68,76)))),(2,5)),(((16,43),(93,130)),135)),56),((47,72),92));
 194: 1 -12157.08008 -12127.55747 (0,(((((((((((1,107),118),95),(25,(50,112))),((((3,65),126),86),((51,54),117))),(((((((((((((((((((8,28),131),(20,136)),41),(23,77)),((70,83),(90,137))),(((((12,46),(96,129)),((29,79),115)),((((26,62),(98,110)),103),(35,61))),((57,78),123))),(81,82)),(10,60)),(105,108)),((48,63),(80,134))),111),((((9,(52,69)),(22,30)),(((14,24),97),(((21,49),(27,106)),(91,116)))),122)),(66,75)),((((13,127),114),(34,88)),99)),55),124),(15,67)),(((11,32),125),(44,100)))),((((((4,7),113),17),(18,38)),((19,89),(42,(74,109)))),(((31,58),(((33,84),121),87)),(((36,73),59),(((((37,71),128),132),104),85))))),(((((6,64),53),(((45,102),119),((101,120),133))),39),((40,94),(68,76)))),(2,5)),(((16,43),(93,130)),135)),56),((47,92),72));
 195: 1 -11371.29688 -12122.35604 (0,((((((((((1,107),118),95),(25,(50,112))),((3,65),((((51,54),117),86),126))),(((((4,7),113),17),(18,38)),((19,89),(42,(74,109))))),(((((((((((((((((((((((((8,131),28),(20,136)),41),(23,77)),((70,83),(90,137))),(35,61)),((((26,62),98),110),103)),(((12,46),(96,129)),((29,79),115))),((57,78),123)),(81,82)),(10,60)),(105,108)),((48,63),(80,134))),111),122),(66,75)),((14,24),97)),(((9,(52,69)),(22,30)),(((21,49),(91,116)),(27,106)))),((((13,127),114),(34,88)),99)),55),124),(15,67)),(((11,32),125),(44,100))),(((31,58),((33,84),(87,121))),((36,73),((((((37,71),128),132),104),85),59))))),(((((6,64),53),(((45,102),119),((101,133),120))),39),((40,94),(68,76)))),(2,5)),((((16,43),(93,130)),135),56)),((47,92),72));
 196: 3 -11772.74609 -12132.56845 (0,((((((((((1,107),118),95),(25,(50,112))),((3,65),((((51,54),117),86),126))),(((((4,113),7),17),(18,38)),((19,89),(42,(74,109))))),(((((((((((((((((((8,28),131),(20,136)),41),(23,77)),((((12,46),(96,129)),((29,79),115)),(((((26,62),(98,110)),103),((35,61),((70,83),(90,137)))),(57,(78,123))))),(81,82)),(10,60)),(105,108)),((48,63),(80,134))),111),(((14,24),97),122)),(((9,(52,69)),(22,30)),(((21,49),(91,116)),(27,106)))),(66,75)),55),((((13,127),114),(34,88)),99)),124),(((31,58),(((33,84),121),87)),((36,73),((((((37,71),128),104),132),85),59)))),(((11,(32,125)),(44,100)),(15,67)))),((2,5),(((((6,64),53),(((45,102),119),((101,120),133))),39),((40,94),(68,76))))),(((16,43),135),(93,130))),56),((47,72),92));
 197: 2 -11545.07715 -12133.33742 (0,((((((((((1,107),118),95),(25,(50,112))),((3,65),((((51,54),117),86),126))),(((((4,7),113),17),(18,38)),((19,89),(42,(74,109))))),(((((((((((((((((8,28),131),(20,136)),41),((23,77),((70,83),(90,137)))),((((((12,(96,129)),46),((29,79),115)),((((26,62),110),98),103)),(35,61)),((57,78),123))),(81,82)),(((48,63),(80,134)),(105,108))),(10,60)),111),((((((9,(52,69)),(22,30)),(((21,49),(91,116)),(27,106))),97),(14,24)),122)),(66,75)),55),((((13,127),114),(34,88)),99)),124),(((31,58),((33,84),(87,121))),((36,73),((((((37,71),128),132),104),85),59)))),(((11,(32,125)),(44,100)),(15,67)))),((2,5),(((((6,64),53),(((45,102),119),((101,120),133))),39),((40,94),(68,76))))),(((16,43),(93,130)),135)),56),((47,92),72));
 198: 1 -11681.94922 -12122.32832 (0,(((((((((((((1,107),118),95),(25,(50,112))),((3,65),((((51,117),54),86),126))),((((4,(7,113)),17),(18,38)),((19,89),(42,(74,109))))),((((((((((((((((((((8,28),131),(20,136)),41),(23,77)),((70,83),(90,137))),(((((12,(96,129)),46),((29,79),115)),((((26,62),(98,110)),103),(35,61))),((57,78),123))),(81,82)),(10,60)),(((48,63),(80,134)),(105,108))),111),(((((9,69),52),(22,30)),((((21,49),(27,106)),(91,116)),97)),122)),(14,24)),(66,75)),55),((((13,127),114),(34,88)),99)),124),(15,67)),(((31,58),(((33,84),121),87)),((36,((((((37,71),128),104),132),85),59)),73))),(((11,125),32),(44,100)))),(((((6,64),53),(((45,102),119),((101,120),133))),39),((40,94),(68,76)))),(2,5)),(((16,43),(93,130)),135)),56),92),47),72);
 199: 1 -12603.38867 -12119.66282 (0,(((((((((((1,107),118),95),(25,(50,112))),((3,65),((((51,54),117),86),126))),(((((4,113),7),17),(18,38)),((19,89),(42,(74,109))))),(((((((((((((((((((((8,28),131),(20,136)),41),(23,77)),((70,83),(90,137))),(((((12,(96,129)),46),((29,79),115)),(((((26,62),110),98),103),(35,61))),((57,123),78))),(81,82)),(10,60)),(105,108)),((48,63),(80,134))),111),122),((14,24),97)),((((9,69),52),(22,30)),(((21,49),(27,106)),(91,116)))),(66,75)),55),((((13,127),114),(34,88)),99)),124),(((31,58),(((33,84),121),87)),((36,73),((((((37,71),128),132),104),85),59)))),(((11,(32,125)),(44,100)),(15,67)))),(((((6,64),53),(((45,102),119),((101,120),133))),39),((40,94),(68,76)))),(2,5)),(((16,43),135),(93,130))),56),((47,72),92));
 200: 1 -11790.25586 -12145.05025 (0,(((((((((((1,107),118),95),(25,(50,112))),((3,65),((((51,54),117),86),126))),((((4,(7,113)),17),(18,38)),((19,89),(42,(74,109))))),(((((((((((((((((((8,(((20,136),28),131)),41),(23,77)),((70,83),(90,137))),(((((12,(96,129)),46),(29,(79,115))),(((((26,62),110),98),103),(35,61))),((57,123),78))),(81,82)),60),10),((80,134),(105,108))),(48,63)),111),(66,75)),122),(((9,(52,69)),(22,30)),(((13,127),114),((34,88),99)))),((((21,49),(91,116)),(27,106)),55)),((14,24),97)),124),(15,67)),((((11,125),32),(44,100)),(((31,58),(((33,84),121),87)),(((36,73),59),(((((37,71),128),132),104),85)))))),((2,5),(((((6,64),53),39),(((45,102),119),(101,(120,133)))),((40,94),(68,76))))),(((16,43),135),(93,130))),56),92),(47,72));
 201: 2 -12759.77832 -12127.78123 (0,(((((((((((1,107),118),95),(25,(50,112))),(((3,65),126),(((51,54),117),86))),(((((4,113),7),17),(18,38)),((19,89),(42,(74,109))))),((((((((((((((((((8,(28,131)),(20,136)),41),(23,77)),((70,83),(90,137))),((((12,(46,(96,129))),((29,79),115)),((((26,62),(98,110)),103),(35,61))),((57,78),123))),(81,82)),(10,60)),(105,108)),((48,63),(80,134))),111),(66,75)),((14,24),97)),(((9,(52,69)),(22,30)),((((21,49),(91,116)),(27,106)),122))),(55,124)),((((13,127),114),(34,88)),99)),(((31,58),(((33,84),121),87)),(36,((((((37,(71,128)),85),104),132),59),73)))),(((11,(32,125)),(44,100)),(15,67)))),(((((6,64),53),(((45,102),119),((101,120),133))),39),((40,94),(68,76)))),(2,5)),(((16,43),135),(93,130))),56),((47,72),92));
 202: 2 -12248.0918 -12122.35779 (0,(((((((((((1,107),118),95),(25,(50,112))),((3,65),((((51,54),117),86),126))),(((((4,7),113),17),(18,38)),((19,89),(42,(74,109))))),((((((((((((((((((8,131),28),(20,136)),41),(23,77)),((70,83),(90,137))),(((((12,46),(96,129)),((29,79),115)),((((26,62),(98,110)),103),(35,61))),((57,123),78))),(81,82)),(10,60)),(105,108)),((48,63),(80,134))),111),((14,24),97)),(((9,(52,69)),(22,30)),((((21,49),(91,116)),(27,106)),122))),(((((13,127),114),(34,88)),99),(66,75))),(55,124)),(((31,58),(((33,84),121),87)),((36,73),((((((37,71),128),104),132),85),59)))),((((11,32),125),(44,100)),(15,67)))),(((((6,64),53),(((45,102),119),((101,133),120))),39),((40,94),(68,76)))),(2,5)),(((16,43),(93,130)),135)),56),((47,72),92));
 203: 1 -11933.35547 -12119.77173 (0,(((((((((((1,107),118),95),(25,(50,112))),((3,65),((((51,54),117),86),126))),(((((4,113),7),17),(18,38)),((19,89),(42,(74,109))))),(((((((((((((((((((((8,28),131),(20,136)),41),(23,77)),((70,83),(90,137))),(((((12,(96,129)),46),((29,79),115)),(((((26,62),110),98),103),(35,61))),((57,123),78))),(81,82)),(10,60)),(105,108)),((48,63),(80,134))),111),122),((14,24),97)),(66,75)),((((9,69),52),(22,30)),(((21,49),(91,116)),(27,106)))),55),((((13,127),114),(34,88)),99)),124),(((31,58),(((33,84),121),87)),((36,73),((((((37,71),128),132),104),85),59)))),(((11,(32,125)),(44,100)),(15,67)))),(((((6,64),53),(((45,102),119),((101,120),133))),39),((40,94),(68,76)))),(2,5)),(((16,43),135),(93,130))),56),((47,72),92));
 204: 3 -13006.28906 -12125.57279 (0,((((((((((1,107),118),95),(25,(50,112))),((3,65),((((51,54),117),86),126))),(((((4,7),113),17),(18,38)),((19,89),(42,(74,109))))),(((((((((((((((((((8,28),131),(20,136)),41),(23,77)),((70,83),(90,137))),((((12,(46,(96,129))),((29,79),115)),(((((26,62),110),98),103),(35,61))),((57,123),78))),(81,82)),(10,60)),(105,108)),((48,63),(80,134))),111),((((((9,(52,69)),(22,30)),(((21,49),(91,116)),(27,106))),97),(14,24)),122)),(66,75)),55),((((13,127),114),(34,88)),99)),124),(((31,58),((33,84),(87,121))),((36,73),((((((37,71),128),132),104),85),59)))),(((11,(32,125)),(44,100)),(15,67)))),(((((6,64),53),(39,((40,94),(68,76)))),((45,102),119)),((101,120),133))),(2,5)),((((16,43),135),(93,130)),56)),((47,72),92));
 205: 1 -12568.38477 -12122.45197 (0,((((((((((((1,107),118),95),(25,(50,112))),((3,65),((((51,54),117),86),126))),(((((4,113),7),17),(18,38)),((19,89),(42,(74,109))))),(((((((((((((((((((8,28),((20,136),131)),41),(23,77)),((70,83),(90,137))),((((((12,46),(96,129)),((29,79),115)),(((26,62),(98,110)),103)),(35,61)),((57,78),123))),(81,82)),(10,60)),(105,108)),((48,63),(80,134))),111),((((9,(52,69)),(22,30)),(((14,24),97),(((21,49),(27,106)),(91,116)))),122)),(66,75)),((((13,127),114),(34,88)),99)),55),124),(((31,58),(((33,84),121),87)),((36,73),((((((37,71),128),132),104),85),59)))),(15,67)),((11,(32,125)),(44,100)))),((2,5),(((((6,64),53),(((45,102),119),((101,133),120))),39),((40,94),(68,76))))),(((16,43),(93,130)),135)),56),47),92),72);
 206: 2 -12184.69629 -12126.17566 (0,((((((((((1,107),118),95),(25,(50,112))),((3,65),((((51,54),117),86),126))),(((((4,113),7),17),(18,38)),((19,89),(42,(74,109))))),((((((((((((((((((((8,131),28),(20,136)),41),(23,77)),((70,83),(90,137))),(((((12,46),(96,129)),((29,79),115)),((((26,62),(98,110)),103),(35,61))),((57,123),78))),(81,82)),(10,60)),(105,108)),((48,63),(80,134))),111),122),(66,75)),((14,24),97)),(55,124)),((((9,52),69),(22,30)),(((21,49),(91,116)),(27,106)))),((((13,127),114),(34,88)),99)),(((31,58),((33,84),(87,121))),((36,73),((((((37,71),128),132),104),85),59)))),(((11,(32,125)),(44,100)),(15,67)))),((2,5),(((((6,64),53),(((45,102),119),((101,120),133))),39),((40,94),(68,76))))),(((16,43),135),(93,130))),56),((47,72),92));
 207: 5 -11416.86914 -12120.5109 (0,((((((((((1,107),118),95),(25,(50,112))),((3,65),((((51,54),117),86),126))),(((((4,7),113),17),(18,38)),((19,89),(42,(74,109))))),(((((((((((((((((((((8,28),131),(20,136)),41),(23,77)),((70,83),(90,137))),((((12,46),(96,129)),((29,79),115)),(((((26,62),(98,110)),103),(35,61)),((57,78),123)))),(81,82)),(10,60)),(105,108)),((48,63),(80,134))),111),(((14,24),97),122)),((((9,52),69),(22,30)),(((21,49),(91,116)),(27,106)))),(66,75)),55),((((13,127),114),(34,88)),99)),124),(15,67)),(((31,58),(((33,84),121),87)),((36,73),((((((37,71),128),132),104),85),59)))),((11,(32,125)),(44,100)))),((2,5),(((((6,64),53),(((45,102),119),((101,120),133))),39),((40,94),(68,76))))),(((16,43),(93,130)),135)),56),((47,72),92));
 208: 1 -12506.26367 -12125.66698 (0,(((((((((((1,107),118),95),(25,(50,112))),((3,65),((((51,117),54),86),126))),(((((4,113),7),17),(18,38)),((19,89),(42,(74,109))))),(((((((((((((((((((8,131),28),(20,136)),41),(23,77)),((70,83),(90,137))),(((((12,46),(96,129)),((29,79),115)),(((((26,62),110),98),103),(35,61))),(57,(78,123)))),(81,82)),60),10),(105,108)),((48,63),(80,134))),111),((((((9,52),69),(22,30)),(((21,49),(91,116)),(27,106))),122),((14,24),97))),(((((13,127),114),(34,88)),99),(66,75))),55),124),(((31,58),((33,84),(87,121))),((36,73),((((((37,71),128),132),104),85),59)))),((((11,125),32),(44,100)),(15,67)))),(((((6,64),53),(((45,102),119),((101,120),133))),39),((40,94),(68,76)))),(2,5)),(((16,43),(93,130)),135)),56),((47,72),92));
 209: 1 -12456.02344 -12124.57519 (0,((((((((((1,107),118),((25,(50,112)),95)),((3,65),((((51,54),117),86),126))),(((4,(7,113)),(17,(18,38))),(((19,89),42),(74,109)))),(((((((((((((((((((8,28),131),(20,136)),41),(23,77)),((70,83),(90,137))),(((((12,(96,129)),46),((29,79),115)),(((((26,62),110),98),103),(35,61))),(57,(78,123)))),(81,82)),(10,60)),(105,108)),((48,63),(80,134))),111),((((((9,(52,69)),(22,30)),(((21,49),(91,116)),(27,106))),97),(14,24)),122)),(66,75)),(55,124)),((((13,127),114),(34,88)),99)),((36,73),((((((37,71),128),104),132),85),59))),((31,58),(((33,84),121),87))),((((11,32),125),(44,100)),(15,67)))),(((((6,64),53),(((45,102),119),((101,120),133))),39),((40,94),(68,76)))),(2,5)),(((16,43),135),(93,130))),56),((47,92),72));
 210: 2 -12008.98535 -12118.55606 (0,(((((((((((1,107),118),95),(25,(50,112))),(((3,65),126),(((51,54),117),86))),(((((4,113),7),17),(18,38)),((19,89),(42,(74,109))))),(((((((((((((((((((((8,(28,131)),(20,136)),41),(23,77)),((70,83),(90,137))),(35,61)),(((26,62),(98,110)),103)),(((12,(96,129)),46),((29,79),115))),((57,78),123)),(81,82)),(10,60)),(105,108)),((48,63),(80,134))),111),((((((9,52),69),(22,30)),(((21,49),(91,116)),(27,106))),122),((14,24),97))),(66,75)),55),((((13,127),114),(34,88)),99)),124),(((31,58),((33,84),(87,121))),((36,73),((((((37,71),128),132),104),85),59)))),((((11,125),32),(44,100)),(15,67)))),(((((6,64),53),(((45,102),119),((101,120),133))),39),((40,94),(68,76)))),(2,5)),56),(((16,43),(93,130)),135)),((47,92),72));
 211: 2 -13103.57715 -12131.48135 (0,((((((((((((1,107),118),95),(25,(50,112))),((3,65),((((51,54),117),86),126))),(((((4,7),113),17),(18,38)),((19,89),(42,(74,109))))),((((((((((((((((((8,131),28),(20,136)),41),(23,77)),((70,83),(90,137))),(((((12,46),(96,129)),((29,79),115)),((((26,62),(98,110)),103),(35,61))),((57,123),78))),(81,82)),(10,60)),(105,108)),((48,63),(80,134))),111),((((((9,(52,69)),(22,30)),(((21,49),(91,116)),(27,106))),97),(14,24)),122)),(66,75)),(55,124)),((((13,127),114),(34,88)),99)),(((31,58),(((33,84),121),87)),(36,(((((((37,128),71),104),132),85),59),73)))),((((11,32),125),(44,100)),(15,67)))),((2,5),((6,64),(((39,((40,94),(68,76))),(((45,102),119),((101,120),133))),53)))),(93,130)),(16,43)),135),56),((47,92),72));
 212: 3 -12132.01953 -12123.62209 (0,((((((((((1,107),118),95),(25,(50,112))),((3,65),((((51,117),54),86),126))),(((((4,7),113),17),(18,38)),((19,89),(42,(74,109))))),(((((((((((((((((((8,131),28),(20,136)),41),(23,77)),((70,83),(90,137))),((((12,(96,129)),46),((29,79),115)),(((((26,62),(98,110)),103),(35,61)),((57,78),123)))),(81,82)),(10,60)),(105,108)),((48,63),(80,134))),111),((((((9,(52,69)),(22,30)),(((21,49),(91,116)),(27,106))),97),(14,24)),122)),(66,75)),55),((((13,127),114),(34,88)),99)),124),(((31,58),((33,84),(87,121))),(36,(((((((37,71),128),132),104),85),59),73)))),((((11,32),125),(44,100)),(15,67)))),((2,5),((6,64),(((39,((40,94),(68,76))),(((45,102),119),((101,120),133))),53)))),(((16,43),135),(93,130))),56),((47,72),92));
 213: 4 -11730.55078 -12133.93421 (0,(((((((((((1,107),118),95),(25,(50,112))),((3,65),((((51,54),117),86),126))),(((((((((((((((((((8,28),131),(20,136)),41),(23,77)),((70,83),(90,137))),(((((12,46),(96,129)),((29,79),115)),((((26,62),(98,110)),103),(35,61))),((57,78),123))),(81,82)),(10,60)),(105,108)),((48,63),(80,134))),111),((((9,(52,69)),(22,30)),(((14,24),97),(((21,49),(27,106)),(91,116)))),122)),(66,75)),((((13,127),114),(34,88)),99)),55),124),(15,67)),((11,(32,125)),(44,100)))),((((((4,7),113),17),(18,38)),((19,89),(42,(74,109)))),(((31,58),(((33,84),121),87)),((36,73),((((((37,71),128),132),104),85),59))))),(((((6,64),53),((45,102),(((101,120),133),119))),39),((40,94),(68,76)))),(2,5)),(((16,43),(93,130)),135)),56),((47,72),92));
 214: 1 -12770.86133 -12129.93762 (0,((((((((((1,107),118),95),(25,(50,112))),((3,65),((((51,54),117),86),126))),(((((4,7),113),17),(18,38)),((19,89),(42,(74,109))))),(((((((((((((((((((8,(28,131)),(20,136)),41),(23,77)),((70,83),(90,137))),(35,61)),((((12,(96,129)),46),((29,79),115)),((57,78),123))),(81,82)),(((26,62),(98,110)),103)),(10,60)),(((48,63),(80,134)),(105,108))),111),((((((9,52),69),(22,30)),(((21,49),(91,116)),(27,106))),122),((14,24),97))),(66,75)),55),((((13,127),114),(34,88)),99)),124),(((31,58),(((33,84),121),87)),((36,73),((((((37,71),128),132),104),85),59)))),(((11,(32,125)),(44,100)),(15,67)))),((2,5),(((((6,64),53),(((45,102),119),((101,120),133))),39),((40,94),(68,76))))),(((16,43),135),(93,130))),56),((47,72),92));
 215: 1 -12310.51758 -12137.71859 (0,(((((((((((1,107),118),95),(25,(50,112))),((3,65),((((51,54),117),86),126))),((((((((((((((((((((8,131),28),(20,136)),41),(23,77)),((70,83),(90,137))),(((((12,46),(96,129)),((29,79),115)),((((26,62),(98,110)),103),(35,61))),((57,123),78))),(81,82)),60),10),(((48,63),(80,134)),(105,108))),111),(((((((9,52),69),(22,30)),(((21,49),(91,116)),(27,106))),97),(14,24)),122)),(66,75)),55),((((13,127),114),(34,88)),99)),124),(15,67)),(((31,58),(((33,84),121),87)),((36,73),((((((37,71),128),104),132),85),59)))),((11,(32,125)),(44,100)))),((((4,(7,113)),(18,38)),17),((19,89),(42,(74,109))))),((2,5),((((6,64),53),((39,((45,102),119)),((101,120),133))),((40,94),(68,76))))),((16,43),(93,130))),135),56),((47,72),92));
 216: 1 -12650.63281 -12122.8827 (0,(((((((((((1,107),118),95),(25,(50,112))),((3,65),((((51,54),117),86),126))),((((4,(7,113)),17),(18,38)),((19,89),(42,(74,109))))),((((((((((((((((((8,(28,131)),(20,136)),41),(23,77)),((70,83),(90,137))),((((12,(46,(96,129))),((29,79),115)),((((26,62),(98,110)),103),(35,61))),((57,123),78))),(81,82)),(10,60)),((48,63),((80,134),(105,108)))),111),(66,75)),((((9,(52,69)),(22,30)),((((21,49),(91,116)),(27,106)),122)),((14,24),97))),((((13,127),114),(34,88)),99)),55),124),(15,67)),(((31,58),(((33,84),121),87)),((36,73),((((((37,71),128),132),104),85),59)))),(((11,125),32),(44,100)))),(((((6,64),53),(((45,102),119),((101,120),133))),39),((40,94),(68,76)))),(2,5)),(((16,43),135),(93,130))),56),((47,72),92));
 217: 1 -13196.42969 -12125.03231 (0,((((((((((((1,107),118),95),(25,(50,112))),((3,65),((((51,54),117),86),126))),(((((4,7),113),17),(18,38)),((19,89),(42,(74,109))))),((((((((((((((((((((((((8,131),28),(20,136)),41),(23,77)),((70,83),(90,137))),(35,61)),((((26,62),98),110),103)),(((12,46),(96,129)),((29,79),115))),((57,78),123)),(81,82)),(10,60)),(105,108)),((48,63),(80,134))),111),122),(66,75)),((14,24),97)),(((9,(52,69)),(22,30)),(((21,49),(91,116)),(27,106)))),((((13,127),114),(34,88)),99)),55),124),(15,67)),(((11,32),125),(44,100)))),(((31,58),((33,84),(87,121))),((36,73),((((((37,71),128),132),104),85),59)))),(((((6,64),53),(((45,102),119),((101,133),120))),39),((40,94),(68,76)))),(2,5)),(((16,43),(93,130)),135)),56),((47,92),72));
 218: 1 -11846.45508 -12123.99546 (0,((((((((((1,107),118),((25,(50,112)),95)),(((3,65),126),(((51,54),117),86))),(((((4,7),113),17),(18,38)),((19,89),(42,(74,109))))),((((((((((((((((((8,28),((20,136),131)),41),(23,77)),((70,83),(90,137))),(((((12,(46,(96,129))),((29,79),115)),((((26,62),110),98),103)),(35,61)),((57,123),78))),(81,82)),(10,60)),(105,108)),((48,63),(80,134))),111),(((((((9,52),69),(22,30)),(((21,49),(91,116)),(27,106))),97),(14,24)),122)),(66,75)),55),((((13,127),114),(34,88)),99)),124),(((31,58),(((33,84),121),87)),((36,73),((((((37,71),128),132),104),85),59)))),(((11,(32,125)),(44,100)),(15,67)))),(((((6,64),53),(((45,102),119),((101,133),120))),39),((40,94),(68,76)))),(2,5)),56),(((16,43),135),(93,130))),((47,72),92));
 219: 2 -12366.49219 -12119.24669 (0,(((((((((((1,107),118),95),(25,(50,112))),(((3,65),126),(((51,117),54),86))),(((((4,113),7),17),(18,38)),((19,89),(42,(74,109))))),(((((((((((((((((((8,28),(20,136)),131),41),(23,77)),((70,83),(90,137))),(((((12,46),(96,129)),((29,79),115)),(((((26,62),110),98),103),(35,61))),(57,(78,123)))),(81,82)),(10,60)),(105,108)),((48,63),(80,134))),111),(((((((9,52),69),(22,30)),(((21,49),(91,116)),(27,106))),97),(14,24)),122)),(66,75)),(55,124)),((((13,127),114),(34,88)),99)),((36,73),((((((37,71),128),104),132),85),59))),((31,58),(((33,84),121),87))),(((11,(32,125)),(44,100)),(15,67)))),((2,5),(((((6,64),53),(((45,102),119),((101,120),133))),39),((40,94),(68,76))))),(93,130)),((16,43),135)),56),((47,72),92));
 220: 1 -12257.47852 -12124.7857 (0,(((((((((((1,107),118),95),(25,(50,112))),((3,65),((((51,117),54),86),126))),(((((((((((((((((((8,(28,131)),(20,136)),41),(23,77)),((70,83),(90,137))),((((12,(46,(96,129))),((29,79),115)),((((26,62),(98,110)),103),(35,61))),(57,(78,123)))),(81,82)),(10,60)),(105,108)),((48,63),(80,134))),111),((((9,69),52),(22,30)),((((21,49),(91,116)),(27,106)),122))),((14,24),97)),(66,75)),((((13,127),114),(34,88)),99)),55),124),(15,67)),(((11,32),125),(44,100)))),((((((4,113),7),17),(18,38)),((19,89),(42,(74,109)))),(((31,58),(((33,84),121),87)),((36,73),((((((37,71),128),132),104),85),59))))),(((((6,64),53),(((45,102),119),(101,(120,133)))),39),((40,94),(68,76)))),(2,5)),(((16,43),135),(93,130))),56),((47,72),92));
 221: 2 -12105.81934 -12126.86108 (0,(((((((((((1,107),118),95),(25,(50,112))),((3,65),((((51,54),117),86),126))),(((((4,7),113),17),(18,38)),((19,89),(42,(74,109))))),(((((((((((((((((((((((8,28),131),(20,136)),41),(23,77)),((70,83),(90,137))),61),35),(((26,62),(98,110)),103)),(((12,46),(96,129)),((29,79),115))),((57,123),78)),(81,82)),(10,60)),(105,108)),((48,63),(80,134))),111),(((((9,69),52),(22,30)),((((21,49),(91,116)),(27,106)),122)),((14,24),97))),(66,75)),55),((((13,127),114),(34,88)),99)),124),(((31,58),(((33,84),121),87)),((36,((((((37,71),128),104),132),85),59)),73))),(((11,(32,125)),(44,100)),(15,67)))),((2,5),((6,64),(((39,((40,94),(68,76))),(((45,102),119),((101,120),133))),53)))),(93,130)),((16,43),135)),56),((47,72),92));
 222: 1 -12430.59668 -12143.20593 (0,((((((((((((1,107),118),95),(25,(50,112))),((3,65),((((51,54),117),86),126))),(((((4,7),113),17),(18,38)),((19,89),(42,(74,109))))),(((((((((((((((((((8,131),28),(20,136)),41),(23,77)),((70,83),(90,137))),((((((12,46),(96,129)),(29,(79,115))),((((26,62),110),98),103)),(35,61)),((57,78),123))),(81,82)),(10,60)),((80,134),(105,108))),(48,63)),111),((((((13,114),127),(34,88)),99),55),(66,75))),122),(((9,(52,69)),(22,30)),(((21,49),(91,116)),(27,106)))),((14,24),97)),124),(15,67)),((((11,32),125),(44,100)),(((31,58),(((33,84),121),87)),(((36,73),59),(((((37,71),128),104),132),85)))))),((2,5),((((((6,64),53),39),((45,102),119)),(101,(120,133))),((40,94),(68,76))))),(((16,43),135),(93,130))),56),72),92),47);
 223: 1 -12991.52734 -12125.28013 (0,((((((((((1,107),118),95),(25,(50,112))),((3,65),((((51,54),117),86),126))),((((4,(7,113)),17),(18,38)),((19,89),(42,(74,109))))),((((((((((((((((((8,131),((20,136),28)),41),(23,77)),((70,83),(90,137))),(((((12,(96,129)),46),((29,79),115)),(((((26,62),98),110),103),(35,61))),((57,123),78))),(81,82)),(((48,63),(80,134)),(105,108))),(10,60)),111),(66,75)),(((((21,49),(91,116)),(27,106)),55),122)),(((9,(52,69)),(22,30)),((((13,127),114),(34,88)),99))),((14,24),97)),124),(15,67)),(((31,58),(((33,84),121),87)),((36,((((((37,71),128),132),104),85),59)),73))),(((11,32),125),(44,100)))),((2,5),(((((6,64),53),(((45,102),119),((101,120),133))),39),((40,94),(68,76))))),(((16,43),135),(93,130))),56),((47,92),72));
 224: 1 -12032.43457 -12136.50182 (0,(((((((((((1,107),118),95),(25,(50,112))),((3,65),((((51,54),117),86),126))),(((((((((((((((((((8,131),28),(20,136)),41),(23,77)),((70,83),(90,137))),(((((12,46),(96,129)),((29,79),115)),((((26,62),(98,110)),103),(35,61))),((57,123),78))),(81,82)),60),10),(((48,63),(80,134)),(105,108))),111),(((((((9,52),69),(22,30)),(((21,49),(91,116)),(27,106))),97),(14,24)),122)),(66,75)),55),((((13,127),114),(34,88)),99)),124),((15,67),(((31,58),(((33,84),121),87)),((36,73),((((((37,71),128),104),132),85),59))))),((11,(32,125)),(44,100)))),((((4,(7,113)),(18,38)),17),((19,89),(42,(74,109))))),((2,5),((((6,64),53),(39,(((45,102),119),((101,120),133)))),((40,94),(68,76))))),((16,43),(93,130))),135),56),((47,72),92));
 225: 1 -11628.98828 -12143.94724 (0,(((((((((((1,107),118),95),(25,(50,112))),((3,65),((((51,54),117),86),126))),(((((4,113),7),17),(18,38)),((19,89),(42,(74,109))))),((((((((((((((((8,(((20,136),28),131)),41),(23,77)),((70,83),(90,137))),(((((12,(46,(96,129))),((29,79),115)),((57,123),78)),(35,61)),((((26,62),110),98),103))),(81,82)),(10,60)),((48,63),((80,134),(105,108)))),111),(66,75)),((((9,(52,69)),(22,30)),((((21,49),(91,116)),(27,106)),122)),((14,24),97))),((((13,114),127),(34,88)),99)),55),124),(15,67)),(((11,(32,125)),(44,100)),(((31,58),(((33,84),121),87)),((36,(59,73)),((((37,71),128),(104,132)),85)))))),((2,5),(((((6,64),53),39),(((45,102),119),(101,(120,133)))),((40,94),(68,76))))),(((16,43),135),(93,130))),56),72),(47,92));
 226: 1 -11098.18359 -12130.74084 (0,(((((((((((((1,107),118),95),(25,(50,112))),(((3,65),126),(((51,54),117),86))),(((((4,7),113),17),(18,38)),((19,89),(42,(74,109))))),(((((((((((((((((8,28),((20,136),131)),41),(23,77)),((70,83),(90,137))),(((((12,46),(96,129)),((29,79),115)),(((((26,62),98),110),103),(35,61))),((57,123),78))),(81,82)),(10,60)),((48,63),((80,134),(105,108)))),111),(66,75)),(((((9,(52,69)),(22,30)),((((21,49),(27,106)),(91,116)),97)),122),(14,24))),55),(((((13,127),114),(34,88)),99),124)),(15,67)),(((31,58),(((33,84),121),87)),((36,73),((((((37,71),128),132),104),85),59)))),((11,(32,125)),(44,100)))),(((((6,64),53),(((45,102),119),(101,(120,133)))),39),((40,94),(68,76)))),(2,5)),(((16,43),135),(93,130))),56),47),92),72);
 227: 1 -12871.27637 -12136.64522 (0,(((((((((((1,107),118),95),(((((4,7),113),17),(18,38)),((19,89),(42,(74,109))))),((3,65),(((51,(54,117)),86),126))),(25,(50,112))),((((((((((((((((((((((8,28),131),(20,136)),41),(23,77)),((70,83),(90,137))),(35,61)),(((26,62),(98,110)),103)),(((12,46),(96,129)),((29,79),115))),((57,78),123)),(81,82)),(10,60)),(105,108)),((48,63),(80,134))),111),((((((9,69),52),(22,30)),(((21,49),(91,116)),(27,106))),122),((14,24),97))),(66,75)),55),((((13,127),114),(34,88)),99)),124),(((31,58),((33,84),(87,121))),((36,((((((37,71),128),132),104),85),59)),73))),((((11,32),125),(44,100)),(15,67)))),(((((6,64),53),(((45,102),119),((101,120),133))),39),((40,94),(68,76)))),(2,5)),(((16,43),135),(93,130))),56),(47,(72,92)));
 228: 4 -11865.38281 -12128.68 (0,(((((((((((1,107),118),95),(25,(50,112))),((3,65),(((51,(54,117)),86),126))),((((((((((((((((((8,(28,131)),(20,136)),41),(23,77)),((70,83),(90,137))),(((((12,(96,129)),46),((29,79),115)),(((((26,62),110),98),103),(35,61))),(57,(78,123)))),(81,82)),(10,60)),(105,108)),((48,63),(80,134))),111),(((((9,69),52),(22,30)),(((14,24),97),(((21,49),(27,106)),(91,116)))),122)),(66,75)),((((13,127),114),(34,88)),99)),55),124),(15,67)),((11,(32,125)),(44,100)))),((((((4,113),17),7),(18,38)),((19,89),(42,(74,109)))),(((31,58),(((33,84),121),87)),((36,73),((((((37,71),128),132),104),85),59))))),(((((6,64),53),(((45,102),119),((101,133),120))),39),((40,94),(68,76)))),(2,5)),(((16,43),135),(93,130))),56),((47,72),92));
 229: 1 -12248.31445 -12125.45076 (0,(((((((((((((1,107),118),95),(25,(50,112))),((3,65),((((51,117),54),86),126))),(((((4,113),7),17),(18,38)),((19,89),(42,(74,109))))),(((((((((((((((((((8,28),131),(20,136)),41),(23,77)),((70,83),(90,137))),(((((12,(96,129)),46),((29,79),115)),((((26,62),(98,110)),103),(35,61))),((57,123),78))),(81,82)),(10,60)),((48,63),((80,134),(105,108)))),111),((((((13,127),114),(34,88)),99),55),(66,75))),122),((((9,52),69),(22,30)),(((21,49),(91,116)),(27,106)))),((14,24),97)),124),(((31,58),(((33,84),121),87)),((36,73),((((((37,71),128),132),104),85),59)))),(15,67)),((11,(32,125)),(44,100)))),(((((6,64),53),(((45,102),119),((101,120),133))),39),((40,94),(68,76)))),(2,5)),(((16,43),(93,130)),135)),56),92),72),47);
 230: 1 -11454.99805 -12119.21575 (0,(((((((((((1,107),118),95),(25,(50,112))),((3,65),((((51,54),117),86),126))),(((((4,7),113),17),(18,38)),((19,89),(42,(74,109))))),((((((((((((((((((((8,131),28),(20,136)),41),(23,77)),((70,83),(90,137))),(((((12,46),(96,129)),((29,79),115)),((((26,62),(98,110)),103),(35,61))),((57,123),78))),(81,82)),(10,60)),(105,108)),((48,63),(80,134))),111),((14,24),97)),(((9,(52,69)),(22,30)),((((21,49),(91,116)),(27,106)),122))),(66,75)),((((13,127),114),(34,88)),99)),55),124),(((31,58),(((33,84),121),87)),((36,73),((((((37,71),128),104),132),85),59)))),((((11,32),125),(44,100)),(15,67)))),(((((6,64),53),(((45,102),119),((101,133),120))),39),((40,94),(68,76)))),(2,5)),(((16,43),(93,130)),135)),56),((47,72),92));
 231: 1 -12412.10645 -12135.43742 (0,(((((((((((1,107),118),95),(25,(50,112))),((((3,65),86),((51,117),54)),126)),((((((((((((((8,(28,131)),(20,136)),41),(23,77)),((70,83),(90,137))),(((((12,(96,129)),46),((29,79),115)),(((((26,62),110),98),103),(35,61))),((57,123),78))),(81,82)),(10,60)),(105,108)),((48,63),(80,134))),(((((((9,69),52),(22,30)),(((21,49),(91,116)),(27,106))),122),((14,24),97)),((((((13,127),114),(34,88)),99),(55,124)),(66,75)))),111),(((31,58),(((33,84),121),87)),((36,((((((37,71),128),132),104),85),59)),73))),((((11,125),32),(44,100)),(15,67)))),(((((4,113),7),17),(18,38)),((19,89),(42,(74,109))))),(((((6,64),53),(((45,102),119),((101,120),133))),39),((40,94),(68,76)))),(2,5)),(((16,43),(93,130)),135)),56),((47,72),92));
 232: 1 -11550.34766 -12120.58881 (0,((((((((((1,107),118),95),(25,(50,112))),((3,65),((((51,54),117),86),126))),(((((4,113),7),17),(18,38)),((19,89),(42,(74,109))))),((((((((((((((((((((((8,28),131),(20,136)),41),(23,77)),((70,83),(90,137))),(35,61)),(((26,62),(98,110)),103)),(((12,46),(96,129)),((29,79),115))),((57,123),78)),(81,82)),(10,60)),(105,108)),((48,63),(80,134))),111),((((9,(52,69)),(22,30)),((((21,49),(91,116)),(27,106)),122)),((14,24),97))),(66,75)),((((13,127),114),(34,88)),99)),55),124),((((11,32),125),(44,100)),(15,67))),(((31,58),(((33,84),121),87)),((36,((((((37,71),128),132),104),85),59)),73)))),((2,5),(((((6,64),53),(((45,102),119),((101,120),133))),39),((40,94),(68,76))))),(((16,43),135),(93,130))),56),((47,72),92));
 233: 3 -11259.95508 -12120.6373 (0,(((((((((((1,107),118),95),(25,(50,112))),((3,65),((((51,54),117),86),126))),(((((4,7),113),17),(18,38)),((19,89),(42,(74,109))))),((((((((((((((((((((8,28),131),(20,136)),41),(23,77)),((70,83),(90,137))),((((12,(96,129)),46),((29,79),115)),((((((26,62),110),98),103),(35,61)),((57,78),123)))),(81,82)),60),10),(((48,63),(80,134)),(105,108))),111),((((((9,(52,69)),(22,30)),(((21,49),(91,116)),(27,106))),97),(14,24)),122)),(66,75)),55),((((13,127),114),(34,88)),99)),124),(15,67)),(((31,58),(((33,84),121),87)),((36,((((((37,71),128),132),104),85),59)),73))),((11,(32,125)),(44,100)))),(((((6,64),53),(((45,102),119),((101,120),133))),39),((40,94),(68,76)))),(2,5)),(((16,43),(93,130)),135)),56),((47,72),92));
 234: 2 -12899.81055 -12121.95695 (0,(((((((((((1,107),118),95),(25,(50,112))),((3,65),((((51,54),117),86),126))),(((((4,113),7),17),(18,38)),((19,89),(42,(74,109))))),(((((((((((((((((((((((8,(28,131)),(20,136)),41),(23,77)),((70,83),(90,137))),(35,61)),(((26,62),(98,110)),103)),(12,(((29,79),115),(46,(96,129))))),(57,78)),123),(81,82)),(10,60)),(105,108)),((48,63),(80,134))),111),((((((9,(52,69)),(22,30)),(((21,49),(91,116)),(27,106))),97),(14,24)),122)),(66,75)),55),((((13,127),114),(34,88)),99)),124),(15,67)),(((31,58),(((33,84),121),87)),(36,(((((((37,71),128),132),104),85),59),73)))),((11,(32,125)),(44,100)))),(((((6,64),53),(((45,102),119),((101,120),133))),39),((40,94),(68,76)))),(2,5)),(((16,43),(93,130)),135)),56),((47,72),92));
 235: 1 -12782.8457 -12125.61652 (0,((((((((((1,107),118),95),(25,(50,112))),((3,65),((((51,54),117),86),126))),(((((4,7),113),17),(18,38)),((19,89),(42,(74,109))))),(((((((((((((((((((8,28),131),(20,136)),41),(23,77)),((70,83),(90,137))),((((12,(46,(96,129))),((29,79),115)),(((((26,62),110),98),103),(35,61))),((57,123),78))),(81,82)),(10,60)),(105,108)),((48,63),(80,134))),111),((((((9,(52,69)),(22,30)),(((21,49),(91,116)),(27,106))),97),(14,24)),122)),(66,75)),55),((((13,127),114),(34,88)),99)),124),(((31,58),((33,84),(87,121))),((36,73),((((((37,71),128),132),104),85),59)))),(((11,(32,125)),(44,100)),(15,67)))),((2,5),(((((6,64),53),(39,((40,94),(68,76)))),((45,102),119)),((101,120),133)))),56),(((16,43),135),(93,130))),(47,(72,92)));
 236: 1 -12300.27051 -12131.67263 (0,(((((((((((1,107),118),95),(25,(50,112))),(((3,65),126),(((51,54),117),86))),(((((((4,7),113),17),(18,38)),(74,109)),42),(19,89))),((((((((((((((((((((8,28),131),(20,136)),41),(23,77)),((70,83),(90,137))),(((((12,46),(96,129)),((29,79),115)),(((((26,62),110),98),103),(35,61))),((57,78),123))),(81,82)),(10,60)),(105,108)),((48,63),(80,134))),111),((((((9,52),69),(22,30)),(((21,49),(91,116)),(27,106))),122),((14,24),97))),(66,75)),55),((((13,127),114),(34,88)),99)),124),(15,67)),(((11,32),125),(44,100))),(((31,58),(((33,84),121),87)),((36,73),((((((37,71),128),104),132),85),59))))),(((6,64),((39,(((45,102),119),((101,120),133))),53)),((40,94),(68,76)))),(2,5)),(((16,43),(93,130)),135)),56),((47,92),72));
 237: 1 -12583.63672 -12135.36481 (0,((((((((((((1,107),118),95),(25,(50,112))),((((3,65),126),86),((51,54),117))),(((11,(32,125)),(44,100)),(15,67))),((((((((((((((8,28),131),(20,136)),41),(23,77)),((70,83),(90,137))),(((((12,46),(96,129)),((29,79),115)),((((26,62),(98,110)),103),(35,61))),((57,78),123))),(81,82)),(10,60)),(105,108)),((48,63),(80,134))),((((((9,(52,69)),(22,30)),(((21,49),(91,116)),(27,106))),122),((14,24),97)),((((((13,127),114),(34,88)),99),(55,124)),(66,75)))),111),(((31,58),(((33,84),121),87)),((36,73),((((((37,71),128),132),104),85),59))))),(((((4,7),113),17),(18,38)),((19,89),(42,(74,109))))),(((((6,64),53),(((45,102),119),((101,120),133))),39),((40,94),(68,76)))),(2,5)),(((16,43),(93,130)),135)),56),((47,92),72));
 238: 4 -11847.57617 -12121.12452 (0,(((((((((((1,107),118),95),(25,(50,112))),((3,65),((((51,54),117),86),126))),(((((4,113),7),17),(18,38)),((19,89),(42,(74,109))))),(((((((((((((((((((8,131),28),(20,136)),41),(23,77)),((70,83),(90,137))),((((12,46),(96,129)),((29,79),115)),((((((26,62),110),98),103),(35,61)),((57,123),78)))),(81,82)),(10,60)),(105,108)),((48,63),(80,134))),111),(((((9,(52,69)),(22,30)),(((21,49),(91,116)),(27,106))),122),((14,24),97))),(66,75)),55),((((13,127),114),(34,88)),99)),124),(15,67)),(((11,(32,125)),(44,100)),(((31,58),((33,84),(87,121))),(((((((36,73),59),85),104),132),128),(37,71)))))),(((((6,64),53),(((45,102),119),((101,120),133))),39),((40,94),(68,76)))),(2,5)),(((16,43),(93,130)),135)),56),((47,72),92));
 239: 2 -13014.91602 -12128.35586 (0,((((((((((((1,107),118),95),(25,(50,112))),(((3,65),126),(((51,54),117),86))),((((((((((((((((((8,28),131),(20,136)),41),(23,77)),((70,83),(90,137))),(((((12,46),(96,129)),((29,79),115)),((((26,62),(98,110)),103),(35,61))),((57,78),123))),(81,82)),(10,60)),(105,108)),((48,63),(80,134))),111),((((9,(52,69)),(22,30)),(((14,24),97),(((21,49),(27,106)),(91,116)))),122)),(66,75)),((((13,127),114),(34,88)),99)),55),124),(15,67))),(((11,32),125),(44,100))),((((((4,7),113),17),(18,38)),((19,89),(42,(74,109)))),(((31,58),(((33,84),121),87)),(((36,73),59),(((((37,71),128),132),104),85))))),(((((6,64),53),(((45,102),119),((101,120),133))),39),((40,94),(68,76)))),(2,5)),(((16,43),(93,130)),135)),56),((47,92),72));
 240: 1 -13354.54492 -12125.10942 (0,(((((((((((1,107),118),95),(25,(50,112))),((3,65),((((51,54),117),86),126))),(((((4,113),7),17),(18,38)),((19,89),(42,(74,109))))),(((((((((((((((((((8,131),28),(20,136)),41),(23,77)),((70,83),(90,137))),((((12,(46,(96,129))),((29,79),115)),(((((26,62),110),98),103),(35,61))),((57,123),78))),(81,82)),(10,60)),(105,108)),((48,63),(80,134))),111),((((((13,127),114),(34,88)),99),55),(66,75))),(((9,(52,69)),(22,30)),((((21,49),(91,116)),(27,106)),122))),((14,24),97)),124),(15,67)),(((31,58),((33,84),(87,121))),((36,73),((((((37,71),132),128),104),85),59)))),((11,(32,125)),(44,100)))),(((((6,64),53),(((45,102),119),((101,133),120))),39),((40,94),(68,76)))),(2,5)),(((16,43),(93,130)),135)),56),((47,72),92));
 241: 3 -12255.04102 -12123.46357 (0,((((((((((1,107),118),95),(25,(50,112))),((3,65),((((51,54),117),86),126))),((((4,(7,113)),17),(18,38)),((19,89),(42,(74,109))))),((((((((((((((((((((8,28),131),(20,136)),41),(23,77)),((70,83),(90,137))),((((((12,(96,129)),46),((29,79),115)),(((((26,62),98),110),103),(35,61))),78),(57,123))),(81,82)),(10,60)),(105,108)),((48,63),(80,134))),111),(66,75)),(((((21,49),(91,116)),(27,106)),55),122)),(((9,(52,69)),(22,30)),((((13,127),114),(34,88)),99))),((14,24),97)),124),(15,67)),(((31,58),(((33,84),121),87)),((36,((((((37,71),128),132),104),85),59)),73))),(((11,32),125),(44,100)))),((2,5),(((((6,64),53),(((45,102),119),((101,120),133))),39),((40,94),(68,76))))),(((16,43),135),(93,130))),56),((47,92),72));
 242: 3 -11650.1377 -12117.072 (0,((((((((((1,107),118),95),(25,(50,112))),((3,65),((((51,54),117),86),126))),(((((4,113),7),17),(18,38)),((19,89),(42,(74,109))))),(((((((((((((((((((8,28),131),(20,136)),41),(23,77)),((70,83),(90,137))),(((((12,(96,129)),46),((29,79),115)),(((((26,62),110),98),103),(35,61))),((57,123),78))),(81,82)),(10,60)),(105,108)),((48,63),(80,134))),111),(((((((9,69),52),(22,30)),(((21,49),(91,116)),(27,106))),97),(14,24)),122)),(66,75)),55),((((13,127),114),(34,88)),99)),124),(((31,58),(((33,84),121),87)),((36,((((((37,71),128),132),104),85),59)),73))),((((11,32),125),(44,100)),(15,67)))),((2,5),(((((6,64),53),(((45,102),119),((101,120),133))),39),((40,94),(68,76))))),56),(((16,43),135),(93,130))),((47,72),92));
 243: 2 -11679.60059 -12126.16395 (0,((((((((((1,107),118),95),(25,(50,112))),((3,65),((((51,117),54),86),126))),(((((4,7),113),17),(18,38)),((19,89),(42,(74,109))))),((((((((((((((((((((8,28),131),(20,136)),41),(23,77)),((70,83),(90,137))),(((((12,(96,129)),46),((29,79),115)),(((((26,62),110),98),103),(35,61))),((57,78),123))),(81,82)),60),10),(((48,63),(80,134)),(105,108))),111),((((((9,(52,69)),(22,30)),(((21,49),(91,116)),(27,106))),97),(14,24)),122)),(66,75)),55),((((13,127),114),(34,88)),99)),124),(15,67)),(((31,58),(((33,84),121),87)),((36,((((((37,71),128),132),104),85),59)),73))),((11,(32,125)),(44,100)))),((2,5),((((6,64),53),(39,(((45,102),119),((101,120),133)))),((40,94),(68,76))))),(((16,43),(93,130)),135)),56),((47,72),92));
 244: 1 -12310.15039 -12118.66986 (0,((((((((((((1,107),118),95),(25,(50,112))),((3,65),((((51,117),54),86),126))),(((((4,7),113),17),(18,38)),((19,89),(42,(74,109))))),((((((((((((((((((((8,28),131),(20,136)),41),(23,77)),((70,83),(90,137))),((((((12,46),(96,129)),((29,79),115)),((((26,62),98),110),103)),(35,61)),((57,123),78))),(81,82)),(10,60)),(105,108)),((48,63),(80,134))),111),(((((9,52),69),(22,30)),((((21,49),(91,116)),(27,106)),122)),((14,24),97))),(66,75)),((((13,127),114),(34,88)),99)),55),124),(15,67)),(((31,58),(((33,84),121),87)),((36,73),((((((37,71),128),104),132),85),59)))),((11,(32,125)),(44,100)))),(((((6,64),53),(((45,102),119),((101,120),133))),39),((40,94),(68,76)))),(2,5)),(((16,43),(93,130)),135)),56),(47,72)),92);
 245: 1 -12734.89844 -12118.75337 (0,((((((((((1,107),118),95),(25,(50,112))),((3,65),((((51,54),117),86),126))),(((((4,113),7),17),(18,38)),((19,89),(42,(74,109))))),((((((((((((((((((((8,131),28),(20,136)),41),(23,77)),((70,83),(90,137))),((((12,46),(96,129)),((29,79),115)),(((((26,62),(98,110)),103),(35,61)),((57,123),78)))),(81,82)),(10,60)),(105,108)),((48,63),(80,134))),111),122),(66,75)),((14,24),97)),((((9,52),69),(22,30)),(((21,49),(91,116)),(27,106)))),(55,124)),((((13,127),114),(34,88)),99)),(((31,58),((33,84),(87,121))),((36,73),((((((37,71),128),132),104),85),59)))),(((11,(32,125)),(44,100)),(15,67)))),((2,5),(((((6,64),53),(((45,102),119),((101,120),133))),39),((40,94),(68,76))))),(((16,43),135),(93,130))),56),((47,72),92));
 246: 2 -11949.45508 -12125.12726 (0,(((((((((((1,107),118),95),(25,(50,112))),((3,65),((((51,54),117),86),126))),(((((4,7),113),17),(18,38)),((19,89),(42,(74,109))))),(((((((((((((((((((((8,28),131),(20,136)),41),(23,77)),((70,83),(90,137))),(((((12,46),(96,129)),((29,79),115)),(((((26,62),98),110),103),(35,61))),((57,123),78))),(81,82)),60),10),(105,108)),((48,63),(80,134))),111),((((9,(52,69)),(22,30)),(((14,24),97),(((21,49),(27,106)),(91,116)))),122)),(66,75)),((((13,127),114),(34,88)),99)),55),124),(15,67)),(((31,58),(((33,84),121),87)),((36,73),((((((37,71),128),104),132),85),59)))),(((11,32),125),(44,100)))),((2,5),(((((6,64),53),(((45,102),119),((101,120),133))),39),((40,94),(68,76))))),(((16,43),(93,130)),135)),56),(47,72)),92);
 247: 1 -12236.03516 -12133.99856 (0,((((((((((1,107),118),95),(25,(50,112))),((3,65),((((51,54),117),86),126))),(((((4,7),113),17),(18,38)),((19,89),(42,(74,109))))),(((((((((((((((((8,28),((20,136),131)),41),(23,77)),((70,83),(90,137))),(((((12,46),(96,129)),((29,79),115)),((((26,62),(98,110)),103),(35,61))),((57,78),123))),(81,82)),(10,60)),((48,63),((80,134),(105,108)))),111),((((9,(52,69)),(22,30)),(((14,24),97),(((21,49),(27,106)),(91,116)))),122)),(((((13,127),114),(34,88)),99),(66,75))),55),124),(15,67)),(((31,58),(((33,84),121),87)),((36,73),((((((37,71),128),132),104),85),59)))),((11,(32,125)),(44,100)))),((2,5),((6,64),(((39,((40,94),(68,76))),(((45,102),119),((101,120),133))),53)))),(((16,43),(93,130)),135)),56),(47,(72,92)));
 248: 5 -12423.44238 -12122.75693 (0,(((((((((((1,107),118),95),(25,(50,112))),((3,65),((((51,54),117),86),126))),(((((4,7),113),17),(18,38)),((19,89),(42,(74,109))))),(((((((((((((((((((8,131),28),(20,136)),41),(23,77)),((70,83),(90,137))),(((12,(((29,79),115),(46,(96,129)))),(((((26,62),110),98),103),(35,61))),((57,123),78))),(81,82)),(10,60)),(105,108)),((48,63),(80,134))),111),((((((13,127),114),(34,88)),99),(66,75)),55)),(((9,(52,69)),(22,30)),((((21,49),(91,116)),(27,106)),122))),((14,24),97)),124),(15,67)),(((31,58),((33,84),(87,121))),((36,73),((((((37,71),128),132),104),85),59)))),((11,(32,125)),(44,100)))),(((((6,64),53),(((45,102),119),((101,120),133))),39),((40,94),(68,76)))),(2,5)),(((16,43),(93,130)),135)),56),((47,72),92));
 249: 1 -11236.21582 -12123.21294 (0,((((((((((1,107),118),95),(25,(50,112))),((3,65),((((51,54),117),86),126))),((((4,(7,113)),17),(18,38)),((19,89),(42,(74,109))))),(((((((((((((((((8,131),((20,136),28)),41),(23,77)),((70,83),(90,137))),(((((12,(96,129)),46),((29,79),115)),(((((26,62),98),110),103),(35,61))),((57,123),78))),(81,82)),(10,60)),(((48,63),(80,134)),(105,108))),111),(66,75)),((((9,(52,69)),(22,30)),((((13,127),114),(34,88)),99)),(((((21,49),(91,116)),(27,106)),55),122))),((14,24),97)),124),(15,67)),(((31,58),(((33,84),121),87)),((36,((((((37,71),128),132),104),85),59)),73))),(((11,32),125),(44,100)))),((2,5),(((((6,64),53),(((45,102),119),((101,120),133))),39),((40,94),(68,76))))),(((16,43),135),(93,130))),56),((47,92),72));
 250: 1 -11846.24414 -12120.80267 (0,(((((((((((1,107),118),95),(25,(50,112))),((3,65),((((51,54),117),86),126))),(((((4,113),7),17),(18,38)),((19,89),(42,(74,109))))),(((((((((((((((((((8,131),28),(20,136)),41),(23,77)),((70,83),(90,137))),(((((12,46),(96,129)),((29,79),115)),(((((26,62),110),98),103),(35,61))),((57,123),78))),(81,82)),(10,60)),(105,108)),((48,63),(80,134))),111),(((((9,(52,69)),(22,30)),(((21,49),(27,106)),(91,116))),122),((14,24),97))),(66,75)),55),((((13,127),114),(34,88)),99)),124),(15,67)),(((11,(32,125)),(44,100)),(((31,58),((33,84),(87,121))),((((((((36,73),59),85),104),132),128),71),37))))),(((((6,64),53),(((45,102),119),((101,120),133))),39),((40,94),(68,76)))),(2,5)),(((16,43),135),(93,130))),56),((47,92),72));
 251: 1 -11652.80859 -12121.99011 (0,((((((((((1,107),118),95),(25,(50,112))),((3,65),(((51,(54,117)),86),126))),(((((4,7),113),17),(18,38)),((19,89),(42,(74,109))))),(((((((((((((((((((8,((20,136),28)),131),41),(23,77)),((70,83),(90,137))),(((((12,46),(96,129)),((29,79),115)),((((26,62),(98,110)),103),(35,61))),((57,78),123))),(81,82)),(10,60)),(((48,63),(80,134)),(105,108))),111),(66,75)),122),((((21,49),(91,116)),(27,106)),55)),((((9,52),69),(22,30)),((((13,127),114),(34,88)),99))),((14,24),97)),124),(15,67)),(((31,58),(((33,84),121),87)),((36,73),((((((37,71),128),104),132),85),59)))),((11,(32,125)),(44,100)))),((2,5),(((((6,64),53),(((45,102),119),((101,120),133))),39),((40,94),(68,76))))),(((16,43),(93,130)),135)),56),((47,72),92));
 252: 1 -11753.80371 -12128.28753 (0,((((((((((1,107),118),95),(25,(50,112))),((3,65),((((51,54),117),86),126))),(((((4,7),113),17),(18,38)),((19,89),(42,(74,109))))),(((((((((((((((((((((((8,28),131),(20,136)),41),(23,77)),((70,83),(90,137))),(((((12,46),(96,129)),((29,79),115)),((((26,62),(98,110)),103),(35,61))),((57,123),78))),(81,82)),60),10),(105,108)),((48,63),(80,134))),111),122),((((9,(52,69)),(22,30)),97),(((21,49),(91,116)),(27,106)))),(14,24)),(66,75)),55),((((13,127),114),(34,88)),99)),124),((31,58),((33,84),(87,121)))),((36,((((((37,71),128),132),104),85),59)),73)),((((11,32),125),(44,100)),(15,67)))),((2,5),(((((6,64),53),(((45,102),119),((101,120),133))),39),((40,94),(68,76))))),(((16,43),(93,130)),135)),56),((47,72),92));
 253: 2 -12685.12891 -12125.18616 (0,((((((((((1,107),118),95),(25,(50,112))),((3,65),((((51,54),117),126),86))),((((4,(7,113)),17),(18,38)),((19,89),(42,(74,109))))),((((((((((((((((((8,131),((20,136),28)),41),(23,77)),((70,83),(90,137))),(((((12,(96,129)),46),((29,79),115)),(((((26,62),98),110),103),(35,61))),((57,123),78))),(81,82)),(10,60)),(((48,63),(80,134)),(105,108))),111),(66,75)),(((((21,49),(91,116)),(27,106)),55),122)),(((9,(52,69)),(22,30)),((((13,127),114),(34,88)),99))),((14,24),97)),124),(15,67)),(((31,58),(((33,84),121),87)),((36,((((((37,71),128),132),104),85),59)),73))),(((11,32),125),(44,100)))),((2,5),(((((6,64),53),(((45,102),119),((101,120),133))),39),((40,94),(68,76))))),(((16,43),135),(93,130))),56),((47,92),72));
 254: 1 -11813.40723 -12148.17699 (0,((((((((((1,107),118),95),(25,(50,112))),((3,65),((((51,54),117),86),126))),(((((4,7),113),17),(18,38)),((19,89),(42,(74,109))))),((((((((((((((((((((8,131),28),(20,136)),41),(23,77)),((70,83),(90,137))),(((((12,46),(96,129)),((29,79),115)),((((26,62),(98,110)),103),(35,61))),((57,78),123))),(81,82)),(10,60)),(105,108)),((48,63),(80,134))),111),(66,75)),(((((21,49),(91,116)),(27,106)),55),122)),((((9,52),69),(22,30)),((((13,127),114),(34,88)),99))),((14,24),97)),124),(15,67)),(((31,58),(((33,84),121),87)),((36,73),((((((37,71),128),104),132),85),59)))),((11,(32,125)),(44,100)))),((2,5),(((((6,64),53),(((45,102),119),((101,120),133))),39),((40,94),(68,76))))),(((16,(93,130)),43),135)),56),((47,72),92));
 255: 1 -11791.23242 -12133.36814 (0,((((((((((((1,107),118),95),(25,(50,112))),(((3,65),126),(((51,117),54),86))),((((4,113),7),(17,(18,38))),((19,89),(42,(74,109))))),((((((((((((((((((((8,28),131),(20,136)),41),(23,77)),((70,83),(90,137))),((((12,(46,(96,129))),((29,79),115)),((((26,62),(98,110)),103),(35,61))),((57,123),78))),(81,82)),60),10),(48,63)),(80,134)),(105,108)),111),((14,24),97)),((((9,52),69),(22,30)),((((21,49),(91,116)),(27,106)),122))),((((((13,127),114),(34,88)),99),(66,75)),55)),124),(((31,58),((33,84),(87,121))),((36,73),((((((37,71),128),104),132),85),59)))),(((11,(32,125)),(44,100)),(15,67)))),(((((6,64),53),(((45,102),119),((101,120),133))),39),((40,94),(68,76)))),(2,5)),(((16,43),135),(93,130))),56),92),(47,72));
 256: 2 -11870.87109 -12125.72238 (0,(((((((((1,107),118),95),(25,(50,112))),((3,65),((((51,54),117),86),126))),(((((4,113),7),17),(18,38)),((19,89),(42,(74,109))))),(((((((((((((((((((((8,131),28),(20,136)),41),(23,77)),((70,83),(90,137))),(((((12,(96,129)),46),((29,79),115)),(((((26,62),110),98),103),(35,61))),((57,78),123))),(81,82)),(10,60)),(105,108)),((48,63),(80,134))),111),122),(((((9,52),69),(22,30)),97),(((21,49),(91,116)),(27,106)))),(14,24)),(66,75)),55),((((13,127),114),(34,88)),99)),124),(((31,58),((33,84),(87,121))),((36,73),((((((37,71),128),104),132),85),59)))),(((11,(32,125)),(44,100)),(15,67)))),((2,5),(((((6,64),53),(((45,102),119),((101,120),133))),39),((40,94),(68,76))))),((((16,43),135),(93,130)),56)),((47,72),92));
 257: 1 -11907.64648 -12124.09388 (0,((((((((((1,107),118),95),(25,(50,112))),((3,65),((((51,54),117),86),126))),(((((4,7),113),17),(18,38)),((19,89),(42,(74,109))))),((((((((((((((((((((((8,28),131),(20,136)),41),(23,77)),((70,83),(90,137))),(((((12,46),(96,129)),((29,79),115)),((((26,62),(98,110)),103),(35,61))),((57,123),78))),(81,82)),(10,60)),(105,108)),((48,63),(80,134))),111),122),((((9,(52,69)),(22,30)),97),(((21,49),(27,106)),(91,116)))),(14,24)),(66,75)),55),((((13,127),114),(34,88)),99)),124),((31,58),((33,84),(87,121)))),((36,((((((37,71),128),132),104),85),59)),73)),((((11,32),125),(44,100)),(15,67)))),((2,5),(((((6,64),53),(((45,102),119),((101,120),133))),39),((40,94),(68,76))))),(((16,43),(93,130)),135)),56),((47,72),92));
 258: 3 -11294.42188 -12125.45943 (0,((((((((((1,107),118),95),(25,(50,112))),((3,65),((((51,54),117),86),126))),(((((4,7),113),17),(18,38)),((19,89),(42,(74,109))))),((((((((((((((((((((8,131),28),(20,136)),41),(23,77)),((70,83),(90,137))),((((12,(46,(96,129))),((29,79),115)),(((((26,62),110),98),103),(35,61))),(57,(78,123)))),(81,82)),(10,60)),(105,108)),((48,63),(80,134))),111),((((((9,(52,69)),(22,30)),(((21,49),(91,116)),(27,106))),97),(14,24)),122)),(66,75)),55),((((13,127),114),(34,88)),99)),124),(15,67)),(((31,58),(((33,84),121),87)),((36,((((((37,71),128),104),132),85),59)),73))),(((11,32),125),(44,100)))),(((((6,64),53),(39,((40,94),(68,76)))),((45,102),119)),((101,120),133))),(2,5)),((((16,43),(93,130)),135),56)),((47,92),72));
 259: 3 -12994.4707 -12117.29016 (0,(((((((((((1,107),118),95),(25,(50,112))),((3,65),((((51,54),117),86),126))),(((((4,7),113),(18,38)),17),((19,89),(42,(74,109))))),(((((((((((((((((((((((8,28),131),(20,136)),41),(23,77)),((70,83),(90,137))),(35,61)),(((26,62),(98,110)),103)),(((12,46),(96,129)),((29,79),115))),((57,78),123)),(81,82)),(10,60)),(105,108)),((48,63),(80,134))),111),(((((((9,52),69),(22,30)),(((21,49),(91,116)),(27,106))),97),(14,24)),122)),(66,75)),55),((((13,127),114),(34,88)),99)),124),(15,67)),(((31,58),(((33,84),121),87)),((36,73),((((((37,71),128),132),104),85),59)))),((11,(32,125)),(44,100)))),(((((6,64),53),(((45,102),119),((101,120),133))),39),((40,94),(68,76)))),(2,5)),(((16,43),135),(93,130))),56),((47,72),92));
 260: 1 -12827.81152 -12122.58392 (0,(((((((((((1,107),118),95),(25,(50,112))),(((3,65),126),(((51,54),117),86))),(((((4,7),113),17),(18,38)),((19,89),(42,(74,109))))),(((((((((((((((((((((8,28),131),(20,136)),41),(23,77)),((70,83),(90,137))),(35,61)),((((26,62),110),98),103)),(((12,46),(96,129)),((29,79),115))),((57,123),78)),(81,82)),(10,60)),(105,108)),((48,63),(80,134))),111),(((((13,127),114),(34,88)),99),(66,75))),(((((9,(52,69)),(22,30)),(((21,49),(91,116)),(27,106))),122),((14,24),97))),55),124),(((31,58),(((33,84),121),87)),((36,73),((((((37,71),128),104),132),85),59)))),(((11,(32,125)),(44,100)),(15,67)))),(((((6,64),53),(((45,102),119),((101,120),133))),39),((40,94),(68,76)))),(2,5)),(((16,43),135),(93,130))),56),((47,72),92));
 261: 1 -11933.7627 -12124.31152 (0,((((((((((1,107),118),95),(25,(50,112))),((3,65),((((51,117),54),86),126))),(((((4,7),113),17),(18,38)),((19,89),(42,(74,109))))),(((((((((((((((((((((8,(28,131)),(20,136)),41),(23,77)),((70,83),(90,137))),(35,61)),((((26,62),110),98),103)),(((12,(96,129)),46),((29,79),115))),((57,78),123)),(81,82)),(10,60)),(105,108)),((48,63),(80,134))),111),(66,75)),(((((13,127),114),(34,88)),99),55)),(((((9,69),52),(22,30)),((((21,49),(91,116)),(27,106)),122)),((14,24),97))),124),(((31,58),(((33,84),121),87)),((36,73),((((((37,71),128),104),132),85),59)))),(15,67)),((11,(32,125)),(44,100)))),((2,5),(((((6,64),53),(((45,102),119),((101,120),133))),39),((40,94),(68,76))))),(((16,43),(93,130)),135)),56),((47,92),72));
 262: 3 -12419.17773 -12119.52258 (0,((((((((((1,107),118),((25,(50,112)),95)),(((3,65),126),(((51,54),117),86))),(((((4,7),113),17),(18,38)),((19,89),(42,(74,109))))),((((((((((((((((((8,(28,131)),(20,136)),41),(23,77)),((70,83),(90,137))),((((12,(96,129)),46),((29,79),115)),((((((26,62),110),98),103),(35,61)),((57,123),78)))),(81,82)),(10,60)),(105,108)),((48,63),(80,134))),111),(((((((9,52),69),(22,30)),(((21,49),(91,116)),(27,106))),97),(14,24)),122)),(66,75)),55),((((13,127),114),(34,88)),99)),124),(((31,58),(((33,84),121),87)),((36,73),((((((37,71),128),132),104),85),59)))),(((11,(32,125)),(44,100)),(15,67)))),(((((6,64),53),(((45,102),119),((101,120),133))),39),((40,94),(68,76)))),(2,5)),(((16,43),135),(93,130))),56),((47,72),92));
 263: 1 -11513.81641 -12133.18175 (0,((((((((((1,107),118),95),(25,(50,112))),((3,65),((((51,117),54),126),86))),(((((4,7),113),17),(18,38)),((19,89),(42,(74,109))))),((((((((((((((((((((8,131),28),(20,136)),41),(23,77)),((70,83),(90,137))),(((((12,46),(96,129)),((29,79),115)),(((((26,62),110),98),103),(35,61))),((57,123),78))),(81,82)),60),10),(105,108)),((48,63),(80,134))),111),((((((9,(52,69)),(22,30)),(((21,49),(91,116)),(27,106))),97),(14,24)),122)),(66,75)),55),((((13,127),114),(34,88)),99)),124),(((31,58),(((33,84),121),87)),((36,73),((((((37,71),128),132),104),85),59)))),(((11,(32,125)),(44,100)),(15,67)))),((2,5),((((6,64),53),(((45,102),119),((101,120),133))),(39,((40,94),(68,76)))))),(((16,43),135),(93,130))),56),((47,92),72));
 264: 1 -11768.42578 -12126.43607 (0,((((((((((1,107),118),95),(25,(50,112))),((3,65),(((51,(54,117)),86),126))),(((((4,7),113),17),(18,38)),((19,89),(42,(74,109))))),(((((((((((((((((((8,((20,136),28)),131),41),(23,77)),((70,83),(90,137))),(((((12,46),(96,129)),((29,79),115)),((((26,62),(98,110)),103),(35,61))),((57,78),123))),(81,82)),(10,60)),((48,63),((80,134),(105,108)))),111),(66,75)),122),((((21,49),(91,116)),(27,106)),55)),((((9,52),69),(22,30)),((((13,114),127),(34,88)),99))),((14,24),97)),124),(15,67)),(((31,58),(((33,84),121),87)),((36,73),((((((37,71),128),104),132),85),59)))),((11,(32,125)),(44,100)))),((2,5),(((((6,64),53),(((45,102),119),((101,120),133))),39),((40,94),(68,76))))),(((16,43),(93,130)),135)),56),((47,72),92));
 265: 1 -12263.89355 -12126.76951 (0,(((((((((((1,107),118),95),(25,(50,112))),((3,65),((((51,54),117),86),126))),(((((4,7),113),17),(18,38)),((19,89),(42,(74,109))))),(((((((((((((((((((8,(28,131)),(20,136)),41),(23,77)),((70,83),(90,137))),(((((12,46),(96,129)),((29,79),115)),((((26,62),(98,110)),103),(35,61))),(57,(78,123)))),(81,82)),(10,60)),(105,108)),((48,63),(80,134))),111),(((14,24),97),122)),(((9,(52,69)),(22,30)),(((21,49),(91,116)),(27,106)))),(66,75)),55),((((13,127),114),(34,88)),99)),124),(((31,58),((33,84),(87,121))),(36,(((((((37,71),128),104),132),85),59),73)))),(((11,(32,125)),(44,100)),(15,67)))),((((6,64),53),(((45,102),119),((101,120),133))),(39,((40,94),(68,76))))),(2,5)),(((16,43),(93,130)),135)),56),((47,72),92));
 266: 3 -11936.75391 -12118.68937 (0,((((((((((1,107),118),95),(25,(50,112))),(((3,65),(((51,54),117),86)),126)),(((((4,113),7),17),(18,38)),((19,89),(42,(74,109))))),(((((((((((((((((((8,131),28),(20,136)),41),(23,77)),((70,83),(90,137))),(((((12,46),(96,129)),((29,79),115)),((((26,62),(98,110)),103),(35,61))),((57,78),123))),(81,82)),(10,60)),(105,108)),((48,63),(80,134))),111),((((((9,52),69),(22,30)),(((21,49),(91,116)),(27,106))),122),((14,24),97))),(66,75)),(55,124)),((((13,127),114),(34,88)),99)),((36,73),((((((37,71),128),104),132),85),59))),((31,58),(((33,84),121),87))),(((11,(32,125)),(44,100)),(15,67)))),((2,5),(((((6,64),53),(((45,102),119),((101,120),133))),39),((40,94),(68,76))))),(((16,43),135),(93,130))),56),((47,72),92));
 267: 1 -11951.67578 -12125.53886 (0,((((((((((1,107),118),95),(25,(50,112))),((3,65),(((51,(54,117)),86),126))),(((((4,7),113),17),(18,38)),((19,89),(42,(74,109))))),(((((((((((((((((((8,((20,136),28)),131),41),(23,77)),((70,83),(90,137))),(((((12,46),(96,129)),((29,79),115)),((((26,62),(98,110)),103),(35,61))),((57,78),123))),(81,82)),(10,60)),((48,63),((80,134),(105,108)))),111),(66,75)),122),((((21,49),(91,116)),(27,106)),55)),((((9,52),69),(22,30)),((((13,127),114),(34,88)),99))),((14,24),97)),124),(((31,58),(((33,84),121),87)),((36,73),((((((37,71),128),104),132),85),59)))),(15,67)),((11,(32,125)),(44,100)))),((2,5),(((((6,64),53),(((45,102),119),((101,120),133))),39),((40,94),(68,76))))),(((16,43),(93,130)),135)),56),((47,72),92));
 268: 1 -10969.33203 -12121.07385 (0,(((((((((((1,107),118),95),(25,(50,112))),((((3,65),126),86),((51,54),117))),(((((4,7),113),17),(18,38)),((19,89),(42,(74,109))))),(((((((((((((((((((((8,28),131),(20,136)),41),(23,77)),((70,83),(90,137))),(35,61)),((((26,62),110),98),103)),(((12,46),(96,129)),((29,79),115))),((57,123),78)),(81,82)),(10,60)),(105,108)),((48,63),(80,134))),111),(((((9,(52,69)),(22,30)),(((21,49),(91,116)),(27,106))),122),((14,24),97))),(((((13,127),114),(34,88)),99),(66,75))),55),124),(((31,58),(((33,84),121),87)),((36,73),((((((37,71),128),104),132),85),59)))),(((11,(32,125)),(44,100)),(15,67)))),(((((6,64),53),(((45,102),119),((101,120),133))),39),((40,94),(68,76)))),(2,5)),(((16,43),135),(93,130))),56),((47,72),92));
 269: 1 -13387.12695 -12127.50983 (0,(((((((((((1,107),118),95),(25,(50,112))),((3,65),((((51,54),117),86),126))),(((((4,7),113),17),(18,38)),((19,89),(42,(74,109))))),((((((((((((((((((((8,131),28),(20,136)),41),(23,77)),((70,83),(90,137))),(((((12,46),(96,129)),((29,79),115)),(((((26,62),110),98),103),(35,61))),((57,78),123))),(81,82)),60),10),((48,63),(80,134))),(105,108)),111),((14,24),97)),(((9,(52,69)),(22,30)),((((21,49),(91,116)),(27,106)),122))),((((((13,127),114),(34,88)),99),(66,75)),55)),124),((31,58),((33,84),(87,121)))),(36,(((((((37,71),128),132),104),85),59),73))),(((11,(32,125)),(44,100)),(15,67)))),(((((6,64),53),(((45,102),119),((101,120),133))),39),((40,94),(68,76)))),(2,5)),(((16,43),(93,130)),135)),56),((47,72),92));
 270: 1 -11853.6416 -12124.96335 (0,((((((((((1,107),118),95),(25,(50,112))),((3,65),(((51,(54,117)),86),126))),(((((4,7),113),17),(18,38)),((19,89),(42,(74,109))))),(((((((((((((((((((((8,131),28),(20,136)),41),(23,77)),((70,83),(90,137))),(((((12,46),(96,129)),((29,79),115)),((((26,62),(98,110)),103),(35,61))),((57,78),123))),(81,82)),60),10),(105,108)),((48,63),(80,134))),111),(66,75)),(((((21,49),(91,116)),(27,106)),55),122)),((((9,52),69),(22,30)),((((13,127),114),(34,88)),99))),((14,24),97)),124),(15,67)),(((31,58),(((33,84),121),87)),((36,73),((((((37,71),128),104),132),85),59)))),((11,(32,125)),(44,100)))),((2,5),(((((6,64),53),(((45,102),119),((101,120),133))),39),((40,94),(68,76))))),(((16,43),(93,130)),135)),56),((47,72),92));
 271: 1 -12598.75488 -12128.72585 (0,((((((((((1,107),118),95),(25,(50,112))),((3,65),(((51,(54,117)),86),126))),(((((4,7),113),17),(18,38)),((19,89),(42,(74,109))))),(((((((((((((((((((((8,131),28),(20,136)),41),(23,77)),((70,83),(90,137))),(((((12,46),(96,129)),((29,79),115)),((((26,62),(98,110)),103),(35,61))),((57,78),123))),(81,82)),10),60),(105,108)),((48,63),(80,134))),111),(66,75)),(((((21,49),(91,116)),(27,106)),55),122)),((((9,52),69),(22,30)),((((13,127),114),(34,88)),99))),((14,24),97)),124),(15,67)),(((31,58),(((33,84),121),87)),((36,73),((((((37,71),128),104),132),85),59)))),((11,(32,125)),(44,100)))),((2,5),(((((6,64),53),(((45,102),119),((101,120),133))),39),((40,94),(68,76))))),(((16,43),(93,130)),135)),56),((47,72),92));
 272: 3 -12733.14648 -12132.57264 (0,((((((((((1,107),118),95),(25,(50,112))),((3,65),((((51,54),117),86),126))),(((((4,7),113),17),(18,38)),((19,89),(42,(74,109))))),(((((((((((((((((((8,131),28),(20,136)),41),(23,77)),((((12,(96,129)),46),((29,79),115)),((((((26,62),110),98),103),((35,61),((70,83),(90,137)))),((57,78),123)))),(81,82)),(10,60)),(105,108)),((48,63),(80,134))),111),(((14,24),97),122)),((((9,52),69),(22,30)),(((21,49),(91,116)),(27,106)))),(66,75)),55),((((13,127),114),(34,88)),99)),124),(((31,58),(((33,84),121),87)),((36,73),((((((37,71),128),132),104),85),59)))),(((11,(32,125)),(44,100)),(15,67)))),((2,5),(((((6,64),53),(((45,102),119),((101,120),133))),39),((40,94),(68,76))))),(((16,43),135),(93,130))),56),((47,72),92));
 273: 3 -12973.17578 -12117.61733 (0,(((((((((((1,107),118),95),(25,(50,112))),((((3,65),126),86),((51,54),117))),(((((4,113),7),17),(18,38)),((19,89),(42,(74,109))))),((((((((((((((((((((8,131),28),(20,136)),41),(23,77)),((70,83),(90,137))),(((((12,(96,129)),46),((29,79),115)),((((26,62),(98,110)),103),(35,61))),((57,78),123))),(81,82)),(10,60)),(105,108)),((48,63),(80,134))),111),(((((9,(52,69)),(22,30)),(((21,49),(27,106)),(91,116))),122),((14,24),97))),(66,75)),55),((((13,127),114),(34,88)),99)),124),(15,67)),(((31,58),(((33,84),121),87)),((36,73),((((((37,71),128),132),104),85),59)))),(((11,32),125),(44,100)))),(((((6,64),53),(((45,102),119),((101,133),120))),39),((40,94),(68,76)))),(2,5)),(((16,43),135),(93,130))),56),((47,92),72));
 274: 1 -11754.92969 -12125.28013 (0,((((((((((1,107),118),95),(25,(50,112))),((3,65),((((51,54),117),86),126))),((((4,(7,113)),17),(18,38)),((19,89),(42,(74,109))))),((((((((((((((((((8,131),((20,136),28)),41),(23,77)),((70,83),(90,137))),(((((12,(96,129)),46),((29,79),115)),(((((26,62),98),110),103),(35,61))),((57,123),78))),(81,82)),(((48,63),(80,134)),(105,108))),(10,60)),111),(66,75)),(((((21,49),(91,116)),(27,106)),55),122)),(((9,(52,69)),(22,30)),((((13,127),114),(34,88)),99))),((14,24),97)),124),(15,67)),(((31,58),(((33,84),121),87)),((36,((((((37,71),128),132),104),85),59)),73))),(((11,32),125),(44,100)))),((2,5),(((((6,64),53),(((45,102),119),((101,120),133))),39),((40,94),(68,76))))),(((16,43),135),(93,130))),56),((47,92),72));
 275: 1 -12133.86719 -12145.82971 (0,((((((((((((1,107),118),95),(25,(50,112))),((3,65),(((51,(54,117)),126),86))),(((((4,7),113),17),(18,38)),((19,89),(42,(74,109))))),((((((((((((((((((8,((20,136),131)),28),41),(23,77)),((70,83),(90,137))),(((((12,(46,(96,129))),((29,115),79)),((((26,62),98),110),103)),(35,61)),(57,(78,123)))),(81,82)),(10,60)),((80,134),(105,108))),(48,63)),111),(66,75)),(((((9,52),69),(22,30)),(((14,24),97),(((21,49),(27,106)),(91,116)))),122)),((((13,114),127),(34,88)),99)),55),124),(15,67)),(((11,(32,125)),(44,100)),(((31,58),(((33,84),121),87)),(((36,73),59),((((37,71),128),(104,132)),85)))))),((2,5),(((((6,64),53),39),(((45,102),119),((101,133),120))),((40,94),(68,76))))),(((16,43),135),(93,130))),56),72),92),47);
 276: 1 -12033.4082 -12142.00679 (0,((((((((((((1,107),118),95),(25,(50,112))),((3,65),((((51,54),117),86),126))),(((((4,7),113),17),(18,38)),((19,89),(42,(74,109))))),(((((((((((((((((((8,131),28),(20,136)),41),(23,77)),((70,83),(90,137))),((((((12,46),(96,129)),(29,(79,115))),((((26,62),110),98),103)),(35,61)),((57,78),123))),(81,82)),(10,60)),((80,134),(105,108))),(48,63)),111),122),((((((13,114),127),(34,88)),99),55),(66,75))),(((9,(52,69)),(22,30)),(((21,49),(91,116)),(27,106)))),((14,24),97)),124),(15,67)),((((11,32),125),(44,100)),(((31,58),(((33,84),121),87)),(((36,73),59),(((((37,71),128),104),132),85)))))),((2,5),(((((6,64),53),39),(((45,102),119),(101,(120,133)))),((40,94),(68,76))))),(((16,43),135),(93,130))),56),72),92),47);
 277: 7 -11419.32031 -12125.98252 (0,(((((((((((1,107),118),95),(25,(50,112))),((3,65),((((51,54),117),86),126))),(((((4,7),113),17),(18,38)),((19,89),(42,(74,109))))),(((((((((((((((((((8,131),28),(20,136)),41),(23,77)),((70,83),(90,137))),((((12,(46,(96,129))),((29,79),115)),(((((26,62),110),98),103),(35,61))),((57,123),78))),(81,82)),(10,60)),(105,108)),((48,63),(80,134))),111),((((((13,127),114),(34,88)),99),(66,75)),55)),(((9,(52,69)),(22,30)),((((21,49),(91,116)),(27,106)),122))),((14,24),97)),124),(15,67)),(((31,58),((33,84),(87,121))),((36,73),(((((37,(71,128)),132),104),85),59)))),((11,(32,125)),(44,100)))),(((((6,64),53),(((45,102),119),((101,120),133))),39),((40,94),(68,76)))),(2,5)),(((16,43),(93,130)),135)),56),((47,72),92));
 278: 1 -12409.19922 -12122.05079 (0,((((((((((1,107),118),95),(25,(50,112))),((3,65),((((51,54),117),86),126))),((((4,(7,113)),17),(18,38)),((19,89),(42,(74,109))))),(((((((((((((((((((8,28),131),(20,136)),41),(23,77)),((70,83),(90,137))),(((((12,(96,129)),46),((29,79),115)),(((((26,62),110),98),103),(35,61))),((57,78),123))),(81,82)),(10,60)),(105,108)),((48,63),(80,134))),111),((((9,(52,69)),(22,30)),(((14,24),97),(((21,49),(27,106)),(91,116)))),122)),(66,75)),((((13,127),114),(34,88)),99)),55),124),((((11,32),125),(44,100)),(15,67))),(((31,58),(((33,84),121),87)),((36,73),((((((37,71),128),104),132),85),59))))),((2,5),(((((6,64),53),(((45,102),119),((101,120),133))),39),((40,94),(68,76))))),(((16,43),(93,130)),135)),56),((47,92),72));
 279: 1 -11506.53027 -12133.69604 (0,(((((((((((1,107),118),95),(25,(50,112))),(((3,65),126),(((51,54),117),86))),(((((4,113),7),17),(18,38)),((19,89),(42,(74,109))))),((((((((((((((((((8,(28,131)),(20,136)),41),(23,77)),((70,83),(90,137))),(((((12,(96,129)),46),((29,79),115)),((((26,62),(98,110)),103),(35,61))),((57,78),123))),(81,82)),(10,60)),(105,108)),((48,63),(80,134))),111),(((((9,(52,69)),(22,30)),(((21,49),(27,106)),(91,116))),122),((14,24),97))),(((((13,127),114),(34,88)),99),(66,75))),55),124),(15,67)),(((31,58),(((33,84),121),87)),((36,73),((((((37,71),128),132),104),85),59)))),(((11,32),125),(44,100)))),(((((6,64),53),((45,102),(((101,120),133),119))),39),((40,94),(68,76)))),(2,5)),(((16,43),135),(93,130))),56),((47,92),72));
 280: 3 -11857.59082 -12120.73601 (0,((((((((((1,107),118),95),(25,(50,112))),((3,65),((((51,54),117),86),126))),(((((4,113),7),17),(18,38)),((19,89),(42,(74,109))))),(((((((((((((((((((((8,28),131),(20,136)),41),(23,77)),((70,83),(90,137))),(35,61)),(((26,62),(98,110)),103)),(((12,46),(96,129)),((29,79),115))),((57,123),78)),(81,82)),(10,60)),(105,108)),((48,63),(80,134))),111),((((9,(52,69)),(22,30)),((((21,49),(91,116)),(27,106)),122)),((14,24),97))),(66,75)),((((13,127),114),(34,88)),99)),55),124),(((((11,32),125),(44,100)),(15,67)),(((31,58),(((33,84),121),87)),((36,((((((37,71),128),132),104),85),59)),73))))),((2,5),(((((6,64),53),(((45,102),119),((101,120),133))),39),((40,94),(68,76))))),(((16,43),135),(93,130))),56),((47,72),92));
 281: 1 -11789.10547 -12139.64706 (0,((((((((((((1,107),118),95),(25,(50,112))),((3,65),((((51,54),117),86),126))),(((((4,113),7),17),(18,38)),((19,89),(42,(74,109))))),(((((((((((((((((((8,131),28),(20,136)),41),(23,77)),((70,83),(90,137))),(((((12,(46,(96,129))),((29,115),79)),(((26,62),(98,110)),103)),(35,61)),((57,78),123))),(81,82)),(10,60)),((48,63),(80,134))),(105,108)),111),(66,75)),((((9,(52,69)),(22,30)),((((21,49),(91,116)),(27,106)),122)),((14,24),97))),(((13,114),127),((34,88),99))),55),124),(15,67)),(((((11,125),32),(44,100)),((31,58),(((33,84),121),87))),(((36,73),59),(((((37,71),128),132),104),85))))),((2,5),(((((6,64),53),39),(((45,102),119),((101,133),120))),((40,94),(68,76))))),(((16,43),135),(93,130))),56),47),72),92);
 282: 1 -11599.21191 -12130.50393 (0,((((((((((1,107),118),95),(25,(50,112))),((3,65),((((51,117),54),86),126))),(((((4,7),113),17),(18,38)),((19,89),(42,(74,109))))),((((((((((((((((((((8,131),28),(20,136)),41),(23,77)),((70,83),(90,137))),(((((12,46),(96,129)),((29,79),115)),(((((26,62),110),98),103),(35,61))),((57,123),78))),(81,82)),60),10),(105,108)),((48,63),(80,134))),111),((((((9,(52,69)),(22,30)),(((21,49),(91,116)),(27,106))),97),(14,24)),122)),(66,75)),55),((((13,127),114),(34,88)),99)),124),(((31,58),(((33,84),121),87)),((36,73),((((((37,71),128),132),104),85),59)))),(((11,(32,125)),(44,100)),(15,67)))),((2,5),((((6,64),53),(((45,102),119),((101,120),133))),(39,((40,94),(68,76)))))),56),(((16,43),135),(93,130))),((47,92),72));
 283: 1 -11799.08887 -12136.94281 (0,(((((((((((1,107),118),95),(25,(50,112))),((3,65),(((51,(54,117)),86),126))),(((((4,7),113),17),(18,38)),((19,89),(42,(74,109))))),((((((((((((((((8,(28,131)),(20,136)),41),(23,77)),(81,82)),((((12,(46,(96,129))),((29,79),115)),(((((26,62),(98,110)),103),((70,83),(90,137))),(35,61))),((57,78),123))),(10,60)),(105,108)),((48,63),(80,134))),111),(((((9,(52,69)),(22,30)),(((21,49),(91,116)),(27,106))),122),((14,24),97))),(66,75)),(55,124)),((((13,127),114),(34,88)),99)),(((31,58),(((33,84),121),87)),((36,73),((((((37,71),128),104),132),85),59)))),((((11,32),125),(44,100)),(15,67)))),(((((6,64),53),(((45,102),119),((101,133),120))),39),((40,94),(68,76)))),(2,5)),(((16,43),135),(93,130))),56),((47,72),92));
 284: 1 -11511.86133 -12116.89812 (0,(((((((((((((1,107),118),95),(25,(50,112))),((3,65),((((51,54),117),86),126))),(((((4,7),113),17),(18,38)),((19,89),(42,(74,109))))),(((((((((((((((((((8,(20,136)),(28,131)),41),(23,77)),((70,83),(90,137))),(((((12,46),(96,129)),((29,79),115)),(((((26,62),98),110),103),(35,61))),((57,123),78))),(81,82)),(10,60)),(105,108)),((48,63),(80,134))),111),((((((9,(52,69)),(22,30)),(((21,49),(91,116)),(27,106))),97),(14,24)),122)),(66,75)),55),((((13,114),127),(34,88)),99)),124),(15,67)),(((31,58),(((33,84),121),87)),((36,73),((((((37,71),128),132),104),85),59)))),((11,(32,125)),(44,100)))),(((((6,64),53),(((45,102),119),((101,120),133))),39),((40,94),(68,76)))),(2,5)),(((16,43),(93,130)),135)),56),92),47),72);
 285: 2 -12284.68359 -12123.56805 (0,(((((((((((1,107),118),95),(25,(50,112))),((3,65),((((51,54),117),86),126))),(((((4,7),113),17),(18,38)),((19,89),(42,(74,109))))),(((((((((((((((((((8,28),131),(20,136)),41),(23,77)),((70,83),(90,137))),(((12,(46,(96,129))),((29,79),115)),((((((26,62),110),98),103),(35,61)),((57,123),78)))),(81,82)),(10,60)),(105,108)),((48,63),(80,134))),111),((((((9,(52,69)),(22,30)),(((21,49),(91,116)),(27,106))),97),(14,24)),122)),(66,75)),55),((((13,127),114),(34,88)),99)),124),(((31,58),((33,84),(87,121))),((36,73),((((((37,71),128),132),104),85),59)))),(((11,(32,125)),(44,100)),(15,67)))),(((((6,64),53),(39,((40,94),(68,76)))),((45,102),119)),((101,120),133))),(2,5)),(((16,43),135),(93,130))),56),(47,(72,92)));
 286: 1 -11763.21484 -12119.33118 (0,(((((((((((1,107),118),95),(25,(50,112))),((3,65),(((51,(54,117)),86),126))),(((((4,7),113),17),(18,38)),((19,89),(42,(74,109))))),((((((((((((((((((((8,28),131),(20,136)),41),(23,77)),((70,83),(90,137))),((((((12,46),(96,129)),((29,79),115)),((((26,62),110),98),103)),(35,61)),((57,78),123))),(81,82)),(10,60)),(105,108)),((48,63),(80,134))),111),(66,75)),((14,24),97)),(((9,(52,69)),(22,30)),((((21,49),(91,116)),(27,106)),122))),((((13,127),114),(34,88)),99)),55),124),(((31,58),((33,84),(87,121))),((36,73),((((((37,71),128),132),104),85),59)))),((((11,125),32),(44,100)),(15,67)))),(((((6,64),53),(((45,102),119),((101,120),133))),39),((40,94),(68,76)))),(2,5)),(((16,43),135),(93,130))),56),((47,72),92));
 287: 1 -11998.67773 -12137.15182 (0,(((((((((((1,107),118),95),(25,(50,112))),(((3,65),126),(((51,54),117),86))),(((((4,113),7),17),(18,38)),((19,89),(42,(74,109))))),((((((((((((((((((((8,(28,131)),(20,136)),41),(23,77)),((70,83),(90,137))),(((((12,(96,129)),46),((29,79),115)),((((26,62),(98,110)),103),(35,61))),((57,123),78))),(81,82)),(10,60)),(105,108)),(80,134)),(48,63)),111),122),((14,24),97)),((((9,52),69),(22,30)),(((21,49),(91,116)),(27,106)))),(((((13,127),114),(34,88)),99),(66,75))),(((33,84),(87,121)),55)),124),((31,58),((36,73),((((((37,71),128),132),104),85),59)))),((((11,125),32),(44,100)),(15,67)))),(((((6,64),53),(((45,102),119),((101,120),133))),39),((40,94),(68,76)))),(2,5)),(((16,43),(93,130)),135)),56),((47,72),92));
 288: 2 -13208.23633 -12123.31241 (0,((((((((((1,107),118),95),(25,(50,112))),((3,65),((((51,117),54),86),126))),((((4,(7,113)),17),(18,38)),((19,89),(42,(74,109))))),((((((((((((((((((((((8,131),28),(20,136)),41),(23,77)),((70,83),(90,137))),(35,61)),(((26,62),(98,110)),103)),((57,78),123)),((12,(46,(96,129))),((29,79),115))),(81,82)),(10,60)),(105,108)),((48,63),(80,134))),111),(66,75)),((14,24),97)),((((9,69),52),(22,30)),((((21,49),(91,116)),(27,106)),122))),(55,124)),((((13,127),114),(34,88)),99)),(((31,58),(((33,84),121),87)),((36,73),((((((37,71),128),132),104),85),59)))),(((11,(32,125)),(44,100)),(15,67)))),((2,5),(((((6,64),53),(((45,102),119),((101,120),133))),39),((40,94),(68,76))))),(((16,43),135),(93,130))),56),((47,72),92));
 289: 1 -11361.7627 -12128.90447 (0,((((((((((1,107),118),95),(25,(50,112))),(((3,65),126),((51,(54,117)),86))),(((((4,7),113),17),(18,38)),((19,89),(42,(74,109))))),(((((((((((((((((8,28),131),(20,136)),41),(23,77)),((((((12,46),(96,129)),((29,79),115)),(((((26,62),110),98),103),(35,61))),((57,123),78)),((70,83),(90,137)))),(81,82)),(10,60)),(105,108)),((48,63),(80,134))),111),((((((9,(52,69)),(22,30)),(((21,49),(91,116)),(27,106))),97),(14,24)),122)),(66,75)),(55,124)),((((13,127),114),(34,88)),99)),(((31,58),(((33,84),121),87)),((36,73),((((((37,71),128),104),132),85),59)))),((((11,32),125),(44,100)),(15,67)))),((2,5),(((((6,64),53),(((45,102),119),((101,120),133))),39),((40,94),(68,76))))),(((16,43),(93,130)),135)),56),((47,92),72));
 290: 1 -11423.53613 -12119.77173 (0,(((((((((((1,107),118),95),(25,(50,112))),((3,65),((((51,54),117),86),126))),(((((4,113),7),17),(18,38)),((19,89),(42,(74,109))))),(((((((((((((((((((((8,28),131),(20,136)),41),(23,77)),((70,83),(90,137))),(((((12,(96,129)),46),((29,79),115)),(((((26,62),110),98),103),(35,61))),((57,123),78))),(81,82)),(10,60)),(105,108)),((48,63),(80,134))),111),122),((14,24),97)),(66,75)),((((9,69),52),(22,30)),(((21,49),(91,116)),(27,106)))),55),((((13,127),114),(34,88)),99)),124),(((31,58),(((33,84),121),87)),((36,73),((((((37,71),128),132),104),85),59)))),(((11,(32,125)),(44,100)),(15,67)))),(((((6,64),53),(((45,102),119),((101,120),133))),39),((40,94),(68,76)))),(2,5)),(((16,43),135),(93,130))),56),((47,72),92));
 291: 3 -13137.25977 -12128.26074 (0,((((((((((1,107),118),95),(25,(50,112))),((3,65),(((51,(54,117)),86),126))),((11,(32,125)),(44,100))),(((((4,(7,113)),17),(18,38)),((19,89),(42,(74,109)))),((((((((((((((((((((8,131),28),136),20),41),(23,77)),((70,83),(90,137))),(((((12,(96,129)),46),((29,79),115)),(((((26,62),98),110),103),(35,61))),((57,123),78))),(81,82)),(10,60)),(105,108)),((48,63),(80,134))),111),((((9,(52,69)),(22,30)),(((14,24),97),(((21,49),(27,106)),(91,116)))),122)),(66,75)),55),((((13,127),114),(34,88)),99)),124),(15,67)),(((31,58),(((33,84),121),87)),((36,73),((((((37,71),128),132),104),85),59)))))),((2,5),(((((6,64),53),(((45,102),119),((101,120),133))),39),((40,94),(68,76))))),(((16,43),(93,130)),135)),56),((47,72),92));
 292: 1 -11815.66016 -12122.0112 (0,(((((((((((1,107),118),95),(25,(50,112))),((3,65),((((51,117),54),86),126))),(((((4,113),7),17),(18,38)),((19,89),(42,(74,109))))),((((((((((((((((((8,131),28),(20,136)),41),(23,77)),((70,83),(90,137))),((((12,46),(96,129)),((29,79),115)),((((((26,62),110),98),103),(35,61)),(57,(78,123))))),(81,82)),(10,60)),(105,108)),((48,63),(80,134))),111),((((((9,52),69),(22,30)),(((21,49),(91,116)),(27,106))),122),((14,24),97))),(((((13,127),114),(34,88)),99),(66,75))),55),124),(((31,58),((33,84),(87,121))),((36,73),((((((37,71),128),132),104),85),59)))),((((11,125),32),(44,100)),(15,67)))),(((((6,64),53),(((45,102),119),((101,120),133))),39),((40,94),(68,76)))),(2,5)),(((16,43),(93,130)),135)),56),((47,72),92));
 293: 3 -11837.01367 -12126.44024 (0,(((((((((((1,107),118),95),(25,(50,112))),((3,65),((((51,54),117),86),126))),(((((4,7),113),17),(18,38)),((19,89),(42,(74,109))))),(((((((((((((((((((8,131),28),(20,136)),41),(23,77)),((70,83),(90,137))),((((12,(46,(96,129))),((29,79),115)),(((((26,62),110),98),103),(35,61))),((57,123),78))),(81,82)),(10,60)),(105,108)),((48,63),(80,134))),111),((((((13,127),114),(34,88)),99),(66,75)),55)),((((9,(52,69)),30),22),((((21,49),(91,116)),(27,106)),122))),((14,24),97)),124),(15,67)),(((31,58),((33,84),(87,121))),((36,73),((((((37,71),128),132),104),85),59)))),((11,(32,125)),(44,100)))),(((((6,64),53),(((45,102),119),((101,120),133))),39),((40,94),(68,76)))),(2,5)),(((16,43),(93,130)),135)),56),((47,72),92));
 294: 2 -12343.00293 -12129.68627 (0,((((((((((1,107),118),95),(25,(50,112))),((3,65),((((51,54),117),86),126))),((((4,(7,113)),17),(18,38)),((19,89),(42,(74,109))))),(((((((((((((((((((8,131),28),(20,136)),41),(23,77)),((70,83),(90,137))),((((12,(96,129)),46),((29,79),115)),((((((26,62),110),98),103),(35,61)),((57,78),123)))),(81,82)),(10,60)),(105,108)),((48,63),(80,134))),111),((((((9,(52,69)),(22,30)),(((21,49),(91,116)),(27,106))),97),(14,24)),122)),(66,75)),(((33,84),(87,121)),55)),((((13,127),114),(34,88)),99)),124),((31,58),((36,73),((((((37,71),128),104),132),85),59)))),(((11,(32,125)),(44,100)),(15,67)))),((2,5),(((((6,64),53),(((45,102),119),((101,120),133))),39),((40,94),(68,76))))),(((16,43),135),(93,130))),56),((47,72),92));
 295: 1 -12344.63184 -12128.57891 (0,((((((((((((1,107),118),95),(25,(50,112))),(((3,65),126),(((51,54),117),86))),((((((((((((((((((8,28),131),(20,136)),41),(23,77)),((70,83),(90,137))),(((((12,46),(96,129)),((29,79),115)),(((((26,62),98),110),103),(35,61))),((57,78),123))),(81,82)),(10,60)),(105,108)),((48,63),(80,134))),111),(66,75)),(((((9,(52,69)),(22,30)),((((21,49),(91,116)),(27,106)),122)),((14,24),97)),((((13,127),114),(34,88)),99))),55),124),(15,67)),((11,(32,125)),(44,100)))),((((((4,7),113),17),(18,38)),((19,89),(42,(74,109)))),(((31,58),(((33,84),121),87)),((36,73),((((((37,71),128),104),132),85),59))))),(((((6,64),53),(((45,102),119),((101,120),133))),39),((40,94),(68,76)))),(2,5)),(((16,43),(93,130)),135)),56),(47,72)),92);
 296: 2 -12871.12305 -12126.47573 (0,(((((((((((1,107),118),95),(25,(50,112))),((3,65),((((51,54),117),86),126))),(((((4,7),113),17),(18,38)),((19,89),(42,(74,109))))),((((((((((((((((((8,(28,131)),(20,136)),41),(23,77)),((70,83),(90,137))),(((((12,(46,(96,129))),((29,79),115)),((((26,62),110),98),103)),(35,61)),((57,78),123))),(81,82)),(10,60)),(105,108)),((48,63),(80,134))),111),((((((9,(52,69)),(22,30)),(((21,49),(91,116)),(27,106))),97),(14,24)),122)),(66,75)),(55,124)),((((13,127),114),(34,88)),99)),((31,58),(((33,84),121),87))),((36,73),((((((37,71),128),132),104),85),59))),((((11,32),125),(44,100)),(15,67)))),(((((6,64),53),(39,((40,94),(68,76)))),((45,102),119)),((101,120),133))),(2,5)),(((16,43),(93,130)),135)),56),((47,72),92));
 297: 1 -12074.67969 -12122.31779 (0,((((((((((1,107),118),95),(25,(50,112))),((3,65),((((51,54),117),86),126))),((((4,(7,113)),17),(18,38)),((19,89),(42,(74,109))))),((((((((((((((((((8,28),131),(20,136)),41),(23,77)),((70,83),(90,137))),(((((12,(96,129)),46),((29,79),115)),(((((26,62),110),98),103),(35,61))),((57,78),123))),(81,82)),(10,60)),(105,108)),((48,63),(80,134))),111),((((9,(52,69)),(22,30)),(((14,24),97),(((21,49),(27,106)),(91,116)))),122)),(66,75)),((((13,127),114),(34,88)),99)),55),124),(((((11,32),125),(44,100)),(15,67)),(((31,58),(((33,84),121),87)),((36,73),((((((37,71),128),104),132),85),59)))))),((2,5),(((((6,64),53),(((45,102),119),((101,120),133))),39),((40,94),(68,76))))),(((16,43),(93,130)),135)),56),((47,92),72));
 298: 1 -12392.29199 -12124.96335 (0,((((((((((1,107),118),95),(25,(50,112))),((3,65),(((51,(54,117)),86),126))),(((((4,7),113),17),(18,38)),((19,89),(42,(74,109))))),(((((((((((((((((((((8,131),28),(20,136)),41),(23,77)),((70,83),(90,137))),(((((12,46),(96,129)),((29,79),115)),((((26,62),(98,110)),103),(35,61))),((57,78),123))),(81,82)),60),10),(105,108)),((48,63),(80,134))),111),(66,75)),(((((21,49),(91,116)),(27,106)),55),122)),((((9,52),69),(22,30)),((((13,127),114),(34,88)),99))),((14,24),97)),124),(15,67)),(((31,58),(((33,84),121),87)),((36,73),((((((37,71),128),104),132),85),59)))),((11,(32,125)),(44,100)))),((2,5),(((((6,64),53),(((45,102),119),((101,120),133))),39),((40,94),(68,76))))),(((16,43),(93,130)),135)),56),((47,72),92));
 299: 1 -11868.72656 -12125.45124 (0,((((((((((1,107),118),95),(25,(50,112))),((3,65),(((51,(54,117)),86),126))),(((((4,7),113),17),(18,38)),((19,89),(42,(74,109))))),(((((((((((((((((((8,((20,136),28)),131),41),(23,77)),((70,83),(90,137))),(((((12,46),(96,129)),((29,79),115)),((((26,62),(98,110)),103),(35,61))),((57,78),123))),(81,82)),(10,60)),((48,63),((80,134),(105,108)))),111),122),(66,75)),((((21,49),(91,116)),(27,106)),55)),((((9,52),69),(22,30)),((((13,127),114),(34,88)),99))),((14,24),97)),124),(15,67)),(((31,58),(((33,84),121),87)),((36,73),((((((37,71),128),104),132),85),59)))),((11,(32,125)),(44,100)))),((2,5),(((((6,64),53),(((45,102),119),((101,120),133))),39),((40,94),(68,76))))),(((16,43),(93,130)),135)),56),((47,72),92));
 300: 3 -11143.57422 -12126.85632 (0,(((((((((((1,107),118),95),(25,(50,112))),((3,65),((((51,54),117),86),126))),(((((4,113),7),17),(18,38)),((19,89),(42,(74,109))))),((((((((((((((((((((((8,131),28),(20,136)),41),(23,77)),((70,83),(90,137))),(35,61)),((((26,62),98),110),103)),((57,78),123)),(((12,(96,129)),46),((29,79),115))),(81,82)),(10,60)),(105,108)),((48,63),(80,134))),111),(((((9,(52,69)),(22,30)),(((21,49),(91,116)),(27,106))),122),((14,24),97))),(66,75)),55),((((13,127),114),(34,88)),99)),124),(((31,58),(((33,84),121),87)),((36,73),((((((37,71),128),132),104),85),59)))),(((11,(32,125)),(44,100)),(15,67)))),((2,5),((6,64),(((39,((40,94),(68,76))),(((45,102),119),((101,120),133))),53)))),(93,130)),((16,43),135)),56),((47,72),92));
 301: 5 -12014.30859 -12129.29151 (0,(((((((((((1,107),118),95),(25,(50,112))),((3,65),((((51,54),117),86),126))),(((((4,7),113),17),(18,38)),((19,89),(42,(74,109))))),(((((((((((((((((8,(28,131)),(20,136)),41),(23,77)),((70,83),(90,137))),((((((12,(46,(96,129))),((29,79),115)),((((26,62),110),98),103)),(35,61)),123),(57,78))),(81,82)),(10,60)),(105,108)),((48,63),(80,134))),111),((((((9,(52,69)),(22,30)),(((21,49),(91,116)),(27,106))),97),(14,24)),122)),(66,75)),(55,124)),((((13,127),114),(34,88)),99)),(((31,58),(((33,84),121),87)),((36,73),((((((37,71),128),132),104),85),59)))),(((11,(32,125)),(44,100)),(15,67)))),(((((6,64),53),(39,((40,94),(68,76)))),((45,102),119)),((101,120),133))),(2,5)),(((16,43),(93,130)),135)),56),((47,72),92));
 302: 1 -11850.29199 -12126.55825 (0,((((((((((((1,107),118),95),(25,(50,112))),(((3,65),126),(((51,54),117),86))),(((((4,7),113),17),(18,38)),((19,89),(42,(74,109))))),((((((((((((((((((8,28),((20,136),131)),41),(23,77)),((70,83),(90,137))),(((((12,46),(96,129)),((29,79),115)),(((((26,62),98),110),103),(35,61))),((57,123),78))),(81,82)),(10,60)),((48,63),((80,134),(105,108)))),111),(66,75)),(((((9,(52,69)),(22,30)),((((21,49),(27,106)),(91,116)),97)),122),(14,24))),55),((((13,127),114),(34,88)),99)),124),(15,67)),(((31,58),(((33,84),121),87)),((36,73),((((((37,71),128),132),104),85),59)))),((11,(32,125)),(44,100)))),(((((6,64),53),(((45,102),119),(101,(120,133)))),39),((40,94),(68,76)))),(2,5)),((((16,43),135),(93,130)),56)),47),92),72);
 303: 2 -12495.2627 -12142.04559 (0,(((((((((((1,107),118),95),(25,(50,112))),((3,65),(((51,(54,117)),86),126))),(((((4,113),7),17),(18,38)),((19,89),(42,(74,109))))),(((((((((((((((((8,(((20,136),131),28)),41),(23,77)),((70,83),(90,137))),(((((12,(46,(96,129))),(29,(79,115))),((((26,62),110),98),103)),(35,61)),(57,(78,123)))),(81,82)),(10,60)),((80,134),(105,108))),(48,63)),111),(66,75)),(((((9,52),69),(22,30)),(((14,24),97),(((21,49),(27,106)),(91,116)))),122)),((((13,114),127),(34,88)),99)),55),124),(15,67)),((((11,32),125),(44,100)),(((31,58),(((33,84),121),87)),((36,73),((((((37,71),128),104),132),85),59)))))),((2,5),((6,64),((39,((40,94),(68,76))),((((45,102),119),(101,(120,133))),53))))),(((16,43),135),(93,130))),56),47),(72,92));
 304: 1 -11526.18555 -12127.83453 (0,((((((((((1,107),118),95),(25,(50,112))),((3,65),(((51,(54,117)),86),126))),(((((4,7),113),17),(18,38)),((19,89),(42,(74,109))))),((((((((((((((((((((8,((20,136),28)),131),41),(23,77)),((70,83),(90,137))),(((((12,46),(96,129)),((29,79),115)),((((26,62),(98,110)),103),(35,61))),((57,78),123))),(81,82)),60),10),((48,63),((80,134),(105,108)))),111),(66,75)),122),((((21,49),(91,116)),(27,106)),55)),((((9,52),69),(22,30)),((((13,127),114),(34,88)),99))),((14,24),97)),124),(15,67)),(((31,58),(((33,84),121),87)),((36,73),((((((37,71),128),104),132),85),59)))),((11,(32,125)),(44,100)))),((2,5),(((((6,64),53),(((45,102),119),((101,120),133))),39),((40,94),(68,76))))),(((16,43),(93,130)),135)),56),((47,72),92));
 305: 1 -11156.1875 -12129.84569 (0,((((((((((1,107),118),95),(25,(50,112))),((3,65),(((51,(54,117)),86),126))),(((((4,7),113),17),(18,38)),((19,89),(42,(74,109))))),((((((6,64),53),(((45,102),119),((101,120),133))),39),((40,94),(68,76))),((((((((((((((((((((8,28),131),(20,136)),41),(23,77)),((70,83),(90,137))),(((((12,46),(96,129)),((29,79),115)),(((((26,62),110),98),103),(35,61))),((57,78),123))),(81,82)),(10,60)),(105,108)),((48,63),(80,134))),111),(66,75)),((14,24),97)),(((9,(52,69)),(22,30)),((((21,49),(91,116)),(27,106)),122))),((((13,127),114),(34,88)),99)),55),124),(((31,58),((33,84),(87,121))),((36,73),((((((37,71),128),132),104),85),59)))),((((11,125),32),(44,100)),(15,67))))),(2,5)),(((16,43),135),(93,130))),56),((47,72),92));
 306: 1 -11733.43945 -12128.38102 (0,((((((((((1,107),118),95),(25,(50,112))),(((3,65),126),(((51,54),117),86))),(((11,32),125),(44,100))),((((((4,7),113),17),(18,38)),((19,89),(42,(74,109)))),((((((((((((((((((8,(20,136)),(28,131)),41),(23,77)),((70,83),(90,137))),(((((12,46),(96,129)),((29,79),115)),((((26,62),(98,110)),103),(35,61))),((57,78),123))),(81,82)),(10,60)),(105,108)),((48,63),(80,134))),111),(((((9,69),52),(22,30)),(((14,24),97),(((21,49),(27,106)),(91,116)))),122)),(66,75)),((((13,127),114),(34,88)),99)),55),124),(15,67)),(((31,58),(((33,84),121),87)),((36,((((((37,71),128),104),132),85),59)),73))))),((2,5),(((((6,64),53),(((45,102),119),((101,120),133))),39),((40,94),(68,76))))),56),(((16,43),135),(93,130))),((47,92),72));
 307: 1 -12912.41406 -12125.4787 (0,(((((((((((1,107),118),95),(25,(50,112))),((3,65),((((51,54),117),86),126))),(((((4,7),113),17),(18,38)),((19,89),(42,(74,109))))),(((((((((((((((((((8,28),131),(20,136)),41),(23,77)),((70,83),(90,137))),((((12,(46,(96,129))),((29,79),115)),(((((26,62),110),98),103),(35,61))),((57,123),78))),(81,82)),(10,60)),(105,108)),((48,63),(80,134))),111),((((((9,(52,69)),(22,30)),(((21,49),(91,116)),(27,106))),97),(14,24)),122)),(66,75)),55),((((13,127),114),(34,88)),99)),124),(((31,58),((33,84),(87,121))),((36,73),((((((37,71),128),132),104),85),59)))),(((11,(32,125)),(44,100)),(15,67)))),((2,5),(((((6,64),53),(39,((40,94),(68,76)))),((45,102),119)),((101,120),133)))),(93,130)),((16,43),135)),56),(47,(72,92)));
 308: 2 -12415.64844 -12138.62619 (0,(((((((((((1,107),118),95),(25,(50,112))),(((3,65),126),(((51,54),117),86))),(((((4,113),7),17),(18,38)),((19,89),(42,(74,109))))),((((((((((((((((((((8,(28,131)),(20,136)),41),(23,77)),((70,83),(90,137))),(((((12,(96,129)),46),((29,79),115)),((((26,62),(98,110)),103),(35,61))),((57,123),78))),(81,82)),60),10),(105,108)),((48,63),(80,134))),111),122),((14,24),97)),((((9,52),69),(22,30)),(((21,49),(91,116)),(27,106)))),(((((13,127),114),(34,88)),99),(66,75))),(((33,84),(87,121)),55)),124),((31,58),((36,73),((((((37,71),128),132),104),85),59)))),((((11,125),32),(44,100)),(15,67)))),(((((6,64),53),(((45,102),119),((101,120),133))),39),((40,94),(68,76)))),(2,5)),(((16,43),(93,130)),135)),56),((47,72),92));
 309: 1 -11507.46875 -12125.69767 (0,((((((((((1,107),118),95),(25,(50,112))),((3,65),((((51,54),117),86),126))),(((((4,7),113),17),(18,38)),((19,89),(42,(74,109))))),(((((((((((((((((((((((8,28),131),(20,136)),41),(23,77)),((70,83),(90,137))),(35,61)),((((26,62),110),98),103)),(((12,46),(96,129)),((29,79),115))),((57,123),78)),(81,82)),60),10),(105,108)),((48,63),(80,134))),111),(66,75)),((14,24),97)),((((9,(52,69)),(22,30)),(((21,49),(91,116)),(27,106))),122)),(55,124)),((((13,127),114),(34,88)),99)),(((31,58),(((33,84),121),87)),((36,((((((37,71),128),104),132),85),59)),73))),(((11,(32,125)),(44,100)),(15,67)))),((2,5),(((((6,64),53),(((45,102),119),((101,120),133))),39),((40,94),(68,76))))),(((16,43),135),(93,130))),56),((47,72),92));
 310: 1 -12334.49414 -12128.11496 (0,((((((((((1,107),118),((25,(50,112)),95)),(((3,65),126),(((51,54),117),86))),((((4,(7,113)),17),(18,38)),((19,89),(42,(74,109))))),((((((((((((((((((((8,(28,131)),(20,136)),41),(23,77)),((70,83),(90,137))),(((((12,(96,129)),46),((29,79),115)),((((26,62),(98,110)),103),(35,61))),((57,78),123))),(81,82)),(10,60)),(105,108)),((48,63),(80,134))),111),(((14,24),97),122)),((9,(52,69)),(22,30))),(((21,49),(91,116)),(27,106))),(66,75)),55),((((13,127),114),(34,88)),99)),124),(((31,58),(((33,84),121),87)),(36,(((((((37,71),128),104),132),85),59),73)))),((((11,32),125),(44,100)),(15,67)))),(((((6,64),53),(((45,102),119),((101,120),133))),39),((40,94),(68,76)))),(2,5)),(((16,43),135),(93,130))),56),((47,72),92));
 311: 1 -12220.30566 -12119.66963 (0,(((((((((((1,107),118),95),(25,(50,112))),((3,65),((((51,54),117),86),126))),(((((4,7),113),17),(18,38)),((19,89),(42,(74,109))))),((((((((((((((((((((((((8,131),28),(20,136)),41),(23,77)),((70,83),(90,137))),(35,61)),((((26,62),98),110),103)),(((12,46),(96,129)),((29,79),115))),((57,78),123)),(81,82)),(10,60)),(105,108)),((48,63),(80,134))),111),122),(66,75)),((14,24),97)),(((9,(52,69)),(22,30)),(((21,49),(91,116)),(27,106)))),((((13,127),114),(34,88)),99)),55),124),(15,67)),((((11,32),125),(44,100)),(((31,58),((33,84),(87,121))),((36,73),((((((37,71),128),132),104),85),59)))))),(((((6,64),53),(((45,102),119),((101,133),120))),39),((40,94),(68,76)))),(2,5)),(((16,43),(93,130)),135)),56),((47,92),72));
 312: 1 -12240.36133 -12119.75024 (0,(((((((((((1,107),118),95),(25,(50,112))),((3,65),(((51,(54,117)),86),126))),((((4,(7,113)),17),(18,38)),((19,89),(42,(74,109))))),((((((((((((((((((((8,131),28),(20,136)),41),(23,77)),((70,83),(90,137))),((((((12,(96,129)),46),((29,79),115)),((((26,62),110),98),103)),(35,61)),((57,78),123))),(81,82)),(10,60)),(105,108)),((48,63),(80,134))),111),(66,75)),(((((9,52),69),(22,30)),((((21,49),(91,116)),(27,106)),122)),((14,24),97))),55),((((13,127),114),(34,88)),99)),124),(15,67)),(((31,58),(((33,84),121),87)),((36,((((((37,71),128),104),132),85),59)),73))),((11,(32,125)),(44,100)))),(((((6,64),53),(((45,102),119),((101,120),133))),39),((40,94),(68,76)))),(2,5)),(((16,43),135),(93,130))),56),((47,72),92));
 313: 1 -12473.33789 -12127.81543 (0,((((((((((((1,107),118),95),(25,(50,112))),((3,65),((((51,117),54),86),126))),(((((4,113),7),17),(18,38)),((19,89),(42,(74,109))))),(((((((((((((((((((8,28),131),(20,136)),41),(23,77)),((70,83),(90,137))),(((((12,(96,129)),46),((29,79),115)),((((26,62),(98,110)),103),(35,61))),((57,123),78))),(81,82)),(10,60)),((48,63),((80,134),(105,108)))),111),((((((13,127),114),(34,88)),99),55),(66,75))),122),((((9,52),69),(22,30)),(((21,49),(91,116)),(27,106)))),((14,24),97)),124),(15,67)),(((31,58),(((33,84),121),87)),((36,73),((((((37,71),128),132),104),85),59)))),((11,(32,125)),(44,100)))),(((((6,64),53),(((45,102),119),((101,120),133))),39),((40,94),(68,76)))),(2,5)),((((16,43),(93,130)),135),56)),92),72),47);
 314: 2 -12041.23633 -12123.72357 (0,((((((((((1,107),118),95),(25,(50,112))),((3,65),((((51,54),117),86),126))),(((((4,7),113),17),(18,38)),((19,89),(42,(74,109))))),((((((((((((((((((((((8,28),131),(20,136)),41),(23,77)),((70,83),(90,137))),(((((12,46),(96,129)),((29,79),115)),((((26,62),(98,110)),103),(35,61))),((57,123),78))),(81,82)),(10,60)),(105,108)),((48,63),(80,134))),122),111),((((9,(52,69)),(22,30)),97),(((21,49),(91,116)),(27,106)))),(14,24)),(66,75)),55),((((13,127),114),(34,88)),99)),124),((31,58),((33,84),(87,121)))),((36,((((((37,71),128),132),104),85),59)),73)),((((11,32),125),(44,100)),(15,67)))),((2,5),(((((6,64),53),(((45,102),119),((101,120),133))),39),((40,94),(68,76))))),(((16,43),(93,130)),135)),56),((47,72),92));
 315: 1 -12054.07227 -12126.91307 (0,((((((((((1,107),118),95),(25,(50,112))),((3,65),(((51,(54,117)),86),126))),(((((4,7),113),17),(18,38)),((19,89),(42,(74,109))))),((((((((((((((((((8,((20,136),28)),131),41),(23,77)),((70,83),(90,137))),(((((12,46),(96,129)),((29,79),115)),((((26,62),(98,110)),103),(35,61))),((57,78),123))),(81,82)),(10,60)),((48,63),((80,134),(105,108)))),111),(66,75)),122),((((21,49),(91,116)),(27,106)),55)),((((9,52),69),(22,30)),((((13,127),114),(34,88)),99))),((14,24),97)),124),((15,67),(((31,58),(((33,84),121),87)),((36,73),((((((37,71),128),104),132),85),59))))),((11,(32,125)),(44,100)))),((2,5),(((((6,64),53),(((45,102),119),((101,120),133))),39),((40,94),(68,76))))),(((16,43),(93,130)),135)),56),((47,72),92));
 316: 1 -11940.9082 -12135.10556 (0,(((((((((((1,107),118),95),(25,(50,112))),((3,65),((((51,54),117),86),126))),(((((4,113),7),17),(18,38)),((19,89),(42,(74,109))))),(((((((((((((((((8,28),131),(20,136)),41),(23,77)),((((12,46),(96,129)),((29,79),115)),(((((((26,62),110),98),((70,83),(90,137))),103),(35,61)),((57,123),78)))),(81,82)),(10,60)),(105,108)),((48,63),(80,134))),111),((((((9,69),52),(22,30)),(((21,49),(91,116)),(27,106))),122),((14,24),97))),(66,75)),(55,124)),((((13,127),114),(34,88)),99)),(((31,58),(((33,84),121),87)),((36,((((((37,71),128),132),104),85),59)),73))),(((11,(32,125)),(44,100)),(15,67)))),(((((6,64),53),(((45,102),119),((101,120),133))),39),((40,94),(68,76)))),(2,5)),(((16,43),(93,130)),135)),56),((47,72),92));
 317: 3 -11645.72852 -12128.23782 (0,(((((((((((1,107),118),95),(25,(50,112))),((3,65),(((51,(54,117)),86),126))),(((((((((((((((((((8,(28,131)),(20,136)),41),(23,77)),((70,83),(90,137))),((((12,(96,129)),46),((29,79),115)),(((((26,62),110),98),103),(35,61)))),(57,(78,123))),(81,82)),(10,60)),(105,108)),((48,63),(80,134))),111),(((((9,69),52),(22,30)),(((14,24),97),(((21,49),(27,106)),(91,116)))),122)),(66,75)),((((13,127),114),(34,88)),99)),55),124),(15,67)),((11,(32,125)),(44,100)))),((((((4,113),7),17),(18,38)),((19,89),(42,(74,109)))),(((31,58),(((33,84),121),87)),((36,73),((((((37,71),128),132),104),85),59))))),(((((6,64),53),(((45,102),119),((101,133),120))),39),((40,94),(68,76)))),(2,5)),(((16,43),135),(93,130))),56),((47,72),92));
 318: 2 -12495.23047 -12124.60011 (0,(((((((((((1,107),118),95),(25,(50,112))),((3,65),((((51,54),117),86),126))),(((((4,113),7),17),(18,38)),((19,89),(42,(74,109))))),(((((((((((((((((((8,131),28),(20,136)),41),(23,77)),((70,83),(90,137))),(((((12,46),(96,129)),((29,79),115)),(((((26,62),110),98),103),(35,61))),((57,123),78))),(81,82)),(10,60)),(105,108)),((48,63),(80,134))),111),(((((9,(52,69)),(22,30)),(((21,49),(91,116)),(27,106))),122),((14,24),97))),(66,75)),55),((((13,127),114),(34,88)),99)),124),(15,67)),(((11,(32,125)),(44,100)),(((31,58),((33,84),(87,121))),(((((((36,73),59),85),104),132),128),(37,71)))))),((((((6,64),53),((45,102),119)),((101,120),133)),39),((40,94),(68,76)))),(2,5)),(((16,43),(93,130)),135)),56),((47,72),92));
 319: 1 -12086.72266 -12131.08209 (0,(((((((((((1,107),118),95),(25,(50,112))),((3,65),((((51,54),117),86),126))),(((((4,113),7),17),(18,38)),((19,89),(42,(74,109))))),((((((((((((((((((((8,((20,136),28)),131),41),(23,77)),((70,83),(90,137))),(((((26,62),98),110),103),(35,61))),((((12,46),(96,129)),((29,79),115)),((57,78),123))),(81,82)),(10,60)),(105,108)),((48,63),(80,134))),111),((((9,(52,69)),(22,30)),(((14,24),97),(((21,49),(27,106)),(91,116)))),122)),(66,75)),((((13,127),114),(34,88)),99)),55),124),(15,67)),(((31,58),(((33,84),121),87)),(((36,73),59),(((((37,71),128),104),132),85)))),((11,(32,125)),(44,100)))),((2,5),(((((6,64),53),(((45,102),119),((101,133),120))),39),((40,94),(68,76))))),(((16,43),(93,130)),135)),56),(47,72)),92);
 320: 1 -11690.25879 -12122.76181 (0,((((((((((1,107),118),95),(25,(50,112))),((3,65),((((51,54),117),86),126))),(((((4,113),7),17),(18,38)),((19,89),(42,(74,109))))),(((((((((((((((((((((8,131),28),(20,136)),41),(23,77)),((70,83),(90,137))),(((((12,46),(96,129)),((29,79),115)),((((26,62),(98,110)),103),(35,61))),((57,123),78))),(81,82)),(10,60)),(105,108)),((48,63),(80,134))),111),122),(66,75)),(14,24)),97),((((9,52),69),(22,30)),(((21,49),(91,116)),(27,106)))),(55,124)),((((13,127),114),(34,88)),99)),(((31,58),((33,84),(87,121))),((36,73),((((((37,71),128),132),104),85),59)))),(((11,(32,125)),(44,100)),(15,67)))),((2,5),(((((6,64),53),(((45,102),119),((101,120),133))),39),((40,94),(68,76))))),(((16,43),135),(93,130))),56),((47,72),92));
 321: 1 -12773.31543 -12128.18511 (0,(((((((((((1,107),118),95),(25,(50,112))),((3,65),((((51,54),117),86),126))),(((((4,7),113),17),(18,38)),(((19,89),42),(74,109)))),(((((((((((((((((((8,28),131),(20,136)),41),(23,77)),((70,83),(90,137))),(((((12,46),(96,129)),((29,79),115)),((((26,62),(98,110)),103),(35,61))),((57,78),123))),(81,82)),(10,60)),(105,108)),((48,63),(80,134))),111),(((((((9,52),69),(22,30)),(((21,49),(91,116)),(27,106))),97),(14,24)),122)),(66,75)),55),((((13,127),114),(34,88)),99)),124),(15,67)),((((11,(32,125)),(44,100)),((31,58),(((33,84),121),87))),((36,73),((((((37,71),128),132),104),85),59))))),(((((6,64),53),(39,((40,94),(68,76)))),((45,102),119)),(101,(120,133)))),(2,5)),(((16,43),135),(93,130))),56),((47,72),92));
 322: 1 -12407.2041 -12122.58392 (0,(((((((((((1,107),118),95),(25,(50,112))),(((3,65),126),(((51,54),117),86))),(((((4,7),113),17),(18,38)),((19,89),(42,(74,109))))),(((((((((((((((((((((8,28),131),(20,136)),41),(23,77)),((70,83),(90,137))),(35,61)),((((26,62),110),98),103)),(((12,46),(96,129)),((29,79),115))),((57,123),78)),(81,82)),(10,60)),(105,108)),((48,63),(80,134))),111),(((((13,127),114),(34,88)),99),(66,75))),(((((9,(52,69)),(22,30)),(((21,49),(91,116)),(27,106))),122),((14,24),97))),55),124),(((31,58),(((33,84),121),87)),((36,73),((((((37,71),128),104),132),85),59)))),(((11,(32,125)),(44,100)),(15,67)))),(((((6,64),53),(((45,102),119),((101,120),133))),39),((40,94),(68,76)))),(2,5)),(((16,43),135),(93,130))),56),((47,72),92));
 323: 2 -11262.37695 -12120.36751 (0,((((((((((1,107),118),95),(25,(50,112))),((3,65),((((51,54),117),86),126))),(((((4,113),7),17),(18,38)),((19,89),(42,(74,109))))),((((((((((((((((((((8,131),28),(20,136)),41),(23,77)),((70,83),(90,137))),(((((12,(96,129)),46),((29,79),115)),(((((26,62),110),98),103),(35,61))),((57,123),78))),(81,82)),(10,60)),(105,108)),((48,63),(80,134))),111),(((14,24),97),122)),(((9,(52,69)),(22,30)),(((21,49),(91,116)),(27,106)))),(66,75)),55),((((13,127),114),(34,88)),99)),124),(((31,58),((33,84),(87,121))),((36,((((((37,71),128),132),104),85),59)),73))),(((11,(32,125)),(44,100)),(15,67)))),((2,5),(((((6,64),53),(((45,102),119),((101,120),133))),39),((40,94),(68,76))))),56),(((16,43),135),(93,130))),((47,72),92));
 324: 5 -12542.52637 -12132.14968 (0,(((((((((((1,107),118),95),(25,(50,112))),((3,65),((((51,54),117),86),126))),(((((4,7),113),17),(18,38)),((19,89),(42,(74,109))))),(((((((((((((((((((8,28),131),(20,136)),41),(23,77)),((70,83),(90,137))),(((((12,46),(96,129)),((29,79),115)),((((26,(98,110)),62),103),(35,61))),((57,78),123))),(81,82)),(10,60)),(105,108)),((48,63),(80,134))),111),((((((13,127),114),(34,88)),99),(66,75)),55)),((((9,69),52),(22,30)),((((21,49),(91,116)),(27,106)),122))),((14,24),97)),124),(15,67)),(((31,58),((33,84),(87,121))),((36,73),((((((37,71),128),104),132),85),59)))),((11,(32,125)),(44,100)))),(((((6,64),53),(((45,102),119),((101,120),133))),39),((40,94),(68,76)))),(2,5)),(((16,43),(93,130)),135)),56),((47,72),92));
 325: 1 -11616.01855 -12124.59442 (0,((((((((((1,107),118),((25,(50,112)),95)),((((3,65),126),86),((51,54),117))),(((4,(7,113)),(17,(18,38))),((19,89),(42,(74,109))))),((((((((((((((((((((8,28),131),(20,136)),41),(23,77)),((70,83),(90,137))),(((((12,46),(96,129)),((29,79),115)),(((((26,62),110),98),103),(35,61))),((57,123),78))),(81,82)),(10,60)),(105,108)),((48,63),(80,134))),111),(((14,24),97),122)),(((9,(52,69)),(22,30)),(((21,49),(91,116)),(27,106)))),(66,75)),55),((((13,127),114),(34,88)),99)),124),(((31,58),(((33,84),121),87)),((36,73),((((((37,71),128),132),104),85),59)))),((((11,32),125),(44,100)),(15,67)))),(((((6,64),53),(((45,102),119),((101,133),120))),39),((40,94),(68,76)))),(2,5)),(((16,43),(93,130)),135)),56),((47,72),92));
 326: 1 -12484.41113 -12123.99266 (0,(((((((((((1,107),118),95),(25,(50,112))),(((3,65),126),(((51,54),117),86))),(((((4,113),7),17),(18,38)),((19,89),(42,(74,109))))),(((((((((((((((((((8,(28,131)),(20,136)),41),(23,77)),((70,83),(90,137))),((((12,(46,(96,129))),((29,79),115)),((((26,62),(98,110)),103),(35,61))),((57,78),123))),(81,82)),(10,60)),(105,108)),((48,63),(80,134))),111),(66,75)),((14,24),97)),(((9,(52,69)),(22,30)),((((21,49),(91,116)),(27,106)),122))),(55,124)),((((13,127),114),(34,88)),99)),(15,67)),(((31,58),(((33,84),121),87)),(36,(((((37,71),128),((85,104),132)),59),73)))),((11,(32,125)),(44,100)))),(((((6,64),53),(((45,102),119),((101,120),133))),39),((40,94),(68,76)))),(2,5)),(((16,43),135),(93,130))),56),((47,72),92));
 327: 7 -11840.44336 -12126.44024 (0,(((((((((((1,107),118),95),(25,(50,112))),((3,65),((((51,54),117),86),126))),(((((4,7),113),17),(18,38)),((19,89),(42,(74,109))))),(((((((((((((((((((8,131),28),(20,136)),41),(23,77)),((70,83),(90,137))),((((12,(46,(96,129))),((29,79),115)),(((((26,62),110),98),103),(35,61))),((57,123),78))),(81,82)),(10,60)),(105,108)),((48,63),(80,134))),111),((((((13,127),114),(34,88)),99),(66,75)),55)),((((9,(52,69)),30),22),((((21,49),(91,116)),(27,106)),122))),((14,24),97)),124),(15,67)),(((31,58),((33,84),(87,121))),((36,73),((((((37,71),128),132),104),85),59)))),((11,(32,125)),(44,100)))),(((((6,64),53),(((45,102),119),((101,120),133))),39),((40,94),(68,76)))),(2,5)),(((16,43),(93,130)),135)),56),((47,72),92));
 328: 1 -13192.04004 -12125.73463 (0,((((((((((1,107),118),95),(25,(50,112))),((3,65),((((51,54),117),86),126))),(((((4,7),113),17),(18,38)),((19,89),(42,(74,109))))),(((((((((((((((((((((8,28),131),(20,136)),41),(23,77)),((70,83),(90,137))),(((((12,46),(96,129)),((29,79),115)),((((26,62),(98,110)),103),(35,61))),((57,123),78))),(81,82)),(10,60)),(105,108)),((48,63),(80,134))),(111,122)),((((9,(52,69)),(22,30)),97),(((21,49),(91,116)),(27,106)))),(14,24)),(66,75)),55),((((13,127),114),(34,88)),99)),124),((31,58),((33,84),(87,121)))),((36,((((((37,71),128),132),104),85),59)),73)),((((11,32),125),(44,100)),(15,67)))),((2,5),(((((6,64),53),(((45,102),119),((101,120),133))),39),((40,94),(68,76))))),(((16,43),(93,130)),135)),56),((47,72),92));
 329: 2 -12081.07422 -12132.61386 (0,((((((((((1,107),118),95),(25,(50,112))),((3,65),((((51,54),117),86),126))),(((((4,7),113),17),(18,38)),((19,89),(42,(74,109))))),(((((((((((((((((((8,131),28),(20,136)),41),(23,77)),((((12,(96,129)),46),((29,79),115)),((((((26,62),110),98),103),((35,61),((70,83),(90,137)))),((57,78),123)))),(81,82)),(10,60)),(105,108)),((48,63),(80,134))),111),(((14,24),97),122)),((((9,52),69),(22,30)),(((21,49),(91,116)),(27,106)))),(66,75)),55),((((13,127),114),(34,88)),99)),124),(((31,58),(((33,84),121),87)),((36,73),((((((37,71),128),132),104),85),59)))),(((11,(32,125)),(44,100)),(15,67)))),((2,5),(((((6,64),53),(((45,102),119),((101,120),133))),39),((40,94),(68,76))))),(((16,43),(93,130)),135)),56),((47,72),92));
 330: 1 -11458.84766 -12125.28013 (0,((((((((((1,107),118),95),(25,(50,112))),((3,65),((((51,54),117),86),126))),((((4,(7,113)),17),(18,38)),((19,89),(42,(74,109))))),((((((((((((((((((8,131),((20,136),28)),41),(23,77)),((70,83),(90,137))),(((((12,(96,129)),46),((29,79),115)),(((((26,62),98),110),103),(35,61))),((57,123),78))),(81,82)),(((48,63),(80,134)),(105,108))),(10,60)),111),(66,75)),(((((21,49),(91,116)),(27,106)),55),122)),(((9,(52,69)),(22,30)),((((13,127),114),(34,88)),99))),((14,24),97)),124),(15,67)),(((31,58),(((33,84),121),87)),((36,((((((37,71),128),132),104),85),59)),73))),(((11,32),125),(44,100)))),((2,5),(((((6,64),53),(((45,102),119),((101,120),133))),39),((40,94),(68,76))))),(((16,43),135),(93,130))),56),((47,92),72));
 331: 1 -12127.53711 -12121.07385 (0,(((((((((((1,107),118),95),(25,(50,112))),((((3,65),126),86),((51,54),117))),(((((4,7),113),17),(18,38)),((19,89),(42,(74,109))))),(((((((((((((((((((((8,28),131),(20,136)),41),(23,77)),((70,83),(90,137))),(35,61)),((((26,62),110),98),103)),(((12,46),(96,129)),((29,79),115))),((57,123),78)),(81,82)),(10,60)),(105,108)),((48,63),(80,134))),111),(((((9,(52,69)),(22,30)),(((21,49),(91,116)),(27,106))),122),((14,24),97))),(((((13,127),114),(34,88)),99),(66,75))),55),124),(((31,58),(((33,84),121),87)),((36,73),((((((37,71),128),104),132),85),59)))),(((11,(32,125)),(44,100)),(15,67)))),(((((6,64),53),(((45,102),119),((101,120),133))),39),((40,94),(68,76)))),(2,5)),(((16,43),135),(93,130))),56),((47,72),92));
 332: 1 -12426.82227 -12119.03166 (0,((((((((((((1,107),118),95),(25,(50,112))),((3,65),((((51,54),117),86),126))),(((((4,7),113),17),(18,38)),((19,89),(42,(74,109))))),((((((((((((((((((((8,131),28),(20,136)),41),(23,77)),((70,83),(90,137))),(((((12,46),(96,129)),((29,79),115)),(((((26,62),98),110),103),(35,61))),((57,123),78))),(81,82)),(10,60)),((48,63),(80,134))),(105,108)),111),(((((9,(52,69)),(22,30)),((((21,49),(27,106)),(91,116)),97)),122),(14,24))),(66,75)),55),((((13,127),114),(34,88)),99)),124),(15,67)),(((31,58),(((33,84),121),87)),((36,73),((((((37,71),128),132),104),85),59)))),((11,(32,125)),(44,100)))),(((((6,64),53),(((45,102),119),((101,133),120))),39),((40,94),(68,76)))),(2,5)),(((16,43),135),(93,130))),56),92),(47,72));
 333: 1 -12162.31445 -12124.37189 (0,((((((((((1,107),118),95),(25,(50,112))),((3,65),((((51,117),54),86),126))),(((((4,7),113),17),(18,38)),((19,89),(42,(74,109))))),((((((((((((((((((((8,(28,131)),(20,136)),41),(23,77)),((70,83),(90,137))),(((((12,46),(96,129)),((29,79),115)),((((26,62),(98,110)),103),(35,61))),((57,123),78))),(81,82)),(10,60)),(105,108)),((48,63),(80,134))),111),(66,75)),122),((((9,52),69),(22,30)),(((14,24),97),(((21,49),(27,106)),(91,116))))),((((13,127),114),(34,88)),99)),55),124),((31,58),((33,84),(87,121)))),((36,((((((37,71),128),132),104),85),59)),73)),(((11,(32,125)),(44,100)),(15,67)))),((2,5),(((((6,64),53),(((45,102),119),((101,120),133))),39),((40,94),(68,76))))),(((16,43),135),(93,130))),56),((47,72),92));
 334: 1 -11997.07812 -12135.66318 (0,(((((((((1,107),118),95),(25,(50,112))),(((3,65),((((51,54),117),86),126)),(((((4,7),113),17),(18,38)),((19,89),(42,(74,109)))))),((((((((((((((((((((8,131),28),(20,136)),41),(23,77)),((70,83),(90,137))),(((((12,(96,129)),46),((29,79),115)),((((26,62),(98,110)),103),(35,61))),((57,123),78))),(81,82)),(10,60)),(105,108)),((48,63),(80,134))),111),(((((((9,52),69),(22,30)),(((21,49),(91,116)),(27,106))),97),(14,24)),122)),(66,75)),55),((((13,127),114),(34,88)),99)),124),(((31,58),((33,84),(87,121))),((36,73),((((((37,71),128),104),132),85),59)))),(15,67)),((11,(32,125)),(44,100)))),((2,5),(((((6,64),53),(((45,102),119),((101,120),133))),39),((40,94),(68,76))))),56),(((16,43),135),(93,130))),((47,92),72));
 335: 3 -12342.8291 -12117.51142 (0,(((((((((((1,107),118),95),(25,(50,112))),((((3,65),126),86),(51,(54,117)))),(((((4,7),113),17),(18,38)),((19,89),(42,(74,109))))),((((((((((((((((((((((8,28),131),(20,136)),41),(23,77)),((70,83),(90,137))),(35,61)),((((26,62),110),98),103)),(((12,46),(96,129)),((29,79),115))),((57,123),78)),(81,82)),(10,60)),(105,108)),((48,63),(80,134))),111),(((((9,(52,69)),(22,30)),(((21,49),(91,116)),(27,106))),122),((14,24),97))),(66,75)),55),((((13,127),114),(34,88)),99)),124),(((31,58),((33,84),(87,121))),(36,(((((((37,71),128),104),132),85),59),73)))),(((11,(32,125)),(44,100)),(15,67)))),(((((6,64),53),(((45,102),119),((101,120),133))),39),((40,94),(68,76)))),(2,5)),(((16,43),135),(93,130))),56),((47,72),92));
 336: 1 -12259.58301 -12139.54405 (0,((((((((((((1,107),118),95),(25,(50,112))),((3,65),(((51,(54,117)),86),126))),((((4,(7,113)),17),(18,38)),((19,89),(42,(74,109))))),((((((((((((((((((8,28),(20,136)),131),41),(23,77)),((70,83),(90,137))),((((12,(46,(96,129))),((29,115),79)),((((26,62),(98,110)),103),(35,61))),((57,78),123))),(81,82)),(10,60)),((48,63),(80,134))),(105,108)),111),(66,75)),((((((9,52),69),(22,30)),(((14,24),97),(((21,49),(27,106)),(91,116)))),122),((((13,114),127),(34,88)),99))),55),124),(15,67)),(((11,(32,125)),(44,100)),(((31,58),(((33,84),121),87)),(((36,73),59),(((((37,71),128),132),104),85)))))),((2,5),(((((6,64),53),39),(((45,102),119),((101,133),120))),((40,94),(68,76))))),(((16,43),135),(93,130))),56),47),72),92);
 337: 4 -11741.50781 -12128.52265 (0,(((((((((((1,107),118),95),(25,(50,112))),(((3,65),126),(((51,54),117),86))),(((((4,113),7),17),(18,38)),((19,89),(42,(74,109))))),((((((((((((((((((8,(28,131)),(20,136)),41),(23,77)),((70,83),(90,137))),(((((12,(46,(96,129))),((29,79),115)),((((26,62),(98,110)),103),(35,61))),(57,78)),123)),(81,82)),(10,60)),(105,108)),((48,63),(80,134))),111),(66,75)),((14,24),97)),(((9,(52,69)),(22,30)),((((21,49),(91,116)),(27,106)),122))),(55,124)),((((13,127),114),(34,88)),99)),((15,67),(((31,58),(((33,84),121),87)),(36,(((((37,71),128),((85,104),132)),59),73))))),((11,(32,125)),(44,100)))),(((((6,64),53),(((45,102),119),((101,120),133))),39),((40,94),(68,76)))),(2,5)),(((16,43),135),(93,130))),56),((47,72),92));
 338: 1 -13161.08984 -12126.43607 (0,((((((((((1,107),118),95),(25,(50,112))),((3,65),(((51,(54,117)),86),126))),(((((4,7),113),17),(18,38)),((19,89),(42,(74,109))))),(((((((((((((((((((8,((20,136),28)),131),41),(23,77)),((70,83),(90,137))),(((((12,46),(96,129)),((29,79),115)),((((26,62),(98,110)),103),(35,61))),((57,78),123))),(81,82)),(10,60)),((48,63),((80,134),(105,108)))),111),(66,75)),122),((((21,49),(91,116)),(27,106)),55)),((((9,52),69),(22,30)),((((13,114),127),(34,88)),99))),((14,24),97)),124),(15,67)),(((31,58),(((33,84),121),87)),((36,73),((((((37,71),128),104),132),85),59)))),((11,(32,125)),(44,100)))),((2,5),(((((6,64),53),(((45,102),119),((101,120),133))),39),((40,94),(68,76))))),(((16,43),(93,130)),135)),56),((47,72),92));
 339: 2 -10767.30859 -12118.88463 (0,((((((((((1,107),118),95),(25,(50,112))),((3,65),((((51,54),117),86),126))),((((4,(7,113)),17),(18,38)),((19,89),(42,(74,109))))),((((((((((((((((((((8,28),131),(20,136)),41),(23,77)),((70,83),(90,137))),((((12,(46,(96,129))),((29,79),115)),(((((26,62),110),98),103),(35,61))),((57,78),123))),(81,82)),(10,60)),(105,108)),((48,63),(80,134))),111),(((((((9,69),52),(22,30)),(((21,49),(91,116)),(27,106))),97),(14,24)),122)),(66,75)),55),((((13,127),114),(34,88)),99)),124),(15,67)),(((31,58),((33,84),(87,121))),((36,73),((((((37,71),128),132),104),85),59)))),((11,(32,125)),(44,100)))),(((((6,64),53),(((45,102),119),((101,120),133))),39),((40,94),(68,76)))),(2,5)),((((16,43),(93,130)),135),56)),((47,72),92));
 340: 1 -11490.16602 -12121.98256 (0,((((((((((1,107),118),95),(25,(50,112))),((3,65),((((51,54),117),86),126))),(((((4,7),113),17),(18,38)),((19,89),(42,(74,109))))),((((((((((((((((((8,28),131),(20,136)),41),(23,77)),((70,83),(90,137))),(((((12,(96,129)),46),((29,79),115)),(((((26,62),110),98),103),(35,61))),((57,78),123))),(81,82)),(10,60)),(105,108)),((48,63),(80,134))),(111,122)),(66,75)),((((9,(52,69)),(22,30)),(((21,49),(91,116)),(27,106))),((14,24),97))),(55,124)),((((13,127),114),(34,88)),99)),(((31,58),((33,84),(87,121))),((36,73),((((((37,71),128),104),132),85),59)))),(((11,(32,125)),(44,100)),(15,67)))),((2,5),(((((6,64),53),(((45,102),119),((101,120),133))),39),((40,94),(68,76))))),(((16,43),135),(93,130))),56),((47,72),92));
 341: 1 -11337.06543 -12125.22367 (0,((((((((((1,107),118),95),(25,(50,112))),((3,65),((((51,117),54),126),86))),(((((((((((((((((((8,28),131),(20,136)),41),(23,77)),((70,83),(90,137))),(((((12,46),(96,129)),((29,79),115)),((((26,62),(98,110)),103),(35,61))),((57,123),78))),(81,82)),(10,60)),(105,108)),((48,63),(80,134))),111),(((((9,(52,69)),(22,30)),(((21,49),(91,116)),(27,106))),122),((14,24),97))),(66,75)),55),((((13,127),114),(34,88)),99)),124),(15,67)),((11,(32,125)),(44,100)))),((((((4,7),113),17),(18,38)),((19,89),(42,(74,109)))),(((31,58),((33,84),(87,121))),((36,73),((((((37,71),128),132),104),85),59))))),((2,5),(((((6,64),53),(((45,102),119),((101,120),133))),39),((40,94),(68,76))))),(((16,43),(93,130)),135)),56),((47,92),72));
 342: 1 -11697.23828 -12123.84264 (0,((((((((((1,107),118),95),(25,(50,112))),((3,65),((((51,54),117),86),126))),(((((4,113),7),17),(18,38)),((19,89),(42,(74,109))))),(((((((((((((((((((8,28),131),(20,136)),41),(23,77)),((70,83),(90,137))),(((((12,46),(96,129)),((29,79),115)),(((((26,62),110),98),103),(35,61))),((57,123),78))),(81,82)),(10,60)),((48,63),(80,134))),(105,108)),111),(((((((9,52),69),(22,30)),(((21,49),(91,116)),(27,106))),97),(14,24)),122)),(66,75)),55),((((13,127),114),(34,88)),99)),124),(((31,58),((33,84),(87,121))),((36,73),((((((37,71),128),104),132),85),59)))),(((11,(32,125)),(44,100)),(15,67)))),((2,5),((6,64),(((39,((40,94),(68,76))),(((45,102),119),((101,133),120))),53)))),(((16,43),135),(93,130))),56),((47,92),72));
 343: 2 -11546.05664 -12127.33779 (0,((((((((((1,107),118),95),(25,(50,112))),((((3,65),126),86),((51,54),117))),(((11,32),125),(44,100))),((((((4,7),113),17),(18,38)),((19,89),(42,(74,109)))),((((((((((((((((((8,(20,136)),(28,131)),41),(23,77)),((70,83),(90,137))),(((((12,46),(96,129)),((29,79),115)),((((26,62),(98,110)),103),(35,61))),((57,78),123))),(81,82)),(10,60)),(105,108)),((48,63),(80,134))),111),(((((9,69),52),(22,30)),(((14,24),97),(((21,49),(27,106)),(91,116)))),122)),(66,75)),((((13,127),114),(34,88)),99)),55),124),(15,67)),(((31,58),(((33,84),121),87)),((36,((((((37,71),128),104),132),85),59)),73))))),((2,5),(((((6,64),53),(((45,102),119),((101,120),133))),39),((40,94),(68,76))))),(((16,43),135),(93,130))),56),((47,92),72));
 344: 1 -11570.69336 -12126.58609 (0,(((((((((((1,107),118),95),(25,(50,112))),((3,65),((((51,117),54),86),126))),((((((((((((((((((8,(28,131)),(20,136)),41),(23,77)),((70,83),(90,137))),(((((12,46),(96,129)),((29,79),115)),((((26,62),(98,110)),103),(35,61))),((57,78),123))),(81,82)),(10,60)),(105,108)),((48,63),(80,134))),111),(((((((9,52),69),(22,30)),(((21,49),(91,116)),(27,106))),97),(14,24)),122)),(66,75)),55),((((13,127),114),(34,88)),99)),124),(((31,58),((33,84),(87,121))),((36,((((((37,71),128),104),132),85),59)),73))),((((11,32),125),(44,100)),(15,67)))),(((((4,113),7),17),(18,38)),((19,89),(42,(74,109))))),(((((6,64),53),(39,((40,94),(68,76)))),((45,102),119)),((101,133),120))),(2,5)),(((16,43),(93,130)),135)),56),((47,72),92));
 345: 1 -12371.29102 -12119.21941 (0,((((((((((1,107),118),((25,(50,112)),95)),((((3,65),126),86),((51,117),54))),((((4,(7,113)),17),(18,38)),((19,89),(42,(74,109))))),(((((((((((((((((((8,28),131),(20,136)),41),(23,77)),((70,83),(90,137))),(((((12,46),(96,129)),((29,79),115)),((((26,62),(98,110)),103),(35,61))),((57,78),123))),(81,82)),(10,60)),(105,108)),((48,63),(80,134))),111),((((((9,(52,69)),(22,30)),(((21,49),(91,116)),(27,106))),97),(14,24)),122)),(66,75)),55),((((13,127),114),(34,88)),99)),124),(((31,58),(((33,84),121),87)),((36,73),((((((37,71),128),132),104),85),59)))),((((11,32),125),(44,100)),(15,67)))),(((((6,64),53),(((45,102),119),((101,120),133))),39),((40,94),(68,76)))),(2,5)),(((16,43),(93,130)),135)),56),((47,72),92));
 346: 2 -13002.21484 -12133.13799 (0,((((((((((1,107),118),95),(25,(50,112))),((3,65),((((51,54),117),86),126))),((((4,(7,113)),17),(18,38)),((19,89),(42,(74,109))))),((((((((((((((((((((8,28),131),(20,136)),41),(23,77)),((70,83),(90,137))),(((((12,(96,129)),46),((29,79),115)),((((26,62),98),110),((35,61),103))),((57,123),78))),(81,82)),(10,60)),(105,108)),((48,63),(80,134))),111),(66,75)),(((((21,49),(91,116)),(27,106)),55),122)),(((9,(52,69)),(22,30)),((((13,127),114),(34,88)),99))),((14,24),97)),124),(15,67)),(((31,58),(((33,84),121),87)),((36,73),((((((37,71),128),132),104),85),59)))),((11,(32,125)),(44,100)))),((2,5),(((((6,64),53),(((45,102),119),((101,120),133))),39),((40,94),(68,76))))),(((16,43),(93,130)),135)),56),((47,72),92));
 347: 1 -12747.33105 -12124.37189 (0,((((((((((1,107),118),95),(25,(50,112))),((3,65),((((51,117),54),86),126))),(((((4,7),113),17),(18,38)),((19,89),(42,(74,109))))),((((((((((((((((((((8,(28,131)),(20,136)),41),(23,77)),((70,83),(90,137))),(((((12,46),(96,129)),((29,79),115)),((((26,62),(98,110)),103),(35,61))),((57,123),78))),(81,82)),(10,60)),(105,108)),((48,63),(80,134))),111),(66,75)),122),((((9,52),69),(22,30)),(((14,24),97),(((21,49),(27,106)),(91,116))))),((((13,127),114),(34,88)),99)),55),124),((31,58),((33,84),(87,121)))),((36,((((((37,71),128),132),104),85),59)),73)),(((11,(32,125)),(44,100)),(15,67)))),((2,5),(((((6,64),53),(((45,102),119),((101,120),133))),39),((40,94),(68,76))))),(((16,43),135),(93,130))),56),((47,72),92));
 348: 1 -10667.11914 -12123.09484 (0,((((((((((1,107),118),95),(25,(50,112))),((3,65),((((51,54),117),86),126))),((((4,(7,113)),17),(18,38)),((19,89),(42,(74,109))))),((((((((((((((((((8,131),((20,136),28)),41),(23,77)),((70,83),(90,137))),(((((12,(96,129)),46),((29,79),115)),(((((26,62),98),110),103),(35,61))),((57,123),78))),(81,82)),(10,60)),(((48,63),(80,134)),(105,108))),111),(66,75)),(((((21,49),(91,116)),(27,106)),122),55)),(((9,(52,69)),(22,30)),((((13,127),114),(34,88)),99))),((14,24),97)),124),(15,67)),(((31,58),(((33,84),121),87)),((36,((((((37,71),128),132),104),85),59)),73))),(((11,32),125),(44,100)))),((2,5),(((((6,64),53),(((45,102),119),((101,120),133))),39),((40,94),(68,76))))),(((16,43),135),(93,130))),56),((47,92),72));
 349: 1 -11297.37305 -12117.56698 (0,(((((((((((1,107),118),95),(25,(50,112))),((((3,65),126),86),((51,54),117))),(((((4,113),7),17),(18,38)),((19,89),(42,(74,109))))),((((((((((((((((((((8,131),28),(20,136)),41),(23,77)),((70,83),(90,137))),(((((12,(96,129)),46),((29,79),115)),((((26,62),(98,110)),103),(35,61))),((57,78),123))),(81,82)),(10,60)),(105,108)),((48,63),(80,134))),111),(((((9,(52,69)),(22,30)),(((21,49),(27,106)),(91,116))),122),((14,24),97))),(66,75)),55),((((13,127),114),(34,88)),99)),124),(15,67)),(((31,58),(((33,84),121),87)),((36,73),((((((37,71),128),132),104),85),59)))),(((11,32),125),(44,100)))),(((((6,64),53),(((45,102),119),((101,133),120))),39),((40,94),(68,76)))),(2,5)),(((16,43),135),(93,130))),56),((47,72),92));
 350: 1 -12155.91113 -12123.35211 (0,((((((((((((1,107),118),95),(25,(50,112))),(((3,65),126),(((51,54),117),86))),((((((((((((((((((((8,28),131),(20,136)),41),(23,77)),((70,83),(90,137))),(((((12,46),(96,129)),((29,79),115)),(((((26,62),98),110),103),(35,61))),((57,78),123))),(81,82)),(10,60)),(105,108)),((48,63),(80,134))),111),(66,75)),((14,24),97)),(((9,(52,69)),(22,30)),((((21,49),(91,116)),(27,106)),122))),((((13,127),114),(34,88)),99)),55),124),(15,67)),((11,(32,125)),(44,100)))),((((((4,7),113),17),(18,38)),((19,89),(42,(74,109)))),(((31,58),(((33,84),121),87)),((36,73),((((((37,71),128),104),132),85),59))))),(((((6,64),53),(((45,102),119),((101,120),133))),39),((40,94),(68,76)))),(2,5)),(((16,43),(93,130)),135)),56),(47,72)),92);
 351: 1 -12252.3623 -12119.65084 (0,(((((((((((1,107),118),95),(25,(50,112))),(((3,65),126),((51,(54,117)),86))),(((((4,7),113),17),(18,38)),((19,89),(42,(74,109))))),(((((((((((((((((((((8,28),131),(20,136)),41),(23,77)),((70,83),(90,137))),(35,61)),((((26,62),110),98),103)),(((12,46),(96,129)),((29,79),115))),((57,123),78)),(81,82)),(10,60)),(105,108)),((48,63),(80,134))),111),(((((9,(52,69)),(22,30)),(((21,49),(91,116)),(27,106))),122),((14,24),97))),(66,75)),55),((((13,127),114),(34,88)),99)),124),((((11,(32,125)),(44,100)),(15,67)),(((31,58),((33,84),(87,121))),(36,(((((((37,71),128),104),132),85),59),73)))))),(((((6,64),53),(((45,102),119),((101,120),133))),39),((40,94),(68,76)))),(2,5)),(((16,43),135),(93,130))),56),((47,72),92));
 352: 1 -12413.30859 -12128.68749 (0,(((((((((((1,107),118),95),(25,(50,112))),(((3,65),126),(((51,54),117),86))),((((((((((((((((((8,28),131),(20,136)),41),(23,77)),((70,83),(90,137))),(((((12,46),(96,129)),((29,79),115)),((((26,62),(98,110)),103),(35,61))),((57,78),123))),(81,82)),(10,60)),(105,108)),((48,63),(80,134))),111),((((9,(52,69)),(22,30)),(((14,24),97),(((21,49),(27,106)),(91,116)))),122)),(((((13,127),114),(34,88)),99),(66,75))),55),124),(15,67)),(((11,32),125),(44,100)))),((((((4,7),113),17),(18,38)),((19,89),(42,(74,109)))),(((31,58),(((33,84),121),87)),(((36,73),59),(((((37,71),128),132),104),85))))),(((((6,64),53),(((45,102),119),((101,120),133))),39),((40,94),(68,76)))),(2,5)),(((16,43),(93,130)),135)),56),((47,92),72));
 353: 1 -12684.04492 -12125.58162 (0,(((((((((((1,107),118),95),(25,(50,112))),((((3,65),126),86),((51,54),117))),(((((4,7),113),17),(18,38)),((19,89),(42,(74,109))))),(((((((((((((((((((8,28),131),(20,136)),41),(23,77)),((70,83),(90,137))),(((((12,46),(96,129)),((29,79),115)),((((26,62),(98,110)),103),(35,61))),((57,78),123))),(81,82)),(10,60)),(105,108)),((48,63),(80,134))),111),((((((9,52),69),(22,30)),(((21,49),(91,116)),(27,106))),122),((14,24),97))),(66,75)),55),((((13,127),114),(34,88)),99)),124),(((31,58),(((33,84),121),87)),(36,(((((((37,71),128),104),132),85),59),73)))),((((11,32),125),(44,100)),(15,67)))),(((((6,64),53),(((45,102),119),((101,120),133))),39),((40,94),(68,76)))),(2,5)),92),((((16,43),135),(93,130)),56)),(47,72));
 354: 2 -12730.02148 -12120.43781 (0,((((((((((1,107),118),95),(25,(50,112))),(((3,65),(((51,54),117),86)),126)),(((((4,7),113),17),(18,38)),((19,89),(42,(74,109))))),((((((((((((((((((8,28),131),(20,136)),41),(23,77)),((70,83),(90,137))),(((((12,(96,129)),46),((29,79),115)),(((((26,62),110),98),103),(35,61))),((57,123),78))),(81,82)),(10,60)),(105,108)),((48,63),(80,134))),111),(((((9,(52,69)),(22,30)),(((21,49),(91,116)),(27,106))),122),((14,24),97))),(66,75)),(55,124)),((((13,127),114),(34,88)),99)),(((31,58),(((33,84),121),87)),((36,((((((37,71),128),132),104),85),59)),73))),(((11,(32,125)),(44,100)),(15,67)))),((2,5),(((((6,64),53),(((45,102),119),((101,120),133))),39),((40,94),(68,76))))),56),(((16,43),135),(93,130))),((47,72),92));
 355: 2 -11905.25391 -12125.78295 (0,((((((((((1,107),118),95),(25,(50,112))),((3,65),((((51,54),117),86),126))),(((((4,7),113),17),(18,38)),((19,89),(42,(74,109))))),((((((((((((((((((8,28),131),(20,136)),41),(23,77)),((70,83),(90,137))),((((((12,(96,129)),46),((29,79),115)),((((26,62),110),98),103)),((57,78),123)),(35,61))),(81,82)),(((48,63),(80,134)),(105,108))),(10,60)),111),((((((9,(52,69)),(22,30)),(((21,49),(91,116)),(27,106))),97),(14,24)),122)),(66,75)),55),((((13,127),114),(34,88)),99)),124),(((31,58),((33,84),(87,121))),((36,73),((((((37,71),128),132),104),85),59)))),(((11,(32,125)),(44,100)),(15,67)))),((2,5),(((((6,64),53),(((45,102),119),((101,120),133))),39),((40,94),(68,76))))),(((16,43),(93,130)),135)),56),((47,92),72));
 356: 2 -11641.5332 -12119.63435 (0,(((((((((((1,107),118),95),(25,(50,112))),((3,65),((((51,54),117),86),126))),(((((4,7),113),17),(18,38)),((19,89),(42,(74,109))))),(((((((((((((((((((((8,28),131),(20,136)),41),(23,77)),((70,83),(90,137))),(((((12,46),(96,129)),((29,79),115)),(((((26,62),110),98),103),(35,61))),((57,78),123))),(81,82)),(10,60)),(105,108)),((48,63),(80,134))),111),((14,24),97)),((((9,52),69),(22,30)),((((21,49),(91,116)),(27,106)),122))),(66,75)),((((13,127),114),(34,88)),99)),55),124),(15,67)),((11,(32,125)),(44,100))),(((31,58),(((33,84),121),87)),((36,((((((37,71),128),104),132),85),59)),73)))),(((((6,64),53),(((45,102),119),((101,133),120))),39),((40,94),(68,76)))),(2,5)),(((16,43),(93,130)),135)),56),((47,92),72));
 357: 1 -11988.40918 -12119.329 (0,((((((((((1,107),118),95),(25,(50,112))),(((3,65),126),(((51,54),117),86))),(((((4,113),7),17),(18,38)),((19,89),(42,(74,109))))),(((((((((((((((((((8,131),28),(20,136)),41),(23,77)),((70,83),(90,137))),(((((12,46),(96,129)),((29,79),115)),(((((26,62),110),98),103),(35,61))),(57,(78,123)))),(81,82)),(10,60)),(105,108)),((48,63),(80,134))),111),((((9,(52,69)),(22,30)),((((21,49),(27,106)),(91,116)),122)),((14,24),97))),(66,75)),55),((((13,127),114),(34,88)),99)),124),(((31,58),(((33,84),121),87)),((36,73),((((((37,71),128),132),104),85),59)))),(((11,(32,125)),(44,100)),(15,67)))),((2,5),(((((6,64),53),(((45,102),119),((101,120),133))),39),((40,94),(68,76))))),(((16,43),(93,130)),135)),56),((47,72),92));
 358: 1 -11690.74219 -12120.57522 (0,(((((((((((((1,107),118),95),(25,(50,112))),((3,65),((((51,54),117),126),86))),(((((4,7),113),17),(18,38)),((19,89),(42,(74,109))))),(((((((((((((((((((8,(20,136)),(28,131)),41),(23,77)),((70,83),(90,137))),(((((12,46),(96,129)),((29,79),115)),(((((26,62),98),110),103),(35,61))),((57,123),78))),(81,82)),(10,60)),(105,108)),((48,63),(80,134))),111),((((((9,(52,69)),(22,30)),(((21,49),(91,116)),(27,106))),97),(14,24)),122)),(66,75)),55),((((13,127),114),(34,88)),99)),124),(15,67)),(((31,58),(((33,84),121),87)),((36,73),((((((37,71),128),132),104),85),59)))),((11,(32,125)),(44,100)))),(((((6,64),53),(((45,102),119),((101,120),133))),39),((40,94),(68,76)))),(2,5)),(((16,43),(93,130)),135)),56),92),47),72);
 359: 1 -12173.9668 -12121.83467 (0,(((((((((((((1,107),118),95),(25,(50,112))),((3,65),((((51,117),54),86),126))),((((4,(7,113)),17),(18,38)),((19,89),(42,(74,109))))),(((((((((((((((((((8,28),131),(20,136)),41),(23,77)),((70,83),(90,137))),(((((12,(96,129)),46),((29,79),115)),((((26,62),(98,110)),103),(35,61))),((57,78),123))),(81,82)),(10,60)),((48,63),((80,134),(105,108)))),111),((((((9,69),52),(22,30)),((((21,49),(27,106)),(91,116)),97)),122),(14,24))),(66,75)),55),((((13,127),114),(34,88)),99)),124),(15,67)),(((31,58),(((33,84),121),87)),((36,((((((37,71),128),104),132),85),59)),73))),(((11,125),32),(44,100)))),(((((6,64),53),(((45,102),119),((101,120),133))),39),((40,94),(68,76)))),(2,5)),(((16,43),(93,130)),135)),56),92),47),72);
 360: 1 -12065.69141 -12125.54507 (0,((((((((((1,107),118),95),(25,(50,112))),((3,65),(((51,(54,117)),86),126))),(((((4,7),113),17),(18,38)),((19,89),(42,(74,109))))),(((((((((((((((((((8,((20,136),28)),131),41),(23,77)),((70,83),(90,137))),(((((12,46),(96,129)),((29,79),115)),((((26,62),(98,110)),103),(35,61))),((57,78),123))),(81,82)),(10,60)),((48,63),((80,134),(105,108)))),111),(66,75)),122),((((21,49),(91,116)),(27,106)),55)),((((9,52),69),(22,30)),((((13,127),114),(34,88)),99))),((14,24),97)),124),(15,67)),((11,(32,125)),(44,100))),(((31,58),(((33,84),121),87)),((36,73),((((((37,71),128),104),132),85),59))))),((2,5),(((((6,64),53),(((45,102),119),((101,120),133))),39),((40,94),(68,76))))),(((16,43),(93,130)),135)),56),((47,72),92));
 361: 1 -12809.31836 -12128.59458 (0,((((((((((1,107),118),95),(25,(50,112))),((3,65),(((51,(54,117)),86),126))),(((((((((((((((((((8,((20,136),28)),131),41),(23,77)),((70,83),(90,137))),(((((12,46),(96,129)),((29,79),115)),((((26,62),(98,110)),103),(35,61))),((57,78),123))),(81,82)),(10,60)),((48,63),((80,134),(105,108)))),111),(66,75)),122),((((21,49),(91,116)),(27,106)),55)),((((9,52),69),(22,30)),((((13,127),114),(34,88)),99))),((14,24),97)),124),(15,67)),(((31,58),(((33,84),121),87)),((36,73),((((((37,71),128),104),132),85),59)))),((11,(32,125)),(44,100)))),(((((4,7),113),17),(18,38)),((19,89),(42,(74,109))))),((2,5),(((((6,64),53),(((45,102),119),((101,120),133))),39),((40,94),(68,76))))),(((16,43),(93,130)),135)),56),((47,72),92));
 362: 1 -11946.83984 -12118.4818 (0,((((((((((1,107),118),95),(25,(50,112))),((3,65),((((51,54),117),86),126))),(((((4,7),113),17),(18,38)),((19,89),(42,(74,109))))),(((((((((((((((((8,(28,131)),(20,136)),41),(23,77)),((70,83),(90,137))),(((((12,46),(96,129)),((29,79),115)),((((26,62),(98,110)),103),(35,61))),((57,123),78))),(81,82)),(10,60)),(105,108)),((48,63),(80,134))),111),(((((9,(52,69)),(22,30)),(((21,49),(91,116)),(27,106))),122),((14,24),97))),(66,75)),55),((((13,127),114),(34,88)),99)),124),((((11,(32,125)),(44,100)),(15,67)),(((31,58),((33,84),(87,121))),((36,((((((37,71),128),104),132),85),59)),73))))),((2,5),(((((6,64),53),(((45,102),119),((101,120),133))),39),((40,94),(68,76))))),(((16,43),135),(93,130))),56),((47,72),92));
 363: 1 -11651.93652 -12124.45725 (0,((((((((((1,107),118),95),(25,(50,112))),((3,65),(((51,(54,117)),86),126))),(((((4,7),113),17),(18,38)),((19,89),(42,(74,109))))),((((((((((((((((((8,((20,136),28)),131),41),(23,77)),((70,83),(90,137))),(((((12,46),(96,129)),((29,79),115)),((((26,62),(98,110)),103),(35,61))),((57,78),123))),(81,82)),(10,60)),((48,63),((80,134),(105,108)))),111),(66,75)),(((((21,49),(91,116)),(27,106)),55),122)),((((9,52),69),(22,30)),((((13,127),114),(34,88)),99))),((14,24),97)),124),(15,67)),(((31,58),(((33,84),121),87)),((36,73),((((((37,71),128),104),132),85),59)))),((11,(32,125)),(44,100)))),((2,5),(((((6,64),53),(((45,102),119),((101,120),133))),39),((40,94),(68,76))))),(((16,43),(93,130)),135)),56),((47,72),92));
 364: 1 -12029.77539 -12120.65615 (0,((((((((((1,107),118),95),(25,(50,112))),((3,65),((((51,117),54),86),126))),((((4,(7,113)),17),(18,38)),((19,89),(42,(74,109))))),((((((((((((((((((((((8,131),28),(20,136)),41),(23,77)),((70,83),(90,137))),(35,61)),(((26,62),(98,110)),103)),((12,(46,(96,129))),((29,79),115))),((57,78),123)),(81,82)),(10,60)),(105,108)),((48,63),(80,134))),111),(66,75)),((14,24),97)),((((9,69),52),(22,30)),((((21,49),(27,106)),(91,116)),122))),(55,124)),((((13,127),114),(34,88)),99)),(((31,58),(((33,84),121),87)),((36,73),((((((37,71),128),132),104),85),59)))),(((11,(32,125)),(44,100)),(15,67)))),((2,5),(((((6,64),53),(((45,102),119),((101,120),133))),39),((40,94),(68,76))))),(((16,43),135),(93,130))),56),((47,72),92));
 365: 1 -12810.31055 -12127.84841 (0,(((((((((((1,107),118),95),(25,(50,112))),((3,65),((((51,54),117),86),126))),((((((((((((((((((8,(28,131)),(20,136)),41),(23,77)),((70,83),(90,137))),(((((12,(96,129)),46),((29,79),115)),(((((26,62),110),98),103),(35,61))),((57,78),123))),(81,82)),(10,60)),(105,108)),((48,63),(80,134))),111),((((((9,52),69),(22,30)),(((21,49),(91,116)),(27,106))),122),((14,24),97))),(66,75)),55),((((13,127),114),(34,88)),99)),124),(15,67)),(((11,32),125),(44,100)))),(((((4,(7,113)),17),(18,38)),((19,89),(42,(74,109)))),(((31,58),((33,84),(87,121))),((36,73),((((((37,71),128),132),104),85),59))))),((((6,64),53),(((45,102),119),((101,120),133))),(39,((40,94),(68,76))))),(2,5)),(((16,43),135),(93,130))),56),((47,72),92));
 366: 2 -12273.91602 -12126.33167 (0,(((((((((((1,107),118),95),(25,(50,112))),((3,65),((((51,54),117),86),126))),(((((4,7),17),113),(18,38)),((19,89),(42,(74,109))))),(((((((((((((((((((8,28),131),(20,136)),41),(23,77)),((70,83),(90,137))),(((((12,46),(96,129)),((29,79),115)),((((26,62),(98,110)),103),(35,61))),((57,78),123))),(81,82)),(10,60)),(105,108)),((48,63),(80,134))),111),((((((13,127),114),(34,88)),99),(66,75)),55)),((((9,69),52),(22,30)),((((21,49),(91,116)),(27,106)),122))),((14,24),97)),124),(15,67)),(((31,58),((33,84),(87,121))),(36,(((((((37,71),128),104),132),85),59),73)))),((11,(32,125)),(44,100)))),(((((6,64),53),(((45,102),119),((101,120),133))),39),((40,94),(68,76)))),(2,5)),(((16,43),(93,130)),135)),56),((47,72),92));
 367: 1 -12772.86719 -12148.53324 (0,(((((((((((1,107),118),95),((3,65),(((51,(54,117)),126),86))),(25,(50,112))),((((((((((((((((((8,(28,131)),(20,136)),41),(23,77)),((70,83),(90,137))),((((((12,(96,129)),46),((29,79),115)),((((26,62),98),110),103)),(35,61)),(57,(78,123)))),(81,82)),(10,60)),((48,63),(80,134))),(105,108)),111),(66,75)),(((((9,52),69),(22,30)),(((14,24),97),(((21,49),(27,106)),(91,116)))),122)),((((13,114),127),(34,88)),99)),55),124),(15,67)),((11,(32,125)),(44,100)))),((((((4,113),7),17),(18,38)),((19,89),(42,(74,109)))),(((31,58),(((33,84),121),87)),(((36,59),73),((((37,71),128),(104,132)),85))))),((2,5),(((((6,64),53),(((45,102),119),((101,133),120))),39),((40,94),(68,76))))),(((16,43),135),(93,130))),56),72),(47,92));
 368: 1 -12313.02051 -12118.43585 (0,((((((((((((1,107),118),95),(25,(50,112))),((3,65),((((51,54),117),86),126))),(((((4,7),113),17),(18,38)),((19,89),(42,(74,109))))),(((((((((((((((((((((((8,28),131),(20,136)),41),(23,77)),((70,83),(90,137))),(35,61)),(((26,62),(98,110)),103)),(((12,46),(96,129)),((29,79),115))),((57,78),123)),(81,82)),(10,60)),(105,108)),((48,63),(80,134))),111),(((((((9,52),69),(22,30)),(((21,49),(91,116)),(27,106))),97),(14,24)),122)),(66,75)),55),((((13,127),114),(34,88)),99)),124),(15,67)),(((31,58),(((33,84),121),87)),((36,73),((((((37,71),128),132),104),85),59)))),((11,(32,125)),(44,100)))),(((((6,64),53),(((45,102),119),((101,120),133))),39),((40,94),(68,76)))),(2,5)),(93,130)),((16,43),135)),56),((47,72),92));
 369: 1 -12041.88477 -12127.49179 (0,((((((((((1,107),118),95),(25,(50,112))),((3,65),(((51,(54,117)),86),126))),(((((4,7),113),17),(18,38)),((19,89),(42,(74,109))))),((((((((((((((((((((8,((20,136),28)),131),41),(23,77)),((70,83),(90,137))),(((((12,46),(96,129)),((29,79),115)),((((26,62),(98,110)),103),(35,61))),((57,78),123))),(81,82)),(10,60)),((48,63),((80,134),(105,108)))),111),(66,75)),122),55),(((21,49),(91,116)),(27,106))),((((9,52),69),(22,30)),((((13,127),114),(34,88)),99))),((14,24),97)),124),(15,67)),(((31,58),(((33,84),121),87)),((36,73),((((((37,71),128),104),132),85),59)))),((11,(32,125)),(44,100)))),((2,5),(((((6,64),53),(((45,102),119),((101,120),133))),39),((40,94),(68,76))))),(((16,43),(93,130)),135)),56),((47,72),92));
 370: 1 -12514.30469 -12131.06889 (0,(((((((((((1,107),118),95),(25,(50,112))),(((3,65),(((51,117),54),86)),126)),((((((((((((((8,(28,131)),(20,136)),41),(23,77)),((70,83),(90,137))),((((12,(96,129)),46),((29,79),115)),((((((26,62),110),98),103),(35,61)),((57,123),78)))),(81,82)),(10,60)),(105,108)),((48,63),(80,134))),(((((((9,69),52),(22,30)),(((21,49),(91,116)),(27,106))),122),((14,24),97)),((((((13,127),114),(34,88)),99),(55,124)),(66,75)))),111),(((31,58),(((33,84),121),87)),((36,((((((37,71),128),132),104),85),59)),73))),((((11,125),32),(44,100)),(15,67)))),(((((4,113),7),17),(18,38)),((19,89),(42,(74,109))))),(((((6,64),53),(((45,102),119),((101,120),133))),39),((40,94),(68,76)))),(2,5)),(((16,43),(93,130)),135)),56),((47,72),92));
 371: 1 -13652.44531 -12126.39506 (0,((((((((((1,107),118),95),(25,(50,112))),(((3,65),126),(((51,117),54),86))),((((4,(7,113)),17),(18,38)),((19,89),(42,(74,109))))),(((((((((((((((((((((((8,131),28),(20,136)),41),(23,77)),((70,83),(90,137))),(35,61)),(((26,62),(98,110)),103)),((12,(46,(96,129))),((29,79),115))),((57,78),123)),(81,82)),(10,60)),(((48,63),(80,134)),(105,108))),111),(66,75)),((14,24),97)),((((9,69),52),(22,30)),(((21,49),(91,116)),(27,106)))),122),(55,124)),((((13,127),114),(34,88)),99)),((31,58),(((33,84),121),87))),((36,73),((((((37,71),128),132),104),85),59))),(((11,(32,125)),(44,100)),(15,67)))),((2,5),(((((6,64),53),(((45,102),119),((101,120),133))),39),((40,94),(68,76))))),(((16,43),135),(93,130))),56),((47,72),92));
 372: 1 -11503.47852 -12125.53886 (0,((((((((((1,107),118),95),(25,(50,112))),((3,65),(((51,(54,117)),86),126))),(((((4,7),113),17),(18,38)),((19,89),(42,(74,109))))),(((((((((((((((((((8,((20,136),28)),131),41),(23,77)),((70,83),(90,137))),(((((12,46),(96,129)),((29,79),115)),((((26,62),(98,110)),103),(35,61))),((57,78),123))),(81,82)),(10,60)),((48,63),((80,134),(105,108)))),111),(66,75)),122),((((21,49),(91,116)),(27,106)),55)),((((9,52),69),(22,30)),((((13,127),114),(34,88)),99))),((14,24),97)),124),(((31,58),(((33,84),121),87)),((36,73),((((((37,71),128),104),132),85),59)))),(15,67)),((11,(32,125)),(44,100)))),((2,5),(((((6,64),53),(((45,102),119),((101,120),133))),39),((40,94),(68,76))))),(((16,43),(93,130)),135)),56),((47,72),92));
 373: 3 -11797.63867 -12120.64842 (0,(((((((((((1,107),118),95),(25,(50,112))),((3,65),((((51,54),117),86),126))),(((((4,113),7),17),(18,38)),((19,89),(42,(74,109))))),((((((((((((((((((((8,131),28),(20,136)),41),(23,77)),((70,83),(90,137))),((((12,46),(96,129)),((29,79),115)),(((((26,62),(98,110)),103),(35,61)),((57,123),78)))),(81,82)),60),10),(((48,63),(80,134)),(105,108))),111),(((((((9,52),69),(22,30)),(((21,49),(91,116)),(27,106))),97),(14,24)),122)),(66,75)),55),((((13,127),114),(34,88)),99)),124),(15,67)),(((31,58),(((33,84),121),87)),((36,73),((((((37,71),128),132),104),85),59)))),((11,(32,125)),(44,100)))),(((((6,64),53),(((45,102),119),((101,120),133))),39),((40,94),(68,76)))),(2,5)),(((16,43),135),(93,130))),56),((47,72),92));
 374: 1 -11796.66895 -12132.74884 (0,((((((((((1,107),118),95),(25,(50,112))),((3,65),((((51,54),117),86),126))),(((((4,7),113),17),(18,38)),((19,89),(42,(74,109))))),((((((((((((((((((8,28),((20,136),131)),41),(23,77)),((70,83),(90,137))),(((((12,46),(96,129)),((29,79),115)),((((26,62),(98,110)),103),(35,61))),((57,78),123))),(81,82)),(10,60)),((48,63),((80,134),(105,108)))),111),((((9,(52,69)),(22,30)),(((14,24),97),(((21,49),(27,106)),(91,116)))),122)),(66,75)),((((13,127),114),(34,88)),99)),55),124),(15,67)),(((31,58),(((33,84),121),87)),((36,73),((((((37,71),128),132),104),85),59)))),((11,(32,125)),(44,100)))),((2,5),((6,64),((39,((40,94),(68,76))),((((45,102),119),((101,120),133)),53))))),(((16,43),(93,130)),135)),56),(47,(72,92)));
 375: 6 -12304.5293 -12123.97941 (0,((((((((((1,107),118),95),(25,(50,112))),((3,65),((((51,54),117),86),126))),((((4,(7,113)),17),(18,38)),((19,89),(42,(74,109))))),(((((((((((((((((((((8,28),131),20),136),41),(23,77)),((70,83),(90,137))),(((((12,(96,129)),46),((29,79),115)),(((((26,62),98),110),103),(35,61))),((57,123),78))),(81,82)),(10,60)),(105,108)),((48,63),(80,134))),111),(66,75)),(((((21,49),(91,116)),(27,106)),55),122)),(((9,(52,69)),(22,30)),((((13,127),114),(34,88)),99))),((14,24),97)),124),(15,67)),(((31,58),(((33,84),121),87)),((36,73),((((((37,71),128),132),104),85),59)))),((11,(32,125)),(44,100)))),((2,5),(((((6,64),53),(((45,102),119),((101,120),133))),39),((40,94),(68,76))))),(((16,43),(93,130)),135)),56),((47,72),92));
 376: 2 -12120.23633 -12118.16593 (0,(((((((((((1,107),118),95),(25,(50,112))),((3,65),((((51,54),117),86),126))),(((((4,113),7),17),(18,38)),((19,89),(42,(74,109))))),((((((((((((((((((8,131),28),(20,136)),41),(23,77)),((70,83),(90,137))),(((((12,(96,129)),46),((29,79),115)),(((((26,62),110),98),103),(35,61))),((57,78),123))),(81,82)),(10,60)),(105,108)),((48,63),(80,134))),111),(((((9,(52,69)),(22,30)),(((21,49),(91,116)),(27,106))),122),((14,24),97))),(66,75)),55),((((13,127),114),(34,88)),99)),124),(((((11,32),125),(44,100)),(15,67)),(((31,58),((33,84),(87,121))),((36,73),((((((37,71),128),104),132),85),59)))))),(((((6,64),53),(((45,102),119),((101,120),133))),39),((40,94),(68,76)))),(2,5)),(((16,43),135),(93,130))),56),((47,72),92));
 377: 1 -12035.83008 -12143.58228 (0,(((((((((((1,107),118),95),(25,(50,112))),((3,65),((((51,54),117),86),126))),((((4,(7,113)),17),(18,38)),((19,89),(42,(74,109))))),(((((((((((((((((8,(((20,136),28),131)),41),(23,77)),((70,83),(90,137))),(((((12,(96,129)),46),(29,(79,115))),(((((26,62),110),98),103),(35,61))),((57,123),78))),(81,82)),(10,60)),((80,134),(105,108))),(48,63)),111),(66,75)),122),(((9,(52,69)),(22,30)),(((13,127),114),((34,88),99)))),((((21,49),(91,116)),(27,106)),55)),((14,24),97)),124),(((((11,125),32),(44,100)),(((31,58),(((33,84),121),87)),(((36,73),59),(((((37,71),128),132),104),85)))),(15,67)))),((2,5),(((((6,64),53),39),(((45,102),119),(101,(120,133)))),((40,94),(68,76))))),(((16,43),135),(93,130))),56),92),(47,72));
 378: 1 -12126.16113 -12122.24363 (0,(((((((((((1,107),118),95),(25,(50,112))),(((3,65),126),(((51,117),54),86))),(((((4,113),7),17),(18,38)),((19,89),((42,74),109)))),(((((((((((((((((((((((8,28),131),(20,136)),41),(23,77)),((70,83),(90,137))),(35,61)),(((26,62),(98,110)),103)),(((12,46),(96,129)),((29,79),115))),(57,(78,123))),(81,82)),(10,60)),(105,108)),((48,63),(80,134))),111),(((((9,(52,69)),(22,30)),(((21,49),(91,116)),(27,106))),122),((14,24),97))),(66,75)),55),((((13,127),114),(34,88)),99)),124),(15,67)),(((31,58),(((33,84),121),87)),((36,73),((((((37,71),128),132),104),85),59)))),(((11,32),125),(44,100)))),(((((6,64),53),(((45,102),119),((101,120),133))),39),((40,94),(68,76)))),(2,5)),(((16,43),(93,130)),135)),56),((47,72),92));
 379: 1 -11288.20996 -12123.24894 (0,(((((((((((1,107),118),95),(25,(50,112))),((3,65),((((51,117),54),86),126))),(((((4,113),7),17),(18,38)),((19,89),(42,(74,109))))),((((((((((((((((((((8,28),131),(20,136)),41),(23,77)),((70,83),(90,137))),(((((12,(96,129)),46),((29,79),115)),((((26,62),(98,110)),103),(35,61))),(57,(78,123)))),(81,82)),(10,60)),(105,108)),((48,63),(80,134))),111),((((((13,127),114),(34,88)),99),55),(66,75))),122),((((9,52),69),(22,30)),(((21,49),(91,116)),(27,106)))),((14,24),97)),124),(15,67)),(((31,58),(((33,84),121),87)),((36,73),((((((37,71),128),132),104),85),59)))),((11,(32,125)),(44,100)))),(((((6,64),53),(((45,102),119),((101,120),133))),39),((40,94),(68,76)))),(2,5)),56),(((16,43),(93,130)),135)),((47,72),92));
 380: 1 -12015.32129 -12123.99266 (0,(((((((((((1,107),118),95),(25,(50,112))),(((3,65),126),(((51,54),117),86))),(((((4,113),7),17),(18,38)),((19,89),(42,(74,109))))),(((((((((((((((((((8,(28,131)),(20,136)),41),(23,77)),((70,83),(90,137))),((((12,(46,(96,129))),((29,79),115)),((((26,62),(98,110)),103),(35,61))),((57,78),123))),(81,82)),(10,60)),(105,108)),((48,63),(80,134))),111),(66,75)),((14,24),97)),(((9,(52,69)),(22,30)),((((21,49),(91,116)),(27,106)),122))),(55,124)),((((13,127),114),(34,88)),99)),(15,67)),(((31,58),(((33,84),121),87)),(36,(((((37,71),128),((85,104),132)),59),73)))),((11,(32,125)),(44,100)))),(((((6,64),53),(((45,102),119),((101,120),133))),39),((40,94),(68,76)))),(2,5)),(((16,43),135),(93,130))),56),((47,72),92));
 381: 1 -12410.41602 -12120.65615 (0,((((((((((1,107),118),95),(25,(50,112))),((3,65),((((51,117),54),86),126))),((((4,(7,113)),17),(18,38)),((19,89),(42,(74,109))))),((((((((((((((((((((((8,131),28),(20,136)),41),(23,77)),((70,83),(90,137))),(35,61)),(((26,62),(98,110)),103)),((12,(46,(96,129))),((29,79),115))),((57,78),123)),(81,82)),(10,60)),(105,108)),((48,63),(80,134))),111),(66,75)),((14,24),97)),((((9,69),52),(22,30)),((((21,49),(27,106)),(91,116)),122))),(55,124)),((((13,127),114),(34,88)),99)),(((31,58),(((33,84),121),87)),((36,73),((((((37,71),128),132),104),85),59)))),(((11,(32,125)),(44,100)),(15,67)))),((2,5),(((((6,64),53),(((45,102),119),((101,120),133))),39),((40,94),(68,76))))),(((16,43),135),(93,130))),56),((47,72),92));
 382: 2 -11171.39648 -12120.58979 (0,(((((((((((1,107),118),95),(25,(50,112))),((3,65),((((51,54),117),86),126))),(((((4,7),113),17),(18,38)),((19,89),(42,(74,109))))),((((((((((((((((((((8,28),131),(20,136)),41),(23,77)),((70,83),(90,137))),(((((12,(96,129)),46),((29,79),115)),(((((26,62),110),98),103),(35,61))),((57,78),123))),(81,82)),60),10),(105,108)),((48,63),(80,134))),111),((((((9,(52,69)),(22,30)),(((21,49),(91,116)),(27,106))),97),(14,24)),122)),(66,75)),55),((((13,127),114),(34,88)),99)),124),(((31,58),((33,84),(87,121))),((36,73),((((((37,71),128),132),104),85),59)))),(((11,(32,125)),(44,100)),(15,67)))),(((((6,64),53),(((45,102),119),((101,120),133))),39),((40,94),(68,76)))),(2,5)),(((16,43),(93,130)),135)),56),((47,92),72));
 383: 1 -12554.50586 -12122.70984 (0,(((((((((((1,107),118),95),(25,(50,112))),((3,65),((((51,54),117),86),126))),(((((4,7),113),17),(18,38)),((19,89),(42,(74,109))))),(((((((((((((((((((8,28),131),(20,136)),41),(23,77)),((70,83),(90,137))),(((((12,46),(96,129)),((29,79),115)),((((26,62),(98,110)),103),(35,61))),((57,78),123))),(81,82)),(10,60)),(105,108)),((48,63),(80,134))),111),((((9,69),52),(22,30)),((((21,49),(91,116)),(27,106)),122))),((((((13,127),114),(34,88)),99),(66,75)),55)),((14,24),97)),124),(15,67)),(((31,58),((33,84),(87,121))),(36,(((((((37,71),128),104),132),85),59),73)))),((11,(32,125)),(44,100)))),(((((6,64),53),(((45,102),119),((101,120),133))),39),((40,94),(68,76)))),(2,5)),(((16,43),(93,130)),135)),56),((47,72),92));
 384: 1 -12038.72656 -12125.04522 (0,(((((((((1,107),118),95),(25,(50,112))),((3,65),((((51,54),117),86),126))),(((((4,113),7),17),(18,38)),((19,89),(42,(74,109))))),((((((((((((((((((((((8,131),28),(20,136)),41),(23,77)),((70,83),(90,137))),((((12,(46,(96,129))),((29,79),115)),(((((26,62),110),98),103),(35,61))),((57,123),78))),(81,82)),(10,60)),(105,108)),((48,63),(80,134))),111),122),((14,24),97)),(((9,(52,69)),(22,30)),(((21,49),(91,116)),(27,106)))),(66,75)),55),((((13,127),114),(34,88)),99)),124),(15,67)),(((31,58),(((33,84),121),87)),((36,((((((37,71),128),104),132),85),59)),73))),((11,(32,125)),(44,100)))),((2,5),(((((6,64),53),(((45,102),119),((101,120),133))),39),((40,94),(68,76))))),((((16,43),(93,130)),135),56)),((47,72),92));
 385: 5 -11318.66211 -12116.90476 (0,(((((((((((1,107),118),95),(25,(50,112))),(((3,65),126),(((51,117),54),86))),(((((4,113),7),17),(18,38)),((19,89),(42,(74,109))))),(((((((((((((((((((((((8,28),131),(20,136)),41),(23,77)),((70,83),(90,137))),(35,61)),(((26,62),(98,110)),103)),(((12,46),(96,129)),((29,79),115))),(57,(78,123))),(81,82)),(10,60)),(105,108)),((48,63),(80,134))),111),(((((9,(52,69)),(22,30)),(((21,49),(91,116)),(27,106))),122),((14,24),97))),(66,75)),55),((((13,127),114),(34,88)),99)),124),(15,67)),(((11,32),125),(44,100))),(((31,58),(((33,84),121),87)),((36,73),((((((37,71),128),132),104),85),59))))),(((((6,64),53),(((45,102),119),((101,120),133))),39),((40,94),(68,76)))),(2,5)),(((16,43),(93,130)),135)),56),((47,72),92));
 386: 5 -12122.27539 -12119.60767 (0,((((((((((1,107),118),95),(25,(50,112))),((3,65),((((51,54),117),86),126))),(((((4,7),113),17),(18,38)),((19,89),(42,(74,109))))),((((((((((((((((((((8,28),131),(20,136)),41),(23,77)),((70,83),(90,137))),(((((12,46),(96,129)),((29,79),115)),((((26,62),(98,110)),103),(35,61))),((57,78),123))),(81,82)),(10,60)),(105,108)),((48,63),(80,134))),111),((((9,69),52),(22,30)),((((21,49),(91,116)),(27,106)),122))),((14,24),97)),(66,75)),55),((((13,127),114),(34,88)),99)),124),(((31,58),(((33,84),121),87)),((36,73),((((((37,71),128),132),104),85),59)))),(((11,(32,125)),(44,100)),(15,67)))),((2,5),(((((6,64),53),(((45,102),119),((101,120),133))),39),((40,94),(68,76))))),(((16,43),(93,130)),135)),56),((47,92),72));
 387: 1 -11788.08203 -12130.31323 (0,((((((((1,107),118),((((3,65),(((51,117),54),86)),126),((25,(50,112)),95))),(((((4,7),113),17),(18,38)),((19,89),(42,(74,109))))),(((((((((((((((((((8,28),131),(20,136)),41),(23,77)),((70,83),(90,137))),(((((12,46),(96,129)),((29,79),115)),((57,78),123)),(((((26,62),110),98),103),(35,61)))),(81,82)),(10,60)),(105,108)),((48,63),(80,134))),111),(((((9,(52,69)),(22,30)),(((21,49),(91,116)),(27,106))),122),((14,24),97))),(66,75)),55),((((13,127),114),(34,88)),99)),124),(((31,58),(((33,84),121),87)),((36,((((((37,71),128),104),132),85),59)),73))),((((11,32),125),(44,100)),(15,67)))),((2,5),(((((6,64),53),(((45,102),119),((101,120),133))),39),((40,94),(68,76))))),(((16,43),135),(93,130))),56),((47,92),72));
 388: 1 -11744.52441 -12123.42903 (0,(((((((((((1,107),118),95),(25,(50,112))),((3,65),((((51,117),54),86),126))),(((((((((((((((((8,(28,131)),(20,136)),41),(23,77)),((70,83),(90,137))),((((12,(46,(96,129))),((29,79),115)),((((26,62),(98,110)),103),(35,61))),(57,(78,123)))),(81,82)),(10,60)),(105,108)),((48,63),(80,134))),111),(((((9,69),52),(22,30)),((((21,49),(91,116)),(27,106)),122)),((14,24),97))),(((((13,127),114),(34,88)),99),(66,75))),55),124),(15,67)),(((11,32),125),(44,100)))),((((((4,113),7),17),(18,38)),((19,89),(42,(74,109)))),(((31,58),(((33,84),121),87)),((36,73),((((((37,71),128),132),104),85),59))))),(((((6,64),53),(((45,102),119),(101,(120,133)))),39),((40,94),(68,76)))),(2,5)),(((16,43),135),(93,130))),56),((47,72),92));
 389: 1 -12745.28809 -12124.28896 (0,(((((((((((1,107),118),95),(25,(50,112))),((3,65),(((51,(54,117)),86),126))),(((((4,113),7),17),(18,38)),((19,89),(42,(74,109))))),(((((((((((((((((((8,28),131),(20,136)),41),(23,77)),((70,83),(90,137))),(((((12,46),(96,129)),((29,79),115)),((((26,62),(98,110)),103),(35,61))),((57,123),78))),(81,82)),(10,60)),(105,108)),((48,63),(80,134))),111),(((((9,(52,69)),(22,30)),(((21,49),(91,116)),(27,106))),122),((14,24),97))),(66,75)),55),((((13,127),114),(34,88)),99)),124),(((31,58),((33,84),(87,121))),((36,73),((((((37,71),128),104),132),85),59)))),(((11,(32,125)),(44,100)),(15,67)))),((((6,64),53),(((45,102),119),((101,120),133))),(39,((40,94),(68,76))))),(2,5)),(((16,43),135),(93,130))),56),((47,72),92));
 390: 1 -12095.85938 -12146.5748 (0,((((((((((((1,107),118),95),(25,(50,112))),((3,65),((((51,54),117),86),126))),(((((4,7),113),17),(18,38)),((19,89),((42,74),109)))),(((((((((((((((((((8,131),28),(20,136)),41),(23,77)),((70,83),(90,137))),((((((12,46),(96,129)),(29,(79,115))),((((26,62),110),98),103)),(35,61)),((57,78),123))),(81,82)),(10,60)),((80,134),(105,108))),(48,63)),111),((((((13,114),127),(34,88)),99),55),(66,75))),122),(((9,(52,69)),(22,30)),(((21,49),(91,116)),(27,106)))),((14,24),97)),124),(15,67)),((((11,32),125),(44,100)),(((31,58),(((33,84),121),87)),(((36,73),59),(((((37,71),128),104),132),85)))))),((2,5),(((((6,64),53),39),(((45,102),119),(101,(120,133)))),((40,94),(68,76))))),(((16,43),135),(93,130))),56),72),92),47);
 391: 3 -12179.18555 -12131.03041 (0,(((((((((((1,107),118),95),(25,(50,112))),((3,65),((((51,54),117),86),126))),(((((4,7),113),17),(18,38)),((19,89),(42,(74,109))))),((((((((((((((((((((8,28),131),(20,136)),41),(23,77)),((70,83),(90,137))),(((((12,46),(96,129)),((29,79),115)),((((26,62),(98,110)),103),(35,61))),((57,78),123))),(81,82)),(10,60)),(105,108)),((48,63),(80,134))),111),((((((9,52),((22,30),69)),(((21,49),(91,116)),(27,106))),97),(14,24)),122)),(66,75)),55),((((13,127),114),(34,88)),99)),124),(15,67)),(((31,58),(((33,84),121),87)),((36,73),((((((37,71),128),132),104),85),59)))),((11,(32,125)),(44,100)))),(((((6,64),53),(39,((40,94),(68,76)))),((45,102),119)),(101,(120,133)))),(2,5)),(((16,43),(93,130)),135)),56),((47,72),92));
 392: 2 -11903.44922 -12128.5741 (0,(((((((((((1,107),118),95),(25,(50,112))),((3,65),((((51,117),54),86),126))),(((((4,7),113),17),(18,38)),((19,89),(42,(74,109))))),(((((((((((((((((((8,28),131),(20,136)),41),(23,77)),((70,83),(90,137))),(((((12,46),(96,129)),((29,79),115)),((((26,62),(98,110)),103),(35,61))),(57,(78,123)))),(81,82)),(10,60)),(105,108)),((48,63),(80,134))),111),(((((((9,52),69),(22,30)),(((21,49),(91,116)),(27,106))),97),(14,24)),122)),(66,75)),(((33,84),(87,121)),55)),((((13,127),114),(34,88)),99)),124),((31,58),(36,(((((((37,71),128),132),104),85),59),73)))),((((11,32),125),(44,100)),(15,67)))),(((((6,64),53),(((45,102),119),((101,120),133))),39),((40,94),(68,76)))),(2,5)),(((16,43),135),(93,130))),56),((47,72),92));
 393: 2 -12178.88477 -12118.74643 (0,((((((((((1,107),118),95),(25,(50,112))),((3,65),((((51,54),117),86),126))),(((((4,7),113),17),(18,38)),((19,89),(42,(74,109))))),((((((((((((((((((((8,28),131),(20,136)),41),(23,77)),((70,83),(90,137))),((((12,(96,129)),46),((29,79),115)),(((((26,62),(98,110)),103),(35,61)),((57,78),123)))),(81,82)),(10,60)),(105,108)),((48,63),(80,134))),111),122),(66,75)),((14,24),97)),(((9,(52,69)),(22,30)),(((21,49),(91,116)),(27,106)))),(55,124)),((((13,127),114),(34,88)),99)),(((31,58),((33,84),(87,121))),((36,73),((((((37,71),128),104),132),85),59)))),(((11,(32,125)),(44,100)),(15,67)))),((2,5),(((((6,64),53),(((45,102),119),((101,120),133))),39),((40,94),(68,76))))),(((16,43),135),(93,130))),56),((47,72),92));
 394: 1 -12201.25586 -12126.77555 (0,(((((((((((1,107),118),95),(25,(50,112))),((3,65),((((51,54),117),86),126))),((((((((((((((((((((8,28),131),(20,136)),41),(23,77)),((70,83),(90,137))),(((((12,46),(96,129)),((29,79),115)),((((26,62),(98,110)),103),(35,61))),((57,78),123))),(81,82)),(10,60)),(105,108)),((48,63),(80,134))),111),(((((((9,52),69),(22,30)),(((21,49),(91,116)),(27,106))),97),(14,24)),122)),(66,75)),55),((((13,127),114),(34,88)),99)),124),(15,67)),(((31,58),(((33,84),121),87)),((36,73),((((((37,71),128),132),104),85),59)))),((11,(32,125)),(44,100)))),(((((4,7),113),17),(18,38)),((19,89),(42,(74,109))))),(((((6,64),53),(39,((40,94),(68,76)))),((45,102),119)),(101,(120,133)))),(2,5)),(((16,43),135),(93,130))),56),((47,72),92));
 395: 10 -11874.09961 -12119.27774 (0,((((((((((1,107),118),95),(25,(50,112))),((3,65),((((51,54),117),86),126))),(((((4,113),7),17),(18,38)),((19,89),(42,(74,109))))),(((((((((((((((((((((((8,28),131),(20,136)),41),(23,77)),((70,83),(90,137))),(35,61)),(((26,62),(98,110)),103)),(((12,46),(96,129)),((29,79),115))),((57,123),78)),(81,82)),(10,60)),(105,108)),((48,63),(80,134))),111),((((9,(52,69)),(22,30)),((((21,49),(91,116)),(27,106)),122)),((14,24),97))),(66,75)),((((13,127),114),(34,88)),99)),55),124),((36,((((((37,71),128),132),104),85),59)),73)),((31,58),(((33,84),121),87))),((((11,32),125),(44,100)),(15,67)))),((2,5),(((((6,64),53),(((45,102),119),((101,120),133))),39),((40,94),(68,76))))),(((16,43),135),(93,130))),56),((47,72),92));
 396: 1 -11884.20312 -12120.68605 (0,(((((((((((1,107),118),95),(25,(50,112))),((3,65),((((51,54),117),86),126))),(((((4,113),7),17),(18,38)),(((19,89),42),(74,109)))),(((((((((((((((((((8,131),28),(20,136)),41),(23,77)),((70,83),(90,137))),((((12,(46,(96,129))),((29,79),115)),(((((26,62),110),98),103),(35,61))),((57,123),78))),(81,82)),(10,60)),(105,108)),((48,63),(80,134))),111),((((((13,127),114),(34,88)),99),55),(66,75))),(((9,(52,69)),(22,30)),((((21,49),(91,116)),(27,106)),122))),((14,24),97)),124),(15,67)),(((31,58),((33,84),(87,121))),((36,73),((((((37,71),128),132),104),85),59)))),((11,(32,125)),(44,100)))),(((((6,64),53),(((45,102),119),((101,133),120))),39),((40,94),(68,76)))),(2,5)),(((16,43),(93,130)),135)),56),((47,72),92));
 397: 1 -12539.7793 -12116.89812 (0,(((((((((((((1,107),118),95),(25,(50,112))),((3,65),((((51,54),117),86),126))),(((((4,7),113),17),(18,38)),((19,89),(42,(74,109))))),(((((((((((((((((((8,(20,136)),(28,131)),41),(23,77)),((70,83),(90,137))),(((((12,46),(96,129)),((29,79),115)),(((((26,62),98),110),103),(35,61))),((57,123),78))),(81,82)),(10,60)),(105,108)),((48,63),(80,134))),111),((((((9,(52,69)),(22,30)),(((21,49),(91,116)),(27,106))),97),(14,24)),122)),(66,75)),55),((((13,114),127),(34,88)),99)),124),(15,67)),(((31,58),(((33,84),121),87)),((36,73),((((((37,71),128),132),104),85),59)))),((11,(32,125)),(44,100)))),(((((6,64),53),(((45,102),119),((101,120),133))),39),((40,94),(68,76)))),(2,5)),(((16,43),(93,130)),135)),56),92),47),72);
 398: 4 -11988.68945 -12118.811 (0,((((((((((1,107),118),95),(25,(50,112))),((3,65),((((51,117),54),86),126))),(((((4,113),7),17),(18,38)),((19,89),(42,(74,109))))),((((((((((((((((((8,131),28),(20,136)),41),(23,77)),((70,83),(90,137))),((((12,46),(96,129)),((29,79),115)),((((((26,62),110),98),103),(35,61)),((57,123),78)))),(81,82)),(10,60)),(105,108)),((48,63),(80,134))),111),(((((((9,52),69),(22,30)),(((21,49),(91,116)),(27,106))),97),(14,24)),122)),(66,75)),(55,124)),((((13,127),114),(34,88)),99)),(((31,58),(((33,84),121),87)),((36,73),((((((37,71),128),104),132),85),59)))),(((11,(32,125)),(44,100)),(15,67)))),((2,5),(((((6,64),53),(((45,102),119),((101,120),133))),39),((40,94),(68,76))))),(((16,43),(93,130)),135)),56),((47,72),92));
 399: 8 -11580.60547 -12123.7932 (0,((((((((((1,107),118),95),(25,(50,112))),((3,65),((((51,54),117),86),126))),(((((4,7),113),17),(18,38)),((19,89),(42,(74,109))))),((((((((((((((((((((((8,28),131),(20,136)),41),(23,77)),((70,83),(90,137))),(35,61)),((((26,62),110),98),103)),(((12,46),(96,129)),((29,79),115))),((57,123),78)),(81,82)),(10,60)),(105,108)),((48,63),(80,134))),111),(66,75)),((14,24),97)),(((9,(52,69)),(22,30)),((((21,49),(91,116)),(27,106)),122))),(55,124)),((((13,127),114),(34,88)),99)),(((31,58),(((33,84),121),87)),((36,((((((37,71),104),128),132),85),59)),73))),(((11,(32,125)),(44,100)),(15,67)))),((2,5),(((((6,64),53),(((45,102),119),((101,120),133))),39),((40,94),(68,76))))),(((16,43),135),(93,130))),56),((47,72),92));
 400: 1 -12033.8457 -12119.47486 (0,((((((((((1,107),118),95),(25,(50,112))),((3,65),((((51,54),117),86),126))),(((((4,113),7),17),(18,38)),((19,89),(42,(74,109))))),((((((((((((((((((((8,131),28),(20,136)),41),(23,77)),((70,83),(90,137))),(((((12,46),(96,129)),((29,79),115)),((((26,62),(98,110)),103),(35,61))),((57,123),78))),(81,82)),(10,60)),(105,108)),((48,63),(80,134))),111),122),((14,24),97)),(66,75)),((((9,52),69),(22,30)),(((21,49),(91,116)),(27,106)))),(55,124)),((((13,127),114),(34,88)),99)),(((31,58),((33,84),(87,121))),((36,73),((((((37,71),128),132),104),85),59)))),(((11,(32,125)),(44,100)),(15,67)))),((2,5),(((((6,64),53),(((45,102),119),((101,120),133))),39),((40,94),(68,76))))),(((16,43),135),(93,130))),56),((47,72),92));
 401: 1 -11868.15625 -12124.33315 (0,((((((((((1,107),118),95),(25,(50,112))),((3,65),(((51,(54,117)),126),86))),(((((4,7),113),17),(18,38)),((19,89),(42,(74,109))))),((((((((((((((((((((8,131),28),(20,136)),41),(23,77)),((70,83),(90,137))),(((((12,46),(96,129)),((29,79),115)),((((26,62),(98,110)),103),(35,61))),((57,78),123))),(81,82)),(10,60)),(105,108)),((48,63),(80,134))),111),(66,75)),(((((21,49),(91,116)),(27,106)),55),122)),((((9,52),69),(22,30)),((((13,127),114),(34,88)),99))),((14,24),97)),124),(15,67)),(((31,58),(((33,84),121),87)),((36,73),((((((37,71),128),104),132),85),59)))),((11,(32,125)),(44,100)))),((2,5),(((((6,64),53),(((45,102),119),((101,120),133))),39),((40,94),(68,76))))),(((16,43),(93,130)),135)),56),((47,72),92));
 402: 1 -12344.77344 -12126.7277 (0,((((((((((1,107),118),95),(25,(50,112))),((3,65),(((51,(54,117)),86),126))),(((((4,7),113),17),(18,38)),((19,89),(42,(74,109))))),(((((((((((((((((((8,((20,136),28)),131),41),(23,77)),((70,83),(90,137))),(((((12,46),(96,129)),((29,79),115)),((((26,62),(98,110)),103),(35,61))),((57,78),123))),(81,82)),(10,60)),((48,63),((80,134),(105,108)))),111),(66,75)),((((21,49),(91,116)),(27,106)),55)),122),((((9,52),69),(22,30)),((((13,127),114),(34,88)),99))),((14,24),97)),124),(15,67)),(((31,58),(((33,84),121),87)),((36,73),((((((37,71),128),104),132),85),59)))),((11,(32,125)),(44,100)))),((2,5),(((((6,64),53),(((45,102),119),((101,120),133))),39),((40,94),(68,76))))),(((16,43),(93,130)),135)),56),((47,72),92));
 403: 3 -11592.94531 -12124.09296 (0,(((((((((((1,107),118),95),(25,(50,112))),((3,65),((((51,117),54),126),86))),(((((((((((((((((((8,28),131),(20,136)),41),(23,77)),((70,83),(90,137))),(((((12,46),(96,129)),((29,79),115)),((((26,62),(98,110)),103),(35,61))),((57,123),78))),(81,82)),(10,60)),(105,108)),((48,63),(80,134))),111),(((((9,(52,69)),(22,30)),(((21,49),(91,116)),(27,106))),122),((14,24),97))),(66,75)),55),((((13,127),114),(34,88)),99)),124),(15,67)),((11,(32,125)),(44,100)))),((((((4,7),113),17),(18,38)),((19,89),(42,(74,109)))),(((31,58),((33,84),(87,121))),((36,73),((((((37,71),128),132),104),85),59))))),(((((6,64),53),(((45,102),119),((101,120),133))),39),((40,94),(68,76)))),(2,5)),(((16,43),(93,130)),135)),56),((47,72),92));
 404: 1 -11452.0957 -12130.73265 (0,((((((((((1,107),118),95),(25,(50,112))),((3,65),((((51,54),117),86),126))),(((((4,7),113),17),(18,38)),((19,89),(42,(74,109))))),(((((((((((((((((((((((8,28),131),(20,136)),41),(23,77)),((70,83),(90,137))),(((((12,46),(96,129)),((29,79),115)),((((26,62),(98,110)),103),(35,61))),((57,123),78))),(81,82)),(10,60)),(105,108)),((48,63),(80,134))),111),122),(((21,49),(91,116)),(27,106))),(((9,(52,69)),(22,30)),97)),(14,24)),(66,75)),55),((((13,127),114),(34,88)),99)),124),((31,58),((33,84),(87,121)))),((36,((((((37,71),128),132),104),85),59)),73)),((((11,32),125),(44,100)),(15,67)))),((2,5),(((((6,64),53),(((45,102),119),((101,120),133))),39),((40,94),(68,76))))),(((16,43),(93,130)),135)),56),((47,72),92));
 405: 1 -12838.29297 -12127.93214 (0,((((((((((1,107),118),95),(25,(50,112))),((3,65),((((51,54),117),86),126))),(((((4,7),113),17),(18,38)),((19,89),(42,(74,109))))),((((((((((((((((((8,28),131),(20,136)),41),(23,77)),((70,83),(90,137))),(((((12,46),(96,129)),((29,79),115)),(((((26,62),110),98),103),(35,61))),((57,78),123))),(81,82)),(10,60)),(105,108)),((48,63),(80,134))),111),(((((((9,52),69),(22,30)),(((21,49),(91,116)),(27,106))),97),(14,24)),122)),(66,75)),(55,124)),((((13,127),114),(34,88)),99)),(((31,58),(((33,84),121),87)),((36,73),((((((37,71),128),132),104),85),59)))),((((11,32),125),(44,100)),(15,67)))),((2,5),((((((6,64),53),39),((45,102),119)),((101,133),120)),((40,94),(68,76))))),((16,43),((93,130),135))),56),((47,92),72));
 406: 1 -11624.55273 -12138.20194 (0,((((((((((((1,107),118),95),(25,(50,112))),((3,65),((((51,117),54),86),126))),((((((((((((((((((((8,28),(20,136)),131),41),(23,77)),((70,83),(90,137))),(((((12,(46,(96,129))),((29,79),115)),(((26,62),(98,110)),103)),(35,61)),(57,(78,123)))),(81,82)),(10,60)),((48,63),(80,134))),(105,108)),111),(66,75)),((((9,52),69),(22,30)),((((21,49),(91,116)),(27,106)),122))),((14,24),97)),55),(((13,114),127),((34,88),99))),124),(15,67)),(((11,125),32),(44,100)))),((((((4,113),7),17),(18,38)),((19,89),(42,(74,109)))),(((31,58),(((33,84),121),87)),((36,((((((37,71),128),132),104),85),59)),73)))),((2,5),(((((6,64),53),(((45,102),119),(101,(120,133)))),39),((40,94),(68,76))))),(((16,43),135),(93,130))),56),72),47),92);
 407: 2 -12711.48242 -12118.87957 (0,((((((((((1,107),118),95),(25,(50,112))),((3,65),((((51,54),117),86),126))),(((((4,7),113),17),(18,38)),((19,89),(42,(74,109))))),(((((((((((((((((8,(28,131)),(20,136)),41),(23,77)),((70,83),(90,137))),(((((12,46),(96,129)),((29,79),115)),((((26,62),(98,110)),103),(35,61))),((57,123),78))),(81,82)),(10,60)),(105,108)),((48,63),(80,134))),111),(((((9,(52,69)),(22,30)),(((21,49),(91,116)),(27,106))),122),((14,24),97))),(66,75)),55),((((13,127),114),(34,88)),99)),124),((((11,(32,125)),(44,100)),(15,67)),(((31,58),((33,84),(87,121))),(36,(((((((37,71),128),104),132),85),59),73)))))),((2,5),(((((6,64),53),(((45,102),119),((101,120),133))),39),((40,94),(68,76))))),(((16,43),135),(93,130))),56),((47,72),92));
 408: 1 -12116.80371 -12121.67962 (0,(((((((((((1,107),118),95),(25,(50,112))),((3,65),((((51,54),117),86),126))),(((((4,113),7),17),(18,38)),((19,89),(42,(74,109))))),(((((((((((((((((8,(20,136)),(28,131)),41),(23,77)),((70,83),(90,137))),((((12,(46,(96,129))),((29,79),115)),(((((26,62),110),98),103),(35,61))),((57,78),123))),(81,82)),(((48,63),(80,134)),(105,108))),(10,60)),111),((((((9,52),69),(22,30)),(((21,49),(91,116)),(27,106))),122),((14,24),97))),(66,75)),55),((((13,127),114),(34,88)),99)),124),(((31,58),(((33,84),121),87)),((36,((((((37,71),128),104),132),85),59)),73))),(((11,(32,125)),(44,100)),(15,67)))),((2,5),(((((6,64),53),(((45,102),119),((101,120),133))),39),((40,94),(68,76))))),(((16,43),(93,130)),135)),56),92),(47,72));
 409: 1 -11534.42969 -12123.82855 (0,((((((((((((1,107),118),95),(25,(50,112))),((3,65),((((51,54),117),86),126))),(((((4,113),7),17),(18,38)),((19,89),(42,(74,109))))),(((((((((((((((((((((8,131),28),(20,136)),41),(23,77)),((70,83),(90,137))),(35,61)),((((12,(96,129)),46),((29,79),115)),((((26,62),98),110),103))),((57,78),123)),(81,82)),(10,60)),(105,108)),((48,63),(80,134))),111),(((((9,(52,69)),(22,30)),(((21,49),(91,116)),(27,106))),122),((14,24),97))),(66,75)),55),((((13,127),114),(34,88)),99)),124),(((31,58),(((33,84),121),87)),((36,73),((((((37,71),128),132),104),85),59)))),((((11,32),125),(44,100)),(15,67)))),((2,5),((6,64),(((39,((40,94),(68,76))),(((45,102),119),((101,120),133))),53)))),(93,130)),(16,43)),135),56),((47,72),92));
 410: 1 -11237.22656 -12126.69149 (0,((((((((((1,107),118),95),(25,(50,112))),((3,65),((((51,54),117),86),126))),((((4,7),(17,113)),(18,38)),((19,89),(42,(74,109))))),(((((((((((((((((((8,28),131),(20,136)),41),(23,77)),((70,83),(90,137))),(((((12,(96,129)),46),((29,79),115)),(((((26,62),110),98),103),(35,61))),((57,78),123))),(81,82)),(10,60)),(105,108)),((48,63),(80,134))),111),122),(66,75)),((((9,(52,69)),(22,30)),(((21,49),(91,116)),(27,106))),((14,24),97))),(55,124)),((((13,127),114),(34,88)),99)),(((31,58),((33,84),(87,121))),((36,73),((((((37,71),128),104),132),85),59)))),(((11,(32,125)),(44,100)),(15,67)))),((2,5),(((((6,64),53),(((45,102),119),((101,120),133))),39),((40,94),(68,76))))),(((16,43),135),(93,130))),56),((47,72),92));
 411: 3 -13079.86133 -12122.86502 (0,((((((((((1,107),118),95),(25,(50,112))),((3,65),((((51,54),117),86),126))),(((((4,113),7),17),(18,38)),((19,89),(42,(74,109))))),(((((((((((((((((((((8,131),28),(20,136)),41),(23,77)),((70,83),(90,137))),(((((12,(96,129)),46),((29,79),115)),(((((26,62),110),98),103),(35,61))),((57,78),123))),(81,82)),(10,60)),(105,108)),((48,63),(80,134))),111),122),(((((9,52),69),(22,30)),97),(((21,49),(91,116)),(27,106)))),(14,24)),(66,75)),55),((((13,127),114),(34,88)),99)),124),(((31,58),((33,84),(87,121))),((36,73),((((((37,71),128),104),132),85),59)))),(((11,(32,125)),(44,100)),(15,67)))),((2,5),(((((6,64),53),(((45,102),119),((101,120),133))),39),((40,94),(68,76))))),56),(((16,43),135),(93,130))),((47,72),92));
 412: 1 -12483.09766 -12124.99321 (0,(((((((((((1,107),118),95),(25,(50,112))),((3,65),((((51,54),117),86),126))),(((((4,7),113),17),(18,38)),((19,89),(42,(74,109))))),(((((((((((((((((((8,131),28),(20,136)),41),(23,77)),((70,83),(90,137))),(((12,(46,(96,129))),((29,79),115)),((((((26,62),110),98),103),(35,61)),(57,(78,123))))),(81,82)),(10,60)),(105,108)),((48,63),(80,134))),111),((((((9,(52,69)),(22,30)),(((21,49),(91,116)),(27,106))),97),(14,24)),122)),(66,75)),55),((((13,127),114),(34,88)),99)),124),(15,67)),((((11,32),125),(44,100)),(((31,58),(((33,84),121),87)),((36,((((((37,71),128),104),132),85),59)),73))))),(((((6,64),53),(39,((40,94),(68,76)))),((45,102),119)),((101,120),133))),(2,5)),(((16,43),(93,130)),135)),56),((47,92),72));
 413: 1 -12429.13672 -12120.82445 (0,(((((((((((1,107),118),95),(25,(50,112))),((((3,65),126),((51,54),117)),86)),(((((4,7),113),17),(18,38)),((19,89),(42,(74,109))))),((((((((((((((((((((8,28),131),(20,136)),41),(23,77)),((70,83),(90,137))),((((12,(46,(96,129))),((29,79),115)),(((((26,62),110),98),103),(35,61))),((57,78),123))),(81,82)),(10,60)),(105,108)),((48,63),(80,134))),111),(((14,24),97),122)),((((9,69),52),(22,30)),(((21,49),(91,116)),(27,106)))),(66,75)),55),((((13,127),114),(34,88)),99)),124),(((31,58),(((33,84),121),87)),((36,73),((((((37,71),128),132),104),85),59)))),(((11,(32,125)),(44,100)),(15,67)))),(((((6,64),53),(((45,102),119),((101,120),133))),39),((40,94),(68,76)))),(2,5)),(((16,43),(93,130)),135)),56),((47,72),92));
 414: 1 -10951.34766 -12124.37189 (0,((((((((((1,107),118),95),(25,(50,112))),((3,65),((((51,117),54),86),126))),(((((4,7),113),17),(18,38)),((19,89),(42,(74,109))))),((((((((((((((((((((8,(28,131)),(20,136)),41),(23,77)),((70,83),(90,137))),(((((12,46),(96,129)),((29,79),115)),((((26,62),(98,110)),103),(35,61))),((57,123),78))),(81,82)),(10,60)),(105,108)),((48,63),(80,134))),111),(66,75)),122),((((9,52),69),(22,30)),(((14,24),97),(((21,49),(27,106)),(91,116))))),((((13,127),114),(34,88)),99)),55),124),((31,58),((33,84),(87,121)))),((36,((((((37,71),128),132),104),85),59)),73)),(((11,(32,125)),(44,100)),(15,67)))),((2,5),(((((6,64),53),(((45,102),119),((101,120),133))),39),((40,94),(68,76))))),(((16,43),135),(93,130))),56),((47,72),92));
 415: 2 -12152.40625 -12120.12643 (0,((((((((((1,107),118),95),(25,(50,112))),((3,65),((((51,54),117),86),126))),(((((4,113),7),17),(18,38)),((19,89),(42,(74,109))))),((((((((((((((((((8,28),131),(20,136)),41),(23,77)),((70,83),(90,137))),(((((12,(96,129)),46),((29,79),115)),(((((26,62),110),98),103),(35,61))),((57,123),78))),(81,82)),(10,60)),(105,108)),((48,63),(80,134))),111),((((((9,(52,69)),(22,30)),(((21,49),(91,116)),(27,106))),97),(14,24)),122)),(66,75)),(55,124)),((((13,127),114),(34,88)),99)),(((31,58),((33,84),(87,121))),((36,((((((37,71),128),104),132),85),59)),73))),((((11,125),32),(44,100)),(15,67)))),((2,5),(((((6,64),53),(((45,102),119),((101,120),133))),39),((40,94),(68,76))))),56),(((16,43),135),(93,130))),((47,72),92));
 416: 1 -11614.11328 -12122.14824 (0,((((((((((1,107),118),((25,(50,112)),95)),((((3,65),126),86),((51,54),117))),((((4,(7,113)),17),(18,38)),((19,89),(42,(74,109))))),(((((((((((((((((((8,(28,131)),(20,136)),41),(23,77)),((70,83),(90,137))),(((((12,(96,129)),46),((29,79),115)),((((26,62),(98,110)),103),(35,61))),((57,78),123))),(81,82)),(10,60)),(105,108)),((48,63),(80,134))),111),(((14,24),97),122)),(((9,(52,69)),(22,30)),(((21,49),(91,116)),(27,106)))),(66,75)),55),((((13,127),114),(34,88)),99)),124),(((31,58),(((33,84),121),87)),(36,(((((((37,71),128),104),132),85),59),73)))),((((11,32),125),(44,100)),(15,67)))),(((((6,64),53),(((45,102),119),((101,120),133))),39),((40,94),(68,76)))),(2,5)),(((16,43),135),(93,130))),56),((47,72),92));
 417: 2 -11818.12793 -12126.85307 (0,(((((((((((1,107),118),95),(25,(50,112))),((3,65),((((51,54),117),86),126))),(((((4,7),113),17),(18,38)),((19,89),(42,(74,109))))),((((((((((((((((((8,28),131),(20,136)),41),(23,77)),((70,83),(90,137))),(((((12,46),(96,129)),((29,79),115)),((((26,62),(98,110)),103),(35,61))),((57,78),123))),(81,82)),(10,60)),(105,108)),((48,63),(80,134))),111),((((((9,(22,30)),(52,69)),(((21,49),(91,116)),(27,106))),97),(14,24)),122)),(66,75)),(55,124)),((((13,127),114),(34,88)),99)),(((31,58),(((33,84),121),87)),((36,73),((((((37,71),128),104),132),85),59)))),(((11,(32,125)),(44,100)),(15,67)))),(((((6,64),53),(((45,102),119),((101,133),120))),39),((40,94),(68,76)))),(2,5)),(((16,43),(93,130)),135)),56),((47,72),92));
 418: 1 -11952.79883 -12119.95009 (0,(((((((((((1,107),118),95),(25,(50,112))),((3,65),((((51,54),117),86),126))),(((((4,7),113),17),(18,38)),((19,89),(42,(74,109))))),((((((((((((((((((((((((8,28),131),20),136),41),(23,77)),((70,83),(90,137))),(35,61)),(((26,62),(98,110)),103)),(((12,46),(96,129)),((29,79),115))),((57,78),123)),(81,82)),(10,60)),(105,108)),((48,63),(80,134))),111),(((((((9,52),69),(22,30)),(((21,49),(91,116)),(27,106))),97),(14,24)),122)),(66,75)),55),((((13,127),114),(34,88)),99)),124),(15,67)),(((31,58),(((33,84),121),87)),((36,73),((((((37,71),128),132),104),85),59)))),((11,(32,125)),(44,100)))),(((((6,64),53),(((45,102),119),((101,120),133))),39),((40,94),(68,76)))),(2,5)),(((16,43),135),(93,130))),56),((47,72),92));
 419: 1 -13297.73145 -12122.24363 (0,(((((((((((1,107),118),95),(25,(50,112))),(((3,65),126),(((51,117),54),86))),(((((4,113),7),17),(18,38)),((19,89),((42,74),109)))),(((((((((((((((((((((((8,28),131),(20,136)),41),(23,77)),((70,83),(90,137))),(35,61)),(((26,62),(98,110)),103)),(((12,46),(96,129)),((29,79),115))),(57,(78,123))),(81,82)),(10,60)),(105,108)),((48,63),(80,134))),111),(((((9,(52,69)),(22,30)),(((21,49),(91,116)),(27,106))),122),((14,24),97))),(66,75)),55),((((13,127),114),(34,88)),99)),124),(15,67)),(((31,58),(((33,84),121),87)),((36,73),((((((37,71),128),132),104),85),59)))),(((11,32),125),(44,100)))),(((((6,64),53),(((45,102),119),((101,120),133))),39),((40,94),(68,76)))),(2,5)),(((16,43),(93,130)),135)),56),((47,72),92));
 420: 1 -11752.98633 -12121.63891 (0,(((((((((((1,107),118),95),(25,(50,112))),((3,65),((((51,54),117),86),126))),(((((4,113),7),17),(18,38)),((19,89),(42,(74,109))))),((((((((((((((((((((((((8,(28,131)),(20,136)),41),(23,77)),((70,83),(90,137))),35),61),(((26,62),(98,110)),103)),((12,(46,(96,129))),((29,79),115))),(57,78)),123),(81,82)),(10,60)),(105,108)),((48,63),(80,134))),111),((((((9,(52,69)),(22,30)),(((21,49),(91,116)),(27,106))),97),(14,24)),122)),(66,75)),55),((((13,127),114),(34,88)),99)),124),(15,67)),(((31,58),(((33,84),121),87)),(36,(((((((37,71),128),132),104),85),59),73)))),((11,(32,125)),(44,100)))),(((((6,64),53),(((45,102),119),((101,120),133))),39),((40,94),(68,76)))),(2,5)),(((16,43),(93,130)),135)),56),((47,72),92));
 421: 1 -12442.88574 -12141.95641 (0,(((((((((((1,107),118),95),(25,(50,112))),((3,65),((((51,54),117),86),126))),((((4,(7,113)),17),(18,38)),((19,89),(42,(74,109))))),((((((((((((((((((8,(((20,136),28),131)),41),(23,77)),((70,83),(90,137))),(((((12,(96,129)),46),(29,(79,115))),(((((26,62),110),98),103),(35,61))),((57,123),78))),(81,82)),(10,60)),((80,134),(105,108))),(48,63)),111),122),(66,75)),(((9,(52,69)),(22,30)),(((13,127),114),((34,88),99)))),((((21,49),(91,116)),(27,106)),55)),((14,24),97)),124),(15,67)),((((11,125),32),(44,100)),(((31,58),(((33,84),121),87)),(((36,73),59),(((((37,71),128),132),104),85)))))),((2,5),(((((6,64),53),39),(((45,102),119),(101,(120,133)))),((40,94),(68,76))))),(((16,43),135),(93,130))),56),92),(47,72));
 422: 4 -12222.84473 -12120.4801 (0,(((((((((((1,107),118),95),(25,(50,112))),((3,65),((((51,54),117),86),126))),(((((4,7),113),17),(18,38)),((19,89),(42,(74,109))))),(((((((((((((((((((8,28),131),(20,136)),41),(23,77)),((70,83),(90,137))),((((12,46),(96,129)),((29,79),115)),(((((26,62),(98,110)),103),(35,61)),((57,78),123)))),(81,82)),(10,60)),(105,108)),((48,63),(80,134))),111),((((((13,127),114),(34,88)),99),(66,75)),55)),((((9,69),52),(22,30)),((((21,49),(91,116)),(27,106)),122))),((14,24),97)),124),(15,67)),(((31,58),((33,84),(87,121))),((36,73),((((((37,71),128),104),132),85),59)))),((11,(32,125)),(44,100)))),(((((6,64),53),(((45,102),119),((101,120),133))),39),((40,94),(68,76)))),(2,5)),(((16,43),(93,130)),135)),56),((47,72),92));
 423: 4 -12051.86523 -12123.72776 (0,(((((((((((1,107),118),95),(25,(50,112))),((3,65),((((51,54),117),86),126))),(((((4,7),113),17),(18,38)),((19,89),(42,(74,109))))),((((((((((((((((((((8,28),131),(20,136)),41),(23,77)),((70,83),(90,137))),((((12,(96,129)),46),((29,79),115)),((((((26,62),98),110),103),(35,61)),((57,123),78)))),(81,82)),(10,60)),(105,108)),((48,63),(80,134))),111),(((((9,(52,69)),(22,30)),(((21,49),(91,116)),(27,106))),122),((14,24),97))),(66,75)),((((13,127),114),(34,88)),99)),55),124),(15,67)),(((31,58),(((33,84),121),87)),((36,73),((((((37,71),128),132),104),85),59)))),((11,(32,125)),(44,100)))),(((((6,64),53),(39,((40,94),(68,76)))),((45,102),119)),((101,120),133))),(2,5)),(((16,43),(93,130)),135)),56),((47,72),92));
 424: 1 -11825.03711 -12137.10813 (0,(((((((((((1,107),118),95),(25,(50,112))),(((3,65),126),(((51,54),117),86))),((((4,7),113),(17,(18,38))),((19,89),(42,(74,109))))),(((((((((((((((((8,131),28),(20,136)),41),(23,77)),((70,83),(90,137))),(((((12,46),(96,129)),((29,79),115)),((((26,62),(98,110)),103),(35,61))),((57,123),78))),(81,82)),(10,60)),(105,108)),((48,63),(80,134))),111),(14,24)),((((((9,(52,69)),(22,30)),((((13,127),114),(34,88)),99)),((((21,49),(91,116)),(27,106)),122)),(66,75)),97)),(55,124)),(((31,58),(((33,84),121),87)),((36,73),((((((37,71),128),104),132),85),59)))),((((11,32),125),(44,100)),(15,67)))),(((((6,64),53),(((45,102),119),((101,133),120))),39),((40,94),(68,76)))),(2,5)),(((16,43),(93,130)),135)),56),((47,72),92));
 425: 1 -11181.25879 -12125.67743 (0,(((((((((((1,107),118),95),(25,(50,112))),((3,65),((((51,117),54),86),126))),(((((4,7),113),17),(18,38)),((19,89),(42,(74,109))))),(((((((((((((((((((8,28),131),(20,136)),41),(23,77)),((70,83),(90,137))),(((((12,(96,129)),46),((29,79),115)),(((((26,62),98),110),103),(35,61))),(57,(78,123)))),(81,82)),(10,60)),(105,108)),((48,63),(80,134))),111),(((((9,(52,69)),(22,30)),(((21,49),(91,116)),(27,106))),122),((14,24),97))),(66,75)),((((13,127),114),(34,88)),99)),55),124),((15,67),(((31,58),(((33,84),121),87)),((36,73),((((((37,71),128),132),104),85),59))))),(((11,125),32),(44,100)))),(((((6,64),53),(39,((40,94),(68,76)))),((45,102),119)),((101,120),133))),(2,5)),(((16,43),(93,130)),135)),56),((47,72),92));
 426: 2 -12658.57812 -12121.23175 (0,(((((((((((1,107),118),95),(25,(50,112))),((3,65),((((51,117),54),86),126))),(((((((((((((((((((8,28),131),(20,136)),41),(23,77)),((70,83),(90,137))),((((12,46),(96,129)),((29,79),115)),(((((26,62),(98,110)),103),(35,61)),((57,123),78)))),(81,82)),(10,60)),(105,108)),((48,63),(80,134))),111),(((((9,(52,69)),(22,30)),(((21,49),(91,116)),(27,106))),122),((14,24),97))),(66,75)),55),((((13,127),114),(34,88)),99)),124),(15,67)),((11,(32,125)),(44,100)))),((((((4,7),113),17),(18,38)),((19,89),(42,(74,109)))),(((31,58),((33,84),(87,121))),((36,73),((((((37,71),128),132),104),85),59))))),(((((6,64),53),(((45,102),119),((101,120),133))),39),((40,94),(68,76)))),(2,5)),(((16,43),(93,130)),135)),56),((47,72),92));
 427: 2 -11336.17188 -12134.34556 (0,(((((((((((1,107),118),95),(25,(50,112))),((((3,65),126),86),((51,54),117))),(((((4,113),7),17),(18,38)),((19,89),(42,(74,109))))),(((((((((((((((((((8,(28,131)),(20,136)),41),(23,77)),((70,83),(90,137))),(((((12,(96,129)),46),((29,79),115)),((((26,62),(98,110)),103),(35,61))),((57,123),78))),(81,82)),(10,60)),(105,108)),((48,63),(80,134))),111),122),((14,24),97)),((((9,52),69),(22,30)),(((21,49),(91,116)),(27,106)))),(((((13,127),114),(34,88)),99),(66,75))),(((33,84),(87,121)),55)),124),((31,58),((36,73),((((((37,71),128),132),104),85),59)))),(((11,(32,125)),(44,100)),(15,67)))),(((((6,64),53),(((45,102),119),((101,120),133))),39),((40,94),(68,76)))),(2,5)),(((16,43),135),(93,130))),56),((47,72),92));
 428: 1 -12316.33301 -12141.33061 (0,((((((((((((1,107),118),95),(25,(50,112))),((((3,65),126),(((51,54),117),86)),(((((4,7),113),17),(18,38)),((19,89),((42,74),109))))),((((((((((((((((((8,28),131),(20,136)),41),(23,77)),((70,83),(90,137))),(((((12,(96,129)),46),((29,79),115)),((((26,62),(98,110)),103),(35,61))),((57,78),123))),(81,82)),(10,60)),(105,108)),((48,63),(80,134))),111),((((((9,(52,69)),(22,30)),(((21,49),(91,116)),(27,106))),97),(14,24)),122)),(66,75)),(55,124)),((((13,127),114),(34,88)),99)),(((31,58),(((33,84),121),87)),((36,((((((37,71),128),132),104),85),59)),73))),((((11,32),125),(44,100)),(15,67)))),((2,5),(((((6,64),53),(((45,102),119),((101,133),120))),39),((40,94),(68,76))))),(93,130)),(16,43)),135),56),92),(47,72));
 429: 1 -12152.70117 -12124.96335 (0,((((((((((1,107),118),95),(25,(50,112))),((3,65),(((51,(54,117)),86),126))),(((((4,7),113),17),(18,38)),((19,89),(42,(74,109))))),(((((((((((((((((((((8,131),28),(20,136)),41),(23,77)),((70,83),(90,137))),(((((12,46),(96,129)),((29,79),115)),((((26,62),(98,110)),103),(35,61))),((57,78),123))),(81,82)),60),10),(105,108)),((48,63),(80,134))),111),(66,75)),(((((21,49),(91,116)),(27,106)),55),122)),((((9,52),69),(22,30)),((((13,127),114),(34,88)),99))),((14,24),97)),124),(15,67)),(((31,58),(((33,84),121),87)),((36,73),((((((37,71),128),104),132),85),59)))),((11,(32,125)),(44,100)))),((2,5),(((((6,64),53),(((45,102),119),((101,120),133))),39),((40,94),(68,76))))),(((16,43),(93,130)),135)),56),((47,72),92));
 430: 4 -13706.49121 -12126.43607 (0,((((((((((1,107),118),95),(25,(50,112))),((3,65),(((51,(54,117)),86),126))),(((((4,7),113),17),(18,38)),((19,89),(42,(74,109))))),(((((((((((((((((((8,((20,136),28)),131),41),(23,77)),((70,83),(90,137))),(((((12,46),(96,129)),((29,79),115)),((((26,62),(98,110)),103),(35,61))),((57,78),123))),(81,82)),(10,60)),((48,63),((80,134),(105,108)))),111),(66,75)),122),((((21,49),(91,116)),(27,106)),55)),((((9,52),69),(22,30)),((((13,114),127),(34,88)),99))),((14,24),97)),124),(15,67)),(((31,58),(((33,84),121),87)),((36,73),((((((37,71),128),104),132),85),59)))),((11,(32,125)),(44,100)))),((2,5),(((((6,64),53),(((45,102),119),((101,120),133))),39),((40,94),(68,76))))),(((16,43),(93,130)),135)),56),((47,72),92));
 431: 1 -11626.52148 -12125.78793 (0,(((((((((((1,107),118),95),(25,(50,112))),((3,65),((((51,117),54),86),126))),(((((4,113),7),17),(18,38)),((19,89),(42,(74,109))))),(((((((((((((((((((8,28),131),(20,136)),41),(23,77)),((70,83),(90,137))),((((12,(46,(96,129))),((29,79),115)),((((26,62),(98,110)),103),(35,61))),((57,123),78))),(81,82)),60),10),(105,108)),((48,63),(80,134))),111),((14,24),97)),((((9,52),69),(22,30)),((((21,49),(91,116)),(27,106)),122))),((((((13,127),114),(34,88)),99),(66,75)),55)),124),(((31,58),((33,84),(87,121))),((36,73),((((((37,71),128),104),132),85),59)))),(((11,(32,125)),(44,100)),(15,67)))),(((((6,64),53),(((45,102),119),((101,120),133))),39),((40,94),(68,76)))),(2,5)),(((16,43),135),(93,130))),56),((47,92),72));
 432: 2 -11284.27539 -12135.2366 (0,(((((((((((1,107),118),95),(25,(50,112))),(((3,65),126),(((51,54),117),86))),(((((4,113),7),17),(18,38)),((19,89),(42,(74,109))))),(((((((((((((((((((8,(28,131)),(20,136)),41),(23,77)),((70,83),(90,137))),(((((12,(96,129)),46),((29,79),115)),((((26,62),(98,110)),103),(35,61))),((57,123),78))),(81,82)),(10,60)),(105,108)),((48,63),(80,134))),111),122),((14,24),97)),((((9,52),69),(22,30)),(((21,49),(91,116)),(27,106)))),(((((13,114),127),(34,88)),99),(66,75))),(((33,84),(87,121)),55)),124),((31,58),((36,73),((((((37,71),128),132),104),85),59)))),((((11,125),32),(44,100)),(15,67)))),(((((6,64),53),(((45,102),119),((101,120),133))),39),((40,94),(68,76)))),(2,5)),(((16,43),(93,130)),135)),56),((47,72),92));
 433: 2 -12028.58496 -12125.73727 (0,(((((((((((((1,107),118),95),(25,(50,112))),((3,65),((((51,117),54),86),126))),(((((4,113),7),17),(18,38)),((19,89),(42,(74,109))))),(((((((((((((((((((8,28),131),(20,136)),41),(23,77)),((70,83),(90,137))),(((((12,(96,129)),46),((29,79),115)),((((26,62),(98,110)),103),(35,61))),((57,123),78))),(81,82)),(10,60)),((48,63),((80,134),(105,108)))),111),((((((13,114),127),(34,88)),99),55),(66,75))),122),((((9,52),69),(22,30)),(((21,49),(91,116)),(27,106)))),((14,24),97)),124),(15,67)),(((31,58),(((33,84),121),87)),((36,73),((((((37,71),128),132),104),85),59)))),((11,(32,125)),(44,100)))),(((((6,64),53),(((45,102),119),((101,120),133))),39),((40,94),(68,76)))),(2,5)),(((16,43),(93,130)),135)),56),92),72),47);
 434: 3 -11334.05371 -12123.59982 (0,(((((((((((1,107),118),95),(25,(50,112))),((3,65),((((51,54),117),126),86))),(((((4,7),113),17),(18,38)),((19,89),(42,(74,109))))),((((((((((((((((((((((8,131),28),(20,136)),41),(23,77)),((70,83),(90,137))),(35,61)),(((26,62),(98,110)),103)),((12,46),(((29,79),115),(96,129)))),((57,78),123)),(81,82)),(10,60)),(105,108)),((48,63),(80,134))),111),((((((9,52),69),(22,30)),(((21,49),(91,116)),(27,106))),122),((14,24),97))),(66,75)),55),((((13,127),114),(34,88)),99)),124),(((31,58),(((33,84),121),87)),((36,73),((((((37,71),128),132),104),85),59)))),(((11,(32,125)),(44,100)),(15,67)))),(((((6,64),53),(((45,102),119),((101,120),133))),39),((40,94),(68,76)))),(2,5)),(((16,43),135),(93,130))),56),((47,72),92));
 435: 12 -11780.55469 -12119.09921 (0,(((((((((((1,107),118),95),(25,(50,112))),((3,65),((((51,54),117),86),126))),((((4,(7,113)),17),(18,38)),((19,89),(42,(74,109))))),(((((((((((((((((((((((((8,28),131),(20,136)),41),(23,77)),((70,83),(90,137))),(35,61)),(((26,62),(98,110)),103)),(((12,(96,129)),46),((29,79),115))),(57,(78,123))),(81,82)),(10,60)),(105,108)),((48,63),(80,134))),111),122),(66,75)),((14,24),97)),((((9,52),69),(22,30)),(((21,49),(91,116)),(27,106)))),((((13,127),114),(34,88)),99)),55),124),(15,67)),(((11,32),125),(44,100))),(((31,58),((33,84),(87,121))),((36,73),((((((37,71),128),132),104),85),59))))),(((((6,64),53),(((45,102),119),((101,120),133))),39),((40,94),(68,76)))),(2,5)),(((16,43),(93,130)),135)),56),((47,72),92));
 436: 1 -11912.65234 -12139.15166 (0,(((((((((((1,107),118),95),(25,(50,112))),((3,65),((((51,54),117),86),126))),(((((4,7),113),17),(18,38)),((19,89),(42,(74,109))))),(((((((((((((((((((((8,28),131),(20,136)),41),(23,77)),((70,83),(90,137))),(((((12,46),(96,129)),((29,79),115)),(((((26,62),110),98),103),(35,61))),((57,78),123))),(81,82)),(10,60)),((48,63),((80,134),(105,108)))),111),(66,75)),((14,24),97)),((((9,52),69),(22,30)),((((21,49),(91,116)),(27,106)),122))),55),((((13,127),114),(34,88)),99)),124),(15,67)),((31,58),(((33,84),121),87))),(((36,73),59),((((37,71),128),132),(85,104)))),((11,(32,125)),(44,100)))),((((6,64),53),(39,(((45,102),119),((101,133),120)))),((40,94),(68,76)))),(2,5)),(((16,43),(93,130)),135)),56),((47,92),72));
 437: 3 -11462.80469 -12127.23153 (0,((((((((((1,107),118),((25,(50,112)),95)),(((3,65),126),((51,(54,117)),86))),(((((4,7),113),17),(18,38)),((19,89),(42,(74,109))))),(((((((((((((((((((((8,28),131),(20,136)),41),(23,77)),((70,83),(90,137))),(((((12,46),(96,129)),((29,79),115)),(((((26,62),110),98),103),(35,61))),((57,123),78))),(81,82)),(10,60)),(105,108)),((48,63),(80,134))),111),122),((14,24),97)),((((9,69),52),(22,30)),(((21,49),(91,116)),(27,106)))),(66,75)),55),((((13,127),114),(34,88)),99)),124),(((31,58),(((33,84),121),87)),((36,73),((((((37,71),132),128),104),85),59)))),(((11,(32,125)),(44,100)),(15,67)))),(((((6,64),53),(((45,102),119),((101,120),133))),39),((40,94),(68,76)))),(2,5)),(((16,43),135),(93,130))),56),((47,72),92));
 438: 5 -12603.40332 -12127.14104 (0,((((((((((1,107),118),95),(25,(50,112))),((3,65),((((51,54),117),86),126))),((((4,7),(17,113)),(18,38)),((19,89),(42,(74,109))))),((((((((((((((((((((8,131),28),(20,136)),41),(23,77)),((70,83),(90,137))),(((((12,46),(96,129)),((29,79),115)),((((26,62),(98,110)),103),(35,61))),((57,78),123))),(81,82)),(10,60)),(105,108)),((48,63),(80,134))),111),(66,75)),(((((21,49),(91,116)),(27,106)),55),122)),((((9,52),69),(22,30)),((((13,127),114),(34,88)),99))),((14,24),97)),124),(15,67)),(((31,58),(((33,84),121),87)),((36,73),((((((37,71),128),104),132),85),59)))),((11,(32,125)),(44,100)))),((2,5),(((((6,64),53),(((45,102),119),((101,120),133))),39),((40,94),(68,76))))),(((16,43),(93,130)),135)),56),((47,72),92));
 439: 1 -11930.26855 -12133.98713 (0,((((((((((1,107),118),95),(25,(50,112))),((3,65),((((51,54),117),86),126))),(((((4,7),113),17),(18,38)),((19,89),(42,(74,109))))),(((((((((((((((((((8,131),28),(20,136)),41),(23,77)),((70,83),(90,137))),(((((12,46),(96,129)),((29,79),115)),((((26,62),(98,110)),103),(35,61))),((57,123),78))),(81,82)),(10,60)),(105,108)),((48,63),(80,134))),111),((((9,(52,69)),(22,30)),(((14,24),97),(((21,49),(91,116)),(27,106)))),122)),(66,75)),((((13,127),114),(34,88)),99)),55),124),(((31,58),((33,84),(87,121))),((36,73),((((((37,71),128),132),104),85),59)))),(((11,(32,125)),(44,100)),(15,67)))),(((((6,64),53),(((45,102),119),((101,120),133))),39),((40,94),(68,76)))),(2,5)),((((16,43),(93,130)),135),((47,72),92))),56);
 440: 1 -11422.89258 -12126.43607 (0,((((((((((1,107),118),95),(25,(50,112))),((3,65),(((51,(54,117)),86),126))),(((((4,7),113),17),(18,38)),((19,89),(42,(74,109))))),(((((((((((((((((((8,((20,136),28)),131),41),(23,77)),((70,83),(90,137))),(((((12,46),(96,129)),((29,79),115)),((((26,62),(98,110)),103),(35,61))),((57,78),123))),(81,82)),(10,60)),((48,63),((80,134),(105,108)))),111),(66,75)),122),((((21,49),(91,116)),(27,106)),55)),((((9,52),69),(22,30)),((((13,114),127),(34,88)),99))),((14,24),97)),124),(15,67)),(((31,58),(((33,84),121),87)),((36,73),((((((37,71),128),104),132),85),59)))),((11,(32,125)),(44,100)))),((2,5),(((((6,64),53),(((45,102),119),((101,120),133))),39),((40,94),(68,76))))),(((16,43),(93,130)),135)),56),((47,72),92));
 441: 1 -11698.02734 -12125.33126 (0,((((((((((((1,107),118),95),(25,(50,112))),((3,65),((((51,54),117),86),126))),((((4,(7,113)),17),(18,38)),((19,89),(42,(74,109))))),((((((((((((((((((((8,(28,131)),(20,136)),41),(23,77)),((70,83),(90,137))),(((((12,46),(96,129)),((29,79),115)),((((26,62),(98,110)),103),(35,61))),((57,78),123))),(81,82)),60),10),(105,108)),((48,63),(80,134))),111),((((((9,(52,69)),(22,30)),(((21,49),(91,116)),(27,106))),97),(14,24)),122)),(66,75)),55),((((13,127),114),(34,88)),99)),124),((31,58),((33,84),(87,121)))),((36,((((((37,71),128),104),132),85),59)),73)),(((11,(32,125)),(44,100)),(15,67)))),(((((6,64),53),(((45,102),119),((101,120),133))),39),((40,94),(68,76)))),(2,5)),(((16,43),(93,130)),135)),56),(47,72)),92);
 442: 1 -12135.24414 -12141.42616 (0,((((((((((((1,107),118),95),(25,(50,112))),((3,65),((((51,54),117),86),126))),(((((4,7),113),17),(18,38)),((19,89),(42,(74,109))))),(((((((((((((((((((8,131),28),(20,136)),41),(23,77)),((70,83),(90,137))),((((((12,46),(96,129)),(29,(79,115))),((((26,62),110),98),103)),(35,61)),((57,78),123))),(81,82)),(10,60)),((80,134),(105,108))),(48,63)),111),((((((13,114),127),(34,88)),99),(66,75)),55)),122),(((9,(52,69)),(22,30)),(((21,49),(91,116)),(27,106)))),((14,24),97)),124),(15,67)),((((11,32),125),(44,100)),(((31,58),(((33,84),121),87)),(((36,73),59),(((((37,71),128),104),132),85)))))),((2,5),(((((6,64),53),39),(((45,102),119),(101,(120,133)))),((40,94),(68,76))))),(((16,43),135),(93,130))),56),72),92),47);
 443: 4 -11963.1123 -12123.49304 (0,(((((((((((1,107),118),95),(25,(50,112))),((3,65),((((51,54),117),86),126))),(((((4,113),7),17),(18,38)),((19,89),(42,(74,109))))),((((((((((((((((((8,(28,131)),(20,136)),41),(23,77)),((70,83),(90,137))),((((12,46),(96,129)),((29,79),115)),(((((26,62),(98,110)),103),(35,61)),((57,78),123)))),(81,82)),(10,60)),(105,108)),((48,63),(80,134))),111),(((((((9,52),69),(22,30)),(((21,49),(91,116)),(27,106))),97),(14,24)),122)),(66,75)),55),((((13,127),114),(34,88)),99)),124),(((31,58),((33,84),(87,121))),(36,(((((((37,71),128),104),132),85),59),73)))),(((11,(32,125)),(44,100)),(15,67)))),(((((6,64),53),(39,((40,94),(68,76)))),((45,102),119)),((101,120),133))),(2,5)),(((16,43),135),(93,130))),56),((47,72),92));
 444: 1 -11257.02832 -12123.80181 (0,((((((((((((1,107),118),95),(25,(50,112))),(((3,65),126),(((51,54),117),86))),(((((4,7),113),17),(18,38)),((19,89),(42,(74,109))))),((((((((((((((((((8,28),((20,136),131)),41),(23,77)),((70,83),(90,137))),(((((12,46),(96,129)),((29,79),115)),(((((26,62),98),110),103),(35,61))),((57,123),78))),(81,82)),(10,60)),((48,63),((80,134),(105,108)))),111),(66,75)),(((((9,(52,69)),(22,30)),((((21,49),(27,106)),(91,116)),97)),122),(14,24))),55),((((13,127),114),(34,88)),99)),124),(15,67)),(((31,58),(((33,84),121),87)),((36,73),((((((37,71),128),132),104),85),59)))),((11,(32,125)),(44,100)))),((2,5),(((((6,64),53),(((45,102),119),(101,(120,133)))),39),((40,94),(68,76))))),(((16,43),135),(93,130))),56),47),92),72);
 445: 1 -12655.77539 -12123.69755 (0,((((((((((((1,107),118),95),(25,(50,112))),((3,65),((((51,54),117),86),126))),(((((4,113),7),17),(18,38)),((19,89),(42,(74,109))))),((((((((((((((((((8,28),((20,136),131)),41),(23,77)),((70,83),(90,137))),((((((12,46),(96,129)),((29,79),115)),(((26,62),(98,110)),103)),(35,61)),((57,78),123))),(81,82)),(10,60)),(105,108)),((48,63),(80,134))),111),((((9,(52,69)),(22,30)),(((14,24),97),(((21,49),(27,106)),(91,116)))),122)),(((((13,127),114),(34,88)),99),(66,75))),55),124),(15,67)),(((31,58),(((33,84),121),87)),((36,73),((((((37,71),128),132),104),85),59)))),((11,(32,125)),(44,100)))),((2,5),(((((6,64),53),(((45,102),119),((101,133),120))),39),((40,94),(68,76))))),(((16,43),(93,130)),135)),56),47),92),72);
 446: 1 -12698.33789 -12128.78293 (0,(((((((((((1,107),118),95),(25,(50,112))),((3,65),((((51,54),117),86),126))),(((((4,7),113),17),(18,38)),((19,89),(42,(74,109))))),(((((((((((((((((8,28),131),(20,136)),41),(23,77)),((70,83),(90,137))),((((((12,46),(96,129)),((29,79),115)),(((26,62),(98,110)),103)),(35,61)),(57,(78,123)))),(81,82)),(10,60)),(105,108)),((48,63),(80,134))),111),(((((((9,52),69),(22,30)),(((21,49),(91,116)),(27,106))),97),(14,24)),122)),(66,75)),(55,124)),((((13,127),114),(34,88)),99)),((((11,(32,125)),(44,100)),(15,67)),(((31,58),(((33,84),121),87)),(36,(((((((37,71),128),132),104),85),59),73)))))),(((((6,64),53),(39,((40,94),(68,76)))),((45,102),119)),((101,133),120))),(2,5)),(((16,43),(93,130)),135)),56),((47,72),92));
 447: 1 -12220.49707 -12129.86261 (0,((((((((((1,107),118),((25,(50,112)),95)),(((3,65),126),((51,(54,117)),86))),(((((4,7),113),17),(18,38)),((19,89),(42,(74,109))))),((((((((((((((((((((8,28),131),(20,136)),41),(23,77)),((70,83),(90,137))),(((((12,46),(96,129)),((29,79),115)),(((((26,62),110),98),103),(35,61))),((57,123),78))),(81,82)),(10,60)),(105,108)),((48,63),(80,134))),((((9,69),52),(22,30)),(((21,49),(91,116)),(27,106)))),(111,122)),((14,24),97)),(66,75)),55),((((13,114),127),(34,88)),99)),124),(((31,58),(((33,84),121),87)),((36,73),((((((37,71),128),132),104),85),59)))),(((11,(32,125)),(44,100)),(15,67)))),(((((6,64),53),(((45,102),119),((101,120),133))),39),((40,94),(68,76)))),(2,5)),(((16,43),(93,130)),135)),56),((47,72),92));
 448: 1 -12587.48926 -12124.98453 (0,(((((((((((1,107),118),95),(25,(50,112))),((3,65),((((51,117),54),126),86))),((((((((((((((((((8,(28,131)),(20,136)),41),(23,77)),((70,83),(90,137))),((((12,(46,(96,129))),((29,79),115)),((((26,62),(98,110)),103),(35,61))),(57,(78,123)))),(81,82)),(10,60)),(105,108)),((48,63),(80,134))),111),(((((9,69),52),(22,30)),((((21,49),(91,116)),(27,106)),122)),((14,24),97))),(66,75)),((((13,127),114),(34,88)),99)),55),124),(15,67)),(((11,32),125),(44,100)))),((((((4,113),7),17),(18,38)),((19,89),(42,(74,109)))),(((31,58),(((33,84),121),87)),((36,73),((((((37,71),128),132),104),85),59))))),(((((6,64),53),(((45,102),119),(101,(120,133)))),39),((40,94),(68,76)))),(2,5)),(((16,43),135),(93,130))),56),((47,72),92));
 449: 3 -12797.4209 -12120.63335 (0,(((((((((((1,107),118),95),(25,(50,112))),((3,65),((((51,54),117),86),126))),((((4,(7,113)),17),(18,38)),((19,89),(42,(74,109))))),((((((((((((((((((((8,131),28),(20,136)),41),(23,77)),((70,83),(90,137))),((((12,46),(96,129)),((29,79),115)),(((((26,62),(98,110)),103),(35,61)),((57,123),78)))),(81,82)),60),10),(((48,63),(80,134)),(105,108))),111),(((((((9,52),69),(22,30)),(((21,49),(91,116)),(27,106))),97),(14,24)),122)),(66,75)),55),((((13,127),114),(34,88)),99)),124),(15,67)),(((31,58),(((33,84),121),87)),((36,73),((((((37,71),128),132),104),85),59)))),((11,(32,125)),(44,100)))),(((((6,64),53),(((45,102),119),((101,120),133))),39),((40,94),(68,76)))),(2,5)),(((16,43),(93,130)),135)),56),((47,72),92));
 450: 4 -12699.69629 -12127.78608 (0,(((((((((((1,107),118),95),(25,(50,112))),((3,65),((((51,54),117),86),126))),(((((4,113),7),17),(18,38)),((19,89),(42,(74,109))))),((((((((((((((((((((((8,131),28),(20,136)),41),(23,77)),((70,83),(90,137))),(35,61)),((((26,62),98),110),103)),(((12,(96,129)),46),((29,79),115))),((57,78),123)),(81,82)),(10,60)),(105,108)),((48,63),(80,134))),111),(((((9,(52,69)),(22,30)),(((21,49),(91,116)),(27,106))),122),((14,24),97))),(66,75)),55),((((13,127),114),(34,88)),99)),124),(((31,58),(((33,84),121),87)),((36,73),(((((37,71),(128,132)),104),85),59)))),(((11,(32,125)),(44,100)),(15,67)))),((2,5),((6,64),(((39,((40,94),(68,76))),(((45,102),119),((101,120),133))),53)))),(93,130)),((16,43),135)),56),((47,72),92));
 451: 2 -12773.33691 -12118.96194 (0,((((((((((1,107),118),95),(25,(50,112))),((3,65),((((51,54),117),86),126))),(((((4,7),113),17),(18,38)),((19,89),(42,(74,109))))),((((((((((((((((((((((8,28),131),(20,136)),41),(23,77)),((70,83),(90,137))),(35,61)),(((26,62),(98,110)),103)),(((12,46),(96,129)),((29,79),115))),78),(57,123)),(81,82)),(10,60)),(((48,63),(80,134)),(105,108))),111),(((((9,(52,69)),(22,30)),(((21,49),(91,116)),(27,106))),122),((14,24),97))),(66,75)),55),((((13,127),114),(34,88)),99)),124),(((31,58),(((33,84),121),87)),((36,73),((((((37,71),128),132),104),85),59)))),(((11,(32,125)),(44,100)),(15,67)))),((2,5),(((((6,64),53),(((45,102),119),((101,120),133))),39),((40,94),(68,76))))),(((16,43),135),(93,130))),56),((47,72),92));
 452: 1 -12357.38379 -12129.40933 (0,(((((((((((1,107),118),95),(25,(50,112))),((3,65),(((51,(54,117)),86),126))),(((((4,7),113),17),(18,38)),((19,89),(42,(74,109))))),(((((((((((((((((((8,28),131),(20,136)),41),(23,77)),((((((12,46),(96,129)),((29,79),115)),(((((26,62),110),98),103),(35,61))),((57,78),123)),((70,83),(90,137)))),(81,82)),(10,60)),(105,108)),((48,63),(80,134))),111),(66,75)),((14,24),97)),(((9,(52,69)),(22,30)),((((21,49),(91,116)),(27,106)),122))),((((13,127),114),(34,88)),99)),55),124),(((31,58),((33,84),(87,121))),((36,73),((((((37,71),128),132),104),85),59)))),((((11,125),32),(44,100)),(15,67)))),(((((6,64),53),(((45,102),119),((101,120),133))),39),((40,94),(68,76)))),(2,5)),(((16,43),135),(93,130))),56),((47,72),92));
 453: 2 -12691.14648 -12123.67135 (0,(((((((((((1,107),118),95),(25,(50,112))),((3,65),((((51,54),117),86),126))),(((((4,7),113),17),(18,38)),((19,89),((42,74),109)))),(((((((((((((((((((8,28),131),(20,136)),41),(23,77)),((70,83),(90,137))),(((((12,46),(96,129)),((29,79),115)),((((26,62),(98,110)),103),(35,61))),((57,123),78))),(81,82)),(10,60)),(105,108)),((48,63),(80,134))),111),((((((9,52),69),(22,30)),(((21,49),(91,116)),(27,106))),122),((14,24),97))),(66,75)),55),((((13,127),114),(34,88)),99)),124),(((31,58),((33,84),(87,121))),((36,73),((((((37,71),128),85),104),132),59)))),(((11,(32,125)),(44,100)),(15,67)))),(((((6,64),53),(((45,102),119),(101,(120,133)))),39),((40,94),(68,76)))),(2,5)),(((16,43),135),(93,130))),56),((47,72),92));
 454: 2 -12351.67676 -12122.05653 (0,((((((((((1,107),118),95),(25,(50,112))),((3,65),((((51,117),54),86),126))),(((((4,7),113),17),(18,38)),((19,89),(42,(74,109))))),((((((((((((((((((((8,28),131),(20,136)),41),(23,77)),((70,83),(90,137))),(((((12,(96,129)),46),((29,79),115)),((57,78),123)),(((((26,62),110),98),103),(35,61)))),(81,82)),60),10),(((48,63),(80,134)),(105,108))),111),((((((9,(52,69)),(22,30)),(((21,49),(91,116)),(27,106))),97),(14,24)),122)),(66,75)),55),((((13,127),114),(34,88)),99)),124),(15,67)),(((31,58),(((33,84),121),87)),((36,((((((37,71),128),132),104),85),59)),73))),((11,(32,125)),(44,100)))),((2,5),(((((6,64),53),(((45,102),119),((101,120),133))),39),((40,94),(68,76))))),(((16,43),(93,130)),135)),56),((47,72),92));
 455: 1 -12063.05469 -12128.04595 (0,((((((((((((1,107),118),95),(25,(50,112))),(((3,65),126),(((51,54),117),86))),(((((((((((((((((((8,131),28),(20,136)),41),(23,77)),((70,83),(90,137))),(((((12,46),(96,129)),((29,79),115)),((((26,62),(98,110)),103),(35,61))),((57,78),123))),(81,82)),(10,60)),(105,108)),((48,63),(80,134))),111),((((((9,69),52),(22,30)),((((21,49),(91,116)),(27,106)),122)),97),(14,24))),(66,75)),55),((((13,127),114),(34,88)),99)),124),(15,67)),(((31,58),((33,84),(87,121))),((36,((((((37,71),128),132),104),85),59)),73)))),(((((4,113),7),17),(18,38)),((19,89),(42,(74,109))))),((11,(32,125)),(44,100))),(((((6,64),53),(((45,102),119),((101,120),133))),39),((40,94),(68,76)))),(2,5)),(((16,43),(93,130)),135)),56),((47,72),92));
 456: 1 -12588.12891 -12130.97102 (0,((((((((((((1,107),118),95),(25,(50,112))),((3,65),((((51,54),117),86),126))),(((((4,7),113),17),(18,38)),((19,89),(42,(74,109))))),((((((((((((((((((((8,28),131),(20,136)),41),(23,77)),((70,83),(90,137))),(((((12,46),(96,129)),((29,79),115)),(((((26,62),110),103),98),(35,61))),((57,123),78))),(81,82)),(10,60)),(105,108)),((48,63),(80,134))),111),(66,75)),55),((((13,127),114),(34,88)),99)),(((((9,(52,69)),(22,30)),((((21,49),(91,116)),(27,106)),122)),97),(14,24))),124),(15,67)),(((31,58),(((33,84),121),87)),((36,73),((((((37,71),128),132),104),85),59)))),(((11,32),125),(44,100)))),(((((6,64),53),(((45,102),119),((101,120),133))),39),((40,94),(68,76)))),(2,5)),(((16,43),(93,130)),135)),56),92),(47,72));
 457: 1 -11788.50293 -12119.66282 (0,(((((((((((1,107),118),95),(25,(50,112))),((3,65),((((51,54),117),86),126))),(((((4,113),7),17),(18,38)),((19,89),(42,(74,109))))),(((((((((((((((((((((8,28),131),(20,136)),41),(23,77)),((70,83),(90,137))),(((((12,(96,129)),46),((29,79),115)),(((((26,62),110),98),103),(35,61))),((57,123),78))),(81,82)),(10,60)),(105,108)),((48,63),(80,134))),111),122),((14,24),97)),((((9,69),52),(22,30)),(((21,49),(27,106)),(91,116)))),(66,75)),55),((((13,127),114),(34,88)),99)),124),(((31,58),(((33,84),121),87)),((36,73),((((((37,71),128),132),104),85),59)))),(((11,(32,125)),(44,100)),(15,67)))),(((((6,64),53),(((45,102),119),((101,120),133))),39),((40,94),(68,76)))),(2,5)),(((16,43),135),(93,130))),56),((47,72),92));
 458: 1 -11758.90625 -12123.82855 (0,((((((((((((1,107),118),95),(25,(50,112))),((3,65),((((51,54),117),86),126))),(((((4,113),7),17),(18,38)),((19,89),(42,(74,109))))),(((((((((((((((((((((8,131),28),(20,136)),41),(23,77)),((70,83),(90,137))),(35,61)),((((12,(96,129)),46),((29,79),115)),((((26,62),98),110),103))),((57,78),123)),(81,82)),(10,60)),(105,108)),((48,63),(80,134))),111),(((((9,(52,69)),(22,30)),(((21,49),(91,116)),(27,106))),122),((14,24),97))),(66,75)),55),((((13,127),114),(34,88)),99)),124),(((31,58),(((33,84),121),87)),((36,73),((((((37,71),128),132),104),85),59)))),((((11,32),125),(44,100)),(15,67)))),((2,5),((6,64),(((39,((40,94),(68,76))),(((45,102),119),((101,120),133))),53)))),(93,130)),(16,43)),135),56),((47,72),92));
 459: 4 -12236.36816 -12120.47277 (0,(((((((((((1,107),118),95),(25,(50,112))),((3,65),((((51,54),117),86),126))),(((((4,7),113),17),(18,38)),((19,89),(42,(74,109))))),(((((((((((((((((((8,131),28),(20,136)),41),(23,77)),((70,83),(90,137))),(((12,(46,(96,129))),((29,79),115)),((((((26,62),110),98),103),(35,61)),((57,123),78)))),(81,82)),(10,60)),(105,108)),((48,63),(80,134))),111),((((((13,127),114),(34,88)),99),(66,75)),55)),(((9,(52,69)),(22,30)),((((21,49),(91,116)),(27,106)),122))),((14,24),97)),124),(15,67)),(((31,58),((33,84),(87,121))),((36,73),((((((37,71),128),132),104),85),59)))),((11,(32,125)),(44,100)))),(((((6,64),53),(((45,102),119),((101,120),133))),39),((40,94),(68,76)))),(2,5)),(((16,43),(93,130)),135)),56),((47,72),92));
 460: 4 -11642.29199 -12123.49304 (0,(((((((((((1,107),118),95),(25,(50,112))),((3,65),((((51,54),117),86),126))),(((((4,113),7),17),(18,38)),((19,89),(42,(74,109))))),((((((((((((((((((8,(28,131)),(20,136)),41),(23,77)),((70,83),(90,137))),((((12,46),(96,129)),((29,79),115)),(((((26,62),(98,110)),103),(35,61)),((57,78),123)))),(81,82)),(10,60)),(105,108)),((48,63),(80,134))),111),(((((((9,52),69),(22,30)),(((21,49),(91,116)),(27,106))),97),(14,24)),122)),(66,75)),55),((((13,127),114),(34,88)),99)),124),(((31,58),((33,84),(87,121))),(36,(((((((37,71),128),104),132),85),59),73)))),(((11,(32,125)),(44,100)),(15,67)))),(((((6,64),53),(39,((40,94),(68,76)))),((45,102),119)),((101,120),133))),(2,5)),(((16,43),135),(93,130))),56),((47,72),92));
 461: 1 -11291.47656 -12128.09547 (0,(((((((((((((1,107),118),95),(25,(50,112))),((3,65),((((51,117),54),86),126))),(((((((((((((((((((8,28),131),(20,136)),41),(23,77)),((70,83),(90,137))),(((((12,(96,129)),46),((29,79),115)),((((26,62),(98,110)),103),(35,61))),((57,123),78))),(81,82)),(10,60)),((48,63),((80,134),(105,108)))),111),((((((13,127),114),(34,88)),99),55),(66,75))),122),((((9,52),69),(22,30)),(((21,49),(91,116)),(27,106)))),((14,24),97)),124),(15,67)),(((31,58),(((33,84),121),87)),((36,73),((((((37,71),128),132),104),85),59)))),((11,(32,125)),(44,100)))),(((((4,113),7),17),(18,38)),((19,89),(42,(74,109))))),(((((6,64),53),(((45,102),119),((101,120),133))),39),((40,94),(68,76)))),(2,5)),(((16,43),(93,130)),135)),56),92),72),47);
 462: 2 -11209.96973 -12122.29153 (0,((((((((((1,107),118),95),(25,(50,112))),((3,65),((((51,54),117),86),126))),((((((((((((((((((((((8,28),131),(20,136)),41),(23,77)),((70,83),(90,137))),(35,61)),(((26,62),(98,110)),103)),(((12,46),(96,129)),((29,79),115))),((57,123),78)),(81,82)),(10,60)),(105,108)),((48,63),(80,134))),111),((((9,(52,69)),(22,30)),((((21,49),(91,116)),(27,106)),122)),((14,24),97))),(66,75)),((((13,127),114),(34,88)),99)),55),124),(((31,58),(((33,84),121),87)),((36,((((((37,71),128),132),104),85),59)),73))),((((11,32),125),(44,100)),(15,67)))),(((((4,113),7),17),(18,38)),((19,89),(42,(74,109))))),((2,5),(((((6,64),53),(((45,102),119),((101,120),133))),39),((40,94),(68,76))))),(((16,43),135),(93,130))),56),((47,72),92));
 463: 4 -12898.00781 -12122.78281 (0,(((((((((((1,107),118),95),(25,(50,112))),((3,65),((((51,54),117),86),126))),(((((4,7),113),17),(18,38)),((19,89),(42,(74,109))))),(((((((((((((((((((8,28),131),(20,136)),41),(23,77)),((70,83),(90,137))),(((((12,46),(96,129)),((29,79),115)),((((26,62),(98,110)),103),(35,61))),((57,78),123))),(81,82)),(10,60)),(105,108)),((48,63),(80,134))),111),((((((13,127),114),99),(34,88)),(66,75)),55)),((((9,69),52),(22,30)),((((21,49),(91,116)),(27,106)),122))),((14,24),97)),124),(15,67)),(((31,58),((33,84),(87,121))),(36,(((((((37,71),128),104),132),85),59),73)))),((11,(32,125)),(44,100)))),(((((6,64),53),(((45,102),119),((101,120),133))),39),((40,94),(68,76)))),(2,5)),(((16,43),(93,130)),135)),56),((47,72),92));
 464: 1 -13083.32812 -12134.66256 (0,(((((((((((1,107),118),95),(25,(50,112))),(((3,65),126),(((51,54),117),86))),(((((4,113),7),17),(18,38)),((19,89),(42,(74,109))))),(((((((((((((((((((8,(28,131)),(20,136)),41),(23,77)),((70,83),(90,137))),(((((12,(96,129)),46),((29,79),115)),((((26,62),(98,110)),103),(35,61))),((57,123),78))),(81,82)),(10,60)),(105,108)),((48,63),(80,134))),122),111),((14,24),97)),((((9,52),69),(22,30)),(((21,49),(91,116)),(27,106)))),(((((13,127),114),(34,88)),99),(66,75))),(((33,84),(87,121)),55)),124),((31,58),((36,73),((((((37,71),128),132),104),85),59)))),((((11,125),32),(44,100)),(15,67)))),(((((6,64),53),(((45,102),119),((101,120),133))),39),((40,94),(68,76)))),(2,5)),(((16,43),(93,130)),135)),56),((47,72),92));
 465: 3 -11097.97461 -12118.40295 (0,((((((((((1,107),118),95),(25,(50,112))),((3,65),((((51,54),117),86),126))),(((((4,113),7),17),(18,38)),((19,89),(42,(74,109))))),((((((((((((((((((((((8,28),131),(20,136)),41),(23,77)),((70,83),(90,137))),(35,61)),(((26,62),(98,110)),103)),(((12,46),(96,129)),((29,79),115))),((57,123),78)),(81,82)),(10,60)),(105,108)),((48,63),(80,134))),111),((((9,(52,69)),(22,30)),((((21,49),(91,116)),(27,106)),122)),((14,24),97))),(66,75)),55),((((13,127),114),(34,88)),99)),124),(((31,58),(((33,84),121),87)),((36,((((((37,71),128),132),104),85),59)),73))),((((11,32),125),(44,100)),(15,67)))),((2,5),(((((6,64),53),(((45,102),119),((101,120),133))),39),((40,94),(68,76))))),56),(((16,43),135),(93,130))),((47,72),92));
 466: 1 -12942.01562 -12127.68096 (0,((((((((((1,107),118),95),(25,(50,112))),(((3,65),126),(((51,54),117),86))),(((((4,7),113),17),(18,38)),((19,89),((42,74),109)))),((((((((((((((((((((8,131),28),(20,136)),41),(23,77)),((70,83),(90,137))),(((((12,(96,129)),46),((29,79),115)),((((26,62),(98,110)),103),(35,61))),((57,123),78))),(81,82)),(10,60)),(105,108)),((48,63),(80,134))),111),(((((9,(52,69)),(22,30)),(((21,49),(91,116)),(27,106))),122),((14,24),97))),(66,75)),55),((((13,127),114),(34,88)),99)),124),(15,67)),(((31,58),(((33,84),121),87)),((36,((((((37,71),128),132),104),85),59)),73))),((11,(32,125)),(44,100)))),((2,5),((((6,64),53),(39,(((45,102),119),((101,120),133)))),((40,94),(68,76))))),(((16,43),135),(93,130))),56),((47,72),92));
 467: 1 -11843.94531 -12124.96335 (0,((((((((((1,107),118),95),(25,(50,112))),((3,65),(((51,(54,117)),86),126))),(((((4,7),113),17),(18,38)),((19,89),(42,(74,109))))),(((((((((((((((((((((8,131),28),(20,136)),41),(23,77)),((70,83),(90,137))),(((((12,46),(96,129)),((29,79),115)),((((26,62),(98,110)),103),(35,61))),((57,78),123))),(81,82)),60),10),(105,108)),((48,63),(80,134))),111),(66,75)),(((((21,49),(91,116)),(27,106)),55),122)),((((9,52),69),(22,30)),((((13,127),114),(34,88)),99))),((14,24),97)),124),(15,67)),(((31,58),(((33,84),121),87)),((36,73),((((((37,71),128),104),132),85),59)))),((11,(32,125)),(44,100)))),((2,5),(((((6,64),53),(((45,102),119),((101,120),133))),39),((40,94),(68,76))))),(((16,43),(93,130)),135)),56),((47,72),92));
 468: 2 -11700.66016 -12124.27811 (0,((((((((((1,107),118),95),(25,(50,112))),((3,65),((((51,54),117),126),86))),((((4,(7,113)),17),(18,38)),((19,89),(42,(74,109))))),((((((((((((((((((((8,28),131),(20,136)),41),(23,77)),((70,83),(90,137))),(((((12,(96,129)),46),((29,79),115)),(((((26,62),98),110),103),(35,61))),((57,123),78))),(81,82)),(10,60)),(105,108)),((48,63),(80,134))),111),(66,75)),(((((21,49),(91,116)),(27,106)),55),122)),(((9,(52,69)),(22,30)),((((13,127),114),(34,88)),99))),((14,24),97)),124),(15,67)),(((31,58),(((33,84),121),87)),((36,((((((37,71),128),132),104),85),59)),73))),(((11,32),125),(44,100)))),((2,5),(((((6,64),53),(((45,102),119),((101,120),133))),39),((40,94),(68,76))))),(((16,43),135),(93,130))),56),((47,92),72));
 469: 2 -11946.11133 -12119.02336 (0,((((((((((1,107),118),95),(25,(50,112))),((3,65),((((51,54),117),86),126))),(((((4,7),113),17),(18,38)),((19,89),(42,(74,109))))),(((((((((((((((((((((((8,28),131),(20,136)),41),(23,77)),((70,83),(90,137))),(35,61)),((((26,62),110),98),103)),(((12,46),(96,129)),((29,79),115))),((57,123),78)),(81,82)),(10,60)),(105,108)),((48,63),(80,134))),111),(66,75)),((14,24),97)),(((9,(52,69)),(22,30)),((((21,49),(91,116)),(27,106)),122))),(55,124)),((((13,127),114),(34,88)),99)),((31,58),(((33,84),121),87))),((36,((((((37,71),128),104),132),85),59)),73)),(((11,(32,125)),(44,100)),(15,67)))),((2,5),(((((6,64),53),(((45,102),119),((101,120),133))),39),((40,94),(68,76))))),(((16,43),135),(93,130))),56),((47,72),92));
 470: 2 -12648.12891 -12133.93421 (0,(((((((((((1,107),118),95),(25,(50,112))),((3,65),((((51,54),117),86),126))),(((((((((((((((((((8,28),131),(20,136)),41),(23,77)),((70,83),(90,137))),(((((12,46),(96,129)),((29,79),115)),((((26,62),(98,110)),103),(35,61))),((57,78),123))),(81,82)),(10,60)),(105,108)),((48,63),(80,134))),111),((((9,(52,69)),(22,30)),(((14,24),97),(((21,49),(27,106)),(91,116)))),122)),(66,75)),((((13,127),114),(34,88)),99)),55),124),(15,67)),((11,(32,125)),(44,100)))),((((((4,7),113),17),(18,38)),((19,89),(42,(74,109)))),(((31,58),(((33,84),121),87)),((36,73),((((((37,71),128),132),104),85),59))))),(((((6,64),53),((45,102),(((101,120),133),119))),39),((40,94),(68,76)))),(2,5)),(((16,43),(93,130)),135)),56),((47,72),92));
 471: 1 -11685.32422 -12119.42283 (0,(((((((((((1,107),118),95),(25,(50,112))),((3,65),((((51,117),54),86),126))),(((((4,113),7),17),(18,38)),((19,89),(42,(74,109))))),((((((((((((((((((8,131),28),(20,136)),41),(23,77)),((70,83),(90,137))),(((((12,46),(96,129)),((29,79),115)),((((26,62),(98,110)),103),(35,61))),((57,123),78))),(81,82)),(10,60)),((48,63),((80,134),(105,108)))),111),(((((((9,52),69),(22,30)),(((21,49),(91,116)),(27,106))),97),(14,24)),122)),(66,75)),55),((((13,127),114),(34,88)),99)),124),(((31,58),((33,84),(87,121))),((36,((((((37,71),128),104),132),85),59)),73))),((((11,32),125),(44,100)),(15,67)))),(((((6,64),53),(((45,102),119),((101,120),133))),39),((40,94),(68,76)))),(2,5)),(((16,43),135),(93,130))),56),((47,72),92));
 472: 1 -13635.37988 -12124.46055 (0,((((((((((1,107),118),95),(25,(50,112))),((3,65),((((51,117),54),86),126))),(((((4,7),113),17),(18,38)),((19,89),(42,(74,109))))),(((((((((((((((((((8,(28,131)),(20,136)),41),(23,77)),((70,83),(90,137))),(((((12,46),(96,129)),((29,79),115)),((((26,62),(98,110)),103),(35,61))),((57,123),78))),(81,82)),(10,60)),(105,108)),((48,63),(80,134))),111),(66,75)),(((((9,52),69),(22,30)),(((14,24),97),(((21,49),(27,106)),(91,116)))),122)),((((13,114),127),(34,88)),99)),55),124),((31,58),((33,84),(87,121)))),((36,((((((37,71),128),132),104),85),59)),73)),(((11,(32,125)),(44,100)),(15,67)))),((2,5),(((((6,64),53),(((45,102),119),((101,120),133))),39),((40,94),(68,76))))),(((16,43),135),(93,130))),56),((47,72),92));
 473: 1 -11553.12695 -12131.61168 (0,(((((((((((1,107),118),95),(25,(50,112))),((3,65),(((51,(54,117)),86),126))),(((((4,7),113),17),(18,38)),((19,89),(42,(74,109))))),((((((((((((((((8,(28,131)),(20,136)),41),(23,77)),(((((12,(46,(96,129))),((29,79),115)),((((26,62),(98,110)),103),((70,83),(90,137)))),(35,61)),((57,78),123))),(81,82)),(10,60)),(105,108)),((48,63),(80,134))),111),(((((9,(52,69)),(22,30)),(((21,49),(91,116)),(27,106))),122),((14,24),97))),(66,75)),(55,124)),((((13,127),114),(34,88)),99)),(((31,58),(((33,84),121),87)),((36,73),((((((37,71),128),104),132),85),59)))),((((11,32),125),(44,100)),(15,67)))),(((((6,64),53),(((45,102),119),((101,133),120))),39),((40,94),(68,76)))),(2,5)),(((16,43),135),(93,130))),56),((47,72),92));
 474: 2 -12133.34766 -12120.47277 (0,(((((((((((1,107),118),95),(25,(50,112))),((3,65),((((51,54),117),86),126))),(((((4,7),113),17),(18,38)),((19,89),(42,(74,109))))),(((((((((((((((((((8,131),28),(20,136)),41),(23,77)),((70,83),(90,137))),(((12,(46,(96,129))),((29,79),115)),((((((26,62),110),98),103),(35,61)),((57,123),78)))),(81,82)),(10,60)),(105,108)),((48,63),(80,134))),111),((((((13,127),114),(34,88)),99),(66,75)),55)),(((9,(52,69)),(22,30)),((((21,49),(91,116)),(27,106)),122))),((14,24),97)),124),(15,67)),(((31,58),((33,84),(87,121))),((36,73),((((((37,71),128),132),104),85),59)))),((11,(32,125)),(44,100)))),(((((6,64),53),(((45,102),119),((101,120),133))),39),((40,94),(68,76)))),(2,5)),(((16,43),(93,130)),135)),56),((47,72),92));
 475: 4 -11876.81738 -12130.86387 (0,(((((((((((1,107),118),95),(25,(50,112))),((3,65),((((51,54),117),86),126))),(((((4,7),113),17),(18,38)),((19,89),(42,(74,109))))),((((((((((((((((((8,28),131),(20,136)),41),(23,77)),((70,83),(90,137))),((((((12,46),(96,129)),((29,79),115)),(((26,62),(98,110)),103)),(35,61)),(57,(78,123)))),(81,82)),(10,60)),(105,108)),((48,63),(80,134))),111),(((((((9,52),69),(22,30)),(((21,49),(91,116)),(27,106))),97),(14,24)),122)),(66,75)),(55,124)),((((13,127),114),(34,88)),99)),(((31,58),(((33,84),121),87)),(36,(((((((37,71),128),132),104),85),59),73)))),(((11,(44,100)),(32,125)),(15,67)))),(((((6,64),53),(39,((40,94),(68,76)))),((45,102),119)),((101,120),133))),(2,5)),(((16,43),(93,130)),135)),56),((47,72),92));
 476: 1 -12051.62891 -12120.6627 (0,((((((((((1,107),118),95),(25,(50,112))),((3,65),((((51,54),117),86),126))),((((4,(7,113)),17),(18,38)),((19,89),(42,(74,109))))),(((((((((((((((((((8,131),28),(20,136)),41),(23,77)),((70,83),(90,137))),(((((12,(46,(96,129))),((29,79),115)),((((26,62),110),98),103)),(35,61)),((57,78),123))),(81,82)),(10,60)),(105,108)),((48,63),(80,134))),111),((((((9,52),69),(22,30)),((((21,49),(91,116)),(27,106)),97)),122),(14,24))),(66,75)),55),((((13,127),114),(34,88)),99)),124),(((31,58),(((33,84),121),87)),((36,((((((37,71),128),132),104),85),59)),73))),(((11,(32,125)),(44,100)),(15,67)))),((2,5),(((((6,64),53),(((45,102),119),((101,120),133))),39),((40,94),(68,76))))),(((16,43),135),(93,130))),56),((47,72),92));
 477: 1 -12832.07422 -12132.3173 (0,(((((((((((1,107),118),95),(25,(50,112))),((3,65),((((51,54),117),86),126))),(((((4,7),113),17),(18,38)),((19,89),((42,74),109)))),(((((((((((((((((((8,28),131),(20,136)),41),(23,77)),((70,83),(90,137))),(((((12,46),(96,129)),((29,79),115)),((((26,62),(98,110)),103),(35,61))),((57,78),123))),(81,82)),(10,60)),(105,108)),((48,63),(80,134))),111),(((((((9,52),69),(22,30)),(((21,49),(91,116)),(27,106))),97),(14,24)),122)),(66,75)),55),((((13,127),114),(34,88)),99)),124),(15,67)),((((11,(32,125)),(44,100)),((31,58),(((33,84),121),87))),((36,73),((((((37,71),128),132),104),85),59))))),(((((6,64),53),(39,((40,94),(68,76)))),((45,102),119)),(101,(120,133)))),(2,5)),(((16,43),135),(93,130))),56),((47,72),92));
 478: 1 -12025.27344 -12120.65615 (0,((((((((((1,107),118),95),(25,(50,112))),((3,65),((((51,117),54),86),126))),((((4,(7,113)),17),(18,38)),((19,89),(42,(74,109))))),((((((((((((((((((((((8,131),28),(20,136)),41),(23,77)),((70,83),(90,137))),(35,61)),(((26,62),(98,110)),103)),((12,(46,(96,129))),((29,79),115))),((57,78),123)),(81,82)),(10,60)),(105,108)),((48,63),(80,134))),111),(66,75)),((14,24),97)),((((9,69),52),(22,30)),((((21,49),(27,106)),(91,116)),122))),(55,124)),((((13,127),114),(34,88)),99)),(((31,58),(((33,84),121),87)),((36,73),((((((37,71),128),132),104),85),59)))),(((11,(32,125)),(44,100)),(15,67)))),((2,5),(((((6,64),53),(((45,102),119),((101,120),133))),39),((40,94),(68,76))))),(((16,43),135),(93,130))),56),((47,72),92));
 479: 1 -11379.13965 -12122.27305 (0,((((((((((1,107),118),95),(25,(50,112))),((3,65),((((51,54),117),86),126))),(((((4,113),7),17),(18,38)),((19,89),(42,(74,109))))),(((((((((((((((((((8,131),28),(20,136)),41),(23,77)),((70,83),(90,137))),(((((12,46),(96,129)),((29,79),115)),((((26,62),(98,110)),103),(35,61))),((57,123),78))),(81,82)),(10,60)),(105,108)),((48,63),(80,134))),111),122),(66,75)),((((((9,52),69),(22,30)),(((21,49),(91,116)),(27,106))),97),(14,24))),(55,124)),((((13,127),114),(34,88)),99)),(((31,58),((33,84),(87,121))),((36,73),((((((37,71),128),132),104),85),59)))),((((11,32),125),(44,100)),(15,67)))),((2,5),(((((6,64),53),(((45,102),119),((101,120),133))),39),((40,94),(68,76))))),(((16,43),135),(93,130))),56),((47,72),92));
 480: 1 -12596.92773 -12121.54179 (0,(((((((((((1,107),118),95),(25,(50,112))),((3,65),((((51,54),117),86),126))),(((((4,7),113),17),(18,38)),((19,89),(42,(74,109))))),((((((((((((((((((((8,131),28),(20,136)),41),(23,77)),((70,83),(90,137))),(((((12,(96,129)),46),((29,79),115)),(((((26,62),98),110),103),(35,61))),((57,78),123))),(81,82)),(10,60)),(105,108)),((48,63),(80,134))),111),(((((9,52),69),(22,30)),((((21,49),(91,116)),(27,106)),122)),((14,24),97))),(66,75)),((((13,114),127),(34,88)),99)),55),124),(15,67)),(((31,58),(((33,84),121),87)),(((36,73),59),(((((37,71),128),104),132),85)))),(((11,32),125),(44,100)))),(((((6,64),53),(((45,102),119),((101,133),120))),39),((40,94),(68,76)))),(2,5)),(((16,43),(93,130)),135)),56),((47,72),92));
 481: 1 -11893.89551 -12133.64128 (0,((((((((((((1,107),118),95),(25,(50,112))),((3,65),(((51,(54,117)),86),126))),((((4,(7,113)),17),(18,38)),((19,89),(42,(74,109))))),(((((((((((((((((((8,(20,136)),28),131),41),(23,77)),((70,83),(90,137))),(((((12,(46,(96,129))),((29,115),79)),(((26,62),(98,110)),103)),(35,61)),((57,78),123))),(81,82)),(10,60)),((48,63),(80,134))),(105,108)),111),(((((((9,52),69),(22,30)),(((21,49),(91,116)),(27,106))),97),(14,24)),122)),(66,75)),((((13,114),127),(34,88)),99)),55),124),(15,67)),((((11,125),32),(44,100)),(((31,58),(((33,84),121),87)),(((36,73),59),(((((37,71),128),104),132),85)))))),((2,5),(((((6,64),53),39),(((45,102),119),((101,120),133))),((40,94),(68,76))))),(((16,43),135),(93,130))),56),47),92),72);
 482: 3 -10402.42773 -12134.92858 (0,((((((((((1,107),118),95),(25,(50,112))),((3,65),(((51,54),117),(86,126)))),((((4,(7,113)),17),(18,38)),((19,89),(42,(74,109))))),(((((((((((((((((((8,131),28),(20,136)),41),(23,77)),((70,83),(90,137))),(((((12,(96,129)),46),((29,79),115)),(((((26,62),110),98),103),(35,61))),((57,78),123))),(81,82)),(10,60)),(105,108)),((48,63),(80,134))),111),((((((9,(52,69)),(22,30)),(((21,49),(91,116)),(27,106))),97),(14,24)),122)),(66,75)),(((33,84),(87,121)),55)),((((13,127),114),(34,88)),99)),124),((31,58),((36,73),((((((37,71),128),104),132),85),59)))),(((11,(32,125)),(44,100)),(15,67)))),((2,5),(((((6,64),53),(((45,102),119),((101,120),133))),39),((40,94),(68,76))))),(((16,43),(93,130)),135)),56),((47,72),92));
 483: 1 -11382.5 -12133.79799 (0,((((((((((((1,107),118),95),(25,(50,112))),((3,65),((((51,54),117),86),126))),(((((4,113),7),17),(18,38)),((19,89),(42,(74,109))))),(((((((((((((((((((8,28),((20,136),131)),41),(23,77)),((70,83),(90,137))),((((((12,46),(96,129)),((29,79),115)),(((26,62),(98,110)),103)),(35,61)),((57,78),123))),(81,82)),(10,60)),(105,108)),((48,63),(80,134))),111),((((9,(52,69)),(22,30)),(((14,24),97),(((21,49),(27,106)),(91,116)))),122)),(66,75)),((((13,127),114),(34,88)),99)),55),124),(15,67)),(((31,58),(((33,84),121),87)),((36,73),((((((37,71),128),132),104),85),59)))),((11,(32,125)),(44,100)))),((2,5),(((((6,64),53),((45,102),(((101,133),120),119))),39),((40,94),(68,76))))),(((16,43),(93,130)),135)),56),47),92),72);
 484: 1 -12807.59082 -12126.32827 (0,((((((((((1,107),118),95),(25,(50,112))),((3,65),(((51,(54,117)),86),126))),(((((4,7),113),17),(18,38)),((19,89),(42,(74,109))))),((((((((((((((((((8,131),((20,136),28)),41),(23,77)),((70,83),(90,137))),((((((12,(96,129)),46),((29,79),115)),((((26,62),(98,110)),103),(35,61))),((57,123),78)),(81,82))),(10,60)),(105,108)),((48,63),(80,134))),111),(((((9,69),52),(22,30)),(((14,24),97),(((21,49),(27,106)),(91,116)))),122)),(66,75)),55),((((13,127),114),(34,88)),99)),124),(15,67)),(((31,58),(((33,84),121),87)),((36,73),((((((37,71),128),132),104),85),59)))),(((11,32),125),(44,100)))),((2,5),(((((6,64),53),(((45,102),119),((101,120),133))),39),((40,94),(68,76))))),(((16,43),135),(93,130))),56),((47,72),92));
 485: 2 -12113.76953 -12129.46625 (0,(((((((((((1,107),118),95),(25,(50,112))),(((3,65),126),(((51,54),117),86))),(((((4,7),113),17),(18,38)),((19,89),(42,(74,109))))),((((((((((((((((((((8,28),131),(20,136)),41),(23,77)),((70,83),(90,137))),(((((12,46),(96,129)),((29,79),115)),((((26,62),(98,110)),103),(35,61))),((57,78),123))),(81,82)),60),10),(105,108)),((48,63),(80,134))),111),((((((9,52),69),(22,30)),(((21,49),(91,116)),(27,106))),122),((14,24),97))),(66,75)),55),((((13,127),114),(34,88)),99)),124),(((31,58),(((33,84),121),87)),(36,(((((((37,71),128),104),132),85),59),73)))),((((11,32),125),(44,100)),(15,67)))),(((((6,64),53),(((45,102),119),((101,120),133))),39),((40,94),(68,76)))),(2,5)),92),((((16,43),135),(93,130)),56)),(47,72));
 486: 1 -11875.8418 -12124.29915 (0,((((((((((1,107),118),95),(25,(50,112))),(((3,65),126),(((51,54),117),86))),(((((4,7),113),17),(18,38)),((19,89),(42,(74,109))))),(((((((((((((((((((8,131),28),(20,136)),41),(23,77)),((70,83),(90,137))),(((((12,(96,129)),46),((29,79),115)),((((26,62),(98,110)),103),(35,61))),((57,123),78))),(81,82)),(10,60)),(105,108)),((48,63),(80,134))),111),(((((9,(52,69)),(22,30)),(((21,49),(91,116)),(27,106))),122),((14,24),97))),(66,75)),55),((((13,127),114),(34,88)),99)),124),((15,67),(((31,58),(((33,84),121),87)),((36,((((((37,71),128),132),104),85),59)),73)))),((11,(32,125)),(44,100)))),((2,5),((((6,64),53),(39,(((45,102),119),((101,120),133)))),((40,94),(68,76))))),(((16,43),135),(93,130))),56),((47,72),92));
 487: 3 -12459.19922 -12126.06548 (0,(((((((((((1,107),118),95),(25,(50,112))),((3,65),((((51,54),117),86),126))),(((((4,7),113),17),(18,38)),((19,89),(42,(74,109))))),((((((((((((((((((8,131),28),(20,136)),41),(23,77)),((70,83),(90,137))),((((12,46),(96,129)),((29,79),115)),(((((26,62),(98,110)),103),(35,61)),((57,123),78)))),(81,82)),(10,60)),(105,108)),((48,63),(80,134))),111),((((((9,(52,69)),(22,30)),(((21,49),(91,116)),(27,106))),97),(14,24)),122)),(66,75)),(55,124)),((((13,127),114),(34,88)),99)),(((31,58),(((33,84),121),87)),((36,73),((((((37,71),128),104),132),85),59)))),(((11,(32,125)),(44,100)),(15,67)))),((2,5),((6,64),(((39,((40,94),(68,76))),(((45,102),119),((101,120),133))),53)))),(93,130)),((16,43),135)),56),((47,72),92));
 488: 1 -11429.01758 -12119.42283 (0,(((((((((((1,107),118),95),(25,(50,112))),((3,65),((((51,117),54),86),126))),(((((4,113),7),17),(18,38)),((19,89),(42,(74,109))))),((((((((((((((((((8,131),28),(20,136)),41),(23,77)),((70,83),(90,137))),(((((12,46),(96,129)),((29,79),115)),((((26,62),(98,110)),103),(35,61))),((57,123),78))),(81,82)),(10,60)),((48,63),((80,134),(105,108)))),111),(((((((9,52),69),(22,30)),(((21,49),(91,116)),(27,106))),97),(14,24)),122)),(66,75)),55),((((13,127),114),(34,88)),99)),124),(((31,58),((33,84),(87,121))),((36,((((((37,71),128),104),132),85),59)),73))),((((11,32),125),(44,100)),(15,67)))),(((((6,64),53),(((45,102),119),((101,120),133))),39),((40,94),(68,76)))),(2,5)),(((16,43),135),(93,130))),56),((47,72),92));
 489: 1 -12173.39453 -12124.31152 (0,((((((((((1,107),118),95),(25,(50,112))),((3,65),((((51,117),54),86),126))),(((((4,7),113),17),(18,38)),((19,89),(42,(74,109))))),(((((((((((((((((((((8,(28,131)),(20,136)),41),(23,77)),((70,83),(90,137))),(35,61)),((((26,62),110),98),103)),(((12,(96,129)),46),((29,79),115))),((57,78),123)),(81,82)),(10,60)),(105,108)),((48,63),(80,134))),111),(66,75)),(((((13,127),114),(34,88)),99),55)),(((((9,69),52),(22,30)),((((21,49),(91,116)),(27,106)),122)),((14,24),97))),124),(((31,58),(((33,84),121),87)),((36,73),((((((37,71),128),104),132),85),59)))),(15,67)),((11,(32,125)),(44,100)))),((2,5),(((((6,64),53),(((45,102),119),((101,120),133))),39),((40,94),(68,76))))),(((16,43),(93,130)),135)),56),((47,92),72));
 490: 4 -11982.76758 -12125.46854 (0,(((((((((((1,107),118),95),(25,(50,112))),((3,65),((((51,54),117),86),126))),(((((4,7),113),17),(18,38)),((19,89),(42,(74,109))))),((((((((((((((((((((8,131),28),(20,136)),41),(23,77)),((70,83),(90,137))),((57,123),78)),((((12,46),(96,129)),((29,79),115)),((((26,62),(98,110)),103),(35,61)))),(81,82)),(10,60)),(105,108)),((48,63),(80,134))),111),((14,24),97)),(((9,(52,69)),(22,30)),((((21,49),(91,116)),(27,106)),122))),(((((13,127),114),(34,88)),99),(66,75))),55),124),(((31,58),(((33,84),121),87)),((36,73),((((((37,71),128),104),132),85),59)))),((((11,32),125),(44,100)),(15,67)))),(((((6,64),53),(((45,102),119),(101,(120,133)))),39),((40,94),(68,76)))),(2,5)),(((16,43),135),(93,130))),56),((47,72),92));
 491: 1 -12287.02051 -12128.3522 (0,((((((((((1,107),118),95),(25,(50,112))),((3,65),((((51,54),117),86),126))),(((((4,7),113),17),(18,38)),((19,89),(42,(74,109))))),((((((((((((((((((8,28),((20,136),131)),41),(23,77)),((70,83),(90,137))),(((((12,46),(96,129)),((29,79),115)),((((26,62),(98,110)),103),(35,61))),((57,78),123))),(81,82)),(10,60)),(((48,63),(80,134)),(105,108))),111),((((9,(52,69)),(22,30)),(((14,24),97),(((21,49),(27,106)),(91,116)))),122)),(66,75)),((((13,127),114),(34,88)),99)),55),124),(15,67)),(((31,58),(((33,84),121),87)),((36,73),((((((37,71),128),132),104),85),59)))),((11,(32,125)),(44,100)))),((2,5),((6,64),(((39,((40,94),(68,76))),(((45,102),119),((101,120),133))),53)))),(((16,43),(93,130)),135)),56),(47,(72,92)));
 492: 1 -11619.24023 -12125.53886 (0,((((((((((1,107),118),95),(25,(50,112))),((3,65),(((51,(54,117)),86),126))),(((((4,7),113),17),(18,38)),((19,89),(42,(74,109))))),(((((((((((((((((((8,((20,136),28)),131),41),(23,77)),((70,83),(90,137))),(((((12,46),(96,129)),((29,79),115)),((((26,62),(98,110)),103),(35,61))),((57,78),123))),(81,82)),(10,60)),((48,63),((80,134),(105,108)))),111),(66,75)),122),((((21,49),(91,116)),(27,106)),55)),((((9,52),69),(22,30)),((((13,127),114),(34,88)),99))),((14,24),97)),124),(((31,58),(((33,84),121),87)),((36,73),((((((37,71),128),104),132),85),59)))),(15,67)),((11,(32,125)),(44,100)))),((2,5),(((((6,64),53),(((45,102),119),((101,120),133))),39),((40,94),(68,76))))),(((16,43),(93,130)),135)),56),((47,72),92));
 493: 1 -12086.57031 -12126.89682 (0,(((((((((((1,107),118),95),((3,65),(((51,(54,117)),86),126))),(25,(50,112))),((((((((((((((((((8,(28,131)),(20,136)),41),(23,77)),((70,83),(90,137))),(((((12,(96,129)),46),((29,79),115)),(((((26,62),110),98),103),(35,61))),(57,(78,123)))),(81,82)),(10,60)),(105,108)),((48,63),(80,134))),111),(((((9,69),52),(22,30)),(((14,24),97),(((21,49),(27,106)),(91,116)))),122)),(66,75)),((((13,127),114),(34,88)),99)),55),124),(15,67)),((11,(32,125)),(44,100)))),((((((4,113),7),17),(18,38)),((19,89),(42,(74,109)))),(((31,58),(((33,84),121),87)),((36,73),((((((37,71),128),132),104),85),59))))),(((((6,64),53),(((45,102),119),((101,133),120))),39),((40,94),(68,76)))),(2,5)),(((16,43),135),(93,130))),56),((47,72),92));
 494: 1 -12632.66406 -12127.1883 (0,((((((((((1,107),118),95),(25,(50,112))),((3,65),((((51,117),54),86),126))),(((((4,7),113),17),(18,38)),((19,89),(42,(74,109))))),(((((((((((((((((((((8,28),131),(20,136)),41),(23,77)),((70,83),(90,137))),((((12,46),(96,129)),((29,79),115)),(((((26,62),(98,110)),103),(35,61)),((57,78),123)))),(81,82)),(10,60)),(105,108)),((48,63),(80,134))),(111,122)),((((9,52),69),(22,30)),(((21,49),(91,116)),(27,106)))),((14,24),97)),(66,75)),55),((((13,127),114),(34,88)),99)),124),(15,67)),(((31,58),(((33,84),121),87)),((36,73),((((((37,71),128),132),104),85),59)))),((11,(32,125)),(44,100)))),((2,5),(((((6,64),53),(((45,102),119),((101,120),133))),39),((40,94),(68,76))))),(((16,43),135),(93,130))),56),((47,72),92));
 495: 3 -12019.56445 -12121.66862 (0,(((((((((((1,107),118),95),(25,(50,112))),(((3,65),126),(((51,54),117),86))),(((((4,113),7),17),(18,38)),((19,89),(42,(74,109))))),(((((((((((((((((((((8,(28,131)),(20,136)),41),(23,77)),((70,83),(90,137))),(35,61)),(((26,62),(98,110)),103)),(((12,(96,129)),46),((29,79),115))),((57,78),123)),(81,82)),(10,60)),(105,108)),((48,63),(80,134))),111),((((((9,52),69),(22,30)),(((21,49),(91,116)),(27,106))),122),((14,24),97))),(66,75)),55),((((13,127),114),(34,88)),99)),124),(((31,58),((33,84),(87,121))),((36,73),((((((37,71),132),128),104),85),59)))),((((11,125),32),(44,100)),(15,67)))),(((((6,64),53),(((45,102),119),((101,120),133))),39),((40,94),(68,76)))),(2,5)),(((16,43),(93,130)),135)),56),((47,92),72));
 496: 1 -11438.71484 -12125.28013 (0,((((((((((1,107),118),95),(25,(50,112))),((3,65),((((51,54),117),86),126))),((((4,(7,113)),17),(18,38)),((19,89),(42,(74,109))))),((((((((((((((((((8,131),((20,136),28)),41),(23,77)),((70,83),(90,137))),(((((12,(96,129)),46),((29,79),115)),(((((26,62),98),110),103),(35,61))),((57,123),78))),(81,82)),(((48,63),(80,134)),(105,108))),(10,60)),111),(66,75)),(((((21,49),(91,116)),(27,106)),55),122)),(((9,(52,69)),(22,30)),((((13,127),114),(34,88)),99))),((14,24),97)),124),(15,67)),(((31,58),(((33,84),121),87)),((36,((((((37,71),128),132),104),85),59)),73))),(((11,32),125),(44,100)))),((2,5),(((((6,64),53),(((45,102),119),((101,120),133))),39),((40,94),(68,76))))),(((16,43),135),(93,130))),56),((47,92),72));
 497: 1 -11851.13867 -12136.15161 (0,((((((((((1,107),118),95),(25,(50,112))),((3,65),((((51,117),54),86),126))),(((((4,7),113),17),(18,38)),((19,89),(42,(74,109))))),(((((((((((((((((((8,(28,131)),(20,136)),41),(23,77)),((70,83),(90,137))),(((((12,46),(96,129)),((29,79),115)),((((26,62),(98,110)),103),(35,61))),((57,123),78))),(81,82)),(10,60)),(105,108)),((48,63),(80,134))),111),(66,75)),(((((9,52),69),(22,30)),(((14,24),97),(((21,49),(27,106)),(91,116)))),122)),((((13,127),114),(34,88)),99)),55),((31,58),((33,84),(87,121)))),124),((36,((((((37,71),128),132),104),85),59)),73)),(((11,(32,125)),(44,100)),(15,67)))),((2,5),(((((6,64),53),(((45,102),119),((101,120),133))),39),((40,94),(68,76))))),(((16,43),135),(93,130))),56),((47,72),92));
 498: 1 -11935.27734 -12131.29511 (0,((((((((((((1,107),118),95),(25,(50,112))),((3,65),(((51,(54,117)),86),126))),((((4,(7,113)),17),(18,38)),((19,89),(42,(74,109))))),(((((((((((((((((((8,(20,136)),28),131),41),(23,77)),((70,83),(90,137))),(((((12,(46,(96,129))),((29,115),79)),(((26,62),(98,110)),103)),(35,61)),((57,78),123))),(81,82)),(10,60)),((48,63),(80,134))),(105,108)),111),((((((9,52),69),(22,30)),(((21,49),(91,116)),(27,106))),((14,24),97)),122)),(66,75)),((((13,114),127),(34,88)),99)),55),124),(15,67)),((((11,125),32),(44,100)),(((31,58),(((33,84),121),87)),((36,73),((((((37,71),128),104),132),85),59)))))),((2,5),(((((6,64),53),39),(((45,102),119),((101,120),133))),((40,94),(68,76))))),(((16,43),135),(93,130))),56),47),92),72);
 499: 5 -12844.29785 -12122.23062 (0,(((((((((((1,107),118),95),(25,(50,112))),((3,65),((((51,54),117),86),126))),(((((4,7),113),17),(18,38)),((19,89),(42,(74,109))))),(((((((((((((((((((((((((8,131),28),(20,136)),41),(23,77)),((70,83),(90,137))),(35,61)),((((26,62),98),110),103)),(((12,46),(96,129)),((29,79),115))),((57,78),123)),(81,82)),(10,60)),(105,108)),((48,63),(80,134))),111),122),(66,75)),((14,24),97)),(((9,(52,69)),(22,30)),(((21,49),(91,116)),(27,106)))),((((13,127),114),(34,88)),99)),55),124),(15,67)),(((11,32),125),(44,100))),(((31,58),((33,84),(87,121))),((36,73),((((((37,71),128),132),104),85),59))))),(((((6,64),53),(((45,102),119),((101,133),120))),39),((40,94),(68,76)))),(2,5)),56),(((16,43),(93,130)),135)),((47,72),92));
 500: 3 -11438.81445 -12123.00771 (0,(((((((((((1,107),118),95),(25,(50,112))),((3,65),((((51,54),117),86),126))),(((((4,7),113),17),(18,38)),((19,89),(42,(74,109))))),((((((((((((((((((((8,28),131),(20,136)),41),(23,77)),((70,83),(90,137))),((((12,(46,(96,129))),((29,79),115)),(((((26,62),110),98),103),(35,61))),((57,78),123))),(81,82)),(10,60)),(105,108)),((48,63),(80,134))),111),(((14,24),97),122)),((((9,69),52),(22,30)),(((21,49),(91,116)),(27,106)))),(66,75)),55),((((13,127),114),(34,88)),99)),124),(((31,58),(((33,84),121),87)),((36,73),((((((37,71),128),132),104),85),59)))),(((11,(32,125)),(44,100)),(15,67)))),((((((6,64),53),((101,120),133)),((45,102),119)),39),((40,94),(68,76)))),(2,5)),(((16,43),(93,130)),135)),56),((47,72),92));
 501: 1 -12055.24512 -12125.33987 (0,((((((((((((1,107),118),95),(25,(50,112))),((3,65),((((51,117),54),86),126))),(((((4,113),7),17),(18,38)),((19,89),(42,(74,109))))),((((((((((((((((((8,(28,131)),(20,136)),41),(23,77)),((70,83),(90,137))),(((((12,46),(96,129)),((29,79),115)),((((26,62),(98,110)),103),(35,61))),((57,78),123))),(81,82)),(10,60)),(105,108)),((48,63),(80,134))),111),(((((((9,69),52),(22,30)),(((21,49),(91,116)),(27,106))),97),(14,24)),122)),(66,75)),55),((((13,127),114),(34,88)),99)),124),(((31,58),((33,84),(87,121))),(36,(((((((37,71),128),104),132),85),59),73)))),((((11,32),125),(44,100)),(15,67)))),(((((6,64),53),(39,((40,94),(68,76)))),((45,102),119)),((101,120),133))),(2,5)),135),((16,43),(93,130))),56),((47,72),92));
 502: 1 -11643.29297 -12125.22367 (0,((((((((((1,107),118),95),(25,(50,112))),((3,65),((((51,117),54),126),86))),(((((((((((((((((((8,28),131),(20,136)),41),(23,77)),((70,83),(90,137))),(((((12,46),(96,129)),((29,79),115)),((((26,62),(98,110)),103),(35,61))),((57,123),78))),(81,82)),(10,60)),(105,108)),((48,63),(80,134))),111),(((((9,(52,69)),(22,30)),(((21,49),(91,116)),(27,106))),122),((14,24),97))),(66,75)),55),((((13,127),114),(34,88)),99)),124),(15,67)),((11,(32,125)),(44,100)))),((((((4,7),113),17),(18,38)),((19,89),(42,(74,109)))),(((31,58),((33,84),(87,121))),((36,73),((((((37,71),128),132),104),85),59))))),((2,5),(((((6,64),53),(((45,102),119),((101,120),133))),39),((40,94),(68,76))))),(((16,43),(93,130)),135)),56),((47,92),72));
 503: 2 -11558.48242 -12123.81126 (0,((((((((((1,107),118),95),(25,(50,112))),((3,65),((((51,117),54),86),126))),(((((4,7),113),17),(18,38)),((19,89),(42,(74,109))))),(((((((((((((((((((8,131),28),(20,136)),41),(23,77)),((70,83),(90,137))),(((((12,(96,129)),46),((29,79),115)),((((26,62),(98,110)),103),(35,61))),((57,78),123))),(81,82)),(10,60)),(105,108)),((48,63),(80,134))),111),((((((9,(52,69)),(22,30)),(((21,49),(91,116)),(27,106))),97),(14,24)),122)),(66,75)),55),((((13,127),114),(34,88)),99)),124),(((31,58),((33,84),(87,121))),(36,(((((((37,71),128),132),104),85),59),73)))),((((11,32),125),(44,100)),(15,67)))),((2,5),((6,64),((((39,((40,94),(68,76))),((45,102),119)),((101,120),133)),53)))),(((16,43),(93,130)),135)),56),((47,72),92));
 504: 4 -11670.35449 -12132.61188 (0,(((((((((((1,107),118),95),(25,(50,112))),((3,65),((((51,54),117),86),126))),(((((4,7),113),17),(18,38)),((19,89),(42,(74,109))))),((((((((((((((((((((((((((8,131),28),(20,136)),41),(23,77)),((70,83),(90,137))),(35,61)),(((26,62),98),110)),103),(((12,46),(96,129)),((29,79),115))),((57,78),123)),(81,82)),(10,60)),(105,108)),((48,63),(80,134))),111),122),(66,75)),((14,24),97)),(((9,(52,69)),(22,30)),(((21,49),(91,116)),(27,106)))),((((13,127),114),(34,88)),99)),55),124),(15,67)),(((11,32),125),(44,100))),(((31,58),((33,84),(87,121))),((36,73),((((((37,71),128),132),104),85),59))))),(((((6,64),53),(((45,102),119),((101,133),120))),39),((40,94),(68,76)))),(2,5)),(((16,43),(93,130)),135)),56),((47,92),72));
 505: 3 -11949.59375 -12123.82737 (0,(((((((((((1,107),118),95),(25,(50,112))),((3,65),((((51,54),117),86),126))),((((4,(7,113)),17),(18,38)),((19,89),(42,(74,109))))),(((((((((((((((((((((((((8,28),131),(20,136)),41),(23,77)),((70,83),(90,137))),(35,61)),(((26,62),(98,110)),103)),(57,(78,123))),(((12,(96,129)),46),((29,79),115))),(81,82)),(10,60)),(105,108)),((48,63),(80,134))),111),122),(66,75)),((14,24),97)),((((9,52),69),(22,30)),(((21,49),(91,116)),(27,106)))),((((13,127),114),(34,88)),99)),55),124),(15,67)),((11,(32,125)),(44,100))),(((31,58),((33,84),(87,121))),((36,73),((((((37,71),128),132),104),85),59))))),(((((6,64),53),(((45,102),119),((101,120),133))),39),((40,94),(68,76)))),(2,5)),(((16,43),(93,130)),135)),56),((47,72),92));
 506: 1 -12529.40527 -12128.31474 (0,(((((((((((1,107),118),95),(25,(50,112))),(((3,65),126),(((51,54),117),86))),(((((4,113),7),17),(18,38)),((19,89),(42,(74,109))))),((((((((((((((((((8,(28,131)),(20,136)),41),(23,77)),((70,83),(90,137))),((((12,(46,(96,129))),((29,79),115)),((((26,62),(98,110)),103),(35,61))),((57,78),123))),(81,82)),(10,60)),(105,108)),((48,63),(80,134))),111),(66,75)),((14,24),97)),(((9,(52,69)),(22,30)),((((21,49),(91,116)),(27,106)),122))),(55,124)),((((13,127),114),(34,88)),99)),((15,67),(((31,58),(((33,84),121),87)),(36,(((((37,71),128),((85,104),132)),59),73))))),((11,(32,125)),(44,100)))),(((((6,64),53),(((45,102),119),((101,120),133))),39),((40,94),(68,76)))),(2,5)),56),(((16,43),135),(93,130))),((47,72),92));
 507: 1 -12108.29395 -12127.97717 (0,((((((((((1,107),118),95),(25,(50,112))),((3,65),(((51,(54,117)),86),126))),(((((4,7),113),17),(18,38)),((19,89),(42,(74,109))))),(((((((((((((((((((8,((20,136),28)),131),41),(23,77)),((70,83),(90,137))),(((((12,46),(96,129)),((29,79),115)),((((26,62),(98,110)),103),(35,61))),((57,78),123))),(81,82)),(10,60)),((48,63),((80,134),(105,108)))),111),(66,75)),122),((((21,49),(91,116)),(27,106)),55)),((((9,52),69),(22,30)),((((13,127),114),(34,88)),99))),((14,24),97)),124),(15,67)),(((31,58),(((33,84),121),87)),((36,73),((((((37,71),128),104),132),85),59)))),((11,(32,125)),(44,100)))),((2,5),(((((6,64),53),(((45,102),119),((101,120),133))),39),((40,94),(68,76))))),56),(((16,43),(93,130)),135)),((47,72),92));
 508: 2 -11752.08789 -12122.7668 (0,((((((((((1,107),118),95),(25,(50,112))),((3,65),((((51,54),117),86),126))),(((((4,7),113),17),(18,38)),((19,89),(42,(74,109))))),((((((((((((((((((((8,28),131),(20,136)),41),(23,77)),((70,83),(90,137))),(((((12,(96,129)),46),((29,79),115)),((((26,62),(98,110)),103),(35,61))),((57,78),123))),(81,82)),(10,60)),(105,108)),((48,63),(80,134))),111),122),(66,75)),((14,24),97)),(((9,(52,69)),(22,30)),(((21,49),(91,116)),(27,106)))),(55,124)),((((13,127),114),(34,88)),99)),(((31,58),((33,84),(87,121))),((36,73),((((((37,71),104),128),132),85),59)))),(((11,(32,125)),(44,100)),(15,67)))),((2,5),(((((6,64),53),(((45,102),119),((101,120),133))),39),((40,94),(68,76))))),(((16,43),135),(93,130))),56),((47,72),92));
 509: 1 -12295.24805 -12126.2403 (0,((((((((((1,107),118),95),(25,(50,112))),((3,65),((((51,54),117),86),126))),(((((4,7),113),17),(18,38)),((19,89),(42,(74,109))))),(((((((((((((((((((((((8,28),131),(20,136)),41),(23,77)),((70,83),(90,137))),61),35),(((26,62),(98,110)),103)),(((12,46),(96,129)),((29,79),115))),((57,123),78)),(81,82)),(10,60)),(105,108)),((48,63),(80,134))),111),((((((9,69),52),(22,30)),(((21,49),(91,116)),(27,106))),122),((14,24),97))),(66,75)),55),((((13,127),114),(34,88)),99)),124),(((31,58),(((33,84),121),87)),((36,((((((37,71),128),104),132),85),59)),73))),(((11,(32,125)),(44,100)),(15,67)))),((2,5),((6,64),(((39,((40,94),(68,76))),(((45,102),119),((101,120),133))),53)))),(((16,43),135),(93,130))),56),((47,72),92));
 510: 3 -12772.01172 -12120.47164 (0,(((((((((((1,107),118),95),(25,(50,112))),((3,65),((((51,54),117),86),126))),(((((4,7),113),17),(18,38)),((19,89),(42,(74,109))))),(((((((((((((((((((8,131),28),(20,136)),41),(23,77)),((70,83),(90,137))),((((12,46),(96,129)),((29,79),115)),(((((26,62),(98,110)),103),(35,61)),((57,123),78)))),(81,82)),(10,60)),(105,108)),((48,63),(80,134))),111),((14,24),97)),(((9,(52,69)),(22,30)),((((21,49),(91,116)),(27,106)),122))),(((((13,127),114),(34,88)),99),(66,75))),55),124),(((31,58),(((33,84),121),87)),((36,73),((((((37,71),128),104),132),85),59)))),(((11,(32,125)),(44,100)),(15,67)))),(((((6,64),53),(((45,102),119),((101,120),133))),39),((40,94),(68,76)))),(2,5)),(((16,43),135),(93,130))),56),((47,72),92));
 511: 1 -12847.25977 -12121.83467 (0,(((((((((((((1,107),118),95),(25,(50,112))),((3,65),((((51,117),54),86),126))),((((4,(7,113)),17),(18,38)),((19,89),(42,(74,109))))),(((((((((((((((((((8,28),131),(20,136)),41),(23,77)),((70,83),(90,137))),(((((12,(96,129)),46),((29,79),115)),((((26,62),(98,110)),103),(35,61))),((57,78),123))),(81,82)),(10,60)),((48,63),((80,134),(105,108)))),111),((((((9,69),52),(22,30)),((((21,49),(27,106)),(91,116)),97)),122),(14,24))),(66,75)),55),((((13,127),114),(34,88)),99)),124),(15,67)),(((31,58),(((33,84),121),87)),((36,((((((37,71),128),104),132),85),59)),73))),(((11,125),32),(44,100)))),(((((6,64),53),(((45,102),119),((101,120),133))),39),((40,94),(68,76)))),(2,5)),(((16,43),(93,130)),135)),56),92),47),72);
 512: 1 -11943.27539 -12118.81015 (0,(((((((((((1,107),118),95),(25,(50,112))),(((3,65),(((51,54),117),126)),86)),(((((4,7),113),17),(18,38)),((19,89),(42,(74,109))))),((((((((((((((((((((((8,131),28),(20,136)),41),(23,77)),((70,83),(90,137))),(35,61)),(((26,62),(98,110)),103)),(((12,46),(96,129)),((29,79),115))),((57,78),123)),(81,82)),(10,60)),(105,108)),((48,63),(80,134))),111),((((((9,52),69),(22,30)),(((21,49),(91,116)),(27,106))),122),((14,24),97))),(66,75)),55),((((13,127),114),(34,88)),99)),124),(((31,58),(((33,84),121),87)),((36,73),((((((37,71),128),132),104),85),59)))),(((11,(32,125)),(44,100)),(15,67)))),(((((6,64),53),(((45,102),119),((101,120),133))),39),((40,94),(68,76)))),(2,5)),(((16,43),135),(93,130))),56),((47,72),92));
 513: 3 -11514.51465 -12122.42803 (0,((((((((((1,107),118),95),(25,(50,112))),((3,65),((((51,54),117),126),86))),(((((4,7),113),17),(18,38)),((19,89),(42,(74,109))))),((((((((((((((((((((((8,28),131),(20,136)),41),(23,77)),((70,83),(90,137))),(35,61)),((((26,62),110),98),103)),(((12,46),(96,129)),((29,79),115))),((57,123),78)),(81,82)),(10,60)),(105,108)),((48,63),(80,134))),111),(66,75)),((14,24),97)),(((9,(52,69)),(22,30)),((((21,49),(91,116)),(27,106)),122))),(55,124)),((((13,127),114),(34,88)),99)),(((31,58),(((33,84),121),87)),((36,((((((37,71),128),104),132),85),59)),73))),(((11,(32,125)),(44,100)),(15,67)))),((2,5),(((((6,64),53),(((45,102),119),((101,120),133))),39),((40,94),(68,76))))),(((16,43),135),(93,130))),56),((47,72),92));
 514: 1 -12524.99121 -12127.23924 (0,(((((((((((((1,107),118),95),(25,(50,112))),((3,65),((((51,117),54),86),126))),(((((4,113),7),17),(18,38)),((19,89),(42,(74,109))))),((((((((((((((((((((8,28),131),(20,136)),41),(23,77)),((70,83),(90,137))),(((((12,(96,129)),46),((29,79),115)),((((26,62),(98,110)),103),(35,61))),((57,123),78))),(81,82)),60),10),((48,63),((80,134),(105,108)))),111),((((((13,127),114),(34,88)),99),55),(66,75))),122),((((9,52),69),(22,30)),(((21,49),(91,116)),(27,106)))),((14,24),97)),124),(15,67)),(((31,58),(((33,84),121),87)),((36,73),((((((37,71),128),132),104),85),59)))),((11,(32,125)),(44,100)))),(((((6,64),53),(((45,102),119),((101,120),133))),39),((40,94),(68,76)))),(2,5)),(((16,43),(93,130)),135)),56),92),72),47);
 515: 1 -12215.05566 -12127.51174 (0,((((((((((1,107),118),95),(25,(50,112))),((3,65),((((51,54),117),86),126))),(((((4,7),113),17),(18,38)),((19,89),(42,(74,109))))),(((((((((((((((((((8,28),131),(20,136)),41),(23,77)),((70,83),(90,137))),(((((12,(96,129)),46),((29,79),115)),(((((26,62),110),98),103),(35,61))),((57,78),123))),(81,82)),(10,60)),(105,108)),((48,63),(80,134))),111),122),(66,75)),(55,124)),((((9,(52,69)),(22,30)),(((21,49),(91,116)),(27,106))),((14,24),97))),((((13,127),114),(34,88)),99)),(((31,58),((33,84),(87,121))),((36,73),((((((37,71),128),104),132),85),59)))),(((11,(32,125)),(44,100)),(15,67)))),((2,5),(((((6,64),53),(((45,102),119),((101,120),133))),39),((40,94),(68,76))))),(((16,43),135),(93,130))),56),((47,72),92));
 516: 1 -11588.01172 -12128.91551 (0,((((((((((1,107),118),95),(25,(50,112))),((3,65),((((51,117),54),86),126))),((((4,(7,113)),17),(18,38)),((19,89),(42,(74,109))))),(((((((((((((((((((((8,131),28),(20,136)),41),(23,77)),((70,83),(90,137))),(35,61)),(((26,62),(98,110)),103)),((12,(46,(96,129))),((29,79),115))),((57,78),123)),(81,82)),(10,60)),(105,108)),((48,63),(80,134))),111),(66,75)),((14,24),97)),(((((9,69),52),(22,30)),((((21,49),(91,116)),(27,106)),122)),(55,124))),((((13,127),114),(34,88)),99)),(((31,58),(((33,84),121),87)),((36,73),((((((37,71),128),132),104),85),59)))),(((11,(32,125)),(44,100)),(15,67)))),((2,5),(((((6,64),53),(((45,102),119),((101,120),133))),39),((40,94),(68,76))))),(((16,43),135),(93,130))),56),((47,72),92));
 517: 1 -12672.07617 -12127.32742 (0,((((((((((1,107),118),((25,(50,112)),95)),(((3,65),126),(((51,54),117),86))),(((((4,113),7),17),(18,38)),((19,89),(42,(74,109))))),(((((((((((((((((((8,28),131),(20,136)),41),(23,77)),((70,83),(90,137))),(((((12,46),(96,129)),((29,79),115)),(((((26,62),110),98),103),(35,61))),((57,78),123))),(81,82)),(10,60)),(105,108)),((48,63),(80,134))),111),(((((((9,69),52),(22,30)),(((21,49),(91,116)),(27,106))),97),(14,24)),122)),(66,75)),55),((((13,127),114),(34,88)),99)),124),(((11,(32,125)),(44,100)),(15,67))),(((31,58),(((33,84),121),87)),(((((((36,73),59),85),132),104),128),(37,71))))),(((((6,64),53),(((45,102),119),((101,120),133))),39),((40,94),(68,76)))),(2,5)),(((16,43),(93,130)),135)),56),((47,72),92));
 518: 1 -10992.87988 -12121.23965 (0,(((((((((((((1,107),118),95),(25,(50,112))),((3,65),((((51,54),117),86),126))),(((((4,7),113),17),(18,38)),((19,89),(42,(74,109))))),((((((((((((((((((((8,(20,136)),(28,131)),41),(23,77)),((70,83),(90,137))),(((((12,46),(96,129)),((29,79),115)),(((((26,62),98),110),103),(35,61))),((57,123),78))),(81,82)),60),10),(105,108)),((48,63),(80,134))),111),((((((9,(52,69)),(22,30)),(((21,49),(91,116)),(27,106))),97),(14,24)),122)),(66,75)),55),((((13,127),114),(34,88)),99)),124),(15,67)),(((31,58),(((33,84),121),87)),((36,73),((((((37,71),128),132),104),85),59)))),((11,(32,125)),(44,100)))),(((((6,64),53),(((45,102),119),((101,120),133))),39),((40,94),(68,76)))),(2,5)),(((16,43),(93,130)),135)),56),92),47),72);
 519: 3 -10809.17676 -12121.26808 (0,((((((((((1,107),118),95),(25,(50,112))),((3,65),((((51,54),117),86),126))),(((((4,7),113),17),(18,38)),((19,89),(42,(74,109))))),((((((((((((((((((((8,131),28),(20,136)),41),(23,77)),((70,83),(90,137))),((((12,46),(96,129)),((29,79),115)),(((((26,62),(98,110)),103),(35,61)),((57,78),123)))),(81,82)),(10,60)),(105,108)),((48,63),(80,134))),111),(66,75)),(((((21,49),(91,116)),(27,106)),55),122)),((((9,52),69),(22,30)),((((13,127),114),(34,88)),99))),((14,24),97)),124),(15,67)),(((31,58),(((33,84),121),87)),((36,73),((((((37,71),128),104),132),85),59)))),((11,(32,125)),(44,100)))),((2,5),(((((6,64),53),(((45,102),119),((101,120),133))),39),((40,94),(68,76))))),(((16,43),(93,130)),135)),56),((47,72),92));
 520: 1 -11336.36133 -12130.72767 (0,((((((((((1,107),118),95),(25,(50,112))),(((3,65),(((51,54),117),86)),126)),(((((4,7),113),17),(18,38)),((19,89),(42,(74,109))))),((((((((((((((((((8,28),131),(20,136)),41),(23,77)),((70,83),(90,137))),(((((12,(96,129)),46),((29,79),115)),(((((26,62),110),98),103),(35,61))),((57,123),78))),(81,82)),(10,60)),(105,108)),((48,63),(80,134))),111),(((((9,(52,69)),(22,30)),(((21,49),(91,116)),(27,106))),122),((14,24),97))),(66,75)),(55,124)),((((13,127),114),(34,88)),99)),(((31,58),(((33,84),121),87)),((36,((((((37,71),128),132),104),85),59)),73))),(((11,(32,125)),(44,100)),(15,67)))),((2,5),(((((6,64),53),((45,102),(((101,120),133),119))),39),((40,94),(68,76))))),(((16,43),135),(93,130))),56),((47,72),92));
 521: 1 -12564.97559 -12129.29528 (0,((((((((((1,107),118),95),(25,(50,112))),((3,65),((((51,117),54),86),126))),(((((4,7),113),17),(18,38)),((19,89),(42,(74,109))))),((((((((((((((((((((8,131),28),(20,136)),41),(23,77)),((70,83),(90,137))),((((12,46),(96,129)),((29,79),115)),((((((26,62),110),98),103),(35,61)),((57,123),78)))),(81,82)),60),10),(105,108)),((48,63),(80,134))),111),((((((9,(52,69)),(22,30)),(((21,49),(91,116)),(27,106))),97),(14,24)),122)),(66,75)),55),((((13,127),114),(34,88)),99)),124),(((31,58),(((33,84),121),87)),((36,73),((((((37,71),128),132),104),85),59)))),(((11,(32,125)),(44,100)),(15,67)))),((2,5),((((6,64),53),(((45,102),119),((101,120),133))),(39,((40,94),(68,76)))))),(((16,43),135),(93,130))),56),((47,92),72));
 522: 5 -11171.94238 -12128.91968 (0,(((((((((((1,107),118),95),(25,(50,112))),((3,65),((((51,54),117),86),126))),(((((4,7),113),17),(18,38)),((19,89),(42,(74,109))))),((((((((((((((((((((8,131),28),(20,136)),41),(23,77)),((70,83),(90,137))),(((((12,46),(96,129)),((29,79),115)),((((26,62),(98,110)),(35,61)),103)),(57,(78,123)))),(81,82)),(10,60)),(105,108)),((48,63),(80,134))),111),((((((9,(52,69)),(22,30)),(((21,49),(91,116)),(27,106))),97),(14,24)),122)),(66,75)),55),((((13,127),114),(34,88)),99)),124),(15,67)),(((31,58),((33,84),(87,121))),((36,((((((37,71),128),132),104),85),59)),73))),((11,(32,125)),(44,100)))),(((((6,64),53),(((45,102),119),((101,120),133))),39),((40,94),(68,76)))),(2,5)),(((16,43),(93,130)),135)),56),((47,72),92));
 523: 1 -12865.36621 -12127.50638 (0,(((((((((((1,107),118),95),(25,(50,112))),(((3,65),126),(((51,54),117),86))),(((((4,7),113),17),(18,38)),((19,89),(42,(74,109))))),((((((((((((((((((8,28),131),(20,136)),41),(23,77)),((70,83),(90,137))),(((((12,46),(96,129)),((29,79),115)),(((((26,62),110),98),103),(35,61))),((57,123),78))),(81,82)),(10,60)),(105,108)),((48,63),(80,134))),111),(66,75)),((14,24),97)),((((9,52),69),(22,30)),((((21,49),(91,116)),(27,106)),122))),(55,124)),((((13,127),114),(34,88)),99)),((((11,125),32),(44,100)),((15,67),(((31,58),(((33,84),121),87)),((36,73),(((((37,71),128),(85,104)),132),59))))))),(((((6,64),53),(((45,102),119),((101,120),133))),39),((40,94),(68,76)))),(2,5)),(((16,43),(93,130)),135)),56),((47,92),72));
 524: 1 -12405.78809 -12128.90447 (0,((((((((((1,107),118),95),(25,(50,112))),(((3,65),126),((51,(54,117)),86))),(((((4,7),113),17),(18,38)),((19,89),(42,(74,109))))),(((((((((((((((((8,28),131),(20,136)),41),(23,77)),((((((12,46),(96,129)),((29,79),115)),(((((26,62),110),98),103),(35,61))),((57,123),78)),((70,83),(90,137)))),(81,82)),(10,60)),(105,108)),((48,63),(80,134))),111),((((((9,(52,69)),(22,30)),(((21,49),(91,116)),(27,106))),97),(14,24)),122)),(66,75)),(55,124)),((((13,127),114),(34,88)),99)),(((31,58),(((33,84),121),87)),((36,73),((((((37,71),128),104),132),85),59)))),((((11,32),125),(44,100)),(15,67)))),((2,5),(((((6,64),53),(((45,102),119),((101,120),133))),39),((40,94),(68,76))))),(((16,43),(93,130)),135)),56),((47,92),72));
 525: 1 -11524.30078 -12128.18511 (0,(((((((((((1,107),118),95),(25,(50,112))),((3,65),((((51,54),117),86),126))),(((((4,7),113),17),(18,38)),(((19,89),42),(74,109)))),(((((((((((((((((((8,28),131),(20,136)),41),(23,77)),((70,83),(90,137))),(((((12,46),(96,129)),((29,79),115)),((((26,62),(98,110)),103),(35,61))),((57,78),123))),(81,82)),(10,60)),(105,108)),((48,63),(80,134))),111),(((((((9,52),69),(22,30)),(((21,49),(91,116)),(27,106))),97),(14,24)),122)),(66,75)),55),((((13,127),114),(34,88)),99)),124),(15,67)),((((11,(32,125)),(44,100)),((31,58),(((33,84),121),87))),((36,73),((((((37,71),128),132),104),85),59))))),(((((6,64),53),(39,((40,94),(68,76)))),((45,102),119)),(101,(120,133)))),(2,5)),(((16,43),135),(93,130))),56),((47,72),92));
 526: 4 -12828.50391 -12125.4436 (0,((((((((((1,107),118),95),(25,(50,112))),((3,65),((((51,54),117),86),126))),(((((4,7),113),17),(18,38)),((19,89),(42,(74,109))))),(((((((((((((((((((8,131),28),(20,136)),41),(23,77)),((70,83),(90,137))),(((((12,46),(96,129)),((29,79),115)),((((26,62),(98,110)),103),(35,61))),((57,123),78))),(81,82)),(10,60)),(105,108)),((48,63),(80,134))),111),(((((9,52),69),(22,30)),(((14,24),97),(((21,49),(27,106)),(91,116)))),122)),(66,75)),55),((((13,127),114),(34,88)),99)),124),(((31,58),(((33,84),121),87)),((36,73),((((((37,128),71),132),104),85),59)))),(((11,(32,125)),(44,100)),(15,67)))),((2,5),(((((6,64),53),(((45,102),119),((101,120),133))),39),((40,94),(68,76))))),(((16,43),135),(93,130))),56),((47,72),92));
 527: 12 -11843.97852 -12125.73822 (0,(((((((((((1,107),118),95),(25,(50,112))),(((3,65),(((51,54),117),86)),126)),(((((4,113),7),17),(18,38)),((19,89),(42,(74,109))))),((((((((((((((8,(28,131)),(20,136)),41),(23,77)),((70,83),(90,137))),(((((12,(96,129)),46),((29,79),115)),(((((26,62),110),98),103),(35,61))),((57,123),78))),(81,82)),(10,60)),(105,108)),((48,63),(80,134))),(((((((9,69),52),(22,30)),(((21,49),(91,116)),(27,106))),122),((14,24),97)),((((((13,127),114),(34,88)),99),(55,124)),(66,75)))),111),(((31,58),(((33,84),121),87)),((36,73),((((((37,71),128),132),104),85),59)))),(((11,(32,125)),(44,100)),(15,67)))),(((((6,64),53),(((45,102),119),((101,120),133))),39),((40,94),(68,76)))),(2,5)),(((16,43),(93,130)),135)),56),((47,72),92));
 528: 1 -12455.00977 -12122.81506 (0,((((((((((1,107),118),95),(25,(50,112))),((3,65),(((51,(54,117)),86),126))),(((((4,7),113),17),(18,38)),((19,89),(42,(74,109))))),((((((((((((((((((((8,131),28),(20,136)),41),(23,77)),((70,83),(90,137))),(((((12,46),(96,129)),((29,79),115)),((((26,62),(98,110)),103),(35,61))),((57,78),123))),(81,82)),(10,60)),(105,108)),((48,63),(80,134))),111),(66,75)),(((((21,49),(91,116)),(27,106)),55),122)),((((9,52),69),(22,30)),((((13,127),114),(34,88)),99))),((14,24),97)),124),(15,67)),(((31,58),(((33,84),121),87)),((36,73),((((((37,71),128),104),132),85),59)))),((11,(32,125)),(44,100)))),((2,5),(((((6,64),53),(((45,102),119),((101,120),133))),39),((40,94),(68,76))))),56),(((16,43),(93,130)),135)),((47,72),92));
 529: 2 -12111.6875 -12124.02099 (0,((((((((((1,107),118),95),(25,(50,112))),((3,65),((((51,54),117),86),126))),((((((((((((((((((((8,131),28),(20,136)),41),(23,77)),((70,83),(90,137))),(((((12,(96,129)),46),((29,79),115)),(((((26,62),110),98),103),(35,61))),((57,123),78))),(81,82)),(10,60)),(105,108)),((48,63),(80,134))),111),(((14,24),97),122)),(((9,(52,69)),(22,30)),(((21,49),(91,116)),(27,106)))),(66,75)),55),((((13,127),114),(34,88)),99)),124),(((31,58),((33,84),(87,121))),((36,((((((37,71),128),132),104),85),59)),73))),(((11,(32,125)),(44,100)),(15,67)))),(((((4,113),7),17),(18,38)),((19,89),(42,(74,109))))),((2,5),(((((6,64),53),(((45,102),119),((101,120),133))),39),((40,94),(68,76))))),(((16,43),135),(93,130))),56),((47,72),92));
 530: 1 -12275.71875 -12118.31701 (0,((((((((((((1,107),118),95),(25,(50,112))),((3,65),((((51,117),54),86),126))),(((((4,7),113),17),(18,38)),((19,89),(42,(74,109))))),((((((((((((((((((((8,28),131),(20,136)),41),(23,77)),((70,83),(90,137))),(((((12,46),(96,129)),((29,79),115)),(((((26,62),98),110),103),(35,61))),((57,123),78))),(81,82)),(10,60)),(105,108)),((48,63),(80,134))),111),(((((9,52),69),(22,30)),((((21,49),(91,116)),(27,106)),122)),((14,24),97))),(66,75)),((((13,114),127),(34,88)),99)),55),124),(15,67)),(((31,58),(((33,84),121),87)),((36,73),((((((37,71),128),104),132),85),59)))),((11,(32,125)),(44,100)))),(((((6,64),53),(((45,102),119),((101,120),133))),39),((40,94),(68,76)))),(2,5)),(((16,43),(93,130)),135)),56),(47,72)),92);
 531: 2 -11550.50879 -12119.62015 (0,(((((((((((1,107),118),95),(25,(50,112))),((3,65),((((51,54),117),86),126))),(((((4,113),7),17),(18,38)),((19,89),(42,(74,109))))),((((((((((((((((((((8,28),131),(20,136)),41),(23,77)),((70,83),(90,137))),((((12,(96,129)),46),((29,79),115)),((((((26,62),110),98),103),(35,61)),((57,78),123)))),(81,82)),(10,60)),(105,108)),((48,63),(80,134))),111),(((14,24),97),122)),((((9,52),69),(22,30)),(((21,49),(91,116)),(27,106)))),(66,75)),55),((((13,127),114),(34,88)),99)),124),(((31,58),((33,84),(87,121))),((36,73),((((((37,71),128),132),104),85),59)))),((((11,125),32),(44,100)),(15,67)))),(((((6,64),53),(((45,102),119),((101,120),133))),39),((40,94),(68,76)))),(2,5)),(((16,43),135),(93,130))),56),((47,72),92));
 532: 1 -11413.29883 -12123.33656 (0,((((((((((1,107),118),95),(25,(50,112))),((3,65),((((51,117),54),86),126))),(((((4,113),7),17),(18,38)),((19,89),(42,(74,109))))),((((((((((((((((((((8,28),131),(20,136)),41),(23,77)),((70,83),(90,137))),(((((12,(96,129)),46),((29,79),115)),((((26,62),(98,110)),103),(35,61))),(57,(78,123)))),(81,82)),(10,60)),(105,108)),((48,63),(80,134))),111),((((((13,127),114),(34,88)),99),55),(66,75))),122),((((9,52),69),(22,30)),(((21,49),(91,116)),(27,106)))),((14,24),97)),124),(15,67)),(((31,58),(((33,84),121),87)),((36,73),((((((37,71),128),132),104),85),59)))),((11,(32,125)),(44,100)))),(((((6,64),53),(((45,102),119),((101,120),133))),39),((40,94),(68,76)))),(2,5)),((((16,43),(93,130)),135),56)),((47,72),92));
 533: 1 -11392.46777 -12135.08923 (0,(((((((((((1,107),118),95),(25,(50,112))),((3,65),(((51,(54,117)),86),126))),(((((4,7),113),17),(18,38)),((19,89),(42,(74,109))))),(((((((((((((((((((8,(28,131)),(20,136)),41),(23,77)),((70,83),(90,137))),(((((12,46),(96,129)),((29,79),115)),((((26,62),(98,110)),103),(35,61))),((57,123),78))),(81,82)),(10,60)),(((48,63),(80,134)),(105,108))),111),(66,75)),(((((9,(52,69)),(22,30)),(((21,49),(91,116)),(27,106))),97),(14,24))),122),((((13,127),114),(34,88)),99)),55),124),(15,67)),((11,(32,125)),(44,100))),(((31,58),(((33,84),121),87)),((36,73),((((((37,71),128),132),104),85),59))))),(((((6,64),53),((45,102),(((101,120),133),119))),39),((40,94),(68,76)))),(2,5)),(((16,43),(93,130)),135)),56),((47,72),92));
 534: 1 -12052.03125 -12125.52428 (0,((((((((((((1,107),118),95),(25,(50,112))),(((3,65),126),(((51,54),117),86))),(((((((((((((((((((8,28),131),(20,136)),41),(23,77)),((70,83),(90,137))),(((((12,46),(96,129)),((29,79),115)),(((((26,62),98),110),103),(35,61))),((57,78),123))),(81,82)),(10,60)),(105,108)),((48,63),(80,134))),111),(66,75)),((((9,(52,69)),(22,30)),((((21,49),(91,116)),(27,106)),122)),((14,24),97))),((((13,127),114),(34,88)),99)),55),124),(15,67)),((11,(32,125)),(44,100)))),((((((4,7),113),17),(18,38)),((19,89),(42,(74,109)))),(((31,58),(((33,84),121),87)),((36,73),((((((37,71),128),104),132),85),59))))),(((((6,64),53),(((45,102),119),((101,120),133))),39),((40,94),(68,76)))),(2,5)),56),(((16,43),(93,130)),135)),(47,72)),92);
 535: 2 -12929.58008 -12118.83255 (0,((((((((((1,107),118),95),(25,(50,112))),((3,65),((((51,54),117),86),126))),(((((4,7),113),17),(18,38)),((19,89),(42,(74,109))))),(((((((((((((((((((8,28),131),(20,136)),41),(23,77)),((70,83),(90,137))),((((12,(96,129)),46),((29,79),115)),((((((26,62),110),98),103),(35,61)),((57,78),123)))),(81,82)),(10,60)),(105,108)),((48,63),(80,134))),111),(((((9,(52,69)),(22,30)),(((21,49),(91,116)),(27,106))),122),((14,24),97))),(66,75)),55),((((13,127),114),(34,88)),99)),124),(((31,58),((33,84),(87,121))),((36,((((((37,71),128),132),104),85),59)),73))),((((11,32),125),(44,100)),(15,67)))),((2,5),(((((6,64),53),(((45,102),119),((101,120),133))),39),((40,94),(68,76))))),(((16,43),135),(93,130))),56),((47,72),92));
 536: 1 -12452.36035 -12141.62952 (0,(((((((((((1,107),118),95),(25,(50,112))),(((3,65),126),(((51,54),117),86))),(((((4,113),7),17),(18,38)),((19,89),(42,(74,109))))),((((((((((((((((((8,(28,131)),(20,136)),41),(23,77)),((((((12,(96,129)),46),((29,79),115)),((((26,62),(98,110)),103),(35,61))),((57,78),123)),((70,83),(90,137)))),(81,82)),(10,60)),(105,108)),((48,63),(80,134))),111),(((((9,(52,69)),(22,30)),(((21,49),(27,106)),(91,116))),122),((14,24),97))),(66,75)),((((13,127),114),(34,88)),99)),55),124),(15,67)),(((31,58),(((33,84),121),87)),((36,73),((((((37,71),128),132),104),85),59)))),(((11,32),125),(44,100)))),(((((6,64),53),((45,102),(((101,120),133),119))),39),((40,94),(68,76)))),(2,5)),(((16,43),135),(93,130))),56),((47,92),72));
 537: 1 -11943.85352 -12125.90644 (0,(((((((((((1,107),118),95),(25,(50,112))),((3,65),((((51,54),117),86),126))),(((((4,113),7),17),(18,38)),((19,89),(42,(74,109))))),((((((((((((((((((8,28),131),(20,136)),41),(23,77)),((70,83),(90,137))),((((12,(46,(96,129))),((29,79),115)),(((((26,62),110),98),103),(35,61))),((57,78),123))),(81,82)),(10,60)),(105,108)),((48,63),(80,134))),111),(((((((9,52),69),(22,30)),(((21,49),(27,106)),(91,116))),97),(14,24)),122)),(66,75)),(55,124)),((((13,127),114),(34,88)),99)),(((31,58),(((33,84),121),87)),((36,73),((((((37,71),128),132),104),85),59)))),(((11,(32,125)),(44,100)),(15,67)))),((2,5),((6,64),(((39,((40,94),(68,76))),(((45,102),119),((101,120),133))),53)))),(93,130)),((16,43),135)),56),((47,72),92));
 538: 1 -11576.7793 -12137.23166 (0,(((((((((((1,107),118),95),(25,(50,112))),((3,65),((((51,54),117),86),126))),((((((((((((((((((((8,28),131),(20,136)),41),(23,77)),((70,83),(90,137))),(81,82)),((((((12,(96,129)),46),((29,79),115)),(((26,62),(98,110)),103)),(35,61)),(57,(78,123)))),(10,60)),(105,108)),((48,63),(80,134))),111),(((((((9,52),69),(22,30)),(((21,49),(91,116)),(27,106))),97),(14,24)),122)),(66,75)),55),((((13,127),114),(34,88)),99)),124),(((31,58),(((33,84),121),87)),((36,73),((((((37,71),128),132),104),85),59)))),(15,67)),(((11,125),32),(44,100)))),((((4,17),(7,113)),(18,38)),((19,89),(42,(74,109))))),(((((6,64),53),(((45,102),119),((101,133),120))),39),((40,94),(68,76)))),(2,5)),(((16,43),135),(93,130))),56),((47,72),92));
 539: 1 -11317.06738 -12135.80707 (0,(((((((((((1,107),118),95),(25,(50,112))),(((((4,113),7),17),(18,38)),((19,89),(42,(74,109))))),((3,65),((((51,54),117),86),126))),(((((((((((((((((((8,131),28),(20,136)),41),(23,77)),((70,83),(90,137))),((((12,(46,(96,129))),((29,79),115)),(((((26,62),110),98),103),(35,61))),((57,123),78))),(81,82)),(10,60)),(105,108)),((48,63),(80,134))),111),((((((13,127),114),(34,88)),99),55),(66,75))),(((9,(52,69)),(22,30)),((((21,49),(91,116)),(27,106)),122))),((14,24),97)),124),(15,67)),(((31,58),((33,84),(87,121))),((36,73),((((((37,71),128),132),104),85),59)))),((11,(32,125)),(44,100)))),(((((6,64),53),(((45,102),119),((101,133),120))),39),((40,94),(68,76)))),(2,5)),(((16,43),(93,130)),135)),56),((47,72),92));
 540: 2 -11733.28711 -12122.55987 (0,((((((((((1,107),118),95),(25,(50,112))),((3,65),((((51,117),54),126),86))),((((4,(7,113)),17),(18,38)),((19,89),(42,(74,109))))),((((((((((((((((((((((8,131),28),(20,136)),41),(23,77)),((70,83),(90,137))),(35,61)),(((26,62),(98,110)),103)),((12,(46,(96,129))),((29,79),115))),((57,78),123)),(81,82)),(10,60)),(105,108)),((48,63),(80,134))),111),(66,75)),((14,24),97)),((((9,69),52),(22,30)),((((21,49),(91,116)),(27,106)),122))),(55,124)),((((13,127),114),(34,88)),99)),(((31,58),(((33,84),121),87)),((36,73),((((((37,71),128),132),104),85),59)))),(((11,(32,125)),(44,100)),(15,67)))),((2,5),(((((6,64),53),(((45,102),119),((101,120),133))),39),((40,94),(68,76))))),(((16,43),135),(93,130))),56),((47,72),92));
 541: 4 -12048.71582 -12128.65909 (0,((((((((((1,107),118),95),(25,(50,112))),((3,65),((((51,54),117),86),126))),(((((4,7),113),17),(18,38)),((19,89),(42,(74,109))))),((((((((((((((((((((8,28),131),(20,136)),41),(23,77)),((70,83),(90,137))),(((((12,46),(96,129)),((29,79),115)),((((26,62),(98,110)),103),(35,61))),((57,78),123))),(81,82)),(10,60)),(105,108)),((48,63),(80,134))),111),(((((((9,69),52),(22,30)),(((21,49),(91,116)),(27,106))),97),(14,24)),122)),(66,75)),55),((((13,127),114),(34,88)),99)),124),(15,67)),(((31,58),(((33,84),121),87)),((36,73),((((((37,71),128),132),104),85),59)))),((11,(32,125)),(44,100)))),(((((6,64),53),(39,((40,94),(68,76)))),((45,102),119)),(101,(120,133)))),(2,5)),(((16,43),135),(93,130))),(((47,72),92),56));
 542: 2 -11620.3125 -12143.0207 (0,((((((((((1,107),118),95),(25,(50,112))),((3,65),((((51,54),117),86),126))),(((((4,7),113),17),(18,38)),((19,89),(42,(74,109))))),(((((((((((((((((((((8,28),131),(20,136)),41),((70,83),(90,137))),(23,77)),(35,61)),((((12,46),(96,129)),((29,79),115)),((57,78),123))),103),(((26,62),110),98)),(81,82)),(10,60)),(((48,63),(80,134)),(105,108))),111),(((((9,(52,69)),(22,30)),(((21,49),(91,116)),(27,106))),122),((14,24),97))),(66,75)),55),((((13,127),114),(34,88)),99)),124),(((31,58),(((33,84),121),87)),((36,73),((((((37,71),128),132),104),85),59)))),(((11,(32,125)),(44,100)),(15,67)))),((2,5),(((((6,64),53),(((45,102),119),((101,120),133))),39),((40,94),(68,76))))),(((16,43),135),(93,130))),56),((47,72),92));
 543: 3 -12693.92871 -12123.99881 (0,((((((((((((1,107),118),95),(25,(50,112))),((3,65),((((51,54),117),86),126))),(((((4,7),113),17),(18,38)),((19,89),(42,(74,109))))),(((((((((((((((((((8,131),28),(20,136)),41),(23,77)),((70,83),(90,137))),(((((12,46),(96,129)),((29,79),115)),(((((26,62),98),110),103),(35,61))),((57,78),123))),(81,82)),(10,60)),(((48,63),(80,134)),(105,108))),111),((((((13,127),114),(34,88)),99),55),(66,75))),122),(((9,(52,69)),(22,30)),(((21,49),(91,116)),(27,106)))),((14,24),97)),124),(15,67)),(((31,58),(((33,84),121),87)),((36,((((((37,71),128),104),85),132),59)),73))),(((11,125),32),(44,100)))),(((((6,64),53),(((45,102),119),(101,(120,133)))),39),((40,94),(68,76)))),(2,5)),(((16,43),135),(93,130))),56),92),(47,72));
 544: 1 -12608.37402 -12138.54368 (0,((((((((((1,107),118),95),(25,(50,112))),((3,65),((((51,54),117),86),126))),(((((4,7),113),17),(18,38)),((19,89),(42,(74,109))))),(((((((((((((((((((8,(28,131)),20),136),41),(23,77)),((70,83),(90,137))),(((((12,46),(96,129)),((29,79),115)),((((26,62),(98,110)),103),(35,61))),((57,78),123))),(81,82)),(10,60)),(105,108)),((48,63),(80,134))),111),((((((9,69),52),(22,30)),(((21,49),(91,116)),(27,106))),122),((14,24),97))),(66,75)),((((13,127),114),(34,88)),99)),55),124),(15,67)),(((11,(32,125)),(44,100)),(((31,58),(((33,84),121),87)),((36,73),((((((37,71),128),132),104),85),59)))))),((((((6,64),53),((40,94),(68,76))),39),((45,102),119)),((101,133),120))),(2,5)),(((16,43),135),(93,130))),((47,(72,92)),56));
 545: 1 -12742.14844 -12118.96825 (0,(((((((((((1,107),118),95),(25,(50,112))),((3,65),(((51,(54,117)),86),126))),((((4,(7,113)),17),(18,38)),((19,89),(42,(74,109))))),(((((((((((((((((((((8,131),28),(20,136)),41),(23,77)),((70,83),(90,137))),(((((12,(96,129)),46),((29,79),115)),(((((26,62),110),98),103),(35,61))),((57,78),123))),(81,82)),(10,60)),(105,108)),((48,63),(80,134))),111),(66,75)),((14,24),97)),((((9,52),69),(22,30)),((((21,49),(91,116)),(27,106)),122))),55),((((13,127),114),(34,88)),99)),124),(15,67)),(((31,58),(((33,84),121),87)),((36,((((((37,71),128),104),132),85),59)),73))),((11,(32,125)),(44,100)))),(((((6,64),53),(((45,102),119),((101,120),133))),39),((40,94),(68,76)))),(2,5)),(((16,43),135),(93,130))),56),((47,72),92));
 546: 4 -12079.6875 -12123.56805 (0,(((((((((((1,107),118),95),(25,(50,112))),((3,65),((((51,54),117),86),126))),(((((4,7),113),17),(18,38)),((19,89),(42,(74,109))))),(((((((((((((((((((8,28),131),(20,136)),41),(23,77)),((70,83),(90,137))),(((12,(46,(96,129))),((29,79),115)),((((((26,62),110),98),103),(35,61)),((57,123),78)))),(81,82)),(10,60)),(105,108)),((48,63),(80,134))),111),((((((9,(52,69)),(22,30)),(((21,49),(91,116)),(27,106))),97),(14,24)),122)),(66,75)),55),((((13,127),114),(34,88)),99)),124),(((31,58),((33,84),(87,121))),((36,73),((((((37,71),128),132),104),85),59)))),(((11,(32,125)),(44,100)),(15,67)))),(((((6,64),53),(39,((40,94),(68,76)))),((45,102),119)),((101,120),133))),(2,5)),(((16,43),135),(93,130))),56),(47,(72,92)));
 547: 1 -12507.0498 -12128.43871 (0,(((((((((((1,107),118),95),(25,(50,112))),((3,65),((((51,54),117),86),126))),(((((4,7),113),17),(18,38)),((19,89),(42,(74,109))))),(((((((((((((((((((8,28),131),(20,136)),41),(23,77)),((70,83),(90,137))),((((((12,46),(96,129)),((29,79),115)),(((26,62),(98,110)),103)),(35,61)),(57,(78,123)))),(81,82)),(10,60)),(105,108)),((48,63),(80,134))),111),(((((((9,52),69),(22,30)),(((21,49),(91,116)),(27,106))),97),(14,24)),122)),(66,75)),(55,124)),((((13,127),114),(34,88)),99)),(((31,58),(((33,84),121),87)),(36,(((((((37,71),128),132),104),85),59),73)))),(15,67)),((11,(32,125)),(44,100)))),(((((6,64),53),(39,((40,94),(68,76)))),((45,102),119)),((101,133),120))),(2,5)),(((16,43),(93,130)),135)),56),((47,72),92));
 548: 1 -12557.22852 -12120.43527 (0,((((((((((1,107),118),95),(25,(50,112))),((3,65),((((51,54),117),86),126))),(((((4,113),7),17),(18,38)),((19,89),(42,(74,109))))),(((((((((((((((((((((8,131),28),(20,136)),41),(23,77)),((70,83),(90,137))),(((((12,46),(96,129)),((29,79),115)),((((26,62),(98,110)),103),(35,61))),((57,123),78))),(81,82)),(10,60)),(105,108)),((48,63),(80,134))),111),122),(66,75)),((14,24),97)),(((9,52),69),(22,30))),(((21,49),(91,116)),(27,106))),(55,124)),((((13,127),114),(34,88)),99)),(((31,58),((33,84),(87,121))),((36,73),((((((37,71),128),132),104),85),59)))),(((11,(32,125)),(44,100)),(15,67)))),((2,5),(((((6,64),53),(((45,102),119),((101,120),133))),39),((40,94),(68,76))))),(((16,43),135),(93,130))),56),((47,72),92));
 549: 1 -10999.8916 -12134.39491 (0,(((((((((((1,107),118),95),(25,(50,112))),((3,65),((((51,54),117),126),86))),(((((4,113),7),17),(18,38)),((19,89),(42,(74,109))))),(((((((((((((((((8,28),131),(20,136)),41),(23,77)),(((((12,46),(96,129)),((29,79),115)),(((((26,62),110),98),103),((35,61),((70,83),(90,137))))),((57,123),78))),(81,82)),(10,60)),(105,108)),((48,63),(80,134))),111),((((((9,52),69),(22,30)),(((21,49),(91,116)),(27,106))),122),((14,24),97))),(66,75)),(55,124)),((((13,127),114),(34,88)),99)),(((31,58),(((33,84),121),87)),((36,73),((((((37,71),128),132),104),85),59)))),(((11,(32,125)),(44,100)),(15,67)))),(((((6,64),53),(((45,102),119),((101,120),133))),39),((40,94),(68,76)))),(2,5)),(((16,43),(93,130)),135)),56),((47,72),92));
 550: 2 -13015.14062 -12129.68627 (0,((((((((((1,107),118),95),(25,(50,112))),((3,65),((((51,54),117),86),126))),((((4,(7,113)),17),(18,38)),((19,89),(42,(74,109))))),(((((((((((((((((((8,131),28),(20,136)),41),(23,77)),((70,83),(90,137))),((((12,(96,129)),46),((29,79),115)),((((((26,62),110),98),103),(35,61)),((57,78),123)))),(81,82)),(10,60)),(105,108)),((48,63),(80,134))),111),((((((9,(52,69)),(22,30)),(((21,49),(91,116)),(27,106))),97),(14,24)),122)),(66,75)),(((33,84),(87,121)),55)),((((13,127),114),(34,88)),99)),124),((31,58),((36,73),((((((37,71),128),104),132),85),59)))),(((11,(32,125)),(44,100)),(15,67)))),((2,5),(((((6,64),53),(((45,102),119),((101,120),133))),39),((40,94),(68,76))))),(((16,43),135),(93,130))),56),((47,72),92));
 551: 3 -12323.17969 -12122.69856 (0,((((((((((1,107),118),95),(25,(50,112))),((3,65),((((51,117),54),86),126))),(((((((((((((((((((8,28),131),(20,136)),41),(23,77)),((70,83),(90,137))),(((((12,46),(96,129)),((29,79),115)),((((26,62),(98,110)),103),(35,61))),((57,123),78))),(81,82)),(10,60)),(105,108)),((48,63),(80,134))),111),(((((9,(52,69)),(22,30)),(((21,49),(91,116)),(27,106))),122),((14,24),97))),(66,75)),55),((((13,127),114),(34,88)),99)),124),(15,67)),((11,(32,125)),(44,100)))),((((((4,7),113),17),(18,38)),((19,89),(42,(74,109)))),(((31,58),((33,84),(87,121))),((36,73),((((((37,71),128),132),104),85),59))))),(((((6,64),53),(((45,102),119),((101,120),133))),39),((40,94),(68,76)))),(2,5)),((((16,43),(93,130)),135),56)),((47,72),92));
 552: 1 -13185.10352 -12120.6381 (0,(((((((((((1,107),118),95),(25,(50,112))),((3,65),((((51,54),117),86),126))),(((((4,113),7),17),(18,38)),((19,89),(42,(74,109))))),((((((((((((((((((((8,131),28),(20,136)),41),(23,77)),((70,83),(90,137))),((((12,(46,(96,129))),((29,79),115)),(((((26,62),110),98),103),(35,61))),((57,123),78))),(81,82)),(10,60)),(105,108)),((48,63),(80,134))),111),(66,75)),(((((13,127),114),(34,88)),99),55)),(((9,(52,69)),(22,30)),((((21,49),(91,116)),(27,106)),122))),((14,24),97)),124),(15,67)),(((31,58),((33,84),(87,121))),((36,73),((((((37,71),128),132),104),85),59)))),((11,(32,125)),(44,100)))),(((((6,64),53),(((45,102),119),((101,133),120))),39),((40,94),(68,76)))),(2,5)),(((16,43),(93,130)),135)),56),((47,72),92));
 553: 1 -11530.33594 -12120.6381 (0,(((((((((((1,107),118),95),(25,(50,112))),((3,65),((((51,54),117),86),126))),(((((4,113),7),17),(18,38)),((19,89),(42,(74,109))))),((((((((((((((((((((8,131),28),(20,136)),41),(23,77)),((70,83),(90,137))),((((12,(46,(96,129))),((29,79),115)),(((((26,62),110),98),103),(35,61))),((57,123),78))),(81,82)),(10,60)),(105,108)),((48,63),(80,134))),111),(66,75)),(((((13,127),114),(34,88)),99),55)),(((9,(52,69)),(22,30)),((((21,49),(91,116)),(27,106)),122))),((14,24),97)),124),(15,67)),(((31,58),((33,84),(87,121))),((36,73),((((((37,71),128),132),104),85),59)))),((11,(32,125)),(44,100)))),(((((6,64),53),(((45,102),119),((101,133),120))),39),((40,94),(68,76)))),(2,5)),(((16,43),(93,130)),135)),56),((47,72),92));
 554: 1 -12474.30176 -12120.65615 (0,((((((((((1,107),118),95),(25,(50,112))),((3,65),((((51,117),54),86),126))),((((4,(7,113)),17),(18,38)),((19,89),(42,(74,109))))),((((((((((((((((((((((8,131),28),(20,136)),41),(23,77)),((70,83),(90,137))),(35,61)),(((26,62),(98,110)),103)),((12,(46,(96,129))),((29,79),115))),((57,78),123)),(81,82)),(10,60)),(105,108)),((48,63),(80,134))),111),(66,75)),((14,24),97)),((((9,69),52),(22,30)),((((21,49),(27,106)),(91,116)),122))),(55,124)),((((13,127),114),(34,88)),99)),(((31,58),(((33,84),121),87)),((36,73),((((((37,71),128),132),104),85),59)))),(((11,(32,125)),(44,100)),(15,67)))),((2,5),(((((6,64),53),(((45,102),119),((101,120),133))),39),((40,94),(68,76))))),(((16,43),135),(93,130))),56),((47,72),92));
 555: 1 -11693.59766 -12144.90821 (0,((((((((((((1,107),118),95),(25,(50,112))),((3,65),((((51,54),117),86),126))),(((((((((((((((((((8,131),28),(20,136)),41),(23,77)),((70,83),(90,137))),((((((12,46),(96,129)),(29,(79,115))),((((26,62),110),98),103)),(35,61)),((57,78),123))),(81,82)),(10,60)),((80,134),(105,108))),(48,63)),111),((((((13,114),127),(34,88)),99),55),(66,75))),122),(((9,(52,69)),(22,30)),(((21,49),(91,116)),(27,106)))),((14,24),97)),124),(15,67)),((((11,32),125),(44,100)),(((31,58),(((33,84),121),87)),(((36,73),59),(((((37,71),128),104),132),85)))))),(((((4,7),113),17),(18,38)),((19,89),(42,(74,109))))),((2,5),(((((6,64),53),39),(((45,102),119),(101,(120,133)))),((40,94),(68,76))))),(((16,43),135),(93,130))),56),72),92),47);
 556: 1 -11686.35156 -12122.55987 (0,((((((((((1,107),118),95),(25,(50,112))),((3,65),((((51,117),54),126),86))),((((4,(7,113)),17),(18,38)),((19,89),(42,(74,109))))),((((((((((((((((((((((8,131),28),(20,136)),41),(23,77)),((70,83),(90,137))),(35,61)),(((26,62),(98,110)),103)),((12,(46,(96,129))),((29,79),115))),((57,78),123)),(81,82)),(10,60)),(105,108)),((48,63),(80,134))),111),(66,75)),((14,24),97)),((((9,69),52),(22,30)),((((21,49),(91,116)),(27,106)),122))),(55,124)),((((13,127),114),(34,88)),99)),(((31,58),(((33,84),121),87)),((36,73),((((((37,71),128),132),104),85),59)))),(((11,(32,125)),(44,100)),(15,67)))),((2,5),(((((6,64),53),(((45,102),119),((101,120),133))),39),((40,94),(68,76))))),(((16,43),135),(93,130))),56),((47,72),92));
 557: 1 -12553.01953 -12125.28013 (0,((((((((((1,107),118),95),(25,(50,112))),((3,65),((((51,54),117),86),126))),((((4,(7,113)),17),(18,38)),((19,89),(42,(74,109))))),((((((((((((((((((8,131),((20,136),28)),41),(23,77)),((70,83),(90,137))),(((((12,(96,129)),46),((29,79),115)),(((((26,62),98),110),103),(35,61))),((57,123),78))),(81,82)),(((48,63),(80,134)),(105,108))),(10,60)),111),(66,75)),(((((21,49),(91,116)),(27,106)),55),122)),(((9,(52,69)),(22,30)),((((13,127),114),(34,88)),99))),((14,24),97)),124),(15,67)),(((31,58),(((33,84),121),87)),((36,((((((37,71),128),132),104),85),59)),73))),(((11,32),125),(44,100)))),((2,5),(((((6,64),53),(((45,102),119),((101,120),133))),39),((40,94),(68,76))))),(((16,43),135),(93,130))),56),((47,92),72));
 558: 2 -12914.54492 -12124.34773 (0,(((((((((((1,107),118),95),(25,(50,112))),((3,65),((((51,54),117),126),86))),(((((4,7),113),17),(18,38)),((19,89),(42,(74,109))))),((((((((((((((((((((8,131),28),(20,136)),41),(23,77)),((70,83),(90,137))),(((((12,46),(96,129)),((29,79),115)),(((((26,62),98),110),103),(35,61))),((57,78),123))),(81,82)),(10,60)),(105,108)),((48,63),(80,134))),111),((((((13,127),114),(34,88)),99),55),(66,75))),122),(((9,(52,69)),(22,30)),(((21,49),(91,116)),(27,106)))),((14,24),97)),124),(15,67)),(((31,58),(((33,84),121),87)),((36,((((((37,71),128),104),132),85),59)),73))),(((11,125),32),(44,100)))),(((((6,64),53),(((45,102),119),((101,120),133))),39),((40,94),(68,76)))),(2,5)),(((16,43),(93,130)),135)),56),((47,72),92));
 559: 1 -11883.77051 -12123.36926 (0,(((((((((((1,107),118),95),(25,(50,112))),(((3,65),126),(((51,54),117),86))),(((((((((((((((((((8,28),131),(20,136)),41),(23,77)),((70,83),(90,137))),(((((12,46),(96,129)),((29,79),115)),(((((26,62),98),110),103),(35,61))),((57,78),123))),(81,82)),(10,60)),(105,108)),((48,63),(80,134))),111),(66,75)),((((9,(52,69)),(22,30)),((((21,49),(91,116)),(27,106)),122)),((14,24),97))),((((13,127),114),(34,88)),99)),55),124),(15,67)),((11,(32,125)),(44,100)))),((((((4,7),113),17),(18,38)),((19,89),(42,(74,109)))),(((31,58),(((33,84),121),87)),((36,73),((((((37,71),128),104),132),85),59))))),((2,5),(((((6,64),53),(((45,102),119),((101,120),133))),39),((40,94),(68,76))))),(((16,43),(93,130)),135)),56),(47,72)),92);
 560: 5 -12217.48828 -12115.77851 (0,(((((((((((1,107),118),95),(25,(50,112))),((3,65),((((51,54),117),86),126))),(((((4,7),113),17),(18,38)),((19,89),(42,(74,109))))),(((((((((((((((((((((((8,28),131),(20,136)),41),(23,77)),((70,83),(90,137))),(35,61)),(((26,62),(98,110)),103)),(((12,46),(96,129)),((29,79),115))),((57,78),123)),(81,82)),(10,60)),(105,108)),((48,63),(80,134))),111),((((((9,(52,69)),(22,30)),(((21,49),(91,116)),(27,106))),97),(14,24)),122)),(66,75)),55),((((13,127),114),(34,88)),99)),124),(15,67)),(((31,58),(((33,84),121),87)),((36,73),((((((37,71),128),132),104),85),59)))),((11,(32,125)),(44,100)))),(((((6,64),53),(((45,102),119),((101,120),133))),39),((40,94),(68,76)))),(2,5)),(((16,43),135),(93,130))),56),((47,72),92));
 561: 1 -13382.88477 -12120.65615 (0,((((((((((1,107),118),95),(25,(50,112))),((3,65),((((51,117),54),86),126))),((((4,(7,113)),17),(18,38)),((19,89),(42,(74,109))))),((((((((((((((((((((((8,131),28),(20,136)),41),(23,77)),((70,83),(90,137))),(35,61)),(((26,62),(98,110)),103)),((12,(46,(96,129))),((29,79),115))),((57,78),123)),(81,82)),(10,60)),(105,108)),((48,63),(80,134))),111),(66,75)),((14,24),97)),((((9,69),52),(22,30)),((((21,49),(27,106)),(91,116)),122))),(55,124)),((((13,127),114),(34,88)),99)),(((31,58),(((33,84),121),87)),((36,73),((((((37,71),128),132),104),85),59)))),(((11,(32,125)),(44,100)),(15,67)))),((2,5),(((((6,64),53),(((45,102),119),((101,120),133))),39),((40,94),(68,76))))),(((16,43),135),(93,130))),56),((47,72),92));
 562: 1 -12067.45508 -12123.56343 (0,((((((((((1,107),118),95),(25,(50,112))),((3,65),((((51,54),117),86),126))),(((((4,7),113),17),(18,38)),((19,89),(42,(74,109))))),(((((((((((((((((((8,28),131),(20,136)),41),(23,77)),((70,83),(90,137))),(((((12,(96,129)),46),((29,79),115)),(((((26,62),110),98),103),(35,61))),((57,78),123))),(81,82)),(10,60)),(105,108)),((48,63),(80,134))),111),122),(66,75)),(((9,(52,69)),(22,30)),(((14,24),97),(((21,49),(91,116)),(27,106))))),(55,124)),((((13,127),114),(34,88)),99)),(((31,58),((33,84),(87,121))),((36,73),((((((37,71),128),104),132),85),59)))),(((11,(32,125)),(44,100)),(15,67)))),((2,5),(((((6,64),53),(((45,102),119),((101,120),133))),39),((40,94),(68,76))))),(((16,43),135),(93,130))),56),((47,72),92));
 563: 1 -11526.76758 -12120.5879 (0,(((((((((((1,107),118),95),(25,(50,112))),((3,65),((((51,117),54),86),126))),((((4,(7,113)),17),(18,38)),((19,89),(42,(74,109))))),((((((((((((((((((8,(28,131)),(20,136)),41),(23,77)),((70,83),(90,137))),(((((12,46),(96,129)),((29,79),115)),((((26,62),(98,110)),103),(35,61))),((57,78),123))),(81,82)),(10,60)),(105,108)),((48,63),(80,134))),111),(66,75)),(((((9,(52,69)),(22,30)),((((21,49),(91,116)),(27,106)),97)),122),(14,24))),55),((((13,114),127),(34,88)),99)),124),(((31,58),((33,84),(87,121))),((36,((((((37,71),128),132),104),85),59)),73))),(((11,(32,125)),(44,100)),(15,67)))),(((((6,64),53),(((45,102),119),((101,120),133))),39),((40,94),(68,76)))),(2,5)),(((16,43),135),(93,130))),56),((47,72),92));
 564: 1 -11891.89062 -12117.2778 (0,(((((((((((((1,107),118),95),(25,(50,112))),((3,65),((((51,54),117),86),126))),(((((4,7),113),17),(18,38)),((19,89),(42,(74,109))))),(((((((((((((((((((8,(20,136)),(28,131)),41),(23,77)),((70,83),(90,137))),((((((12,46),(96,129)),((29,79),115)),((((26,62),98),110),103)),(35,61)),((57,123),78))),(81,82)),(10,60)),(105,108)),((48,63),(80,134))),111),((((((9,(52,69)),(22,30)),(((21,49),(91,116)),(27,106))),97),(14,24)),122)),(66,75)),55),((((13,127),114),(34,88)),99)),124),(15,67)),(((31,58),(((33,84),121),87)),((36,73),((((((37,71),128),132),104),85),59)))),((11,(32,125)),(44,100)))),(((((6,64),53),(((45,102),119),((101,120),133))),39),((40,94),(68,76)))),(2,5)),(((16,43),(93,130)),135)),56),92),47),72);
 565: 1 -11932.18066 -12133.55998 (0,((((((((((1,107),118),95),(25,(50,112))),((3,65),((((51,117),54),86),126))),(((((4,7),113),17),(18,38)),((19,89),(42,(74,109))))),(((((((((((((((((((((8,131),28),(20,136)),41),(23,77)),((70,83),(90,137))),(((((12,(96,129)),46),((29,79),115)),((((26,62),(98,110)),103),(35,61))),((57,78),123))),(81,82)),(10,60)),(105,108)),(80,134)),(48,63)),111),122),(((((9,(52,69)),(22,30)),(((21,49),(91,116)),(27,106))),97),(14,24))),(66,75)),55),((((13,127),114),(34,88)),99)),124),(((31,58),((33,84),(87,121))),(36,(((((((37,71),128),132),104),85),59),73)))),((((11,32),125),(44,100)),(15,67)))),((2,5),((6,64),((((39,((40,94),(68,76))),((45,102),119)),((101,120),133)),53)))),(((16,43),(93,130)),135)),56),((47,72),92));
 566: 1 -13508.45703 -12124.96335 (0,((((((((((1,107),118),95),(25,(50,112))),((3,65),(((51,(54,117)),86),126))),(((((4,7),113),17),(18,38)),((19,89),(42,(74,109))))),(((((((((((((((((((((8,131),28),(20,136)),41),(23,77)),((70,83),(90,137))),(((((12,46),(96,129)),((29,79),115)),((((26,62),(98,110)),103),(35,61))),((57,78),123))),(81,82)),60),10),(105,108)),((48,63),(80,134))),111),(66,75)),(((((21,49),(91,116)),(27,106)),55),122)),((((9,52),69),(22,30)),((((13,127),114),(34,88)),99))),((14,24),97)),124),(15,67)),(((31,58),(((33,84),121),87)),((36,73),((((((37,71),128),104),132),85),59)))),((11,(32,125)),(44,100)))),((2,5),(((((6,64),53),(((45,102),119),((101,120),133))),39),((40,94),(68,76))))),(((16,43),(93,130)),135)),56),((47,72),92));
 567: 4 -11862.78027 -12120.85092 (0,(((((((((((1,107),118),95),(25,(50,112))),((3,65),((((51,54),117),86),126))),(((((4,7),113),17),(18,38)),((19,89),(42,(74,109))))),((((((((((((((((((((8,131),28),(20,136)),41),(23,77)),((70,83),(90,137))),(((((12,46),(96,129)),((29,79),115)),(((((26,62),98),110),103),(35,61))),((57,123),78))),(81,82)),(10,60)),(105,108)),((48,63),(80,134))),111),(((((9,(52,69)),(22,30)),((((21,49),(27,106)),(91,116)),97)),122),(14,24))),(66,75)),55),((((13,127),114),(34,88)),99)),124),(15,67)),(((31,58),(((33,84),121),87)),((36,73),(((((37,71),128),132),(85,104)),59)))),((11,(32,125)),(44,100)))),(((((6,64),53),(((45,102),119),((101,133),120))),39),((40,94),(68,76)))),(2,5)),(((16,43),(93,130)),135)),56),((47,72),92));
 568: 5 -11365.78516 -12130.5748 (0,(((((((((((1,107),118),95),(25,(50,112))),((3,65),((((51,54),117),86),126))),(((((((((((((((((((8,28),131),(20,136)),41),(23,77)),((70,83),(90,137))),((((((12,46),(96,129)),(29,79)),115),((((26,62),(98,110)),103),(35,61))),((57,78),123))),(81,82)),(10,60)),(105,108)),((48,63),(80,134))),111),((((9,(52,69)),(22,30)),(((14,24),97),(((21,49),(27,106)),(91,116)))),122)),(66,75)),((((13,127),114),(34,88)),99)),55),124),(15,67)),((11,(32,125)),(44,100)))),((((((4,7),113),17),(18,38)),((19,89),(42,(74,109)))),(((31,58),(((33,84),121),87)),((36,73),((((((37,71),128),132),104),85),59))))),(((((6,64),53),(((45,102),119),((101,120),133))),39),((40,94),(68,76)))),(2,5)),(((16,43),(93,130)),135)),56),((47,72),92));
 569: 2 -12323.39844 -12133.97683 (0,(((((((((((1,107),118),95),(25,(50,112))),((3,65),(((51,(54,117)),86),126))),((((((((((((((((((8,(28,131)),(20,136)),41),(23,77)),((70,83),(90,137))),(((((12,(96,129)),46),((29,79),115)),(((((26,62),110),98),103),(35,61))),(57,(78,123)))),(81,82)),(10,60)),(105,108)),((48,63),(80,134))),111),(((((9,69),52),(22,30)),(((14,24),97),(((21,49),(27,106)),(91,116)))),122)),(66,75)),((((13,127),114),(34,88)),99)),55),124),(15,67)),((11,(32,125)),(44,100)))),((((((4,113),7),17),(18,38)),((19,89),(42,(74,109)))),(((31,58),(((33,84),121),87)),((36,73),((((((37,71),128),132),104),85),59))))),(((((6,64),53),((45,102),(((101,133),120),119))),39),((40,94),(68,76)))),(2,5)),(((16,43),135),(93,130))),56),((47,72),92));
 570: 2 -11137.12305 -12118.40295 (0,((((((((((1,107),118),95),(25,(50,112))),((3,65),((((51,54),117),86),126))),(((((4,113),7),17),(18,38)),((19,89),(42,(74,109))))),((((((((((((((((((((((8,28),131),(20,136)),41),(23,77)),((70,83),(90,137))),(35,61)),(((26,62),(98,110)),103)),(((12,46),(96,129)),((29,79),115))),((57,123),78)),(81,82)),(10,60)),(105,108)),((48,63),(80,134))),111),((((9,(52,69)),(22,30)),((((21,49),(91,116)),(27,106)),122)),((14,24),97))),(66,75)),55),((((13,127),114),(34,88)),99)),124),(((31,58),(((33,84),121),87)),((36,((((((37,71),128),132),104),85),59)),73))),((((11,32),125),(44,100)),(15,67)))),((2,5),(((((6,64),53),(((45,102),119),((101,120),133))),39),((40,94),(68,76))))),56),(((16,43),135),(93,130))),((47,72),92));
 571: 1 -10574.88086 -12123.67135 (0,(((((((((((1,107),118),95),(25,(50,112))),((3,65),((((51,54),117),86),126))),(((((4,7),113),17),(18,38)),((19,89),((42,74),109)))),(((((((((((((((((((8,28),131),(20,136)),41),(23,77)),((70,83),(90,137))),(((((12,46),(96,129)),((29,79),115)),((((26,62),(98,110)),103),(35,61))),((57,123),78))),(81,82)),(10,60)),(105,108)),((48,63),(80,134))),111),((((((9,52),69),(22,30)),(((21,49),(91,116)),(27,106))),122),((14,24),97))),(66,75)),55),((((13,127),114),(34,88)),99)),124),(((31,58),((33,84),(87,121))),((36,73),((((((37,71),128),85),104),132),59)))),(((11,(32,125)),(44,100)),(15,67)))),(((((6,64),53),(((45,102),119),(101,(120,133)))),39),((40,94),(68,76)))),(2,5)),(((16,43),135),(93,130))),56),((47,72),92));
 572: 3 -12443.26758 -12126.06548 (0,(((((((((((1,107),118),95),(25,(50,112))),((3,65),((((51,54),117),86),126))),(((((4,7),113),17),(18,38)),((19,89),(42,(74,109))))),((((((((((((((((((8,131),28),(20,136)),41),(23,77)),((70,83),(90,137))),((((12,46),(96,129)),((29,79),115)),(((((26,62),(98,110)),103),(35,61)),((57,123),78)))),(81,82)),(10,60)),(105,108)),((48,63),(80,134))),111),((((((9,(52,69)),(22,30)),(((21,49),(91,116)),(27,106))),97),(14,24)),122)),(66,75)),(55,124)),((((13,127),114),(34,88)),99)),(((31,58),(((33,84),121),87)),((36,73),((((((37,71),128),104),132),85),59)))),(((11,(32,125)),(44,100)),(15,67)))),((2,5),((6,64),(((39,((40,94),(68,76))),(((45,102),119),((101,120),133))),53)))),(93,130)),((16,43),135)),56),((47,72),92));
 573: 1 -12395.0625 -12121.02189 (0,((((((((((1,107),118),95),(25,(50,112))),((3,65),((((51,54),117),86),126))),(((((4,7),113),17),(18,38)),((19,89),(42,(74,109))))),(((((((((((((((((((8,28),131),(20,136)),41),(23,77)),((70,83),(90,137))),((((12,(96,129)),46),((29,79),115)),((((((26,62),110),98),103),(35,61)),((57,78),123)))),(81,82)),(10,60)),(105,108)),((48,63),(80,134))),111),122),(66,75)),((((9,(52,69)),(22,30)),(((21,49),(91,116)),(27,106))),((14,24),97))),(55,124)),((((13,127),114),(34,88)),99)),(((31,58),((33,84),(87,121))),((36,73),((((((37,71),128),104),132),85),59)))),(((11,(32,125)),(44,100)),(15,67)))),((2,5),(((((6,64),53),(((45,102),119),((101,120),133))),39),((40,94),(68,76))))),(((16,43),135),(93,130))),56),((47,72),92));
 574: 2 -12097.55469 -12122.06849 (0,(((((((((((1,107),118),95),(25,(50,112))),(((3,65),126),(((51,54),117),86))),((((((4,7),113),17),(18,38)),(42,(74,109))),(19,89))),(((((((((((((((((((8,(28,131)),(20,136)),41),(23,77)),((70,83),(90,137))),(((((12,(96,129)),46),((29,79),115)),((((26,62),(98,110)),103),(35,61))),((57,78),123))),(81,82)),(10,60)),(105,108)),((48,63),(80,134))),111),(((14,24),97),122)),((((9,52),69),(22,30)),(((21,49),(91,116)),(27,106)))),(66,75)),55),((((13,127),114),(34,88)),99)),124),(((31,58),(((33,84),121),87)),((36,((((((37,71),128),104),132),85),59)),73))),(((11,(32,125)),(44,100)),(15,67)))),(((((6,64),53),(((45,102),119),((101,120),133))),39),((40,94),(68,76)))),(2,5)),(((16,43),135),(93,130))),56),((47,72),92));
 575: 2 -11758.75195 -12119.57931 (0,(((((((((((1,107),118),95),(25,(50,112))),(((3,65),126),((51,(54,117)),86))),(((((4,7),113),17),(18,38)),((19,89),(42,(74,109))))),((((((((((((((((((((((8,28),131),(20,136)),41),(23,77)),((70,83),(90,137))),(35,61)),((((26,62),110),98),103)),(((12,46),(96,129)),((29,79),115))),((57,123),78)),(81,82)),(10,60)),(105,108)),((48,63),(80,134))),111),(((((9,(52,69)),(22,30)),(((21,49),(91,116)),(27,106))),122),((14,24),97))),(66,75)),55),((((13,127),114),(34,88)),99)),124),(((11,(32,125)),(44,100)),(15,67))),(((31,58),((33,84),(87,121))),(36,(((((((37,71),128),104),132),85),59),73))))),(((((6,64),53),(((45,102),119),((101,120),133))),39),((40,94),(68,76)))),(2,5)),(((16,43),135),(93,130))),56),((47,72),92));
 576: 3 -12442.82129 -12121.26735 (0,((((((((((1,107),118),95),(25,(50,112))),((3,65),((((51,54),117),86),126))),(((((4,7),113),17),(18,38)),((19,89),(42,(74,109))))),((((((((((((((((((((8,131),28),(20,136)),41),(23,77)),((70,83),(90,137))),((((12,46),(96,129)),((29,79),115)),(((((26,62),(98,110)),103),(35,61)),((57,78),123)))),(81,82)),(10,60)),(105,108)),((48,63),(80,134))),111),(66,75)),(((((21,49),(91,116)),(27,106)),55),122)),((((9,52),69),(22,30)),((((13,127),114),(34,88)),99))),((14,24),97)),124),(15,67)),(((31,58),(((33,84),121),87)),((36,73),((((((37,71),128),104),132),85),59)))),((11,(32,125)),(44,100)))),((2,5),(((((6,64),53),(((45,102),119),((101,120),133))),39),((40,94),(68,76))))),(((16,43),(93,130)),135)),56),((47,72),92));
 577: 1 -12910.0166 -12118.29172 (0,((((((((((1,107),118),95),(25,(50,112))),((3,65),((((51,54),117),86),126))),(((((4,7),113),17),(18,38)),((19,89),(42,(74,109))))),((((((((((((((((((8,131),28),(20,136)),41),(23,77)),((70,83),(90,137))),(((((12,(96,129)),46),((29,79),115)),(((((26,62),110),98),103),(35,61))),((57,78),123))),(81,82)),(10,60)),(105,108)),((48,63),(80,134))),111),((((((9,(52,69)),(22,30)),(((21,49),(91,116)),(27,106))),97),(14,24)),122)),(66,75)),55),((((13,127),114),(34,88)),99)),124),((((11,(32,125)),(44,100)),(15,67)),(((31,58),(((33,84),121),87)),((36,73),((((((37,71),128),132),104),85),59)))))),((2,5),(((((6,64),53),(((45,102),119),((101,120),133))),39),((40,94),(68,76))))),(((16,43),135),(93,130))),56),((47,72),92));
 578: 6 -12599.45605 -12125.54192 (0,(((((((((((1,107),118),95),(25,(50,112))),((3,65),((((51,54),117),86),126))),(((((4,7),113),17),(18,38)),((19,89),(42,(74,109))))),(((((((((((((((((((8,28),131),(20,136)),41),(23,77)),((70,83),(90,137))),(((((12,46),(96,129)),((29,79),115)),((((26,62),103),(98,110)),(35,61))),((57,78),123))),(81,82)),(10,60)),(105,108)),((48,63),(80,134))),111),((((((13,127),114),(34,88)),99),(66,75)),55)),((((9,69),52),(22,30)),((((21,49),(91,116)),(27,106)),122))),((14,24),97)),124),(15,67)),(((31,58),((33,84),(87,121))),((36,73),((((((37,71),128),104),132),85),59)))),((11,(32,125)),(44,100)))),(((((6,64),53),(((45,102),119),((101,120),133))),39),((40,94),(68,76)))),(2,5)),(((16,43),(93,130)),135)),56),((47,72),92));
 579: 1 -12493.3418 -12133.3452 (0,((((((((((1,107),118),95),(25,(50,112))),((3,65),((((51,117),54),86),126))),(((((4,7),113),17),(18,38)),((19,89),(42,(74,109))))),(((((((((((((((((((8,28),131),(20,136)),41),(23,77)),((70,83),(90,137))),(((((12,46),(96,129)),((29,79),115)),((((26,62),(98,110)),103),(35,61))),(57,(78,123)))),(81,82)),(10,60)),(105,108)),((48,63),(80,134))),111),(((((((9,52),69),(22,30)),(((21,49),(91,116)),(27,106))),97),(14,24)),122)),(66,75)),(((33,84),(87,121)),55)),((((13,127),114),(34,88)),99)),124),((31,58),(36,(((((((37,71),128),132),104),85),59),73)))),((((11,32),125),(44,100)),(15,67)))),((2,5),((((((6,64),53),((101,120),133)),((45,102),119)),39),((40,94),(68,76))))),(((16,43),135),(93,130))),56),((47,72),92));
 580: 3 -11963.47266 -12121.78216 (0,(((((((((((1,107),118),95),(25,(50,112))),(((3,65),126),(((51,54),117),86))),(((((4,113),7),17),(18,38)),((19,89),(42,(74,109))))),(((((((((((((((((((8,(28,131)),(20,136)),41),(23,77)),((70,83),(90,137))),((((12,(46,(96,129))),((29,79),115)),((((26,62),(98,110)),103),(35,61))),((57,78),123))),(81,82)),(10,60)),(105,108)),((48,63),(80,134))),111),(66,75)),((14,24),97)),(((9,(52,69)),(22,30)),((((21,49),(91,116)),(27,106)),122))),(55,124)),((((13,127),114),(34,88)),99)),(36,(((((((37,71),128),85),104),132),59),73))),((31,58),(((33,84),121),87))),(((11,(32,125)),(44,100)),(15,67)))),(((((6,64),53),(((45,102),119),((101,120),133))),39),((40,94),(68,76)))),(2,5)),(((16,43),135),(93,130))),56),((47,72),92));
 581: 1 -11902.06836 -12123.36123 (0,(((((((((((1,107),118),95),(25,(50,112))),((3,65),((((51,117),54),86),126))),(((((4,113),7),17),(18,38)),((19,89),(42,(74,109))))),(((((((((((((((((8,28),131),(20,136)),41),(23,77)),((70,83),(90,137))),((((12,(46,(96,129))),((29,79),115)),((((26,62),(98,110)),103),(35,61))),((57,123),78))),(81,82)),(10,60)),(105,108)),((48,63),(80,134))),111),((14,24),97)),((((9,52),69),(22,30)),((((21,49),(91,116)),(27,106)),122))),((((((13,127),114),(34,88)),99),(66,75)),55)),124),((((11,(32,125)),(44,100)),(15,67)),(((31,58),((33,84),(87,121))),((36,73),((((((37,71),128),104),132),85),59)))))),(((((6,64),53),(((45,102),119),((101,120),133))),39),((40,94),(68,76)))),(2,5)),(((16,43),135),(93,130))),56),((47,92),72));
 582: 2 -11901.94043 -12116.81245 (0,(((((((((((1,107),118),95),(25,(50,112))),((3,65),((((51,117),54),86),126))),(((((4,7),113),17),(18,38)),((19,89),(42,(74,109))))),(((((((((((((((((((8,28),131),(20,136)),41),(23,77)),((70,83),(90,137))),((((((12,46),(96,129)),((29,79),115)),((((26,62),110),98),103)),(35,61)),((57,78),123))),(81,82)),(10,60)),(105,108)),((48,63),(80,134))),111),(((((9,(52,69)),(22,30)),(((21,49),(91,116)),(27,106))),122),((14,24),97))),(66,75)),55),((((13,127),114),(34,88)),99)),124),(((31,58),(((33,84),121),87)),((36,73),((((((37,71),128),104),132),85),59)))),((((11,32),125),(44,100)),(15,67)))),(((((6,64),53),(((45,102),119),((101,120),133))),39),((40,94),(68,76)))),(2,5)),(((16,43),135),(93,130))),56),((47,72),92));
 583: 1 -12945.95508 -12126.36016 (0,(((((((((((((1,107),118),95),(25,(50,112))),(((3,65),126),(((51,54),117),86))),(((((4,7),113),17),(18,38)),((19,89),(42,(74,109))))),(((((((((((((((((((8,28),((20,136),131)),41),(23,77)),((70,83),(90,137))),(((((12,46),(96,129)),((29,79),115)),(((((26,62),98),110),103),(35,61))),((57,123),78))),(81,82)),60),10),((48,63),((80,134),(105,108)))),111),(66,75)),(((((9,(52,69)),(22,30)),((((21,49),(27,106)),(91,116)),97)),122),(14,24))),55),((((13,127),114),(34,88)),99)),124),(15,67)),(((31,58),(((33,84),121),87)),((36,73),((((((37,71),128),132),104),85),59)))),((11,(32,125)),(44,100)))),(((((6,64),53),(((45,102),119),(101,(120,133)))),39),((40,94),(68,76)))),(2,5)),(((16,43),135),(93,130))),56),47),92),72);
 584: 1 -12194.29492 -12120.43527 (0,((((((((((1,107),118),95),(25,(50,112))),((3,65),((((51,54),117),86),126))),(((((4,113),7),17),(18,38)),((19,89),(42,(74,109))))),(((((((((((((((((((((8,131),28),(20,136)),41),(23,77)),((70,83),(90,137))),(((((12,46),(96,129)),((29,79),115)),((((26,62),(98,110)),103),(35,61))),((57,123),78))),(81,82)),(10,60)),(105,108)),((48,63),(80,134))),111),122),(66,75)),((14,24),97)),(((9,52),69),(22,30))),(((21,49),(91,116)),(27,106))),(55,124)),((((13,127),114),(34,88)),99)),(((31,58),((33,84),(87,121))),((36,73),((((((37,71),128),132),104),85),59)))),(((11,(32,125)),(44,100)),(15,67)))),((2,5),(((((6,64),53),(((45,102),119),((101,120),133))),39),((40,94),(68,76))))),(((16,43),135),(93,130))),56),((47,72),92));
 585: 3 -12349.9668 -12125.98582 (0,((((((((((1,107),118),95),(25,(50,112))),((3,65),((((51,54),117),86),126))),(((((4,7),113),17),(18,38)),((19,89),(42,(74,109))))),((((((((((((((((((((8,28),131),(20,136)),41),(23,77)),((70,83),(90,137))),(((((12,(96,129)),46),((29,79),115)),(((((26,62),98),110),103),(35,61))),((57,123),78))),(81,82)),(10,60)),(105,108)),((48,63),(80,134))),111),(((((9,(52,69)),(22,30)),(((21,49),(91,116)),(27,106))),122),((14,24),97))),(66,75)),((((13,127),114),(34,88)),99)),55),124),(15,67)),(((31,58),(((33,84),121),87)),((36,73),((((((37,71),128),132),104),85),59)))),(((11,125),32),(44,100)))),(((((6,64),53),(39,((40,94),(68,76)))),((45,102),119)),((101,120),133))),(2,5)),((((16,43),(93,130)),135),56)),((47,72),92));
 586: 1 -12294.05957 -12125.53886 (0,((((((((((1,107),118),95),(25,(50,112))),((3,65),(((51,(54,117)),86),126))),(((((4,7),113),17),(18,38)),((19,89),(42,(74,109))))),(((((((((((((((((((8,((20,136),28)),131),41),(23,77)),((70,83),(90,137))),(((((12,46),(96,129)),((29,79),115)),((((26,62),(98,110)),103),(35,61))),((57,78),123))),(81,82)),(10,60)),((48,63),((80,134),(105,108)))),111),(66,75)),122),((((21,49),(91,116)),(27,106)),55)),((((9,52),69),(22,30)),((((13,127),114),(34,88)),99))),((14,24),97)),124),(((31,58),(((33,84),121),87)),((36,73),((((((37,71),128),104),132),85),59)))),(15,67)),((11,(32,125)),(44,100)))),((2,5),(((((6,64),53),(((45,102),119),((101,120),133))),39),((40,94),(68,76))))),(((16,43),(93,130)),135)),56),((47,72),92));
 587: 5 -12303.33301 -12125.91049 (0,(((((((((((1,107),118),95),(25,(50,112))),((3,65),(((51,(54,117)),126),86))),((((((((((((((((((8,(28,131)),(20,136)),41),(23,77)),((70,83),(90,137))),((((12,(46,(96,129))),((29,79),115)),(((((26,62),110),98),103),(35,61))),((57,123),78))),(81,82)),(10,60)),(105,108)),((48,63),(80,134))),111),(((((9,69),52),(22,30)),(((14,24),97),(((21,49),(27,106)),(91,116)))),122)),(66,75)),((((13,127),114),(34,88)),99)),55),124),(15,67)),((11,(32,125)),(44,100)))),(((((4,(7,113)),17),(18,38)),((19,89),(42,(74,109)))),(((31,58),(((33,84),121),87)),((36,73),((((((37,71),128),132),104),85),59))))),(((((6,64),53),(((45,102),119),((101,133),120))),39),((40,94),(68,76)))),(2,5)),(((16,43),(93,130)),135)),56),((47,72),92));
 588: 1 -12637.91016 -12132.54821 (0,((((((((((1,107),118),95),(25,(50,112))),((3,65),((((51,54),117),86),126))),(((((4,7),113),17),(18,38)),((19,89),(42,(74,109))))),(((((((((((((((((((8,131),28),(20,136)),41),(23,77)),(((((12,(96,129)),46),((29,79),115)),(((((26,62),110),98),103),((35,61),((70,83),(90,137))))),((57,78),123))),(81,82)),(10,60)),(105,108)),((48,63),(80,134))),111),(((14,24),97),122)),(66,75)),((((9,69),52),(22,30)),(((21,49),(91,116)),(27,106)))),55),((((13,127),114),(34,88)),99)),124),(((31,58),(((33,84),121),87)),((36,73),((((((37,71),128),132),104),85),59)))),(((11,(32,125)),(44,100)),(15,67)))),((2,5),(((((6,64),53),(((45,102),119),((101,120),133))),39),((40,94),(68,76))))),(((16,43),(93,130)),135)),56),((47,92),72));
 589: 1 -11763.14648 -12132.75543 (0,((((((((((1,107),118),95),(25,(50,112))),(((3,65),126),(((51,54),117),86))),(((((((((((((((((((8,28),131),(20,136)),41),(23,77)),((70,83),(90,137))),(((((12,46),(96,129)),((29,79),115)),((((26,62),(98,110)),103),(35,61))),((57,78),123))),(81,82)),(10,60)),(105,108)),((48,63),(80,134))),111),((((9,(52,69)),(22,30)),(((14,24),97),(((21,49),(27,106)),(91,116)))),122)),(66,75)),((((13,127),114),(34,88)),99)),55),124),(15,67)),(((11,32),125),(44,100)))),(((((((4,7),113),17),(18,38)),((19,89),(42,(74,109)))),(((31,58),(((33,84),121),87)),(((36,73),59),(((((37,71),128),132),104),85)))),(((((6,64),53),(((45,102),119),((101,120),133))),39),((40,94),(68,76))))),(2,5)),(((16,43),(93,130)),135)),56),((47,92),72));
 590: 1 -12253.46875 -12130.2108 (0,(((((((((((1,107),118),95),(25,(50,112))),((3,65),((((51,54),117),86),126))),(((((4,113),7),17),(18,38)),((19,89),(42,(74,109))))),(((((((((((((((((((((((8,(28,131)),(20,136)),41),(23,77)),((70,83),(90,137))),(35,61)),(((26,62),(98,110)),103)),((12,(46,(96,129))),((29,79),115))),(57,78)),(81,82)),123),(10,60)),(105,108)),((48,63),(80,134))),111),((((((9,(52,69)),(22,30)),(((21,49),(91,116)),(27,106))),97),(14,24)),122)),(66,75)),55),((((13,127),114),(34,88)),99)),124),(15,67)),(((31,58),(((33,84),121),87)),(36,(((((((37,71),128),132),104),85),59),73)))),((11,(32,125)),(44,100)))),(((((6,64),53),(((45,102),119),((101,120),133))),39),((40,94),(68,76)))),(2,5)),(((16,43),(93,130)),135)),56),((47,72),92));
 591: 2 -12288.0957 -12122.72341 (0,(((((((((((1,107),118),95),(25,(50,112))),((3,65),((((51,54),117),86),126))),(((((4,113),7),17),(18,38)),((19,89),(42,(74,109))))),(((((((((((((((((((8,131),28),(20,136)),41),(23,77)),((70,83),(90,137))),(((((12,46),(96,129)),((29,79),115)),(((((26,62),110),98),103),(35,61))),((57,123),78))),(81,82)),(10,60)),(105,108)),((48,63),(80,134))),111),(((((9,(52,69)),(22,30)),(((21,49),(91,116)),(27,106))),122),((14,24),97))),(66,75)),55),((((13,127),114),(34,88)),99)),124),(15,67)),(((11,(32,125)),(44,100)),(((31,58),((33,84),(87,121))),(((((((36,73),59),104),85),132),128),(37,71)))))),(((((6,64),53),(((45,102),119),((101,120),133))),39),((40,94),(68,76)))),(2,5)),(((16,43),(93,130)),135)),56),((47,72),92));
 592: 1 -12247.77734 -12123.81126 (0,((((((((((1,107),118),95),(25,(50,112))),((3,65),((((51,117),54),86),126))),(((((4,7),113),17),(18,38)),((19,89),(42,(74,109))))),(((((((((((((((((((8,131),28),(20,136)),41),(23,77)),((70,83),(90,137))),(((((12,(96,129)),46),((29,79),115)),((((26,62),(98,110)),103),(35,61))),((57,78),123))),(81,82)),(10,60)),(105,108)),((48,63),(80,134))),111),((((((9,(52,69)),(22,30)),(((21,49),(91,116)),(27,106))),97),(14,24)),122)),(66,75)),55),((((13,127),114),(34,88)),99)),124),(((31,58),((33,84),(87,121))),(36,(((((((37,71),128),132),104),85),59),73)))),((((11,32),125),(44,100)),(15,67)))),((2,5),((6,64),((((39,((40,94),(68,76))),((45,102),119)),((101,120),133)),53)))),(((16,43),(93,130)),135)),56),((47,72),92));
 593: 1 -11125.82031 -12124.94901 (0,(((((((((((1,107),118),95),(25,(50,112))),((3,65),((((51,117),54),86),126))),(((((4,113),7),17),(18,38)),((19,89),(42,(74,109))))),(((((((((((((((((((((8,28),131),(20,136)),41),(23,77)),((70,83),(90,137))),(((((12,(96,129)),46),((29,79),115)),((((26,62),(98,110)),103),(35,61))),(57,(78,123)))),(81,82)),60),10),(105,108)),((48,63),(80,134))),111),((((((13,127),114),(34,88)),99),55),(66,75))),122),((((9,52),69),(22,30)),(((21,49),(91,116)),(27,106)))),((14,24),97)),124),(15,67)),(((31,58),(((33,84),121),87)),((36,73),((((((37,71),128),132),104),85),59)))),((11,(32,125)),(44,100)))),(((((6,64),53),(((45,102),119),((101,120),133))),39),((40,94),(68,76)))),(2,5)),(((16,43),(93,130)),135)),56),((47,72),92));
 594: 1 -12375.77148 -12121.98256 (0,((((((((((1,107),118),95),(25,(50,112))),((3,65),((((51,54),117),86),126))),(((((4,7),113),17),(18,38)),((19,89),(42,(74,109))))),((((((((((((((((((8,28),131),(20,136)),41),(23,77)),((70,83),(90,137))),(((((12,(96,129)),46),((29,79),115)),(((((26,62),110),98),103),(35,61))),((57,78),123))),(81,82)),(10,60)),(105,108)),((48,63),(80,134))),(111,122)),(66,75)),((((9,(52,69)),(22,30)),(((21,49),(91,116)),(27,106))),((14,24),97))),(55,124)),((((13,127),114),(34,88)),99)),(((31,58),((33,84),(87,121))),((36,73),((((((37,71),128),104),132),85),59)))),(((11,(32,125)),(44,100)),(15,67)))),((2,5),(((((6,64),53),(((45,102),119),((101,120),133))),39),((40,94),(68,76))))),(((16,43),135),(93,130))),56),((47,72),92));
 595: 1 -11756.98242 -12125.53886 (0,((((((((((1,107),118),95),(25,(50,112))),((3,65),(((51,(54,117)),86),126))),(((((4,7),113),17),(18,38)),((19,89),(42,(74,109))))),(((((((((((((((((((8,((20,136),28)),131),41),(23,77)),((70,83),(90,137))),(((((12,46),(96,129)),((29,79),115)),((((26,62),(98,110)),103),(35,61))),((57,78),123))),(81,82)),(10,60)),((48,63),((80,134),(105,108)))),111),(66,75)),122),((((21,49),(91,116)),(27,106)),55)),((((9,52),69),(22,30)),((((13,127),114),(34,88)),99))),((14,24),97)),124),(((31,58),(((33,84),121),87)),((36,73),((((((37,71),128),104),132),85),59)))),(15,67)),((11,(32,125)),(44,100)))),((2,5),(((((6,64),53),(((45,102),119),((101,120),133))),39),((40,94),(68,76))))),(((16,43),(93,130)),135)),56),((47,72),92));
 596: 1 -11787.65039 -12125.49951 (0,((((((((((((1,107),118),95),(25,(50,112))),(((3,65),126),(((51,54),117),86))),(((((4,113),7),17),(18,38)),((19,89),(42,(74,109))))),(((((((((((((((((((8,131),28),(20,136)),41),(23,77)),((70,83),(90,137))),((((12,46),(96,129)),((29,79),115)),(((((26,62),(98,110)),103),(35,61)),((57,78),123)))),(81,82)),(10,60)),(105,108)),((48,63),(80,134))),111),((((((9,69),52),(22,30)),((((21,49),(91,116)),(27,106)),122)),97),(14,24))),(66,75)),55),((((13,127),114),(34,88)),99)),124),(15,67)),(((31,58),((33,84),(87,121))),((36,((((((37,71),128),132),104),85),59)),73)))),((11,(32,125)),(44,100))),(((((6,64),53),(((45,102),119),((101,120),133))),39),((40,94),(68,76)))),(2,5)),(((16,43),(93,130)),135)),56),((47,72),92));
 597: 1 -11662.88672 -12128.78293 (0,(((((((((((1,107),118),95),(25,(50,112))),((3,65),((((51,54),117),86),126))),(((((4,7),113),17),(18,38)),((19,89),(42,(74,109))))),(((((((((((((((((8,28),131),(20,136)),41),(23,77)),((70,83),(90,137))),((((((12,46),(96,129)),((29,79),115)),(((26,62),(98,110)),103)),(35,61)),(57,(78,123)))),(81,82)),(10,60)),(105,108)),((48,63),(80,134))),111),(((((((9,52),69),(22,30)),(((21,49),(91,116)),(27,106))),97),(14,24)),122)),(66,75)),(55,124)),((((13,127),114),(34,88)),99)),((((11,(32,125)),(44,100)),(15,67)),(((31,58),(((33,84),121),87)),(36,(((((((37,71),128),132),104),85),59),73)))))),(((((6,64),53),(39,((40,94),(68,76)))),((45,102),119)),((101,133),120))),(2,5)),(((16,43),(93,130)),135)),56),((47,72),92));
 598: 7 -11962.30078 -12117.072 (0,((((((((((1,107),118),95),(25,(50,112))),((3,65),((((51,54),117),86),126))),(((((4,113),7),17),(18,38)),((19,89),(42,(74,109))))),(((((((((((((((((((8,28),131),(20,136)),41),(23,77)),((70,83),(90,137))),(((((12,(96,129)),46),((29,79),115)),(((((26,62),110),98),103),(35,61))),((57,123),78))),(81,82)),(10,60)),(105,108)),((48,63),(80,134))),111),(((((((9,69),52),(22,30)),(((21,49),(91,116)),(27,106))),97),(14,24)),122)),(66,75)),55),((((13,127),114),(34,88)),99)),124),(((31,58),(((33,84),121),87)),((36,((((((37,71),128),132),104),85),59)),73))),((((11,32),125),(44,100)),(15,67)))),((2,5),(((((6,64),53),(((45,102),119),((101,120),133))),39),((40,94),(68,76))))),56),(((16,43),135),(93,130))),((47,72),92));
 599: 1 -12216.08398 -12135.71731 (0,(((((((((((1,107),118),95),(25,(50,112))),((3,65),((((51,54),117),126),86))),(((((4,113),7),17),(18,38)),((19,89),(42,(74,109))))),(((((((((((((((((8,28),131),(20,136)),41),(23,77)),((((12,46),(96,129)),((29,79),115)),(((((((26,62),110),98),103),((70,83),(90,137))),(35,61)),((57,123),78)))),(81,82)),(10,60)),(105,108)),((48,63),(80,134))),111),((((((9,69),52),(22,30)),(((21,49),(91,116)),(27,106))),122),((14,24),97))),(66,75)),(55,124)),((((13,127),114),(34,88)),99)),(((31,58),(((33,84),121),87)),((36,((((((37,71),128),132),104),85),59)),73))),(((11,(32,125)),(44,100)),(15,67)))),(((((6,64),53),(((45,102),119),((101,120),133))),39),((40,94),(68,76)))),(2,5)),(((16,43),(93,130)),135)),56),((47,72),92));
 600: 2 -11921.30273 -12120.56279 (0,(((((((((((1,107),118),95),(25,(50,112))),((3,65),((((51,117),54),126),86))),(((((4,7),113),17),(18,38)),((19,89),(42,(74,109))))),((((((((((((((((((((8,28),131),(20,136)),41),(23,77)),((70,83),(90,137))),(((((12,46),(96,129)),((29,79),115)),(((((26,62),98),110),103),(35,61))),((57,123),78))),(81,82)),(10,60)),(105,108)),((48,63),(80,134))),111),(((((9,69),52),(22,30)),((((21,49),(91,116)),(27,106)),122)),((14,24),97))),(66,75)),55),((((13,127),114),(34,88)),99)),124),(15,67)),(((31,58),(((33,84),121),87)),((36,73),((((((37,71),128),104),132),85),59)))),((11,(32,125)),(44,100)))),(((((6,64),53),(((45,102),119),((101,120),133))),39),((40,94),(68,76)))),(2,5)),(((16,43),(93,130)),135)),56),((47,72),92));
 601: 1 -11953.13965 -12125.20523 (0,(((((((((((1,107),118),95),(25,(50,112))),((3,65),((((51,54),117),86),126))),(((((4,7),113),17),(18,38)),((19,89),(42,(74,109))))),((((((((((((((((((((8,131),28),(20,136)),41),(23,77)),((70,83),(90,137))),(((((12,46),(96,129)),((29,79),115)),((((26,62),(98,110)),103),(35,61))),((57,123),78))),(81,82)),(10,60)),(105,108)),((48,63),(80,134))),111),((14,24),97)),((9,(52,69)),(22,30))),((((21,49),(91,116)),(27,106)),122)),(((((13,127),114),(34,88)),99),(66,75))),55),124),(((31,58),(((33,84),121),87)),((36,73),((((((37,71),128),104),132),85),59)))),((((11,32),125),(44,100)),(15,67)))),(((((6,64),53),(((45,102),119),((101,133),120))),39),((40,94),(68,76)))),(2,5)),(((16,43),(93,130)),135)),56),((47,72),92));
 602: 1 -12667.57129 -12120.6381 (0,(((((((((((1,107),118),95),(25,(50,112))),((3,65),((((51,54),117),86),126))),(((((4,113),7),17),(18,38)),((19,89),(42,(74,109))))),((((((((((((((((((((8,131),28),(20,136)),41),(23,77)),((70,83),(90,137))),((((12,(46,(96,129))),((29,79),115)),(((((26,62),110),98),103),(35,61))),((57,123),78))),(81,82)),(10,60)),(105,108)),((48,63),(80,134))),111),(66,75)),(((((13,127),114),(34,88)),99),55)),(((9,(52,69)),(22,30)),((((21,49),(91,116)),(27,106)),122))),((14,24),97)),124),(15,67)),(((31,58),((33,84),(87,121))),((36,73),((((((37,71),128),132),104),85),59)))),((11,(32,125)),(44,100)))),(((((6,64),53),(((45,102),119),((101,133),120))),39),((40,94),(68,76)))),(2,5)),(((16,43),(93,130)),135)),56),((47,72),92));
 603: 1 -11262.91406 -12123.33656 (0,((((((((((1,107),118),95),(25,(50,112))),((3,65),((((51,117),54),86),126))),(((((4,113),7),17),(18,38)),((19,89),(42,(74,109))))),((((((((((((((((((((8,28),131),(20,136)),41),(23,77)),((70,83),(90,137))),(((((12,(96,129)),46),((29,79),115)),((((26,62),(98,110)),103),(35,61))),(57,(78,123)))),(81,82)),(10,60)),(105,108)),((48,63),(80,134))),111),((((((13,127),114),(34,88)),99),55),(66,75))),122),((((9,52),69),(22,30)),(((21,49),(91,116)),(27,106)))),((14,24),97)),124),(15,67)),(((31,58),(((33,84),121),87)),((36,73),((((((37,71),128),132),104),85),59)))),((11,(32,125)),(44,100)))),(((((6,64),53),(((45,102),119),((101,120),133))),39),((40,94),(68,76)))),(2,5)),((((16,43),(93,130)),135),56)),((47,72),92));
 604: 3 -12348.90039 -12124.19134 (0,(((((((((((1,107),118),95),(25,(50,112))),((3,65),((((51,54),117),86),126))),((((4,(7,113)),17),(18,38)),((19,89),(42,(74,109))))),((((((((((((((((((((((((8,28),131),(20,136)),41),(23,77)),((70,83),(90,137))),(35,61)),(((26,62),(98,110)),103)),((((12,(96,129)),46),((29,79),115)),(57,(78,123)))),(81,82)),(10,60)),(105,108)),((48,63),(80,134))),111),122),(66,75)),((14,24),97)),((((9,52),69),(22,30)),(((21,49),(91,116)),(27,106)))),((((13,127),114),(34,88)),99)),55),124),(15,67)),((11,(32,125)),(44,100))),(((31,58),((33,84),(87,121))),((36,73),((((((37,71),128),132),104),85),59))))),(((((6,64),53),(((45,102),119),((101,120),133))),39),((40,94),(68,76)))),(2,5)),(((16,43),(93,130)),135)),56),((47,72),92));
 605: 2 -11857.84082 -12119.10826 (0,(((((((((((1,107),118),95),(25,(50,112))),((3,65),((((51,54),117),86),126))),(((((4,7),113),17),(18,38)),((19,89),(42,(74,109))))),(((((((((((((((((((((((8,28),131),(20,136)),41),(23,77)),((70,83),(90,137))),(35,61)),(((26,62),(98,110)),103)),(((12,46),(96,129)),((29,79),115))),((57,78),123)),(81,82)),(10,60)),(105,108)),((48,63),(80,134))),111),((((((9,(52,69)),(22,30)),(((21,49),(91,116)),(27,106))),97),(14,24)),122)),(66,75)),55),((((13,127),114),(34,88)),99)),124),(15,67)),(((31,58),(((33,84),121),87)),((36,73),((((((37,71),128),132),104),85),59)))),((11,(32,125)),(44,100)))),(((((6,64),53),(((45,102),119),((101,120),133))),39),((40,94),(68,76)))),(2,5)),56),(((16,43),(93,130)),135)),((47,72),92));
 606: 6 -11926.0293 -12116.505 (0,(((((((((((1,107),118),95),(25,(50,112))),((3,65),((((51,54),117),86),126))),(((((4,113),7),17),(18,38)),((19,89),(42,(74,109))))),(((((((((((((((((((8,(28,131)),(20,136)),41),(23,77)),((70,83),(90,137))),((((12,46),(96,129)),((29,79),115)),((((((26,62),110),98),103),(35,61)),((57,78),123)))),(81,82)),(10,60)),(105,108)),((48,63),(80,134))),111),((((((9,(52,69)),(22,30)),(((21,49),(91,116)),(27,106))),97),(14,24)),122)),(66,75)),55),((((13,127),114),(34,88)),99)),124),(15,67)),(((31,58),(((33,84),121),87)),(36,(((((((37,71),128),104),132),85),59),73)))),((11,(32,125)),(44,100)))),(((((6,64),53),(((45,102),119),((101,120),133))),39),((40,94),(68,76)))),(2,5)),(((16,43),(93,130)),135)),56),((47,72),92));
 607: 2 -12785.91602 -12123.97563 (0,(((((((((((1,107),118),95),(25,(50,112))),((3,65),((((51,54),117),86),126))),(((((4,113),7),17),(18,38)),((19,89),(42,(74,109))))),(((((((((((((((((((8,28),131),(20,136)),41),(23,77)),((70,83),(90,137))),((((12,(46,(96,129))),((29,79),115)),(((((26,62),110),98),103),(35,61))),((57,78),123))),(81,82)),(10,60)),(105,108)),((48,63),(80,134))),111),((14,24),97)),((((9,52),69),(22,30)),((((21,49),(91,116)),(27,106)),122))),(((((13,127),114),(34,88)),99),(66,75))),55),124),(((31,58),(((33,84),121),87)),(36,(((((((37,71),128),132),104),85),59),73)))),(((11,(32,125)),(44,100)),(15,67)))),((((((6,64),53),((101,120),133)),((45,102),119)),39),((40,94),(68,76)))),(2,5)),(((16,43),135),(93,130))),56),((47,72),92));
 608: 1 -11500.30078 -12124.33315 (0,((((((((((1,107),118),95),(25,(50,112))),((3,65),(((51,(54,117)),126),86))),(((((4,7),113),17),(18,38)),((19,89),(42,(74,109))))),((((((((((((((((((((8,131),28),(20,136)),41),(23,77)),((70,83),(90,137))),(((((12,46),(96,129)),((29,79),115)),((((26,62),(98,110)),103),(35,61))),((57,78),123))),(81,82)),(10,60)),(105,108)),((48,63),(80,134))),111),(66,75)),(((((21,49),(91,116)),(27,106)),55),122)),((((9,52),69),(22,30)),((((13,127),114),(34,88)),99))),((14,24),97)),124),(15,67)),(((31,58),(((33,84),121),87)),((36,73),((((((37,71),128),104),132),85),59)))),((11,(32,125)),(44,100)))),((2,5),(((((6,64),53),(((45,102),119),((101,120),133))),39),((40,94),(68,76))))),(((16,43),(93,130)),135)),56),((47,72),92));
 609: 1 -11694.86523 -12128.04595 (0,((((((((((((1,107),118),95),(25,(50,112))),(((3,65),126),(((51,54),117),86))),(((((((((((((((((((8,131),28),(20,136)),41),(23,77)),((70,83),(90,137))),(((((12,46),(96,129)),((29,79),115)),((((26,62),(98,110)),103),(35,61))),((57,78),123))),(81,82)),(10,60)),(105,108)),((48,63),(80,134))),111),((((((9,69),52),(22,30)),((((21,49),(91,116)),(27,106)),122)),97),(14,24))),(66,75)),55),((((13,127),114),(34,88)),99)),124),(15,67)),(((31,58),((33,84),(87,121))),((36,((((((37,71),128),132),104),85),59)),73)))),(((((4,113),7),17),(18,38)),((19,89),(42,(74,109))))),((11,(32,125)),(44,100))),(((((6,64),53),(((45,102),119),((101,120),133))),39),((40,94),(68,76)))),(2,5)),(((16,43),(93,130)),135)),56),((47,72),92));
 610: 1 -11812.34277 -12123.30562 (0,(((((((((((1,107),118),95),(25,(50,112))),((3,65),((((51,54),117),86),126))),(((((4,7),113),17),(18,38)),((19,89),(42,(74,109))))),((((((((((((((((((((8,28),131),(20,136)),41),(23,77)),((70,83),(90,137))),((((12,46),(96,129)),((29,79),115)),(((((26,62),(98,110)),103),(35,61)),((57,78),123)))),(81,82)),(10,60)),(105,108)),((48,63),(80,134))),111),(((((((9,69),52),(22,30)),(((21,49),(91,116)),(27,106))),97),(14,24)),122)),(66,75)),55),((((13,127),114),(34,88)),99)),124),(15,67)),(((31,58),(((33,84),121),87)),((36,73),((((((37,71),128),132),104),85),59)))),((11,(32,125)),(44,100)))),(((((6,64),53),(39,((40,94),(68,76)))),((45,102),119)),(101,(120,133)))),(2,5)),(((16,43),135),(93,130))),56),((47,72),92));
 611: 1 -12109.4375 -12125.45076 (0,(((((((((((((1,107),118),95),(25,(50,112))),((3,65),((((51,117),54),86),126))),(((((4,113),7),17),(18,38)),((19,89),(42,(74,109))))),(((((((((((((((((((8,28),131),(20,136)),41),(23,77)),((70,83),(90,137))),(((((12,(96,129)),46),((29,79),115)),((((26,62),(98,110)),103),(35,61))),((57,123),78))),(81,82)),(10,60)),((48,63),((80,134),(105,108)))),111),((((((13,127),114),(34,88)),99),55),(66,75))),122),((((9,52),69),(22,30)),(((21,49),(91,116)),(27,106)))),((14,24),97)),124),(((31,58),(((33,84),121),87)),((36,73),((((((37,71),128),132),104),85),59)))),(15,67)),((11,(32,125)),(44,100)))),(((((6,64),53),(((45,102),119),((101,120),133))),39),((40,94),(68,76)))),(2,5)),(((16,43),(93,130)),135)),56),92),72),47);
 612: 1 -12041.51562 -12120.65615 (0,((((((((((1,107),118),95),(25,(50,112))),((3,65),((((51,117),54),86),126))),((((4,(7,113)),17),(18,38)),((19,89),(42,(74,109))))),((((((((((((((((((((((8,131),28),(20,136)),41),(23,77)),((70,83),(90,137))),(35,61)),(((26,62),(98,110)),103)),((12,(46,(96,129))),((29,79),115))),((57,78),123)),(81,82)),(10,60)),(105,108)),((48,63),(80,134))),111),(66,75)),((14,24),97)),((((9,69),52),(22,30)),((((21,49),(27,106)),(91,116)),122))),(55,124)),((((13,127),114),(34,88)),99)),(((31,58),(((33,84),121),87)),((36,73),((((((37,71),128),132),104),85),59)))),(((11,(32,125)),(44,100)),(15,67)))),((2,5),(((((6,64),53),(((45,102),119),((101,120),133))),39),((40,94),(68,76))))),(((16,43),135),(93,130))),56),((47,72),92));
 613: 2 -11494.52539 -12124.27811 (0,((((((((((1,107),118),95),(25,(50,112))),((3,65),((((51,54),117),126),86))),((((4,(7,113)),17),(18,38)),((19,89),(42,(74,109))))),((((((((((((((((((((8,28),131),(20,136)),41),(23,77)),((70,83),(90,137))),(((((12,(96,129)),46),((29,79),115)),(((((26,62),98),110),103),(35,61))),((57,123),78))),(81,82)),(10,60)),(105,108)),((48,63),(80,134))),111),(66,75)),(((((21,49),(91,116)),(27,106)),55),122)),(((9,(52,69)),(22,30)),((((13,127),114),(34,88)),99))),((14,24),97)),124),(15,67)),(((31,58),(((33,84),121),87)),((36,((((((37,71),128),132),104),85),59)),73))),(((11,32),125),(44,100)))),((2,5),(((((6,64),53),(((45,102),119),((101,120),133))),39),((40,94),(68,76))))),(((16,43),135),(93,130))),56),((47,92),72));
 614: 1 -12671.64941 -12123.68906 (0,(((((((((((1,107),118),95),(25,(50,112))),((3,65),((((51,117),54),86),126))),(((((4,113),7),17),(18,38)),((19,89),(42,(74,109))))),((((((((((((((((((8,(28,131)),(20,136)),41),(23,77)),((70,83),(90,137))),((((12,46),(96,129)),((29,79),115)),(((((26,62),(98,110)),103),(35,61)),((57,78),123)))),(81,82)),(10,60)),(105,108)),((48,63),(80,134))),111),(((((((9,52),69),(22,30)),(((21,49),(91,116)),(27,106))),97),(14,24)),122)),(66,75)),55),((((13,127),114),(34,88)),99)),124),(((31,58),((33,84),(87,121))),((36,((((((37,71),128),104),132),85),59)),73))),((((11,32),125),(44,100)),(15,67)))),(((((6,64),53),(39,((40,94),(68,76)))),((45,102),119)),((101,133),120))),(2,5)),(((16,43),(93,130)),135)),56),((47,72),92));
 615: 1 -12151.59375 -12122.82422 (0,((((((((((1,107),118),((25,(50,112)),95)),(((3,65),126),(((51,54),117),86))),(((((4,7),113),17),(18,38)),(((19,89),42),(74,109)))),((((((((((((((((((8,28),((20,136),131)),41),(23,77)),((70,83),(90,137))),(((((12,(46,(96,129))),((29,79),115)),((((26,62),110),98),103)),(35,61)),((57,123),78))),(81,82)),(10,60)),(105,108)),((48,63),(80,134))),111),(((((((9,52),69),(22,30)),(((21,49),(91,116)),(27,106))),97),(14,24)),122)),(66,75)),55),((((13,127),114),(34,88)),99)),124),(((31,58),(((33,84),121),87)),((36,73),((((((37,71),128),132),104),85),59)))),(((11,(32,125)),(44,100)),(15,67)))),(((((6,64),53),(((45,102),119),((101,133),120))),39),((40,94),(68,76)))),(2,5)),(((16,43),135),(93,130))),56),((47,72),92));
 616: 3 -12559.85938 -12131.67284 (0,(((((((((((1,107),118),95),(25,(50,112))),((3,65),((((51,54),117),86),126))),(((((4,7),113),17),(18,38)),((19,89),(42,(74,109))))),((((((((((((((((((8,28),131),(20,136)),41),(23,77)),((70,83),(90,137))),((((((12,46),(96,129)),((29,79),115)),(((26,62),(98,110)),103)),(35,61)),(57,(78,123)))),(81,82)),(10,60)),(105,108)),((48,63),(80,134))),111),(((((((9,52),69),(22,30)),(((21,49),(91,116)),(27,106))),97),(14,24)),122)),(66,75)),(55,124)),((((13,127),114),(34,88)),99)),(((31,58),(((33,84),121),87)),(36,(((((((37,71),132),128),104),85),59),73)))),(((11,(32,125)),(44,100)),(15,67)))),(((((6,64),53),(39,((40,94),(68,76)))),((45,102),119)),((101,133),120))),(2,5)),(((16,43),(93,130)),135)),56),((47,72),92));
 617: 3 -11759.8125 -12124.49486 (0,((((((((((1,107),118),95),(25,(50,112))),((3,65),((((51,54),117),86),126))),((((4,7),(17,113)),(18,38)),((19,89),(42,(74,109))))),((((((((((((((((((8,28),131),(20,136)),41),(23,77)),((70,83),(90,137))),(((((12,(96,129)),46),((29,79),115)),((((26,62),(98,110)),103),(35,61))),((57,78),123))),(81,82)),(10,60)),(105,108)),((48,63),(80,134))),111),((((((9,(52,69)),(22,30)),(((21,49),(91,116)),(27,106))),97),(14,24)),122)),(66,75)),(55,124)),((((13,127),114),(34,88)),99)),(((31,58),(((33,84),121),87)),((36,73),((((((37,71),128),132),104),85),59)))),(((11,(32,125)),(44,100)),(15,67)))),((2,5),(((((6,64),53),(((45,102),119),((101,120),133))),39),((40,94),(68,76))))),(((16,43),135),(93,130))),56),((47,72),92));
 618: 7 -11648.11816 -12121.91189 (0,((((((((((1,107),118),95),(25,(50,112))),((3,65),((((51,54),117),86),126))),((((4,(7,113)),17),(18,38)),((19,89),(42,(74,109))))),((((((((((((((((((((((8,131),28),(20,136)),41),(23,77)),((70,83),(90,137))),(35,61)),(((26,62),(98,110)),103)),(12,(((29,79),115),(46,(96,129))))),((57,78),123)),(81,82)),(10,60)),(105,108)),((48,63),(80,134))),111),(66,75)),((14,24),97)),((((9,69),52),(22,30)),((((21,49),(91,116)),(27,106)),122))),(55,124)),((((13,127),114),(34,88)),99)),(((31,58),(((33,84),121),87)),((36,73),((((((37,71),128),132),104),85),59)))),(((11,(32,125)),(44,100)),(15,67)))),((2,5),(((((6,64),53),(((45,102),119),((101,120),133))),39),((40,94),(68,76))))),(((16,43),135),(93,130))),56),((47,72),92));
 619: 4 -11672.46289 -12124.40672 (0,(((((((((((1,107),118),95),(25,(50,112))),(((3,65),126),(((51,54),117),86))),(((((4,7),113),17),(18,38)),((19,89),(42,(74,109))))),(((((((((((((((((((8,28),131),(20,136)),41),(23,77)),((70,83),(90,137))),((((((12,46),(96,129)),((29,79),115)),(((((26,62),110),98),103),(35,61))),(57,123)),78)),(81,82)),(10,60)),(105,108)),((48,63),(80,134))),111),(66,75)),((14,24),97)),((((9,69),52),(22,30)),((((21,49),(91,116)),(27,106)),122))),(55,124)),((((13,127),114),(34,88)),99)),(((31,58),(((33,84),121),87)),((36,73),((((((37,71),128),85),104),132),59)))),(((11,(32,125)),(44,100)),(15,67)))),(((((6,64),53),(((45,102),119),((101,120),133))),39),((40,94),(68,76)))),(2,5)),(((16,43),135),(93,130))),56),((47,72),92));
 620: 4 -11812.52344 -12126.02855 (0,(((((((((((1,107),118),95),(25,(50,112))),((3,65),((((51,54),117),86),126))),(((((4,7),113),17),(18,38)),((19,89),(42,(74,109))))),(((((((((((((((((((((8,28),131),20),136),41),(23,77)),((70,83),(90,137))),(((((12,46),(96,129)),((29,79),115)),((((26,62),(98,110)),103),(35,61))),((57,78),123))),(81,82)),(10,60)),(105,108)),((48,63),(80,134))),111),(((((((9,52),69),(22,30)),(((21,49),(91,116)),(27,106))),97),(14,24)),122)),(66,75)),55),((((13,127),114),(34,88)),99)),124),(15,67)),(((31,58),(((33,84),121),87)),((36,73),((((((37,71),128),132),104),85),59)))),((11,(32,125)),(44,100)))),(((((6,64),53),(39,((40,94),(68,76)))),((45,102),119)),(101,(120,133)))),(2,5)),(((16,43),(93,130)),135)),56),((47,72),92));
 621: 1 -11867.0293 -12122.78281 (0,(((((((((((1,107),118),95),(25,(50,112))),((3,65),((((51,54),117),86),126))),(((((4,7),113),17),(18,38)),((19,89),(42,(74,109))))),(((((((((((((((((((8,28),131),(20,136)),41),(23,77)),((70,83),(90,137))),(((((12,46),(96,129)),((29,79),115)),((((26,62),(98,110)),103),(35,61))),((57,78),123))),(81,82)),(10,60)),(105,108)),((48,63),(80,134))),111),((((((13,127),114),99),(34,88)),(66,75)),55)),((((9,69),52),(22,30)),((((21,49),(91,116)),(27,106)),122))),((14,24),97)),124),(15,67)),(((31,58),((33,84),(87,121))),(36,(((((((37,71),128),104),132),85),59),73)))),((11,(32,125)),(44,100)))),(((((6,64),53),(((45,102),119),((101,120),133))),39),((40,94),(68,76)))),(2,5)),(((16,43),(93,130)),135)),56),((47,72),92));
 622: 3 -11965.7168 -12117.51142 (0,(((((((((((1,107),118),95),(25,(50,112))),((((3,65),126),86),(51,(54,117)))),(((((4,7),113),17),(18,38)),((19,89),(42,(74,109))))),((((((((((((((((((((((8,28),131),(20,136)),41),(23,77)),((70,83),(90,137))),(35,61)),((((26,62),110),98),103)),(((12,46),(96,129)),((29,79),115))),((57,123),78)),(81,82)),(10,60)),(105,108)),((48,63),(80,134))),111),(((((9,(52,69)),(22,30)),(((21,49),(91,116)),(27,106))),122),((14,24),97))),(66,75)),55),((((13,127),114),(34,88)),99)),124),(((31,58),((33,84),(87,121))),(36,(((((((37,71),128),104),132),85),59),73)))),(((11,(32,125)),(44,100)),(15,67)))),(((((6,64),53),(((45,102),119),((101,120),133))),39),((40,94),(68,76)))),(2,5)),(((16,43),135),(93,130))),56),((47,72),92));
 623: 1 -11991.04102 -12125.37572 (0,((((((((((1,107),118),95),(25,(50,112))),((3,65),((((51,54),117),86),126))),(((((4,113),7),17),(18,38)),((19,89),(42,(74,109))))),(((((((((((((((((((((8,28),131),(20,136)),41),(23,77)),((70,83),(90,137))),(((((12,(96,129)),46),((29,79),115)),(((((26,62),110),98),103),(35,61))),((57,78),123))),(81,82)),60),10),(105,108)),((48,63),(80,134))),111),(((14,24),97),122)),((((9,52),69),(22,30)),(((21,49),(91,116)),(27,106)))),(66,75)),55),((((13,127),114),(34,88)),99)),124),(((31,58),((33,84),(87,121))),((36,73),((((((37,71),128),132),104),85),59)))),((((11,125),32),(44,100)),(15,67)))),((2,5),(((((6,64),53),(((45,102),119),((101,120),133))),39),((40,94),(68,76))))),(((16,43),135),(93,130))),56),((47,72),92));
 624: 2 -11801.7832 -12123.26932 (0,((((((((((1,107),118),95),(25,(50,112))),((3,65),(((51,(54,117)),86),126))),(((((4,7),113),17),(18,38)),((19,89),(42,(74,109))))),((((((((((((((((((((8,131),28),(20,136)),41),(23,77)),((70,83),(90,137))),(((((12,46),(96,129)),((29,79),115)),((((26,62),(98,110)),103),(35,61))),((57,78),123))),(81,82)),(10,60)),(105,108)),((48,63),(80,134))),111),(66,75)),(((((21,49),(91,116)),(27,106)),55),122)),((((9,52),69),(22,30)),((((13,127),114),(34,88)),99))),((14,24),97)),124),(15,67)),(((31,58),(((33,84),121),87)),(((36,73),59),(((((37,71),128),104),132),85)))),((11,(32,125)),(44,100)))),((2,5),(((((6,64),53),(((45,102),119),((101,120),133))),39),((40,94),(68,76))))),(((16,43),(93,130)),135)),56),((47,72),92));
 625: 1 -12925.82031 -12127.62295 (0,((((((((((1,107),118),95),(25,(50,112))),(((3,65),126),(((51,54),117),86))),(((11,32),125),(44,100))),((((((4,7),113),17),(18,38)),((19,89),(42,(74,109)))),((((((((((((((((((8,(20,136)),(28,131)),41),(23,77)),((70,83),(90,137))),(((((12,46),(96,129)),((29,79),115)),((((26,62),(98,110)),103),(35,61))),((57,78),123))),(81,82)),(10,60)),(105,108)),((48,63),(80,134))),111),(66,75)),(((((9,69),52),(22,30)),(((14,24),97),(((21,49),(27,106)),(91,116)))),122)),((((13,127),114),(34,88)),99)),55),124),(15,67)),(((31,58),(((33,84),121),87)),((36,((((((37,71),128),104),132),85),59)),73))))),((2,5),(((((6,64),53),(((45,102),119),((101,120),133))),39),((40,94),(68,76))))),(((16,43),135),(93,130))),56),((47,92),72));
 626: 2 -13364.81934 -12120.68605 (0,(((((((((((1,107),118),95),(25,(50,112))),((3,65),((((51,54),117),86),126))),(((((4,113),7),17),(18,38)),(((19,89),42),(74,109)))),(((((((((((((((((((8,131),28),(20,136)),41),(23,77)),((70,83),(90,137))),((((12,(46,(96,129))),((29,79),115)),(((((26,62),110),98),103),(35,61))),((57,123),78))),(81,82)),(10,60)),(105,108)),((48,63),(80,134))),111),((((((13,127),114),(34,88)),99),55),(66,75))),(((9,(52,69)),(22,30)),((((21,49),(91,116)),(27,106)),122))),((14,24),97)),124),(15,67)),(((31,58),((33,84),(87,121))),((36,73),((((((37,71),128),132),104),85),59)))),((11,(32,125)),(44,100)))),(((((6,64),53),(((45,102),119),((101,133),120))),39),((40,94),(68,76)))),(2,5)),(((16,43),(93,130)),135)),56),((47,72),92));
 627: 1 -11065.25488 -12123.33656 (0,((((((((((1,107),118),95),(25,(50,112))),((3,65),((((51,117),54),86),126))),(((((4,113),7),17),(18,38)),((19,89),(42,(74,109))))),((((((((((((((((((((8,28),131),(20,136)),41),(23,77)),((70,83),(90,137))),(((((12,(96,129)),46),((29,79),115)),((((26,62),(98,110)),103),(35,61))),(57,(78,123)))),(81,82)),(10,60)),(105,108)),((48,63),(80,134))),111),((((((13,127),114),(34,88)),99),55),(66,75))),122),((((9,52),69),(22,30)),(((21,49),(91,116)),(27,106)))),((14,24),97)),124),(15,67)),(((31,58),(((33,84),121),87)),((36,73),((((((37,71),128),132),104),85),59)))),((11,(32,125)),(44,100)))),(((((6,64),53),(((45,102),119),((101,120),133))),39),((40,94),(68,76)))),(2,5)),((((16,43),(93,130)),135),56)),((47,72),92));
 628: 2 -12448.37012 -12130.38472 (0,((((((((((1,107),118),95),(25,(50,112))),((3,65),(((51,(54,117)),86),126))),(((((4,7),113),17),(18,38)),((19,89),(42,(74,109))))),(((((((((((((((((((8,((20,136),28)),131),41),(23,77)),((70,83),(90,137))),(((((12,46),(96,129)),((29,79),115)),((((26,62),(98,110)),103),(35,61))),((57,78),123))),(81,82)),(10,60)),((48,63),((80,134),(105,108)))),111),(66,75)),122),((((21,49),(91,116)),(27,106)),55)),((((9,52),69),(22,30)),((((13,127),114),(34,88)),99))),((14,24),97)),124),(15,67)),(((31,58),(((33,84),121),87)),((36,73),((((((37,71),128),104),132),85),59)))),((11,(32,125)),(44,100)))),((2,5),(((((6,64),53),39),(((45,102),119),((101,120),133))),((40,94),(68,76))))),(((16,43),(93,130)),135)),56),((47,72),92));
 629: 3 -11663.02441 -12118.68937 (0,((((((((((1,107),118),95),(25,(50,112))),(((3,65),(((51,54),117),86)),126)),(((((4,113),7),17),(18,38)),((19,89),(42,(74,109))))),(((((((((((((((((((8,131),28),(20,136)),41),(23,77)),((70,83),(90,137))),(((((12,46),(96,129)),((29,79),115)),((((26,62),(98,110)),103),(35,61))),((57,78),123))),(81,82)),(10,60)),(105,108)),((48,63),(80,134))),111),((((((9,52),69),(22,30)),(((21,49),(91,116)),(27,106))),122),((14,24),97))),(66,75)),(55,124)),((((13,127),114),(34,88)),99)),((36,73),((((((37,71),128),104),132),85),59))),((31,58),(((33,84),121),87))),(((11,(32,125)),(44,100)),(15,67)))),((2,5),(((((6,64),53),(((45,102),119),((101,120),133))),39),((40,94),(68,76))))),(((16,43),135),(93,130))),56),((47,72),92));
 630: 1 -11509.58594 -12127.07374 (0,(((((((((((1,107),118),95),(25,(50,112))),(((3,65),126),(((51,54),117),86))),(((((((((((((((((((8,28),131),(20,136)),41),(23,77)),((70,83),(90,137))),(((((12,46),(96,129)),((29,79),115)),((((26,62),(98,110)),103),(35,61))),((57,78),123))),(81,82)),(10,60)),(105,108)),((48,63),(80,134))),111),((((9,(52,69)),(22,30)),(((14,24),97),(((21,49),(27,106)),(91,116)))),122)),(66,75)),((((13,114),127),(34,88)),99)),55),124),(15,67)),(((11,32),125),(44,100)))),((((((4,7),113),17),(18,38)),((19,89),(42,(74,109)))),(((31,58),(((33,84),121),87)),(((36,73),59),(((((37,71),128),132),104),85))))),(((((6,64),53),(((45,102),119),((101,120),133))),39),((40,94),(68,76)))),(2,5)),(((16,43),(93,130)),135)),56),((47,92),72));
 631: 3 -11591.5625 -12120.43987 (0,((((((((((1,107),118),((25,(50,112)),95)),(((3,65),126),(((51,54),117),86))),(((((4,7),113),17),(18,38)),((19,89),(42,(74,109))))),((((((((((((((((((8,(28,131)),(20,136)),41),(23,77)),((70,83),(90,137))),(((((12,(96,129)),46),((29,79),115)),(((((26,62),110),98),103),(35,61))),((57,123),78))),(81,82)),(10,60)),(105,108)),((48,63),(80,134))),111),(((((((9,52),69),(22,30)),(((21,49),(91,116)),(27,106))),97),(14,24)),122)),(66,75)),55),((((13,127),114),(34,88)),99)),124),(((31,58),(((33,84),121),87)),((36,73),((((((37,71),128),132),104),85),59)))),(((11,(32,125)),(44,100)),(15,67)))),(((((6,64),53),(((45,102),119),((101,120),133))),39),((40,94),(68,76)))),(2,5)),56),(((16,43),135),(93,130))),((47,72),92));
 632: 1 -12121.36914 -12126.39506 (0,((((((((((1,107),118),95),(25,(50,112))),(((3,65),126),(((51,117),54),86))),((((4,(7,113)),17),(18,38)),((19,89),(42,(74,109))))),(((((((((((((((((((((((8,131),28),(20,136)),41),(23,77)),((70,83),(90,137))),(35,61)),(((26,62),(98,110)),103)),((12,(46,(96,129))),((29,79),115))),((57,78),123)),(81,82)),(10,60)),(((48,63),(80,134)),(105,108))),111),(66,75)),((14,24),97)),((((9,69),52),(22,30)),(((21,49),(91,116)),(27,106)))),122),(55,124)),((((13,127),114),(34,88)),99)),((31,58),(((33,84),121),87))),((36,73),((((((37,71),128),132),104),85),59))),(((11,(32,125)),(44,100)),(15,67)))),((2,5),(((((6,64),53),(((45,102),119),((101,120),133))),39),((40,94),(68,76))))),(((16,43),135),(93,130))),56),((47,72),92));
 633: 3 -11960.13281 -12120.10998 (0,((((((((((1,107),118),95),(25,(50,112))),((3,65),((((51,54),117),86),126))),(((((4,113),7),17),(18,38)),((19,89),(42,(74,109))))),((((((((((((((((((((8,131),28),(20,136)),41),(23,77)),((70,83),(90,137))),(((((12,46),(96,129)),((29,79),115)),((((26,62),(98,110)),103),(35,61))),((57,123),78))),(81,82)),(10,60)),(105,108)),((48,63),(80,134))),111),122),(66,75)),((14,24),97)),((((9,52),69),(22,30)),(((21,49),(91,116)),(27,106)))),(55,124)),((((13,127),114),(34,88)),99)),(((31,58),((33,84),(87,121))),((36,73),(((((37,71),128),132),(85,104)),59)))),(((11,(32,125)),(44,100)),(15,67)))),((2,5),(((((6,64),53),(((45,102),119),((101,120),133))),39),((40,94),(68,76))))),(((16,43),135),(93,130))),56),((47,72),92));
 634: 1 -10890.24414 -12120.52979 (0,(((((((((((1,107),118),95),(25,(50,112))),((3,65),((((51,54),117),86),126))),(((((4,7),113),17),(18,38)),((19,89),(42,(74,109))))),((((((((((((((((((((8,28),131),(20,136)),41),(23,77)),((70,83),(90,137))),(((((12,46),(96,129)),((29,79),115)),((((26,62),(98,110)),103),(35,61))),((57,78),123))),(81,82)),(10,60)),(105,108)),((48,63),(80,134))),111),(((((13,127),114),(34,88)),99),(66,75))),55),((((9,69),52),(22,30)),((((21,49),(91,116)),(27,106)),122))),((14,24),97)),124),(15,67)),(((31,58),((33,84),(87,121))),(36,(((((((37,71),128),104),132),85),59),73)))),((11,(32,125)),(44,100)))),(((((6,64),53),(((45,102),119),((101,120),133))),39),((40,94),(68,76)))),(2,5)),(((16,43),(93,130)),135)),56),((47,72),92));
 635: 1 -11896.22656 -12126.86108 (0,(((((((((((1,107),118),95),(25,(50,112))),((3,65),((((51,54),117),86),126))),(((((4,7),113),17),(18,38)),((19,89),(42,(74,109))))),(((((((((((((((((((((((8,28),131),(20,136)),41),(23,77)),((70,83),(90,137))),61),35),(((26,62),(98,110)),103)),(((12,46),(96,129)),((29,79),115))),((57,123),78)),(81,82)),(10,60)),(105,108)),((48,63),(80,134))),111),(((((9,69),52),(22,30)),((((21,49),(91,116)),(27,106)),122)),((14,24),97))),(66,75)),55),((((13,127),114),(34,88)),99)),124),(((31,58),(((33,84),121),87)),((36,((((((37,71),128),104),132),85),59)),73))),(((11,(32,125)),(44,100)),(15,67)))),((2,5),((6,64),(((39,((40,94),(68,76))),(((45,102),119),((101,120),133))),53)))),(93,130)),((16,43),135)),56),((47,72),92));
 636: 2 -12096.51367 -12117.5289 (0,(((((((((((1,107),118),95),(25,(50,112))),((((3,65),126),86),((51,54),117))),(((((4,113),7),17),(18,38)),((19,89),(42,(74,109))))),(((((((((((((((((((((8,(28,131)),(20,136)),41),(23,77)),((70,83),(90,137))),(35,61)),(((26,62),(98,110)),103)),(((12,(96,129)),46),((29,79),115))),((57,78),123)),(81,82)),(10,60)),(105,108)),((48,63),(80,134))),111),((((((9,52),69),(22,30)),(((21,49),(91,116)),(27,106))),122),((14,24),97))),(66,75)),55),((((13,127),114),(34,88)),99)),124),(((31,58),((33,84),(87,121))),((36,73),((((((37,71),128),132),104),85),59)))),((((11,125),32),(44,100)),(15,67)))),(((((6,64),53),(((45,102),119),((101,120),133))),39),((40,94),(68,76)))),(2,5)),(((16,43),(93,130)),135)),56),((47,92),72));
 637: 1 -11982.02441 -12122.24363 (0,(((((((((((1,107),118),95),(25,(50,112))),(((3,65),126),(((51,117),54),86))),(((((4,113),7),17),(18,38)),((19,89),((42,74),109)))),(((((((((((((((((((((((8,28),131),(20,136)),41),(23,77)),((70,83),(90,137))),(35,61)),(((26,62),(98,110)),103)),(((12,46),(96,129)),((29,79),115))),(57,(78,123))),(81,82)),(10,60)),(105,108)),((48,63),(80,134))),111),(((((9,(52,69)),(22,30)),(((21,49),(91,116)),(27,106))),122),((14,24),97))),(66,75)),55),((((13,127),114),(34,88)),99)),124),(15,67)),(((31,58),(((33,84),121),87)),((36,73),((((((37,71),128),132),104),85),59)))),(((11,32),125),(44,100)))),(((((6,64),53),(((45,102),119),((101,120),133))),39),((40,94),(68,76)))),(2,5)),(((16,43),(93,130)),135)),56),((47,72),92));
 638: 3 -12679.85938 -12124.58654 (0,(((((((((((1,107),118),95),(25,(50,112))),((3,65),((((51,54),117),86),126))),(((((4,7),113),17),(18,38)),((19,89),(42,(74,109))))),(((((((((((((((((((8,28),131),(20,136)),41),(23,77)),((70,83),(90,137))),(((((12,46),(96,129)),((29,79),115)),((((26,62),(98,110)),103),(35,61))),((57,78),123))),(81,82)),(10,60)),(105,108)),((48,63),(80,134))),111),((((((13,127),114),(34,88)),99),(66,75)),55)),((((9,69),52),(22,30)),((((21,49),(91,116)),(27,106)),122))),((14,24),97)),124),(15,67)),(((31,58),((33,84),(87,121))),((36,73),((((((37,71),104),128),132),85),59)))),((11,(32,125)),(44,100)))),(((((6,64),53),(((45,102),119),((101,120),133))),39),((40,94),(68,76)))),(2,5)),(((16,43),(93,130)),135)),56),((47,72),92));
 639: 10 -12940.58789 -12124.40073 (0,(((((((((((1,107),118),95),(25,(50,112))),(((3,65),126),(((51,54),117),86))),(((((4,113),7),17),(18,38)),((19,89),(42,(74,109))))),((((((((((((((((((8,(28,131)),(20,136)),41),(23,77)),((70,83),(90,137))),(((((12,(46,(96,129))),((29,79),115)),((((26,62),(98,110)),103),(35,61))),(57,78)),123)),(81,82)),(10,60)),(105,108)),((48,63),(80,134))),111),(66,75)),((14,24),97)),(((9,(52,69)),(22,30)),((((21,49),(91,116)),(27,106)),122))),(55,124)),((((13,127),114),(34,88)),99)),(((31,58),(((33,84),121),87)),((36,73),((((((37,71),128),85),104),132),59)))),(((11,(32,125)),(44,100)),(15,67)))),(((((6,64),53),(((45,102),119),((101,120),133))),39),((40,94),(68,76)))),(2,5)),(((16,43),135),(93,130))),56),((47,72),92));
 640: 1 -12338.30664 -12120.58881 (0,((((((((((1,107),118),95),(25,(50,112))),((3,65),((((51,54),117),86),126))),(((((4,113),7),17),(18,38)),((19,89),(42,(74,109))))),((((((((((((((((((((((8,28),131),(20,136)),41),(23,77)),((70,83),(90,137))),(35,61)),(((26,62),(98,110)),103)),(((12,46),(96,129)),((29,79),115))),((57,123),78)),(81,82)),(10,60)),(105,108)),((48,63),(80,134))),111),((((9,(52,69)),(22,30)),((((21,49),(91,116)),(27,106)),122)),((14,24),97))),(66,75)),((((13,127),114),(34,88)),99)),55),124),((((11,32),125),(44,100)),(15,67))),(((31,58),(((33,84),121),87)),((36,((((((37,71),128),132),104),85),59)),73)))),((2,5),(((((6,64),53),(((45,102),119),((101,120),133))),39),((40,94),(68,76))))),(((16,43),135),(93,130))),56),((47,72),92));
 641: 1 -12239.92773 -12123.73053 (0,((((((((((1,107),118),95),(25,(50,112))),((3,65),((((51,54),117),86),126))),((((4,(7,113)),17),(18,38)),((19,89),(42,(74,109))))),((((((((((((((((((8,131),((20,136),28)),41),(23,77)),((70,83),(90,137))),(((((12,(96,129)),46),((29,79),115)),(((((26,62),98),110),103),(35,61))),((57,123),78))),(81,82)),(10,60)),((48,63),((80,134),(105,108)))),111),(66,75)),(((((21,49),(91,116)),(27,106)),55),122)),(((9,(52,69)),(22,30)),((((13,127),114),(34,88)),99))),((14,24),97)),124),(15,67)),(((31,58),(((33,84),121),87)),((36,((((((37,71),128),132),104),85),59)),73))),(((11,32),125),(44,100)))),((2,5),(((((6,64),53),(((45,102),119),((101,120),133))),39),((40,94),(68,76))))),(((16,43),135),(93,130))),56),((47,92),72));
 642: 1 -11674.87207 -12122.29153 (0,((((((((((1,107),118),95),(25,(50,112))),((3,65),((((51,54),117),86),126))),((((((((((((((((((((((8,28),131),(20,136)),41),(23,77)),((70,83),(90,137))),(35,61)),(((26,62),(98,110)),103)),(((12,46),(96,129)),((29,79),115))),((57,123),78)),(81,82)),(10,60)),(105,108)),((48,63),(80,134))),111),((((9,(52,69)),(22,30)),((((21,49),(91,116)),(27,106)),122)),((14,24),97))),(66,75)),((((13,127),114),(34,88)),99)),55),124),(((31,58),(((33,84),121),87)),((36,((((((37,71),128),132),104),85),59)),73))),((((11,32),125),(44,100)),(15,67)))),(((((4,113),7),17),(18,38)),((19,89),(42,(74,109))))),((2,5),(((((6,64),53),(((45,102),119),((101,120),133))),39),((40,94),(68,76))))),(((16,43),135),(93,130))),56),((47,72),92));
 643: 1 -12035.94727 -12127.07374 (0,(((((((((((1,107),118),95),(25,(50,112))),(((3,65),126),(((51,54),117),86))),(((((((((((((((((((8,28),131),(20,136)),41),(23,77)),((70,83),(90,137))),(((((12,46),(96,129)),((29,79),115)),((((26,62),(98,110)),103),(35,61))),((57,78),123))),(81,82)),(10,60)),(105,108)),((48,63),(80,134))),111),((((9,(52,69)),(22,30)),(((14,24),97),(((21,49),(27,106)),(91,116)))),122)),(66,75)),((((13,114),127),(34,88)),99)),55),124),(15,67)),(((11,32),125),(44,100)))),((((((4,7),113),17),(18,38)),((19,89),(42,(74,109)))),(((31,58),(((33,84),121),87)),(((36,73),59),(((((37,71),128),132),104),85))))),(((((6,64),53),(((45,102),119),((101,120),133))),39),((40,94),(68,76)))),(2,5)),(((16,43),(93,130)),135)),56),((47,92),72));
 644: 1 -13164.21875 -12125.09994 (0,(((((((((((1,107),118),95),(25,(50,112))),((3,65),((((51,54),117),86),126))),(((((4,7),113),17),(18,38)),((19,89),(42,(74,109))))),((((((((((((((((((((8,131),28),(20,136)),41),(23,77)),((70,83),(90,137))),(((((12,46),(96,129)),((29,79),115)),(((((26,62),98),103),110),(35,61))),((57,123),78))),(81,82)),(10,60)),(105,108)),((48,63),(80,134))),111),(((((9,(52,69)),(22,30)),((((21,49),(27,106)),(91,116)),97)),122),(14,24))),(66,75)),55),((((13,127),114),(34,88)),99)),124),(15,67)),(((31,58),(((33,84),121),87)),((36,73),((((((37,71),128),132),104),85),59)))),((11,(32,125)),(44,100)))),(((((6,64),53),(((45,102),119),((101,133),120))),39),((40,94),(68,76)))),(2,5)),(((16,43),(93,130)),135)),56),((47,72),92));
 645: 5 -11375.5 -12118.14076 (0,((((((((((1,107),118),95),(25,(50,112))),((3,65),((((51,117),54),86),126))),(((((4,7),113),17),(18,38)),((19,89),(42,(74,109))))),(((((((((((((((((((8,28),131),(20,136)),41),(23,77)),((70,83),(90,137))),(((((12,46),(96,129)),((29,79),115)),((((26,62),(98,110)),103),(35,61))),((57,123),78))),(81,82)),(10,60)),(105,108)),((48,63),(80,134))),111),(((((9,(52,69)),(22,30)),(((21,49),(91,116)),(27,106))),97),((14,24),122))),(66,75)),55),((((13,127),114),(34,88)),99)),124),(((31,58),(((33,84),121),87)),((36,73),((((((37,71),128),104),132),85),59)))),((((11,32),125),(44,100)),(15,67)))),((2,5),(((((6,64),53),(((45,102),119),((101,120),133))),39),((40,94),(68,76))))),(((16,43),(93,130)),135)),56),((47,92),72));
 646: 1 -12210.56152 -12126.86986 (0,((((((((((1,107),118),95),(25,(50,112))),((3,65),((((51,54),117),86),126))),(((((4,7),113),17),(18,38)),((19,89),(42,(74,109))))),((((((((((((((((((8,28),131),(20,136)),41),(23,77)),((70,83),(90,137))),((((((12,(96,129)),46),((29,79),115)),((((26,62),110),98),103)),(35,61)),((57,78),123))),(81,82)),((48,63),((80,134),(105,108)))),(10,60)),111),((((((9,(52,69)),(22,30)),(((21,49),(91,116)),(27,106))),97),(14,24)),122)),(66,75)),55),((((13,127),114),(34,88)),99)),124),(((31,58),((33,84),(87,121))),((36,73),((((((37,71),128),132),104),85),59)))),(((11,(32,125)),(44,100)),(15,67)))),((2,5),(((((6,64),53),(((45,102),119),((101,120),133))),39),((40,94),(68,76))))),(((16,43),(93,130)),135)),56),((47,92),72));
 647: 3 -11447.38086 -12119.1127 (0,(((((((((((1,107),118),95),(25,(50,112))),((3,65),((((51,54),117),86),126))),(((((4,7),113),17),(18,38)),((19,89),(42,(74,109))))),(((((((((((((((((((((((8,28),131),(20,136)),41),(23,77)),((70,83),(90,137))),(35,61)),(((26,62),(98,110)),103)),(((12,46),(96,129)),((29,79),115))),((57,78),123)),(81,82)),(10,60)),(105,108)),((48,63),(80,134))),111),(((((((9,52),69),(22,30)),(((21,49),(91,116)),(27,106))),97),(14,24)),122)),(66,75)),55),((((13,127),114),(34,88)),99)),124),(15,67)),(((31,58),(((33,84),121),87)),((36,73),((((((37,71),128),132),104),85),59)))),((11,(32,125)),(44,100)))),(((((6,64),53),(((45,102),119),((101,120),133))),39),((40,94),(68,76)))),(2,5)),56),(((16,43),135),(93,130))),((47,72),92));
 648: 2 -11202.54102 -12125.54507 (0,((((((((((1,107),118),95),(25,(50,112))),((3,65),(((51,(54,117)),86),126))),(((((4,7),113),17),(18,38)),((19,89),(42,(74,109))))),(((((((((((((((((((8,((20,136),28)),131),41),(23,77)),((70,83),(90,137))),(((((12,46),(96,129)),((29,79),115)),((((26,62),(98,110)),103),(35,61))),((57,78),123))),(81,82)),(10,60)),((48,63),((80,134),(105,108)))),111),(66,75)),122),((((21,49),(91,116)),(27,106)),55)),((((9,52),69),(22,30)),((((13,127),114),(34,88)),99))),((14,24),97)),124),(15,67)),((11,(32,125)),(44,100))),(((31,58),(((33,84),121),87)),((36,73),((((((37,71),128),104),132),85),59))))),((2,5),(((((6,64),53),(((45,102),119),((101,120),133))),39),((40,94),(68,76))))),(((16,43),(93,130)),135)),56),((47,72),92));
 649: 1 -12274.56152 -12125.0822 (0,(((((((((((1,107),118),95),(25,(50,112))),((3,65),((((51,117),54),86),126))),(((((4,113),7),17),(18,38)),((19,89),(42,(74,109))))),(((((((((((((((((((8,(28,131)),(20,136)),41),(23,77)),((70,83),(90,137))),(((((26,62),110),98),103),(35,61))),(((12,(46,(96,129))),((29,79),115)),((57,78),123))),(81,82)),(10,60)),(105,108)),((48,63),(80,134))),111),(((((9,69),52),(22,30)),((((21,49),(91,116)),(27,106)),122)),((14,24),97))),(66,75)),55),((((13,127),114),(34,88)),99)),124),(15,67)),((((11,32),125),(44,100)),(((31,58),(((33,84),121),87)),((36,73),((((((37,71),128),132),104),85),59)))))),(((((6,64),53),(((45,102),119),((101,133),120))),39),((40,94),(68,76)))),(2,5)),(((16,43),(93,130)),135)),56),((47,72),92));
 650: 1 -12841.98438 -12120.88045 (0,(((((((((((1,107),118),95),(25,(50,112))),((3,65),((((51,54),117),86),126))),(((((4,7),113),17),(18,38)),((19,89),(42,(74,109))))),((((((((((((((((((((((8,28),131),(20,136)),41),(23,77)),((70,83),(90,137))),(35,61)),(((26,62),(98,110)),103)),((((12,46),(96,129)),((29,79),115)),((57,78),123))),(81,82)),(10,60)),(105,108)),((48,63),(80,134))),111),(((((((9,52),69),(22,30)),(((21,49),(91,116)),(27,106))),97),(14,24)),122)),(66,75)),55),((((13,127),114),(34,88)),99)),124),(15,67)),(((31,58),(((33,84),121),87)),((36,73),((((((37,71),128),132),104),85),59)))),((11,(32,125)),(44,100)))),(((((6,64),53),(((45,102),119),((101,120),133))),39),((40,94),(68,76)))),(2,5)),(((16,43),135),(93,130))),56),((47,72),92));
 651: 6 -12673.06641 -12121.86951 (0,(((((((((((1,107),118),95),(25,(50,112))),((3,65),((((51,54),117),86),126))),(((((4,7),113),17),(18,38)),((19,89),(42,(74,109))))),(((((((((((((((((((8,(28,131)),(20,136)),41),(23,77)),((70,83),(90,137))),((((((12,46),(96,129)),((29,79),115)),((((26,62),(98,110)),103),(35,61))),57),(78,123))),(81,82)),(10,60)),(105,108)),((48,63),(80,134))),111),(((14,24),97),122)),(((9,(52,69)),(22,30)),(((21,49),(91,116)),(27,106)))),(66,75)),55),((((13,127),114),(34,88)),99)),124),(((31,58),((33,84),(87,121))),((36,73),((((((37,71),128),104),132),85),59)))),(((11,(32,125)),(44,100)),(15,67)))),(((((6,64),53),(((45,102),119),((101,120),133))),39),((40,94),(68,76)))),(2,5)),(((16,43),135),(93,130))),56),((47,72),92));
 652: 3 -12571.95508 -12121.77811 (0,((((((((((1,107),118),95),(25,(50,112))),((3,65),((((51,54),117),86),126))),(((((4,7),113),17),(18,38)),((19,89),(42,(74,109))))),(((((((((((((((((((8,(28,131)),(20,136)),41),(23,77)),((70,83),(90,137))),(35,61)),((((12,(96,129)),46),((29,79),115)),((57,78),123))),(((26,62),(98,110)),103)),(81,82)),(10,60)),(((48,63),(80,134)),(105,108))),111),(((((9,(52,69)),(22,30)),(((21,49),(91,116)),(27,106))),122),((14,24),97))),(66,75)),55),((((13,127),114),(34,88)),99)),124),(((31,58),(((33,84),121),87)),((36,73),((((((37,71),128),132),104),85),59)))),(((11,(32,125)),(44,100)),(15,67)))),((2,5),(((((6,64),53),(((45,102),119),((101,120),133))),39),((40,94),(68,76))))),(((16,43),135),(93,130))),56),((47,72),92));
 653: 2 -11046.16602 -12118.91056 (0,(((((((((((1,107),118),95),(25,(50,112))),((3,65),((((51,54),117),86),126))),(((((4,113),7),17),(18,38)),((19,89),(42,(74,109))))),((((((((((((((((((8,131),28),(20,136)),41),(23,77)),((70,83),(90,137))),(((12,(46,(96,129))),((29,79),115)),((((((26,62),110),98),103),(35,61)),((57,123),78)))),(81,82)),(10,60)),(105,108)),((48,63),(80,134))),111),(((((((9,52),69),(22,30)),(((21,49),(91,116)),(27,106))),97),(14,24)),122)),(66,75)),(55,124)),((((13,127),114),(34,88)),99)),(((31,58),(((33,84),121),87)),((36,73),((((((37,71),128),132),104),85),59)))),((((11,32),125),(44,100)),(15,67)))),(((((6,64),53),(((45,102),119),((101,120),133))),39),((40,94),(68,76)))),(2,5)),(((16,43),135),(93,130))),56),((47,72),92));
 654: 1 -12534.58203 -12126.02601 (0,(((((((((((1,107),118),95),(25,(50,112))),((3,65),((((51,54),117),86),126))),((((((((((((((((((((8,131),28),(20,136)),41),(23,77)),((70,83),(90,137))),((((((12,(96,129)),46),((29,79),115)),(((26,62),(98,110)),103)),(35,61)),((57,123),78))),(81,82)),(10,60)),(105,108)),((48,63),(80,134))),111),(66,75)),((14,24),97)),((((9,52),69),(22,30)),((((21,49),(91,116)),(27,106)),122))),((((13,127),114),(34,88)),99)),55),124),(((31,58),((33,84),(87,121))),((36,((((((37,71),128),104),132),85),59)),73))),(((11,(32,125)),(44,100)),(15,67)))),(((4,(7,113)),(17,(18,38))),((19,89),(42,(74,109))))),(((((6,64),53),(((45,102),119),((101,133),120))),39),((40,94),(68,76)))),(2,5)),(((16,43),135),(93,130))),56),((47,72),92));
 655: 1 -12767.17383 -12127.93214 (0,((((((((((1,107),118),95),(25,(50,112))),((3,65),((((51,54),117),86),126))),(((((4,7),113),17),(18,38)),((19,89),(42,(74,109))))),((((((((((((((((((8,28),131),(20,136)),41),(23,77)),((70,83),(90,137))),(((((12,46),(96,129)),((29,79),115)),(((((26,62),110),98),103),(35,61))),((57,78),123))),(81,82)),(10,60)),(105,108)),((48,63),(80,134))),111),(((((((9,52),69),(22,30)),(((21,49),(91,116)),(27,106))),97),(14,24)),122)),(66,75)),(55,124)),((((13,127),114),(34,88)),99)),(((31,58),(((33,84),121),87)),((36,73),((((((37,71),128),132),104),85),59)))),((((11,32),125),(44,100)),(15,67)))),((2,5),((((((6,64),53),39),((45,102),119)),((101,133),120)),((40,94),(68,76))))),((16,43),((93,130),135))),56),((47,92),72));
 656: 2 -13164.94922 -12121.23175 (0,(((((((((((1,107),118),95),(25,(50,112))),((3,65),((((51,117),54),86),126))),(((((((((((((((((((8,28),131),(20,136)),41),(23,77)),((70,83),(90,137))),((((12,46),(96,129)),((29,79),115)),(((((26,62),(98,110)),103),(35,61)),((57,123),78)))),(81,82)),(10,60)),(105,108)),((48,63),(80,134))),111),(((((9,(52,69)),(22,30)),(((21,49),(91,116)),(27,106))),122),((14,24),97))),(66,75)),55),((((13,127),114),(34,88)),99)),124),(15,67)),((11,(32,125)),(44,100)))),((((((4,7),113),17),(18,38)),((19,89),(42,(74,109)))),(((31,58),((33,84),(87,121))),((36,73),((((((37,71),128),132),104),85),59))))),(((((6,64),53),(((45,102),119),((101,120),133))),39),((40,94),(68,76)))),(2,5)),(((16,43),(93,130)),135)),56),((47,72),92));
 657: 2 -11628.13477 -12123.80158 (0,((((((((((1,107),118),95),(25,(50,112))),((3,65),((((51,54),117),86),126))),(((((4,113),7),17),(18,38)),((19,89),(42,(74,109))))),((((((((((((((((((((8,131),28),(20,136)),41),(23,77)),((70,83),(90,137))),(((((12,46),(96,129)),((29,79),115)),((((26,(98,110)),62),103),(35,61))),((57,123),78))),(81,82)),(10,60)),(105,108)),((48,63),(80,134))),111),122),(66,75)),((14,24),97)),((((9,52),69),(22,30)),(((21,49),(91,116)),(27,106)))),(55,124)),((((13,127),114),(34,88)),99)),(((31,58),((33,84),(87,121))),((36,73),((((((37,71),128),132),104),85),59)))),(((11,(32,125)),(44,100)),(15,67)))),((2,5),(((((6,64),53),(((45,102),119),((101,120),133))),39),((40,94),(68,76))))),(((16,43),135),(93,130))),56),((47,72),92));
 658: 1 -11835.21484 -12132.3173 (0,(((((((((((1,107),118),95),(25,(50,112))),((3,65),((((51,54),117),86),126))),(((((4,7),113),17),(18,38)),((19,89),((42,74),109)))),(((((((((((((((((((8,28),131),(20,136)),41),(23,77)),((70,83),(90,137))),(((((12,46),(96,129)),((29,79),115)),((((26,62),(98,110)),103),(35,61))),((57,78),123))),(81,82)),(10,60)),(105,108)),((48,63),(80,134))),111),(((((((9,52),69),(22,30)),(((21,49),(91,116)),(27,106))),97),(14,24)),122)),(66,75)),55),((((13,127),114),(34,88)),99)),124),(15,67)),((((11,(32,125)),(44,100)),((31,58),(((33,84),121),87))),((36,73),((((((37,71),128),132),104),85),59))))),(((((6,64),53),(39,((40,94),(68,76)))),((45,102),119)),(101,(120,133)))),(2,5)),(((16,43),135),(93,130))),56),((47,72),92));
 659: 1 -12352.10254 -12124.96335 (0,((((((((((1,107),118),95),(25,(50,112))),((3,65),(((51,(54,117)),86),126))),(((((4,7),113),17),(18,38)),((19,89),(42,(74,109))))),(((((((((((((((((((((8,131),28),(20,136)),41),(23,77)),((70,83),(90,137))),(((((12,46),(96,129)),((29,79),115)),((((26,62),(98,110)),103),(35,61))),((57,78),123))),(81,82)),60),10),(105,108)),((48,63),(80,134))),111),(66,75)),(((((21,49),(91,116)),(27,106)),55),122)),((((9,52),69),(22,30)),((((13,127),114),(34,88)),99))),((14,24),97)),124),(15,67)),(((31,58),(((33,84),121),87)),((36,73),((((((37,71),128),104),132),85),59)))),((11,(32,125)),(44,100)))),((2,5),(((((6,64),53),(((45,102),119),((101,120),133))),39),((40,94),(68,76))))),(((16,43),(93,130)),135)),56),((47,72),92));
 660: 1 -12061.10742 -12119.66963 (0,(((((((((((1,107),118),95),(25,(50,112))),((3,65),((((51,54),117),86),126))),(((((4,7),113),17),(18,38)),((19,89),(42,(74,109))))),((((((((((((((((((((((((8,131),28),(20,136)),41),(23,77)),((70,83),(90,137))),(35,61)),((((26,62),98),110),103)),(((12,46),(96,129)),((29,79),115))),((57,78),123)),(81,82)),(10,60)),(105,108)),((48,63),(80,134))),111),122),(66,75)),((14,24),97)),(((9,(52,69)),(22,30)),(((21,49),(91,116)),(27,106)))),((((13,127),114),(34,88)),99)),55),124),(15,67)),((((11,32),125),(44,100)),(((31,58),((33,84),(87,121))),((36,73),((((((37,71),128),132),104),85),59)))))),(((((6,64),53),(((45,102),119),((101,133),120))),39),((40,94),(68,76)))),(2,5)),(((16,43),(93,130)),135)),56),((47,92),72));
 661: 4 -12026.96094 -12128.03513 (0,(((((((((((1,107),118),95),(25,(50,112))),((3,65),((((51,117),54),86),126))),(((((4,113),7),17),(18,38)),((19,89),(42,(74,109))))),(((((((((((((((((((8,131),28),(20,136)),41),(23,77)),((70,83),(90,137))),(((((12,46),(96,129)),((29,79),115)),(((((26,62),110),98),103),(35,61))),(57,(78,123)))),(81,82)),(10,60)),(105,108)),((48,63),(80,134))),111),((((((9,52),69),(22,30)),(((21,49),(91,116)),(27,106))),122),((14,24),97))),(66,75)),55),((((13,127),114),(34,88)),99)),124),(((31,58),((33,84),(87,121))),((36,73),((((((37,71),128),132),104),85),59)))),((((11,125),32),(44,100)),(15,67)))),(((((6,64),53),((45,102),(((101,120),133),119))),39),((40,94),(68,76)))),(2,5)),(((16,43),(93,130)),135)),56),((47,72),92));
 662: 6 -12770.28711 -12125.90674 (0,(((((((((((1,107),118),95),(25,(50,112))),((3,65),((((51,117),54),86),126))),(((((4,113),7),17),(18,38)),((19,89),(42,(74,109))))),((((((((((((((((((8,28),131),(20,136)),41),(23,77)),((70,83),(90,137))),((((12,(46,(96,129))),((29,79),115)),((((26,62),(98,110)),103),(35,61))),((57,123),78))),(81,82)),(10,60)),(105,108)),((48,63),(80,134))),111),((14,24),97)),((((9,52),69),(22,30)),((((21,49),(91,116)),(27,106)),122))),((((((13,127),114),(34,88)),99),(66,75)),55)),124),(((31,58),((33,84),(87,121))),((36,73),((((((37,71),104),128),132),85),59)))),(((11,(32,125)),(44,100)),(15,67)))),(((((6,64),53),(((45,102),119),((101,120),133))),39),((40,94),(68,76)))),(2,5)),(((16,43),135),(93,130))),56),((47,72),92));
 663: 1 -11437.92578 -12126.53162 (0,((((((((((1,107),118),95),(25,(50,112))),((3,65),(((51,(54,117)),86),126))),((11,(32,125)),(44,100))),(((((4,(7,113)),17),(18,38)),((19,89),(42,(74,109)))),((((((((((((((((((8,(28,131)),(20,136)),41),(23,77)),((70,83),(90,137))),(((((12,(96,129)),46),((29,79),115)),(((((26,62),98),110),103),(35,61))),(57,(78,123)))),(81,82)),(10,60)),(105,108)),((48,63),(80,134))),111),(66,75)),((((9,(52,69)),(22,30)),(((14,24),97),(((21,49),(27,106)),(91,116)))),122)),55),((((13,127),114),(34,88)),99)),124),(15,67)),(((31,58),(((33,84),121),87)),((36,73),((((((37,71),128),132),104),85),59)))))),((2,5),(((((6,64),53),(((45,102),119),((101,120),133))),39),((40,94),(68,76))))),(((16,43),(93,130)),135)),56),((47,72),92));
 664: 2 -11270.16406 -12123.03181 (0,(((((((((((1,107),118),95),(25,(50,112))),(((3,65),126),(((51,54),117),86))),(((((4,7),113),17),(18,38)),((19,89),(42,(74,109))))),((((((((((((((((((((((8,28),131),(20,136)),41),(23,77)),((70,83),(90,137))),(35,61)),((((26,62),110),98),103)),(((12,46),(96,129)),((29,79),115))),((57,123),78)),(81,82)),(10,60)),(105,108)),((48,63),(80,134))),111),(((((9,(52,69)),(22,30)),(((21,49),(91,116)),(27,106))),122),((14,24),97))),(66,75)),55),((((13,127),114),(34,88)),99)),124),(((31,58),((33,84),(87,121))),((36,73),((((((37,128),71),104),132),85),59)))),(((11,(32,125)),(44,100)),(15,67)))),(((((6,64),53),(((45,102),119),((101,120),133))),39),((40,94),(68,76)))),(2,5)),(((16,43),135),(93,130))),56),((47,72),92));
 665: 1 -12934.23438 -12125.20693 (0,((((((((((1,107),118),95),(25,(50,112))),((3,65),((((51,54),117),86),126))),(((((4,113),7),17),(18,38)),((19,89),(42,(74,109))))),(((((((((((((((((((((((8,131),28),(20,136)),41),(23,77)),((70,83),(90,137))),((((12,(46,(96,129))),((29,79),115)),(((((26,62),110),98),103),(35,61))),((57,123),78))),(81,82)),(10,60)),(105,108)),((48,63),(80,134))),111),122),((14,24),97)),((9,(52,69)),(22,30))),(((21,49),(91,116)),(27,106))),(66,75)),55),((((13,127),114),(34,88)),99)),124),(15,67)),(((31,58),(((33,84),121),87)),((36,((((((37,71),128),104),132),85),59)),73))),((11,(32,125)),(44,100)))),((2,5),(((((6,64),53),(((45,102),119),((101,120),133))),39),((40,94),(68,76))))),(((16,43),(93,130)),135)),56),((47,72),92));
 666: 1 -12150.91309 -12119.329 (0,((((((((((1,107),118),95),(25,(50,112))),(((3,65),126),(((51,54),117),86))),(((((4,113),7),17),(18,38)),((19,89),(42,(74,109))))),(((((((((((((((((((8,131),28),(20,136)),41),(23,77)),((70,83),(90,137))),(((((12,46),(96,129)),((29,79),115)),(((((26,62),110),98),103),(35,61))),(57,(78,123)))),(81,82)),(10,60)),(105,108)),((48,63),(80,134))),111),((((9,(52,69)),(22,30)),((((21,49),(27,106)),(91,116)),122)),((14,24),97))),(66,75)),55),((((13,127),114),(34,88)),99)),124),(((31,58),(((33,84),121),87)),((36,73),((((((37,71),128),132),104),85),59)))),(((11,(32,125)),(44,100)),(15,67)))),((2,5),(((((6,64),53),(((45,102),119),((101,120),133))),39),((40,94),(68,76))))),(((16,43),(93,130)),135)),56),((47,72),92));
 667: 1 -12678.44336 -12133.146 (0,(((((((((((((1,107),118),95),(25,(50,112))),((3,65),((((51,117),54),86),126))),(((((4,113),7),17),(18,38)),((19,89),(42,(74,109))))),(((((((((((((((((((8,28),131),(20,136)),41),(23,77)),((70,83),(90,137))),(((((12,(96,129)),46),((29,79),115)),((((26,62),(98,110)),103),(35,61))),((57,123),78))),(81,82)),(10,60)),((48,63),((80,134),(105,108)))),((((((13,127),114),(34,88)),99),55),(66,75))),111),122),((((9,52),69),(22,30)),(((21,49),(91,116)),(27,106)))),((14,24),97)),124),(15,67)),(((31,58),(((33,84),121),87)),((36,73),((((((37,71),128),132),104),85),59)))),((11,(32,125)),(44,100)))),(((((6,64),53),(((45,102),119),((101,120),133))),39),((40,94),(68,76)))),(2,5)),(((16,43),(93,130)),135)),56),92),72),47);
 668: 1 -11408.23145 -12126.86108 (0,(((((((((((1,107),118),95),(25,(50,112))),((3,65),((((51,54),117),86),126))),(((((4,7),113),17),(18,38)),((19,89),(42,(74,109))))),(((((((((((((((((((((((8,28),131),(20,136)),41),(23,77)),((70,83),(90,137))),61),35),(((26,62),(98,110)),103)),(((12,46),(96,129)),((29,79),115))),((57,123),78)),(81,82)),(10,60)),(105,108)),((48,63),(80,134))),111),(((((9,69),52),(22,30)),((((21,49),(91,116)),(27,106)),122)),((14,24),97))),(66,75)),55),((((13,127),114),(34,88)),99)),124),(((31,58),(((33,84),121),87)),((36,((((((37,71),128),104),132),85),59)),73))),(((11,(32,125)),(44,100)),(15,67)))),((2,5),((6,64),(((39,((40,94),(68,76))),(((45,102),119),((101,120),133))),53)))),(93,130)),((16,43),135)),56),((47,72),92));
 669: 3 -12716.69922 -12118.36553 (0,((((((((((1,107),118),95),(25,(50,112))),((3,65),((((51,54),117),86),126))),(((((4,113),7),17),(18,38)),((19,89),(42,(74,109))))),(((((((((((((((((((8,28),131),(20,136)),41),(23,77)),((70,83),(90,137))),(((((12,(96,129)),46),((29,79),115)),(((((26,62),110),98),103),(35,61))),((57,123),78))),(81,82)),(10,60)),(105,108)),((48,63),(80,134))),111),((((((9,(52,69)),(22,30)),(((21,49),(91,116)),(27,106))),97),(14,24)),122)),(66,75)),(55,124)),((((13,127),114),(34,88)),99)),((36,((((((37,71),128),104),132),85),59)),73)),((31,58),((33,84),(87,121)))),((((11,125),32),(44,100)),(15,67)))),((2,5),(((((6,64),53),(((45,102),119),((101,120),133))),39),((40,94),(68,76))))),(((16,43),135),(93,130))),56),((47,72),92));
 670: 1 -13059.85449 -12146.7976 (0,(((((((((((1,107),118),95),(25,(50,112))),((3,65),((((51,54),117),86),126))),((((4,(7,113)),17),(18,38)),((19,89),((42,74),109)))),((((((((((((((((((8,(((20,136),28),131)),41),(23,77)),((70,83),(90,137))),(((((12,(96,129)),46),(29,(79,115))),(((((26,62),110),98),103),(35,61))),((57,123),78))),(81,82)),(10,60)),((80,134),(105,108))),(48,63)),111),(66,75)),122),(((9,(52,69)),(22,30)),(((13,127),114),((34,88),99)))),((((21,49),(91,116)),(27,106)),55)),((14,24),97)),124),(15,67)),((((11,125),32),(44,100)),(((31,58),(((33,84),121),87)),(((36,73),59),(((((37,71),128),132),104),85)))))),((2,5),(((((6,64),53),39),(((45,102),119),(101,(120,133)))),((40,94),(68,76))))),(((16,43),135),(93,130))),56),92),(47,72));
 671: 2 -12002.9668 -12123.52803 (0,((((((((((1,107),118),95),(25,(50,112))),((3,65),((((51,54),117),126),86))),(((((4,113),7),17),(18,38)),((19,89),(42,(74,109))))),(((((((((((((((((((((8,131),28),(20,136)),41),(23,77)),((70,83),(90,137))),((((12,(46,(96,129))),((29,79),115)),(((((26,62),110),98),103),(35,61))),((57,123),78))),(81,82)),(10,60)),(105,108)),((48,63),(80,134))),111),(((14,24),97),122)),(((9,(52,69)),(22,30)),(((21,49),(91,116)),(27,106)))),(66,75)),55),((((13,127),114),(34,88)),99)),124),(15,67)),(((31,58),(((33,84),121),87)),((36,((((((37,71),128),104),132),85),59)),73))),((11,(32,125)),(44,100)))),((2,5),(((((6,64),53),(((45,102),119),((101,120),133))),39),((40,94),(68,76))))),(((16,43),(93,130)),135)),56),((47,72),92));
 672: 8 -10904.28516 -12126.46787 (0,(((((((((((1,107),118),95),(25,(50,112))),((3,65),((((51,54),117),86),126))),(((((4,7),113),17),(18,38)),((19,89),(42,(74,109))))),((((((((((((((((((8,(28,131)),(20,136)),41),(23,77)),((70,83),(90,137))),(((((12,(46,(96,129))),((29,79),115)),((((26,62),110),98),103)),(35,61)),((57,78),123))),(81,82)),(10,60)),(105,108)),((48,63),(80,134))),111),((((((9,(52,69)),(22,30)),(((21,49),(91,116)),(27,106))),97),(14,24)),122)),(66,75)),(55,124)),((((13,127),114),(34,88)),99)),((36,73),((((((37,71),128),132),104),85),59))),((31,58),(((33,84),121),87))),((((11,32),125),(44,100)),(15,67)))),(((((6,64),53),(39,((40,94),(68,76)))),((45,102),119)),((101,120),133))),(2,5)),(((16,43),(93,130)),135)),56),((47,72),92));
 673: 2 -11794.04102 -12129.6192 (0,((((((((((((1,107),118),95),(25,(50,112))),((3,65),((((51,54),117),86),126))),(((((4,7),113),17),(18,38)),((19,89),(42,(74,109))))),(((((((((((((((((8,131),((20,136),28)),41),(23,77)),((70,83),(90,137))),(((((12,(96,129)),46),((29,79),115)),((((26,62),(98,110)),103),(35,61))),((57,123),78))),(81,82)),(10,60)),((48,63),((80,134),(105,108)))),111),((((9,(52,69)),(22,30)),(((14,24),97),(((21,49),(27,106)),(91,116)))),122)),(((((13,127),114),(34,88)),99),(66,75))),55),124),(15,67)),(((31,58),(((33,84),121),87)),(((36,73),59),(((((37,71),128),132),104),85)))),((11,(32,125)),(44,100)))),((2,5),(((((6,64),53),(((45,102),119),((101,120),133))),39),((40,94),(68,76))))),(((16,43),(93,130)),135)),56),92),72),47);
 674: 2 -12981.83008 -12122.66592 (0,((((((((((1,107),118),95),(25,(50,112))),((3,65),((((51,54),117),86),126))),((((((((((((((((((8,(28,131)),(20,136)),41),(23,77)),((70,83),(90,137))),(((((12,(96,129)),46),((29,79),115)),(((((26,62),110),98),103),(35,61))),((57,78),123))),(81,82)),(10,60)),(105,108)),((48,63),(80,134))),111),((((((9,52),69),(22,30)),(((21,49),(91,116)),(27,106))),122),((14,24),97))),(66,75)),55),((((13,127),114),(34,88)),99)),124),(15,67)),(((11,32),125),(44,100)))),(((((4,(7,113)),17),(18,38)),((19,89),(42,(74,109)))),(((31,58),((33,84),(87,121))),((36,73),((((((37,71),128),132),104),85),59))))),(((((6,64),53),(((45,102),119),((101,120),133))),39),((40,94),(68,76)))),(2,5)),((((16,43),135),(93,130)),56)),((47,72),92));
 675: 5 -11763.31445 -12116.73862 (0,(((((((((((1,107),118),95),(25,(50,112))),((3,65),((((51,54),117),86),126))),(((((4,7),113),17),(18,38)),((19,89),(42,(74,109))))),((((((((((((((((((((((((8,28),131),(20,136)),41),(23,77)),((70,83),(90,137))),(35,61)),(((26,62),(98,110)),103)),(((12,46),(96,129)),((29,79),115))),((57,78),123)),(81,82)),(10,60)),(105,108)),((48,63),(80,134))),111),(((((((9,52),69),(22,30)),(((21,49),(91,116)),(27,106))),97),(14,24)),122)),(66,75)),55),((((13,127),114),(34,88)),99)),124),(15,67)),((36,73),((((((37,71),128),132),104),85),59))),((31,58),(((33,84),121),87))),((11,(32,125)),(44,100)))),(((((6,64),53),(((45,102),119),((101,120),133))),39),((40,94),(68,76)))),(2,5)),(((16,43),135),(93,130))),56),((47,72),92));
 676: 1 -13484.91211 -12122.55987 (0,((((((((((1,107),118),95),(25,(50,112))),((3,65),((((51,117),54),126),86))),((((4,(7,113)),17),(18,38)),((19,89),(42,(74,109))))),((((((((((((((((((((((8,131),28),(20,136)),41),(23,77)),((70,83),(90,137))),(35,61)),(((26,62),(98,110)),103)),((12,(46,(96,129))),((29,79),115))),((57,78),123)),(81,82)),(10,60)),(105,108)),((48,63),(80,134))),111),(66,75)),((14,24),97)),((((9,69),52),(22,30)),((((21,49),(91,116)),(27,106)),122))),(55,124)),((((13,127),114),(34,88)),99)),(((31,58),(((33,84),121),87)),((36,73),((((((37,71),128),132),104),85),59)))),(((11,(32,125)),(44,100)),(15,67)))),((2,5),(((((6,64),53),(((45,102),119),((101,120),133))),39),((40,94),(68,76))))),(((16,43),135),(93,130))),56),((47,72),92));
 677: 3 -12104.47168 -12130.46826 (0,((((((((((1,107),118),95),(25,(50,112))),((3,65),(((51,(54,117)),86),126))),(((((4,113),7),17),(18,38)),((19,89),(42,(74,109))))),(((((((((((((((((((8,28),131),(20,136)),41),(23,77)),((70,83),(90,137))),((((12,(46,(96,129))),((29,79),115)),(((((26,62),98),110),103),(35,61))),(57,(78,123)))),(81,82)),(10,60)),((48,63),((80,134),(105,108)))),111),(((((9,69),52),(22,30)),(((14,24),97),(((21,49),(27,106)),(91,116)))),122)),(66,75)),55),((((13,127),114),(34,88)),99)),124),(15,67)),(((31,58),(((33,84),121),87)),((36,((((((37,71),128),104),132),85),59)),73))),(((11,125),32),(44,100)))),((2,5),((6,64),(((39,((40,94),(68,76))),(((45,102),119),((101,120),133))),53)))),(((16,43),135),(93,130))),56),((47,72),92));
 678: 4 -12360.28906 -12134.6585 (0,(((((((((((1,107),118),95),(25,(50,112))),((3,65),((((51,54),117),86),126))),(((((4,113),7),17),(18,38)),((19,89),(42,(74,109))))),(((((((((((((((((8,28),131),(20,136)),41),(23,77)),((((12,46),(96,129)),((29,79),115)),(((((((26,62),110),98),103),((70,83),(90,137))),((57,123),78)),(35,61)))),(81,82)),(10,60)),(105,108)),((48,63),(80,134))),111),((((((9,69),52),(22,30)),(((21,49),(91,116)),(27,106))),122),((14,24),97))),(66,75)),(55,124)),((((13,127),114),(34,88)),99)),(((31,58),(((33,84),121),87)),((36,((((((37,71),128),132),104),85),59)),73))),(((11,(32,125)),(44,100)),(15,67)))),(((((6,64),53),(((45,102),119),((101,120),133))),39),((40,94),(68,76)))),(2,5)),(((16,43),(93,130)),135)),56),((47,72),92));
 679: 5 -12413.98828 -12131.17523 (0,((((((((((1,107),118),95),(25,(50,112))),((3,65),((((51,54),117),86),126))),(((((4,7),113),17),(18,38)),((19,89),(42,(74,109))))),(((((((((((((((((((8,28),131),(20,136)),41),(23,77)),((70,83),(90,137))),(((((12,46),(96,129)),((29,79),115)),((((26,62),(98,110)),103),(35,61))),((57,78),123))),(81,82)),(10,60)),(105,108)),((48,63),(80,134))),111),(((((((9,52),69),(22,30)),(((21,49),(91,116)),(27,106))),97),(14,24)),122)),(66,75)),(((33,84),(87,121)),55)),((((13,127),114),(34,88)),99)),124),((31,58),((36,73),(((((37,71),128),132),(85,104)),59)))),(((11,(32,125)),(44,100)),(15,67)))),((2,5),(((((6,64),53),(((45,102),119),((101,120),133))),39),((40,94),(68,76))))),(((16,43),135),(93,130))),56),((47,72),92));
 680: 1 -11956.2041 -12125.02649 (0,((((((((((((1,107),118),95),(25,(50,112))),((3,65),((((51,117),54),86),126))),(((((4,113),7),17),(18,38)),((19,89),(42,(74,109))))),(((((((((((((((((((8,28),131),(20,136)),41),(23,77)),((70,83),(90,137))),(((((12,(96,129)),46),((29,79),115)),((((26,62),(98,110)),103),(35,61))),((57,123),78))),(81,82)),(10,60)),((48,63),((80,134),(105,108)))),111),((((((13,127),114),(34,88)),99),55),(66,75))),122),((((9,52),69),(22,30)),(((21,49),(91,116)),(27,106)))),((14,24),97)),124),(15,67)),(((31,58),(((33,84),121),87)),((36,73),((((((37,71),128),132),104),85),59)))),((11,(32,125)),(44,100)))),((2,5),(((((6,64),53),(((45,102),119),((101,120),133))),39),((40,94),(68,76))))),(((16,43),(93,130)),135)),56),92),72),47);
 681: 1 -13036.39648 -12120.65615 (0,((((((((((1,107),118),95),(25,(50,112))),((3,65),((((51,117),54),86),126))),((((4,(7,113)),17),(18,38)),((19,89),(42,(74,109))))),((((((((((((((((((((((8,131),28),(20,136)),41),(23,77)),((70,83),(90,137))),(35,61)),(((26,62),(98,110)),103)),((12,(46,(96,129))),((29,79),115))),((57,78),123)),(81,82)),(10,60)),(105,108)),((48,63),(80,134))),111),(66,75)),((14,24),97)),((((9,69),52),(22,30)),((((21,49),(27,106)),(91,116)),122))),(55,124)),((((13,127),114),(34,88)),99)),(((31,58),(((33,84),121),87)),((36,73),((((((37,71),128),132),104),85),59)))),(((11,(32,125)),(44,100)),(15,67)))),((2,5),(((((6,64),53),(((45,102),119),((101,120),133))),39),((40,94),(68,76))))),(((16,43),135),(93,130))),56),((47,72),92));
 682: 4 -12076.69141 -12121.55163 (0,(((((((((((1,107),118),95),(25,(50,112))),((3,65),((((51,54),117),86),126))),(((((((((((((((((((8,28),131),(20,136)),41),(23,77)),((70,83),(90,137))),((((12,46),(96,129)),((29,79),115)),((((((26,62),98),110),103),(35,61)),((57,78),123)))),(81,82)),(10,60)),(105,108)),((48,63),(80,134))),111),((((9,(52,69)),(22,30)),((((21,49),(91,116)),(27,106)),122)),((14,24),97))),(66,75)),55),((((13,127),114),(34,88)),99)),124),(15,67)),((11,(32,125)),(44,100)))),((((((4,7),113),17),(18,38)),((19,89),(42,(74,109)))),(((31,58),(((33,84),121),87)),((36,73),((((((37,71),128),132),104),85),59))))),(((((6,64),53),(((45,102),119),((101,120),133))),39),((40,94),(68,76)))),(2,5)),(((16,43),(93,130)),135)),56),((47,72),92));
 683: 4 -12413.96777 -12133.78428 (0,(((((((((((1,107),118),95),(25,(50,112))),((3,65),(((51,86),(54,117)),126))),(((((4,7),113),17),(18,38)),((19,89),(42,(74,109))))),(((((((((((((((((((8,28),131),(20,136)),41),(23,77)),((70,83),(90,137))),(((((12,(96,129)),46),((29,79),115)),((((26,62),(98,110)),103),(35,61))),((57,78),123))),(81,82)),(10,60)),(105,108)),((48,63),(80,134))),111),((((((9,69),52),(22,30)),(((21,49),(91,116)),(27,106))),122),((14,24),97))),(66,75)),55),((((13,127),114),(34,88)),99)),124),(15,67)),((((11,125),32),(44,100)),(((31,58),((33,84),(87,121))),(((((((36,73),59),85),132),104),128),(37,71)))))),(((((6,64),53),(((45,102),119),(101,(120,133)))),39),((40,94),(68,76)))),(2,5)),(((16,43),(93,130)),135)),56),((47,72),92));
 684: 1 -10382.58398 -12122.34138 (0,((((((((((1,107),118),95),(25,(50,112))),((3,65),((((51,54),117),86),126))),(((((4,7),113),17),(18,38)),((19,89),(42,(74,109))))),(((((((((((((((((((8,28),131),(20,136)),41),(23,77)),((70,83),(90,137))),(81,82)),(((((12,(96,129)),46),((29,79),115)),(((((26,62),110),98),103),(35,61))),(57,(78,123)))),(10,60)),(105,108)),((48,63),(80,134))),111),(((((9,(52,69)),(22,30)),(((21,49),(91,116)),(27,106))),122),((14,24),97))),(66,75)),55),((((13,127),114),(34,88)),99)),124),(((31,58),((33,84),(87,121))),((36,73),((((((37,71),128),104),132),85),59)))),((((11,32),125),(44,100)),(15,67)))),((2,5),(((((6,64),53),(((45,102),119),((101,120),133))),39),((40,94),(68,76))))),(((16,43),(93,130)),135)),56),((47,92),72));
 685: 1 -12691.85938 -12131.95239 (0,(((((((((((1,107),118),95),(25,(50,112))),((3,65),((((51,54),117),86),126))),(((((4,7),113),17),(18,38)),((19,89),(42,(74,109))))),(((((((((((((((((((((((8,28),131),(20,136)),41),(23,77)),((70,83),(90,137))),(35,61)),(((26,62),(98,110)),103)),(((12,46),(96,129)),((29,79),115))),((57,78),123)),(81,82)),(10,60)),(105,108)),((48,63),(80,134))),111),(((((((9,52),69),(22,30)),(((21,49),(91,116)),(27,106))),97),(14,24)),122)),(66,75)),55),((((13,127),114),(34,88)),99)),124),(15,67)),(((31,58),((36,73),((((((37,71),128),132),104),85),59))),(((33,84),121),87))),((11,(32,125)),(44,100)))),(((((6,64),53),(((45,102),119),((101,120),133))),39),((40,94),(68,76)))),(2,5)),(((16,43),135),(93,130))),56),((47,72),92));
 686: 3 -11901.00977 -12124.74641 (0,(((((((((((1,107),118),95),(25,(50,112))),((3,65),(((51,(54,117)),86),126))),((((((((((((((((((8,(28,131)),(20,136)),41),(23,77)),((70,83),(90,137))),(((((12,(96,129)),46),((29,79),115)),(57,(78,123))),(((((26,62),110),98),103),(35,61)))),(81,82)),(10,60)),(105,108)),((48,63),(80,134))),111),(((((9,69),52),(22,30)),(((14,24),97),(((21,49),(27,106)),(91,116)))),122)),(66,75)),((((13,127),114),(34,88)),99)),55),124),(15,67)),((11,(32,125)),(44,100)))),((((((4,113),7),17),(18,38)),((19,89),(42,(74,109)))),(((31,58),(((33,84),121),87)),((36,73),((((((37,71),128),132),104),85),59))))),(((((6,64),53),(((45,102),119),((101,133),120))),39),((40,94),(68,76)))),(2,5)),(((16,43),135),(93,130))),56),((47,72),92));
 687: 1 -11784.7373 -12128.70322 (0,((((((((((1,107),118),95),(25,(50,112))),((3,65),((((51,54),117),86),126))),(((((4,7),113),17),(18,38)),((19,89),((42,74),109)))),((((((((((((((((((((((8,28),131),(20,136)),41),(23,77)),((70,83),(90,137))),(((((12,46),(96,129)),((29,79),115)),((((26,62),(98,110)),103),(35,61))),((57,123),78))),(81,82)),(10,60)),(105,108)),((48,63),(80,134))),111),122),((((9,(52,69)),(22,30)),97),(((21,49),(91,116)),(27,106)))),(14,24)),(66,75)),55),((((13,127),114),(34,88)),99)),124),((31,58),((33,84),(87,121)))),((36,((((((37,71),128),132),104),85),59)),73)),((((11,32),125),(44,100)),(15,67)))),((2,5),(((((6,64),53),(((45,102),119),((101,120),133))),39),((40,94),(68,76))))),(((16,43),(93,130)),135)),56),((47,72),92));
 688: 2 -12234.29785 -12124.27811 (0,((((((((((1,107),118),95),(25,(50,112))),((3,65),((((51,54),117),126),86))),((((4,(7,113)),17),(18,38)),((19,89),(42,(74,109))))),((((((((((((((((((((8,28),131),(20,136)),41),(23,77)),((70,83),(90,137))),(((((12,(96,129)),46),((29,79),115)),(((((26,62),98),110),103),(35,61))),((57,123),78))),(81,82)),(10,60)),(105,108)),((48,63),(80,134))),111),(66,75)),(((((21,49),(91,116)),(27,106)),55),122)),(((9,(52,69)),(22,30)),((((13,127),114),(34,88)),99))),((14,24),97)),124),(15,67)),(((31,58),(((33,84),121),87)),((36,((((((37,71),128),132),104),85),59)),73))),(((11,32),125),(44,100)))),((2,5),(((((6,64),53),(((45,102),119),((101,120),133))),39),((40,94),(68,76))))),(((16,43),135),(93,130))),56),((47,92),72));
 689: 1 -11736.86719 -12124.45725 (0,((((((((((1,107),118),95),(25,(50,112))),((3,65),(((51,(54,117)),86),126))),(((((4,7),113),17),(18,38)),((19,89),(42,(74,109))))),((((((((((((((((((8,((20,136),28)),131),41),(23,77)),((70,83),(90,137))),(((((12,46),(96,129)),((29,79),115)),((((26,62),(98,110)),103),(35,61))),((57,78),123))),(81,82)),(10,60)),((48,63),((80,134),(105,108)))),111),(66,75)),(((((21,49),(91,116)),(27,106)),55),122)),((((9,52),69),(22,30)),((((13,127),114),(34,88)),99))),((14,24),97)),124),(15,67)),(((31,58),(((33,84),121),87)),((36,73),((((((37,71),128),104),132),85),59)))),((11,(32,125)),(44,100)))),((2,5),(((((6,64),53),(((45,102),119),((101,120),133))),39),((40,94),(68,76))))),(((16,43),(93,130)),135)),56),((47,72),92));
 690: 1 -13039.32422 -12120.73493 (0,(((((((((((1,107),118),95),(25,(50,112))),((3,65),((((51,54),117),86),126))),(((((4,7),113),17),(18,38)),((19,89),(42,(74,109))))),((((((((((((((((((((8,28),131),(20,136)),41),(23,77)),((70,83),(90,137))),(((((12,46),(96,129)),((29,79),115)),(((((26,62),98),110),103),(35,61))),((57,123),78))),(81,82)),(10,60)),(105,108)),((48,63),(80,134))),111),((((9,(52,69)),(22,30)),(((14,24),97),(((21,49),(27,106)),(91,116)))),122)),(66,75)),((((13,114),127),(34,88)),99)),55),124),(15,67)),(((31,58),(((33,84),121),87)),((36,73),((((((37,71),128),104),132),85),59)))),(((11,32),125),(44,100)))),((2,5),(((((6,64),53),(((45,102),119),((101,120),133))),39),((40,94),(68,76))))),(((16,43),(93,130)),135)),56),(47,72)),92);
 691: 1 -11819.07227 -12119.20687 (0,(((((((((((1,107),118),95),(25,(50,112))),((3,65),((((51,54),117),86),126))),(((((4,7),113),17),(18,38)),((19,89),(42,(74,109))))),(((((((((((((((((((((((((8,131),28),(20,136)),41),(23,77)),((70,83),(90,137))),(35,61)),((((26,62),98),110),103)),(((12,46),(96,129)),((29,79),115))),((57,78),123)),(81,82)),(10,60)),(105,108)),((48,63),(80,134))),111),122),(66,75)),((14,24),97)),(((9,(52,69)),(22,30)),(((21,49),(91,116)),(27,106)))),((((13,127),114),(34,88)),99)),55),124),(15,67)),(((11,32),125),(44,100))),(((31,58),(((33,84),121),87)),((36,73),((((((37,71),128),132),104),85),59))))),(((((6,64),53),(((45,102),119),((101,133),120))),39),((40,94),(68,76)))),(2,5)),(((16,43),(93,130)),135)),56),((47,92),72));
 692: 1 -12257.00488 -12122.60425 (0,((((((((((1,107),118),95),(25,(50,112))),((3,65),((((51,54),117),86),126))),((((4,(7,113)),17),(18,38)),((19,89),(42,(74,109))))),((((((((((((((((((8,28),131),(20,136)),41),(23,77)),((70,83),(90,137))),(((((12,(96,129)),46),((29,79),115)),(((((26,62),110),98),103),(35,61))),((57,78),123))),(81,82)),(10,60)),(105,108)),((48,63),(80,134))),111),((((9,(52,69)),(22,30)),(((14,24),97),(((21,49),(27,106)),(91,116)))),122)),(((((13,127),114),(34,88)),99),(66,75))),55),124),(((31,58),(((33,84),121),87)),((36,73),((((((37,71),128),104),132),85),59)))),((((11,32),125),(44,100)),(15,67)))),((2,5),(((((6,64),53),(((45,102),119),((101,120),133))),39),((40,94),(68,76))))),(((16,43),(93,130)),135)),56),((47,92),72));
 693: 1 -12447.67773 -12124.51852 (0,((((((((((1,107),118),95),(25,(50,112))),((3,65),((((51,54),117),86),126))),(((((4,7),113),17),(18,38)),(((19,89),42),(74,109)))),((((((((((((((((((((((8,28),131),(20,136)),41),(23,77)),((70,83),(90,137))),(((((12,46),(96,129)),((29,79),115)),((((26,62),(98,110)),103),(35,61))),((57,123),78))),(81,82)),(10,60)),(105,108)),((48,63),(80,134))),111),122),((((9,(52,69)),(22,30)),97),(((21,49),(91,116)),(27,106)))),(14,24)),(66,75)),55),((((13,127),114),(34,88)),99)),124),((31,58),((33,84),(87,121)))),((36,((((((37,71),128),132),104),85),59)),73)),((((11,32),125),(44,100)),(15,67)))),((2,5),(((((6,64),53),(((45,102),119),((101,120),133))),39),((40,94),(68,76))))),(((16,43),(93,130)),135)),56),((47,72),92));
 694: 3 -12621.93164 -12125.29247 (0,(((((((((((1,107),118),95),(25,(50,112))),((3,65),((((51,54),117),86),126))),(((((4,7),113),17),(18,38)),((19,89),(42,(74,109))))),((((((((((((((((((((8,131),28),(20,136)),41),(23,77)),((70,83),(90,137))),((((12,(46,(96,129))),((29,79),115)),(((((26,62),110),98),103),(35,61))),(57,(78,123)))),(81,82)),(10,60)),(105,108)),((48,63),(80,134))),111),((((((9,(52,69)),(22,30)),(((21,49),(91,116)),(27,106))),97),(14,24)),122)),(66,75)),55),((((13,127),114),(34,88)),99)),124),(15,67)),(((31,58),(((33,84),121),87)),((36,((((((37,71),128),104),132),85),59)),73))),(((11,32),125),(44,100)))),(((((6,64),53),(39,((40,94),(68,76)))),((45,102),119)),((101,120),133))),(2,5)),56),(((16,43),(93,130)),135)),((47,92),72));
 695: 1 -11235.55078 -12123.35211 (0,((((((((((((1,107),118),95),(25,(50,112))),(((3,65),126),(((51,54),117),86))),((((((((((((((((((((8,28),131),(20,136)),41),(23,77)),((70,83),(90,137))),(((((12,46),(96,129)),((29,79),115)),(((((26,62),98),110),103),(35,61))),((57,78),123))),(81,82)),(10,60)),(105,108)),((48,63),(80,134))),111),(66,75)),((14,24),97)),(((9,(52,69)),(22,30)),((((21,49),(91,116)),(27,106)),122))),((((13,127),114),(34,88)),99)),55),124),(15,67)),((11,(32,125)),(44,100)))),((((((4,7),113),17),(18,38)),((19,89),(42,(74,109)))),(((31,58),(((33,84),121),87)),((36,73),((((((37,71),128),104),132),85),59))))),(((((6,64),53),(((45,102),119),((101,120),133))),39),((40,94),(68,76)))),(2,5)),(((16,43),(93,130)),135)),56),(47,72)),92);
 696: 4 -13055.60938 -12131.0604 (0,(((((((((((1,107),118),95),(25,(50,112))),((3,65),((((51,54),117),86),126))),(((((4,7),113),17),(18,38)),((19,89),(42,(74,109))))),((((((((((((((((((((8,28),131),(20,136)),41),(23,77)),((70,83),(90,137))),((((12,(46,(96,129))),((29,79),115)),((((26,(98,110)),62),103),(35,61))),((57,78),123))),(81,82)),(10,60)),(105,108)),((48,63),(80,134))),111),((((((9,69),52),(22,30)),((((21,49),(27,106)),(91,116)),97)),122),(14,24))),(66,75)),55),((((13,127),114),(34,88)),99)),124),(15,67)),(((31,58),(((33,84),121),87)),((36,73),((((((37,71),128),104),132),85),59)))),((11,(32,125)),(44,100)))),(((((6,64),53),(((45,102),119),((101,120),133))),39),((40,94),(68,76)))),(2,5)),(((16,43),(93,130)),135)),56),((47,72),92));
 697: 1 -12455.10742 -12119.66282 (0,(((((((((((1,107),118),95),(25,(50,112))),((3,65),((((51,54),117),86),126))),(((((4,113),7),17),(18,38)),((19,89),(42,(74,109))))),(((((((((((((((((((((8,28),131),(20,136)),41),(23,77)),((70,83),(90,137))),(((((12,(96,129)),46),((29,79),115)),(((((26,62),110),98),103),(35,61))),((57,123),78))),(81,82)),(10,60)),(105,108)),((48,63),(80,134))),111),122),((14,24),97)),((((9,69),52),(22,30)),(((21,49),(27,106)),(91,116)))),(66,75)),55),((((13,127),114),(34,88)),99)),124),(((31,58),(((33,84),121),87)),((36,73),((((((37,71),128),132),104),85),59)))),(((11,(32,125)),(44,100)),(15,67)))),(((((6,64),53),(((45,102),119),((101,120),133))),39),((40,94),(68,76)))),(2,5)),(((16,43),135),(93,130))),56),((47,72),92));
 698: 5 -11931.65039 -12121.56939 (0,(((((((((((1,107),118),95),(25,(50,112))),((3,65),((((51,54),117),86),126))),((((4,(7,113)),17),(18,38)),((19,89),(42,(74,109))))),((((((((((((((((((((((((((8,28),131),(20,136)),41),(23,77)),((70,83),(90,137))),(35,61)),(((26,62),(98,110)),103)),(((12,(96,129)),46),((29,79),115))),57),(78,123)),(81,82)),(10,60)),(105,108)),((48,63),(80,134))),111),122),(66,75)),((14,24),97)),((((9,52),69),(22,30)),(((21,49),(91,116)),(27,106)))),((((13,127),114),(34,88)),99)),55),124),(15,67)),((11,(32,125)),(44,100))),(((31,58),((33,84),(87,121))),((36,73),((((((37,71),128),132),104),85),59))))),(((((6,64),53),(((45,102),119),((101,120),133))),39),((40,94),(68,76)))),(2,5)),(((16,43),(93,130)),135)),56),((47,72),92));
 699: 1 -12448.08594 -12126.85182 (0,(((((((((((((1,107),118),95),(25,(50,112))),((3,65),((((51,117),54),86),126))),(((((4,113),7),17),(18,38)),((19,89),(42,(74,109))))),((((((((((((((((((8,28),131),(20,136)),41),(23,77)),((70,83),(90,137))),(((((12,(96,129)),46),((29,79),115)),((((26,62),(98,110)),103),(35,61))),((57,123),78))),(81,82)),(10,60)),((48,63),((80,134),(105,108)))),111),((((((13,127),114),(34,88)),99),55),(66,75))),122),((((9,52),69),(22,30)),(((21,49),(91,116)),(27,106)))),((14,24),97)),124),((15,67),(((31,58),(((33,84),121),87)),((36,73),((((((37,71),128),132),104),85),59))))),((11,(32,125)),(44,100)))),(((((6,64),53),(((45,102),119),((101,120),133))),39),((40,94),(68,76)))),(2,5)),(((16,43),(93,130)),135)),56),92),72),47);
 700: 4 -11538.67676 -12119.06978 (0,((((((((((1,107),118),95),(25,(50,112))),((3,65),((((51,54),117),86),126))),(((((4,7),113),17),(18,38)),((19,89),(42,(74,109))))),(((((((((((((((((((((((8,28),131),(20,136)),41),(23,77)),((70,83),(90,137))),(35,61)),((((26,62),110),98),103)),(((12,46),(96,129)),((29,79),115))),((57,123),78)),(81,82)),(10,60)),(105,108)),((48,63),(80,134))),111),(66,75)),((14,24),97)),(((9,(52,69)),(22,30)),((((21,49),(91,116)),(27,106)),122))),(55,124)),((((13,127),114),(34,88)),99)),((31,58),(((33,84),121),87))),((36,((((((37,71),128),104),132),85),59)),73)),(((11,(32,125)),(44,100)),(15,67)))),((2,5),(((((6,64),53),(((45,102),119),((101,120),133))),39),((40,94),(68,76))))),(((16,43),135),(93,130))),56),((47,72),92));
 701: 1 -11993.39941 -12132.74884 (0,((((((((((1,107),118),95),(25,(50,112))),((3,65),((((51,54),117),86),126))),(((((4,7),113),17),(18,38)),((19,89),(42,(74,109))))),((((((((((((((((((8,28),((20,136),131)),41),(23,77)),((70,83),(90,137))),(((((12,46),(96,129)),((29,79),115)),((((26,62),(98,110)),103),(35,61))),((57,78),123))),(81,82)),(10,60)),((48,63),((80,134),(105,108)))),111),((((9,(52,69)),(22,30)),(((14,24),97),(((21,49),(27,106)),(91,116)))),122)),(66,75)),((((13,127),114),(34,88)),99)),55),124),(15,67)),(((31,58),(((33,84),121),87)),((36,73),((((((37,71),128),132),104),85),59)))),((11,(32,125)),(44,100)))),((2,5),((6,64),((39,((40,94),(68,76))),((((45,102),119),((101,120),133)),53))))),(((16,43),(93,130)),135)),56),(47,(72,92)));
 702: 1 -12194.04688 -12133.83395 (0,((((((((((((1,107),118),95),(25,(50,112))),((3,65),((((51,54),117),86),126))),(((((4,7),113),17),(18,38)),((19,89),(42,(74,109))))),(((((((((((((((((((8,131),28),(20,136)),41),(23,77)),((70,83),(90,137))),(((((12,46),(96,129)),((29,79),115)),(((((26,62),98),110),103),(35,61))),((57,78),123))),(81,82)),(10,60)),(((48,63),(80,134)),(105,108))),111),((((((13,127),114),(34,88)),99),55),(66,75))),122),(((9,(52,69)),(22,30)),(((21,49),(91,116)),(27,106)))),((14,24),97)),124),(15,67)),(((31,58),(((33,84),121),87)),((36,((((((37,71),128),104),132),85),59)),73))),(((11,125),32),(44,100)))),(((((6,64),53),((45,102),((101,(120,133)),119))),39),((40,94),(68,76)))),(2,5)),(((16,43),135),(93,130))),56),92),(47,72));
 703: 1 -11505.80273 -12126.43607 (0,((((((((((1,107),118),95),(25,(50,112))),((3,65),(((51,(54,117)),86),126))),(((((4,7),113),17),(18,38)),((19,89),(42,(74,109))))),(((((((((((((((((((8,((20,136),28)),131),41),(23,77)),((70,83),(90,137))),(((((12,46),(96,129)),((29,79),115)),((((26,62),(98,110)),103),(35,61))),((57,78),123))),(81,82)),(10,60)),((48,63),((80,134),(105,108)))),111),(66,75)),122),((((21,49),(91,116)),(27,106)),55)),((((9,52),69),(22,30)),((((13,114),127),(34,88)),99))),((14,24),97)),124),(15,67)),(((31,58),(((33,84),121),87)),((36,73),((((((37,71),128),104),132),85),59)))),((11,(32,125)),(44,100)))),((2,5),(((((6,64),53),(((45,102),119),((101,120),133))),39),((40,94),(68,76))))),(((16,43),(93,130)),135)),56),((47,72),92));
 704: 3 -11104.57031 -12125.93376 (0,(((((((((((1,107),118),95),(25,(50,112))),((3,65),((((51,117),54),86),126))),(((((4,113),7),17),(18,38)),((19,89),(42,(74,109))))),((((((((((((((((((8,(28,131)),(20,136)),41),(23,77)),((70,83),(90,137))),(((((12,46),((29,79),115)),(96,129)),((((26,62),(98,110)),103),(35,61))),((57,78),123))),(81,82)),(10,60)),(105,108)),((48,63),(80,134))),111),(((((((9,69),52),(22,30)),(((21,49),(91,116)),(27,106))),97),(14,24)),122)),(66,75)),55),((((13,127),114),(34,88)),99)),124),(((31,58),((33,84),(87,121))),(36,(((((((37,71),128),104),132),85),59),73)))),((((11,32),125),(44,100)),(15,67)))),(((((6,64),53),(39,((40,94),(68,76)))),((45,102),119)),((101,120),133))),(2,5)),(((16,43),(93,130)),135)),56),((47,72),92));
 705: 1 -11948.75684 -12121.98256 (0,((((((((((1,107),118),95),(25,(50,112))),((3,65),((((51,54),117),86),126))),(((((4,7),113),17),(18,38)),((19,89),(42,(74,109))))),((((((((((((((((((8,28),131),(20,136)),41),(23,77)),((70,83),(90,137))),(((((12,(96,129)),46),((29,79),115)),(((((26,62),110),98),103),(35,61))),((57,78),123))),(81,82)),(10,60)),(105,108)),((48,63),(80,134))),(111,122)),(66,75)),((((9,(52,69)),(22,30)),(((21,49),(91,116)),(27,106))),((14,24),97))),(55,124)),((((13,127),114),(34,88)),99)),(((31,58),((33,84),(87,121))),((36,73),((((((37,71),128),104),132),85),59)))),(((11,(32,125)),(44,100)),(15,67)))),((2,5),(((((6,64),53),(((45,102),119),((101,120),133))),39),((40,94),(68,76))))),(((16,43),135),(93,130))),56),((47,72),92));
 706: 2 -12150.11426 -12125.76044 (0,((((((((((1,107),118),95),(25,(50,112))),((3,65),((((51,54),117),86),126))),(((((4,113),7),17),(18,38)),((19,89),(42,(74,109))))),((((((((((((((((((8,131),28),(20,136)),41),(23,77)),((70,83),(90,137))),(((((12,46),(96,129)),((29,79),115)),((((26,62),(98,110)),103),(35,61))),((57,123),78))),(81,82)),(10,60)),(105,108)),((48,63),(80,134))),111),((66,75),122)),((((((9,52),69),(22,30)),97),(((21,49),(91,116)),(27,106))),(14,24))),(55,124)),((((13,127),114),(34,88)),99)),(((31,58),((33,84),(87,121))),((36,73),((((((37,71),128),132),104),85),59)))),((((11,32),125),(44,100)),(15,67)))),((2,5),(((((6,64),53),(((45,102),119),((101,120),133))),39),((40,94),(68,76))))),(((16,43),135),(93,130))),56),((47,72),92));
 707: 1 -12075.21191 -12128.19569 (0,(((((((((((((1,107),118),95),(25,(50,112))),(((3,65),126),(((51,54),117),86))),(((((4,7),113),17),(18,38)),((19,89),(42,(74,109))))),((((((((((((((((((8,28),((20,136),131)),41),(23,77)),((70,83),(90,137))),(((((12,46),(96,129)),((29,79),115)),(((((26,62),98),110),103),(35,61))),((57,123),78))),(81,82)),(10,60)),((48,63),((80,134),(105,108)))),111),(66,75)),(((((9,(52,69)),(22,30)),((((21,49),(27,106)),(91,116)),97)),122),(14,24))),55),((((13,127),114),(34,88)),99)),124),(15,67)),(((31,58),(((33,84),121),87)),((36,73),((((((37,71),128),132),104),85),59)))),((11,(32,125)),(44,100)))),((((((6,64),53),(101,(120,133))),((45,102),119)),39),((40,94),(68,76)))),(2,5)),(((16,43),135),(93,130))),56),47),92),72);
 708: 1 -12788.88965 -12124.96335 (0,((((((((((1,107),118),95),(25,(50,112))),((3,65),(((51,(54,117)),86),126))),(((((4,7),113),17),(18,38)),((19,89),(42,(74,109))))),(((((((((((((((((((((8,131),28),(20,136)),41),(23,77)),((70,83),(90,137))),(((((12,46),(96,129)),((29,79),115)),((((26,62),(98,110)),103),(35,61))),((57,78),123))),(81,82)),60),10),(105,108)),((48,63),(80,134))),111),(66,75)),(((((21,49),(91,116)),(27,106)),55),122)),((((9,52),69),(22,30)),((((13,127),114),(34,88)),99))),((14,24),97)),124),(15,67)),(((31,58),(((33,84),121),87)),((36,73),((((((37,71),128),104),132),85),59)))),((11,(32,125)),(44,100)))),((2,5),(((((6,64),53),(((45,102),119),((101,120),133))),39),((40,94),(68,76))))),(((16,43),(93,130)),135)),56),((47,72),92));
 709: 1 -12066.19238 -12123.82855 (0,((((((((((((1,107),118),95),(25,(50,112))),((3,65),((((51,54),117),86),126))),(((((4,113),7),17),(18,38)),((19,89),(42,(74,109))))),(((((((((((((((((((((8,131),28),(20,136)),41),(23,77)),((70,83),(90,137))),(35,61)),((((12,(96,129)),46),((29,79),115)),((((26,62),98),110),103))),((57,78),123)),(81,82)),(10,60)),(105,108)),((48,63),(80,134))),111),(((((9,(52,69)),(22,30)),(((21,49),(91,116)),(27,106))),122),((14,24),97))),(66,75)),55),((((13,127),114),(34,88)),99)),124),(((31,58),(((33,84),121),87)),((36,73),((((((37,71),128),132),104),85),59)))),((((11,32),125),(44,100)),(15,67)))),((2,5),((6,64),(((39,((40,94),(68,76))),(((45,102),119),((101,120),133))),53)))),(93,130)),(16,43)),135),56),((47,72),92));
 710: 1 -12921.82324 -12134.61122 (0,((((((((((1,107),118),95),(25,(50,112))),((3,65),((((51,54),117),86),126))),(((((4,113),7),17),(18,38)),((19,89),(42,(74,109))))),((((((((((((((((((8,131),28),(20,136)),41),(23,77)),((70,83),(90,137))),(((((12,46),(96,129)),((29,79),115)),((((26,62),(98,110)),103),(35,61))),((57,123),78))),(81,82)),(10,60)),(105,108)),((48,63),(80,134))),111),((66,75),122)),(55,124)),((((((9,52),69),(22,30)),(((21,49),(91,116)),(27,106))),97),(14,24))),((((13,127),114),(34,88)),99)),(((31,58),((33,84),(87,121))),((36,73),((((((37,71),128),132),104),85),59)))),((((11,32),125),(44,100)),(15,67)))),((2,5),(((((6,64),53),(((45,102),119),((101,120),133))),39),((40,94),(68,76))))),(((16,43),135),(93,130))),56),((47,72),92));
 711: 2 -12300.24609 -12121.05586 (0,((((((((((((1,107),118),95),(25,(50,112))),((3,65),((((51,54),117),86),126))),(((((4,113),7),17),(18,38)),((19,89),(42,(74,109))))),(((((((((((((((((((((((8,(28,131)),(20,136)),41),(23,77)),((70,83),(90,137))),(35,61)),(((26,62),(98,110)),103)),((12,(46,(96,129))),((29,79),115))),(57,78)),123),(81,82)),(10,60)),(105,108)),((48,63),(80,134))),111),((((((9,(52,69)),(22,30)),(((21,49),(91,116)),(27,106))),97),(14,24)),122)),(66,75)),55),((((13,127),114),(34,88)),99)),124),(15,67)),(((31,58),(((33,84),121),87)),(36,(((((((37,71),128),132),104),85),59),73)))),((11,(32,125)),(44,100)))),(((((6,64),53),(((45,102),119),((101,120),133))),39),((40,94),(68,76)))),(2,5)),((16,43),(93,130))),135),56),((47,72),92));
 712: 1 -12292.83008 -12120.00711 (0,(((((((((((1,107),118),95),(25,(50,112))),((3,65),((((51,54),117),86),126))),(((((4,7),113),17),(18,38)),((19,89),(42,(74,109))))),(((((((((((((((((8,28),131),(20,136)),41),(23,77)),((70,83),(90,137))),(((((12,46),(96,129)),((29,79),115)),((((26,62),(98,110)),103),(35,61))),((57,78),123))),(81,82)),(10,60)),(105,108)),((48,63),(80,134))),111),((((((9,(52,69)),(22,30)),(((21,49),(91,116)),(27,106))),97),(14,24)),122)),(66,75)),(55,124)),((((13,127),114),(34,88)),99)),((((11,(32,125)),(44,100)),(15,67)),(((31,58),(((33,84),121),87)),((36,73),((((((37,71),128),104),132),85),59)))))),(((((6,64),53),(((45,102),119),((101,133),120))),39),((40,94),(68,76)))),(2,5)),(((16,43),(93,130)),135)),56),((47,72),92));
 713: 1 -12031.9209 -12130.47382 (0,(((((((((((1,107),118),95),(25,(50,112))),(((3,65),(((51,117),54),86)),126)),(((((((((((((8,(28,131)),(20,136)),41),(23,77)),((70,83),(90,137))),(((((12,(96,129)),46),((29,79),115)),(((((26,62),110),98),103),(35,61))),((57,123),78))),(81,82)),(10,60)),(105,108)),((48,63),(80,134))),(((((((9,69),52),(22,30)),(((21,49),(91,116)),(27,106))),122),((14,24),97)),((((((13,127),114),(34,88)),99),(55,124)),(66,75)))),111),(((((11,125),32),(44,100)),(15,67)),(((31,58),(((33,84),121),87)),((36,((((((37,71),128),132),104),85),59)),73))))),(((((4,113),7),17),(18,38)),((19,89),(42,(74,109))))),(((((6,64),53),(((45,102),119),((101,120),133))),39),((40,94),(68,76)))),(2,5)),(((16,43),(93,130)),135)),56),((47,72),92));
 714: 1 -12536.72852 -12124.56661 (0,(((((((((((1,107),118),95),(25,(50,112))),((3,65),((((51,117),54),86),126))),(((((4,113),7),17),(18,38)),((19,89),(42,(74,109))))),((((((((((((((((((8,131),28),(20,136)),41),(23,77)),((70,83),(90,137))),(((((12,46),(96,129)),((29,79),115)),((((26,62),(98,110)),103),(35,61))),((57,123),78))),(81,82)),(10,60)),(((48,63),(80,134)),(105,108))),111),(((((((9,52),69),(22,30)),(((21,49),(91,116)),(27,106))),97),(14,24)),122)),(66,75)),55),((((13,127),114),(34,88)),99)),124),(((31,58),((33,84),(87,121))),((36,((((((37,71),128),104),132),85),59)),73))),((((11,32),125),(44,100)),(15,67)))),((((6,64),53),(((45,102),119),((101,120),133))),(39,((40,94),(68,76))))),(2,5)),(((16,43),135),(93,130))),56),((47,72),92));
 715: 2 -11924.66992 -12127.9632 (0,((((((((((1,107),118),95),(25,(50,112))),((3,65),((((51,54),117),86),126))),(((((4,113),7),17),(18,38)),((19,89),(42,(74,109))))),((((((((((((((((((((8,28),131),(20,136)),41),(23,77)),((70,83),(90,137))),(((((12,(96,129)),46),((29,79),115)),(((((26,62),110),98),103),(35,61))),((57,78),123))),(81,82)),(10,60)),(105,108)),((48,63),(80,134))),111),(((14,24),97),122)),(((((9,52),69),22),30),(((21,49),(91,116)),(27,106)))),(66,75)),55),((((13,127),114),(34,88)),99)),124),(((31,58),((33,84),(87,121))),((36,73),((((((37,71),128),132),104),85),59)))),((((11,125),32),(44,100)),(15,67)))),((2,5),(((((6,64),53),(((45,102),119),((101,120),133))),39),((40,94),(68,76))))),(((16,43),135),(93,130))),56),((47,72),92));
 716: 1 -12934.54492 -12128.59458 (0,((((((((((1,107),118),95),(25,(50,112))),((3,65),(((51,(54,117)),86),126))),(((((((((((((((((((8,((20,136),28)),131),41),(23,77)),((70,83),(90,137))),(((((12,46),(96,129)),((29,79),115)),((((26,62),(98,110)),103),(35,61))),((57,78),123))),(81,82)),(10,60)),((48,63),((80,134),(105,108)))),111),(66,75)),122),((((21,49),(91,116)),(27,106)),55)),((((9,52),69),(22,30)),((((13,127),114),(34,88)),99))),((14,24),97)),124),(15,67)),(((31,58),(((33,84),121),87)),((36,73),((((((37,71),128),104),132),85),59)))),((11,(32,125)),(44,100)))),(((((4,7),113),17),(18,38)),((19,89),(42,(74,109))))),((2,5),(((((6,64),53),(((45,102),119),((101,120),133))),39),((40,94),(68,76))))),(((16,43),(93,130)),135)),56),((47,72),92));
 717: 2 -13364.86621 -12127.02617 (0,(((((((((((1,107),118),95),(25,(50,112))),(((3,65),126),(((51,54),117),86))),(((((4,7),113),17),(18,38)),((19,89),(42,(74,109))))),((((((((((((((((((((8,28),131),(20,136)),41),(23,77)),((70,83),(90,137))),((((((12,46),(96,129)),((29,79),115)),(((((26,62),110),98),103),(35,61))),(57,123)),78)),(81,82)),(10,60)),(105,108)),((48,63),(80,134))),111),(66,75)),((14,24),97)),((((9,52),69),(22,30)),((((21,49),(91,116)),(27,106)),122))),(55,124)),((((13,127),114),(34,88)),99)),(((31,58),(((33,84),121),87)),((36,73),(((((37,71),128),(85,104)),132),59)))),(15,67)),(((11,125),32),(44,100)))),(((((6,64),53),(((45,102),119),((101,120),133))),39),((40,94),(68,76)))),(2,5)),(((16,43),(93,130)),135)),56),((47,72),92));
 718: 1 -12051.47461 -12122.42803 (0,((((((((((1,107),118),95),(25,(50,112))),((3,65),((((51,54),117),126),86))),(((((4,7),113),17),(18,38)),((19,89),(42,(74,109))))),((((((((((((((((((((((8,28),131),(20,136)),41),(23,77)),((70,83),(90,137))),(35,61)),((((26,62),110),98),103)),(((12,46),(96,129)),((29,79),115))),((57,123),78)),(81,82)),(10,60)),(105,108)),((48,63),(80,134))),111),(66,75)),((14,24),97)),(((9,(52,69)),(22,30)),((((21,49),(91,116)),(27,106)),122))),(55,124)),((((13,127),114),(34,88)),99)),(((31,58),(((33,84),121),87)),((36,((((((37,71),128),104),132),85),59)),73))),(((11,(32,125)),(44,100)),(15,67)))),((2,5),(((((6,64),53),(((45,102),119),((101,120),133))),39),((40,94),(68,76))))),(((16,43),135),(93,130))),56),((47,72),92));
 719: 3 -12206.36719 -12125.12971 (0,(((((((((((1,107),118),95),(25,(50,112))),((3,65),((((51,54),117),86),126))),(((((4,7),113),17),(18,38)),((19,89),(42,(74,109))))),((((((((((((((((((((((8,28),131),(20,136)),41),(23,77)),((70,83),(90,137))),(35,61)),(((26,62),(98,110)),103)),(((12,46),(96,129)),((29,79),115))),((57,123),78)),(81,82)),(10,60)),(105,108)),((48,63),(80,134))),111),((((((9,52),69),(22,30)),(((21,49),(91,116)),(27,106))),122),((14,24),97))),(66,75)),55),((((13,127),114),(34,88)),99)),124),(((31,58),(((33,84),121),87)),((36,((((((37,71),128),104),85),132),59)),73))),(((11,(32,125)),(44,100)),(15,67)))),((2,5),((6,64),(((39,((40,94),(68,76))),(((45,102),119),((101,120),133))),53)))),(93,130)),((16,43),135)),56),((47,72),92));
 720: 2 -12415.42383 -12125.21029 (0,(((((((((((1,107),118),95),(25,(50,112))),((3,65),((((51,54),117),86),126))),(((((4,7),113),17),(18,38)),((19,89),(42,(74,109))))),(((((((((((((((((((8,131),28),(20,136)),41),(23,77)),((70,83),(90,137))),((((12,(46,(96,129))),((29,79),115)),(((((26,62),110),98),103),(35,61))),(57,(78,123)))),(81,82)),(10,60)),(105,108)),((48,63),(80,134))),111),((((((9,(52,69)),(22,30)),(((21,49),(91,116)),(27,106))),97),(14,24)),122)),(66,75)),55),((((13,127),114),(34,88)),99)),124),(15,67)),((((11,32),125),(44,100)),(((31,58),(((33,84),121),87)),((36,((((((37,71),128),104),132),85),59)),73))))),((((6,64),53),(39,((40,94),(68,76)))),(((45,102),119),((101,120),133)))),(2,5)),(((16,43),(93,130)),135)),56),((47,92),72));
 721: 1 -11574.73828 -12140.36619 (0,((((((((((1,107),118),((25,(50,112)),95)),(((3,65),126),(((51,54),117),86))),(((((4,7),113),17),(18,38)),((19,89),(42,(74,109))))),((((((((((((((((((((8,28),131),(20,136)),41),(23,77)),((70,83),(90,137))),(((((12,46),(96,129)),((29,79),115)),((((26,62),(98,110)),103),(35,61))),((57,78),123))),(81,82)),(10,60)),(105,108)),((48,63),(80,134))),111),((((((9,(52,69)),(22,30)),(((21,49),(91,116)),(27,106))),97),(14,24)),122)),(66,75)),(55,124)),99),(((13,127),114),(34,88))),((36,73),((((((37,71),128),104),132),85),59))),((31,58),(((33,84),121),87))),(((11,(32,125)),(44,100)),(15,67)))),(((((6,64),53),(((45,102),119),((101,133),120))),39),((40,94),(68,76)))),(2,5)),(((16,43),(93,130)),135)),56),((47,72),92));
 722: 1 -11947.80859 -12127.49179 (0,((((((((((1,107),118),95),(25,(50,112))),((3,65),(((51,(54,117)),86),126))),(((((4,7),113),17),(18,38)),((19,89),(42,(74,109))))),((((((((((((((((((((8,((20,136),28)),131),41),(23,77)),((70,83),(90,137))),(((((12,46),(96,129)),((29,79),115)),((((26,62),(98,110)),103),(35,61))),((57,78),123))),(81,82)),(10,60)),((48,63),((80,134),(105,108)))),111),(66,75)),122),55),(((21,49),(91,116)),(27,106))),((((9,52),69),(22,30)),((((13,127),114),(34,88)),99))),((14,24),97)),124),(15,67)),(((31,58),(((33,84),121),87)),((36,73),((((((37,71),128),104),132),85),59)))),((11,(32,125)),(44,100)))),((2,5),(((((6,64),53),(((45,102),119),((101,120),133))),39),((40,94),(68,76))))),(((16,43),(93,130)),135)),56),((47,72),92));
 723: 1 -12671.85352 -12122.01501 (0,((((((((((1,107),118),95),(25,(50,112))),((3,65),((((51,54),117),86),126))),(((((4,113),7),17),(18,38)),((19,89),(42,(74,109))))),((((((((((((((((((((8,28),131),(20,136)),41),(23,77)),((70,83),(90,137))),((((12,(96,129)),46),((29,79),115)),((((((26,62),98),110),103),(35,61)),((57,78),123)))),(81,82)),(10,60)),(105,108)),((48,63),(80,134))),111),((((((9,69),52),(22,30)),(((21,49),(91,116)),(27,106))),122),((14,24),97))),(66,75)),55),((((13,127),114),(34,88)),99)),124),(15,67)),((11,(32,125)),(44,100))),(((31,58),((33,84),(87,121))),((36,((((((37,71),128),132),104),85),59)),73)))),((2,5),(((((6,64),53),(((45,102),119),((101,120),133))),39),((40,94),(68,76))))),56),((16,43),((93,130),135))),(47,(72,92)));
 724: 3 -11524.8457 -12119.81242 (0,(((((((((((1,107),118),95),(25,(50,112))),(((3,65),126),(((51,117),54),86))),(((((4,7),113),17),(18,38)),((19,89),(42,(74,109))))),((((((((((((((((((((8,28),131),(20,136)),41),(23,77)),((70,83),(90,137))),((((((12,46),(96,129)),((29,79),115)),(((((26,62),110),98),103),(35,61))),(57,123)),78)),(81,82)),(10,60)),(105,108)),((48,63),(80,134))),111),((((((9,52),69),(22,30)),(((21,49),(27,106)),(91,116))),122),((14,24),97))),(66,75)),55),((((13,127),114),(34,88)),99)),124),(15,67)),(((31,58),(((33,84),121),87)),((36,((((((37,71),128),132),104),85),59)),73))),((11,(32,125)),(44,100)))),(((((6,64),53),(((45,102),119),((101,120),133))),39),((40,94),(68,76)))),(2,5)),(((16,43),(93,130)),135)),56),((47,72),92));
 725: 2 -13532.93945 -12124.09388 (0,((((((((((1,107),118),95),(25,(50,112))),((3,65),((((51,54),117),86),126))),(((((4,7),113),17),(18,38)),((19,89),(42,(74,109))))),((((((((((((((((((((((8,28),131),(20,136)),41),(23,77)),((70,83),(90,137))),(((((12,46),(96,129)),((29,79),115)),((((26,62),(98,110)),103),(35,61))),((57,123),78))),(81,82)),(10,60)),(105,108)),((48,63),(80,134))),111),122),((((9,(52,69)),(22,30)),97),(((21,49),(27,106)),(91,116)))),(14,24)),(66,75)),55),((((13,127),114),(34,88)),99)),124),((31,58),((33,84),(87,121)))),((36,((((((37,71),128),132),104),85),59)),73)),((((11,32),125),(44,100)),(15,67)))),((2,5),(((((6,64),53),(((45,102),119),((101,120),133))),39),((40,94),(68,76))))),(((16,43),(93,130)),135)),56),((47,72),92));
 726: 1 -13471.63867 -12125.14649 (0,((((((((((1,107),118),95),(25,(50,112))),((3,65),((((51,117),54),86),126))),(((((4,113),7),17),(18,38)),((19,89),(42,(74,109))))),(((((((((((((((((((((8,131),28),(20,136)),41),(23,77)),((70,83),(90,137))),(((((12,(96,129)),46),((29,79),115)),(((((26,62),110),98),103),(35,61))),((57,78),123))),(81,82)),(10,60)),(105,108)),((48,63),(80,134))),111),122),(((((9,52),69),(22,30)),97),(((21,49),(91,116)),(27,106)))),(14,24)),(66,75)),55),((((13,127),114),(34,88)),99)),124),(((11,(32,125)),(44,100)),(15,67))),(((31,58),((33,84),(87,121))),((36,73),((((((37,71),128),104),132),85),59))))),((2,5),(((((6,64),53),(((45,102),119),((101,133),120))),39),((40,94),(68,76))))),(((16,43),135),(93,130))),56),((47,72),92));
 727: 1 -12490.81641 -12117.78227 (0,((((((((((1,107),118),95),(25,(50,112))),((3,65),((((51,54),117),86),126))),(((((4,113),7),17),(18,38)),((19,89),(42,(74,109))))),((((((((((((((((((((8,131),28),(20,136)),41),(23,77)),((70,83),(90,137))),(((((12,46),(96,129)),((29,79),115)),((((26,62),(98,110)),103),(35,61))),((57,123),78))),(81,82)),(10,60)),(105,108)),((48,63),(80,134))),111),(66,75)),122),((14,24),97)),((((9,52),69),(22,30)),(((21,49),(91,116)),(27,106)))),(55,124)),((((13,127),114),(34,88)),99)),(((31,58),((33,84),(87,121))),((36,73),((((((37,71),128),132),104),85),59)))),(((11,(32,125)),(44,100)),(15,67)))),((2,5),(((((6,64),53),(((45,102),119),((101,120),133))),39),((40,94),(68,76))))),(((16,43),135),(93,130))),56),((47,72),92));
 728: 1 -12142.51367 -12120.73601 (0,((((((((((1,107),118),95),(25,(50,112))),((3,65),((((51,54),117),86),126))),(((((4,113),7),17),(18,38)),((19,89),(42,(74,109))))),(((((((((((((((((((((8,28),131),(20,136)),41),(23,77)),((70,83),(90,137))),(35,61)),(((26,62),(98,110)),103)),(((12,46),(96,129)),((29,79),115))),((57,123),78)),(81,82)),(10,60)),(105,108)),((48,63),(80,134))),111),((((9,(52,69)),(22,30)),((((21,49),(91,116)),(27,106)),122)),((14,24),97))),(66,75)),((((13,127),114),(34,88)),99)),55),124),(((((11,32),125),(44,100)),(15,67)),(((31,58),(((33,84),121),87)),((36,((((((37,71),128),132),104),85),59)),73))))),((2,5),(((((6,64),53),(((45,102),119),((101,120),133))),39),((40,94),(68,76))))),(((16,43),135),(93,130))),56),((47,72),92));
 729: 3 -12236.28809 -12126.57371 (0,(((((((((((1,107),118),95),(25,(50,112))),((3,65),((((51,117),54),126),86))),(((((4,113),7),17),(18,38)),((19,89),(42,(74,109))))),((((((((((((((((((8,(28,131)),(20,136)),41),(23,77)),((70,83),(90,137))),(((((12,46),(96,129)),((29,79),115)),((((26,62),(98,110)),103),(35,61))),((57,78),123))),(81,82)),(10,60)),(105,108)),((48,63),(80,134))),111),(((((((9,69),52),(22,30)),(((21,49),(91,116)),(27,106))),97),(14,24)),122)),(66,75)),55),((((13,127),114),(34,88)),99)),124),(((31,58),((33,84),(87,121))),(36,(((((((37,71),128),104),132),85),59),73)))),((((11,32),125),(44,100)),(15,67)))),(((((6,64),53),(39,((40,94),(68,76)))),((45,102),119)),((101,120),133))),(2,5)),(((16,43),(93,130)),135)),56),((47,72),92));
 730: 1 -11785.62695 -12119.42283 (0,(((((((((((1,107),118),95),(25,(50,112))),((3,65),((((51,117),54),86),126))),(((((4,113),7),17),(18,38)),((19,89),(42,(74,109))))),((((((((((((((((((8,131),28),(20,136)),41),(23,77)),((70,83),(90,137))),(((((12,46),(96,129)),((29,79),115)),((((26,62),(98,110)),103),(35,61))),((57,123),78))),(81,82)),(10,60)),((48,63),((80,134),(105,108)))),111),(((((((9,52),69),(22,30)),(((21,49),(91,116)),(27,106))),97),(14,24)),122)),(66,75)),55),((((13,127),114),(34,88)),99)),124),(((31,58),((33,84),(87,121))),((36,((((((37,71),128),104),132),85),59)),73))),((((11,32),125),(44,100)),(15,67)))),(((((6,64),53),(((45,102),119),((101,120),133))),39),((40,94),(68,76)))),(2,5)),(((16,43),135),(93,130))),56),((47,72),92));
 731: 1 -12209.79883 -12120.6842 (0,((((((((((1,107),118),95),(25,(50,112))),(((3,65),(((51,54),117),86)),126)),(((((4,7),113),17),(18,38)),((19,89),(42,(74,109))))),((((((((((((((((((8,131),28),(20,136)),41),(23,77)),((70,83),(90,137))),((((12,46),(96,129)),((29,79),115)),((((((26,62),110),98),103),(35,61)),((57,78),123)))),(81,82)),(10,60)),(105,108)),((48,63),(80,134))),111),(((((((9,52),69),(22,30)),(((21,49),(91,116)),(27,106))),97),(14,24)),122)),(66,75)),55),((((13,127),114),(34,88)),99)),124),(((((11,32),125),(44,100)),(15,67)),(((31,58),((33,84),(87,121))),((36,73),((((((37,71),128),104),132),85),59)))))),((2,5),(((((6,64),53),(((45,102),119),((101,120),133))),39),((40,94),(68,76))))),(((16,43),135),(93,130))),56),((47,92),72));
 732: 1 -11788.87695 -12124.96335 (0,((((((((((1,107),118),95),(25,(50,112))),((3,65),(((51,(54,117)),86),126))),(((((4,7),113),17),(18,38)),((19,89),(42,(74,109))))),(((((((((((((((((((((8,131),28),(20,136)),41),(23,77)),((70,83),(90,137))),(((((12,46),(96,129)),((29,79),115)),((((26,62),(98,110)),103),(35,61))),((57,78),123))),(81,82)),60),10),(105,108)),((48,63),(80,134))),111),(66,75)),(((((21,49),(91,116)),(27,106)),55),122)),((((9,52),69),(22,30)),((((13,127),114),(34,88)),99))),((14,24),97)),124),(15,67)),(((31,58),(((33,84),121),87)),((36,73),((((((37,71),128),104),132),85),59)))),((11,(32,125)),(44,100)))),((2,5),(((((6,64),53),(((45,102),119),((101,120),133))),39),((40,94),(68,76))))),(((16,43),(93,130)),135)),56),((47,72),92));
 733: 1 -11959.83496 -12136.24337 (0,(((((((((((1,107),118),95),(25,(50,112))),(((3,65),126),(((51,54),117),86))),(((((4,113),7),17),(18,38)),((19,89),(42,(74,109))))),((((((((((((((((((8,(28,131)),(20,136)),41),(23,77)),((70,83),(90,137))),(((((12,(96,129)),46),((29,79),115)),((((26,62),(98,110)),103),(35,61))),((57,123),78))),(81,82)),(10,60)),(105,108)),((48,63),(80,134))),(111,122)),((14,24),97)),((((9,52),69),(22,30)),(((21,49),(91,116)),(27,106)))),(((((13,127),114),(34,88)),99),(66,75))),(((33,84),(87,121)),55)),124),((31,58),((36,73),((((((37,71),128),132),104),85),59)))),((((11,125),32),(44,100)),(15,67)))),(((((6,64),53),(((45,102),119),((101,120),133))),39),((40,94),(68,76)))),(2,5)),(((16,43),(93,130)),135)),56),((47,72),92));
 734: 1 -12221.71484 -12133.53171 (0,(((((((((((1,107),118),95),(25,(50,112))),(((3,65),(((51,54),117),86)),126)),(((((4,7),113),17),(18,38)),((19,89),(42,(74,109))))),((((((((((((((((((8,28),131),(20,136)),41),(23,77)),((70,83),(90,137))),(((((12,(96,129)),46),((29,79),115)),(((((26,62),110),98),103),(35,61))),((57,123),78))),(81,82)),(10,60)),(105,108)),((48,63),(80,134))),111),(((((9,(52,69)),(22,30)),(((21,49),(91,116)),(27,106))),122),((14,24),97))),(66,75)),(55,124)),((((13,127),114),(34,88)),99)),(((31,58),(((33,84),121),87)),((36,((((((37,71),128),132),104),85),59)),73))),(((11,(32,125)),(44,100)),(15,67)))),((6,64),(((39,(((45,102),119),((101,120),133))),53),((40,94),(68,76))))),(2,5)),(((16,43),135),(93,130))),56),((47,72),92));
 735: 1 -11679.87695 -12128.25227 (0,((((((((((1,107),118),95),(25,(50,112))),(((3,65),126),(((51,54),117),86))),(((11,32),125),(44,100))),((((((4,7),113),17),(18,38)),((19,89),(42,(74,109)))),(((((((((((((((((8,(20,136)),(28,131)),41),(23,77)),((70,83),(90,137))),(((((12,46),(96,129)),((29,79),115)),((((26,62),(98,110)),103),(35,61))),((57,78),123))),(81,82)),(10,60)),(105,108)),((48,63),(80,134))),111),(((((9,69),52),(22,30)),(((14,24),97),(((21,49),(27,106)),(91,116)))),122)),(66,75)),((((13,127),114),(34,88)),99)),55),124),((15,67),(((31,58),(((33,84),121),87)),((36,((((((37,71),128),104),132),85),59)),73)))))),((2,5),(((((6,64),53),(((45,102),119),((101,120),133))),39),((40,94),(68,76))))),(((16,43),135),(93,130))),56),((47,92),72));
 736: 8 -12646.78906 -12123.34808 (0,((((((((((((1,107),118),95),(25,(50,112))),((3,65),((((51,117),54),86),126))),(((((((((((((((((((8,28),131),(20,136)),41),(23,77)),((70,83),(90,137))),(((((12,46),(96,129)),((29,79),115)),((((26,62),(98,110)),103),(35,61))),((57,123),78))),(81,82)),(10,60)),(105,108)),((48,63),(80,134))),111),(((((9,(52,69)),(22,30)),(((21,49),(91,116)),(27,106))),122),((14,24),97))),(66,75)),55),((((13,127),114),(34,88)),99)),124),(15,67)),((11,(32,125)),(44,100)))),((((((4,7),113),17),(18,38)),((19,89),(42,(74,109)))),(((31,58),((33,84),(87,121))),((36,73),((((((37,71),128),132),104),85),59))))),(((((6,64),53),(((45,102),119),((101,120),133))),39),((40,94),(68,76)))),(2,5)),((16,43),(93,130))),135),56),((47,72),92));
 737: 2 -11342.75488 -12123.81126 (0,((((((((((1,107),118),95),(25,(50,112))),((3,65),((((51,117),54),86),126))),(((((4,7),113),17),(18,38)),((19,89),(42,(74,109))))),(((((((((((((((((((8,131),28),(20,136)),41),(23,77)),((70,83),(90,137))),(((((12,(96,129)),46),((29,79),115)),((((26,62),(98,110)),103),(35,61))),((57,78),123))),(81,82)),(10,60)),(105,108)),((48,63),(80,134))),111),((((((9,(52,69)),(22,30)),(((21,49),(91,116)),(27,106))),97),(14,24)),122)),(66,75)),55),((((13,127),114),(34,88)),99)),124),(((31,58),((33,84),(87,121))),(36,(((((((37,71),128),132),104),85),59),73)))),((((11,32),125),(44,100)),(15,67)))),((2,5),((6,64),((((39,((40,94),(68,76))),((45,102),119)),((101,120),133)),53)))),(((16,43),(93,130)),135)),56),((47,72),92));
 738: 1 -11384.0918 -12122.24363 (0,(((((((((((1,107),118),95),(25,(50,112))),(((3,65),126),(((51,117),54),86))),(((((4,113),7),17),(18,38)),((19,89),((42,74),109)))),(((((((((((((((((((((((8,28),131),(20,136)),41),(23,77)),((70,83),(90,137))),(35,61)),(((26,62),(98,110)),103)),(((12,46),(96,129)),((29,79),115))),(57,(78,123))),(81,82)),(10,60)),(105,108)),((48,63),(80,134))),111),(((((9,(52,69)),(22,30)),(((21,49),(91,116)),(27,106))),122),((14,24),97))),(66,75)),55),((((13,127),114),(34,88)),99)),124),(15,67)),(((31,58),(((33,84),121),87)),((36,73),((((((37,71),128),132),104),85),59)))),(((11,32),125),(44,100)))),(((((6,64),53),(((45,102),119),((101,120),133))),39),((40,94),(68,76)))),(2,5)),(((16,43),(93,130)),135)),56),((47,72),92));
 739: 1 -11600.79102 -12146.85062 (0,((((((((((((1,107),118),95),(25,(50,112))),((3,65),(((51,(54,117)),86),126))),(((((4,7),113),17),(18,38)),((19,89),((42,74),109)))),((((((((((((((((((8,((20,136),131)),28),41),(23,77)),((70,83),(90,137))),(((((12,(46,(96,129))),((29,115),79)),((((26,62),98),110),103)),(35,61)),(57,(78,123)))),(81,82)),(10,60)),((80,134),(105,108))),(48,63)),111),(66,75)),(((((9,52),69),(22,30)),(((14,24),97),(((21,49),(27,106)),(91,116)))),122)),((((13,114),127),(34,88)),99)),55),124),(15,67)),(((11,(32,125)),(44,100)),(((31,58),(((33,84),121),87)),(((36,73),59),((((37,71),128),(104,132)),85)))))),((2,5),(((((6,64),53),39),(((45,102),119),((101,133),120))),((40,94),(68,76))))),(((16,43),135),(93,130))),56),72),92),47);
 740: 1 -12455.625 -12120.43527 (0,((((((((((1,107),118),95),(25,(50,112))),((3,65),((((51,54),117),86),126))),(((((4,113),7),17),(18,38)),((19,89),(42,(74,109))))),(((((((((((((((((((((8,131),28),(20,136)),41),(23,77)),((70,83),(90,137))),(((((12,46),(96,129)),((29,79),115)),((((26,62),(98,110)),103),(35,61))),((57,123),78))),(81,82)),(10,60)),(105,108)),((48,63),(80,134))),111),122),(66,75)),((14,24),97)),(((9,52),69),(22,30))),(((21,49),(91,116)),(27,106))),(55,124)),((((13,127),114),(34,88)),99)),(((31,58),((33,84),(87,121))),((36,73),((((((37,71),128),132),104),85),59)))),(((11,(32,125)),(44,100)),(15,67)))),((2,5),(((((6,64),53),(((45,102),119),((101,120),133))),39),((40,94),(68,76))))),(((16,43),135),(93,130))),56),((47,72),92));
 741: 1 -12778.05469 -12122.33025 (0,(((((((((((1,107),118),95),(25,(50,112))),((3,65),((((51,54),117),126),86))),(((((4,113),7),17),(18,38)),((19,89),(42,(74,109))))),((((((((((((((((((8,(28,131)),(20,136)),41),(23,77)),((70,83),(90,137))),((((12,(46,(96,129))),((29,79),115)),(((((26,62),110),98),103),(35,61))),((57,123),78))),(81,82)),(10,60)),(105,108)),((48,63),(80,134))),111),(((((((9,69),52),(22,30)),(((21,49),(91,116)),(27,106))),97),(14,24)),122)),(66,75)),(55,124)),((((13,127),114),(34,88)),99)),(36,(((((((37,71),128),132),104),85),59),73))),((31,58),(((33,84),121),87))),((((11,32),125),(44,100)),(15,67)))),(((((6,64),53),(((45,102),119),((101,120),133))),39),((40,94),(68,76)))),(2,5)),(((16,43),135),(93,130))),56),((47,72),92));
 742: 2 -11703.62695 -12138.62619 (0,(((((((((((1,107),118),95),(25,(50,112))),(((3,65),126),(((51,54),117),86))),(((((4,113),7),17),(18,38)),((19,89),(42,(74,109))))),((((((((((((((((((((8,(28,131)),(20,136)),41),(23,77)),((70,83),(90,137))),(((((12,(96,129)),46),((29,79),115)),((((26,62),(98,110)),103),(35,61))),((57,123),78))),(81,82)),60),10),(105,108)),((48,63),(80,134))),111),122),((14,24),97)),((((9,52),69),(22,30)),(((21,49),(91,116)),(27,106)))),(((((13,127),114),(34,88)),99),(66,75))),(((33,84),(87,121)),55)),124),((31,58),((36,73),((((((37,71),128),132),104),85),59)))),((((11,125),32),(44,100)),(15,67)))),(((((6,64),53),(((45,102),119),((101,120),133))),39),((40,94),(68,76)))),(2,5)),(((16,43),(93,130)),135)),56),((47,72),92));
 743: 2 -12066.23633 -12133.63402 (0,((((((((((1,107),118),95),(25,(50,112))),((3,65),((((51,117),54),86),126))),(((((4,7),113),17),(18,38)),((19,89),(42,(74,109))))),(((((((((((((((((((((8,131),28),(20,136)),41),(23,77)),((70,83),(90,137))),((((((12,(96,129)),46),((29,79),115)),(((26,62),(98,110)),103)),(35,61)),((57,78),123))),(81,82)),(10,60)),(105,108)),(80,134)),(48,63)),111),122),(((((9,(52,69)),(22,30)),(((21,49),(91,116)),(27,106))),97),(14,24))),(66,75)),55),((((13,127),114),(34,88)),99)),124),(((31,58),((33,84),(87,121))),(36,(((((((37,71),128),132),104),85),59),73)))),((((11,32),125),(44,100)),(15,67)))),((2,5),((6,64),(((39,((40,94),(68,76))),(((45,102),119),((101,120),133))),53)))),(((16,43),(93,130)),135)),56),((47,72),92));
 744: 1 -12015.87402 -12126.38392 (0,((((((((((((1,107),118),95),(25,(50,112))),(((3,65),126),(((51,54),117),86))),((((((((((((((((((8,28),131),(20,136)),41),(23,77)),((70,83),(90,137))),(((((12,46),(96,129)),((29,79),115)),(((((26,62),98),110),103),(35,61))),((57,78),123))),(81,82)),(10,60)),(105,108)),((48,63),(80,134))),111),(66,75)),((((9,(52,69)),(22,30)),((((21,49),(91,116)),(27,106)),122)),((14,24),97))),((((13,127),114),(34,88)),99)),(55,124)),(15,67)),((11,(32,125)),(44,100)))),((((((4,7),113),17),(18,38)),((19,89),(42,(74,109)))),(((31,58),(((33,84),121),87)),((36,73),((((((37,71),128),104),132),85),59))))),(((((6,64),53),(((45,102),119),((101,120),133))),39),((40,94),(68,76)))),(2,5)),(((16,43),(93,130)),135)),56),(47,72)),92);
 745: 5 -12278.55664 -12120.75592 (0,((((((((((1,107),118),95),(25,(50,112))),((3,65),((((51,54),117),86),126))),(((((4,7),113),17),(18,38)),((19,89),(42,(74,109))))),((((((((((((((((((((8,28),131),(20,136)),41),(23,77)),((70,83),(90,137))),((((((12,(96,129)),46),((29,79),115)),((((26,62),(98,110)),103),(35,61))),(57,78)),123)),(81,82)),(10,60)),(105,108)),((48,63),(80,134))),111),122),(66,75)),((14,24),97)),(((9,(52,69)),(22,30)),(((21,49),(91,116)),(27,106)))),(55,124)),((((13,127),114),(34,88)),99)),(((31,58),((33,84),(87,121))),((36,73),((((((37,71),128),104),132),85),59)))),(((11,(32,125)),(44,100)),(15,67)))),((2,5),(((((6,64),53),(((45,102),119),((101,120),133))),39),((40,94),(68,76))))),(((16,43),135),(93,130))),56),((47,72),92));
 746: 1 -12701.65039 -12121.51541 (0,(((((((((((1,107),118),95),(25,(50,112))),((3,65),((((51,54),117),86),126))),((((4,(7,113)),17),(18,38)),((19,89),(42,(74,109))))),((((((((((((((((((((8,28),131),(20,136)),41),(23,77)),((70,83),(90,137))),(((((12,(96,129)),46),((29,79),115)),(((((26,62),98),110),103),(35,61))),((57,123),78))),(81,82)),(10,60)),(105,108)),((48,63),(80,134))),111),(66,75)),(((((21,49),(91,116)),(27,106)),55),122)),(((9,(52,69)),(22,30)),((((13,127),114),(34,88)),99))),((14,24),97)),124),(15,67)),(((31,58),(((33,84),121),87)),((36,((((((37,71),128),132),104),85),59)),73))),(((11,32),125),(44,100)))),((2,5),(((((6,64),53),(((45,102),119),((101,120),133))),39),((40,94),(68,76))))),(93,130)),((16,43),135)),56),((47,92),72));
 747: 2 -12047.41211 -12119.57713 (0,((((((((((1,107),118),95),(25,(50,112))),((3,65),((((51,54),117),86),126))),(((((4,7),113),17),(18,38)),((19,89),(42,(74,109))))),(((((((((((((((((((((((8,28),131),(20,136)),41),(23,77)),((70,83),(90,137))),(35,61)),(((26,62),(98,110)),103)),((12,(46,(96,129))),((29,79),115))),((57,123),78)),(81,82)),(10,60)),(105,108)),((48,63),(80,134))),111),(((((9,(52,69)),(22,30)),(((21,49),(91,116)),(27,106))),122),((14,24),97))),(66,75)),55),((((13,127),114),(34,88)),99)),124),(15,67)),(((31,58),((33,84),(87,121))),((36,73),((((((37,71),128),132),104),85),59)))),((11,(32,125)),(44,100)))),(((((6,64),53),(((45,102),119),((101,120),133))),39),((40,94),(68,76)))),(2,5)),((((16,43),(93,130)),135),56)),((47,72),92));
 748: 2 -12713.92969 -12125.45076 (0,(((((((((((((1,107),118),95),(25,(50,112))),((3,65),((((51,117),54),86),126))),(((((4,113),7),17),(18,38)),((19,89),(42,(74,109))))),(((((((((((((((((((8,28),131),(20,136)),41),(23,77)),((70,83),(90,137))),(((((12,(96,129)),46),((29,79),115)),((((26,62),(98,110)),103),(35,61))),((57,123),78))),(81,82)),(10,60)),((48,63),((80,134),(105,108)))),111),((((((13,127),114),(34,88)),99),55),(66,75))),122),((((9,52),69),(22,30)),(((21,49),(91,116)),(27,106)))),((14,24),97)),124),(((31,58),(((33,84),121),87)),((36,73),((((((37,71),128),132),104),85),59)))),(15,67)),((11,(32,125)),(44,100)))),(((((6,64),53),(((45,102),119),((101,120),133))),39),((40,94),(68,76)))),(2,5)),(((16,43),(93,130)),135)),56),92),72),47);
 749: 2 -12087.73242 -12118.74643 (0,((((((((((1,107),118),95),(25,(50,112))),((3,65),((((51,54),117),86),126))),(((((4,7),113),17),(18,38)),((19,89),(42,(74,109))))),((((((((((((((((((((8,28),131),(20,136)),41),(23,77)),((70,83),(90,137))),((((12,(96,129)),46),((29,79),115)),(((((26,62),(98,110)),103),(35,61)),((57,78),123)))),(81,82)),(10,60)),(105,108)),((48,63),(80,134))),111),122),(66,75)),((14,24),97)),(((9,(52,69)),(22,30)),(((21,49),(91,116)),(27,106)))),(55,124)),((((13,127),114),(34,88)),99)),(((31,58),((33,84),(87,121))),((36,73),((((((37,71),128),104),132),85),59)))),(((11,(32,125)),(44,100)),(15,67)))),((2,5),(((((6,64),53),(((45,102),119),((101,120),133))),39),((40,94),(68,76))))),(((16,43),135),(93,130))),56),((47,72),92));
 750: 1 -11938.06641 -12130.98723 (0,(((((((((((1,107),118),95),(25,(50,112))),((3,65),((((51,54),117),86),126))),(((((4,7),113),17),(18,38)),((19,89),(42,(74,109))))),(((((((((((((((((((8,28),131),(20,136)),41),(23,77)),((70,83),(90,137))),(((((12,(96,129)),46),((29,79),115)),(((((26,62),110),98),103),(35,61))),((57,123),78))),(81,82)),(10,60)),(((48,63),(80,134)),(105,108))),111),(((((((9,52),69),(22,30)),(((21,49),(91,116)),(27,106))),97),(14,24)),122)),(66,75)),55),((((13,127),114),(34,88)),99)),((31,58),((33,84),(87,121)))),124),((36,73),((((((37,71),128),132),104),85),59))),((((11,32),125),(44,100)),(15,67)))),(((((6,64),53),(((45,102),119),((101,120),133))),39),((40,94),(68,76)))),(2,5)),56),(((16,43),135),(93,130))),((47,72),92));
 751: 2 -11044.45703 -12122.79301 (0,((((((((((1,107),118),95),(25,(50,112))),((3,65),((((51,54),117),86),126))),(((((4,7),113),17),(18,38)),((19,89),(42,(74,109))))),((((((((((((((((((((8,131),28),(20,136)),41),(23,77)),((70,83),(90,137))),(((((12,46),(96,129)),((29,79),115)),((((26,62),(98,110)),103),(35,61))),((57,78),123))),(81,82)),(10,60)),(105,108)),((48,63),(80,134))),111),(66,75)),(((((21,49),(91,116)),(27,106)),55),122)),((((9,52),69),(22,30)),((((13,127),114),(34,88)),99))),((14,24),97)),124),(15,67)),(((31,58),(((33,84),121),87)),((36,73),((((((37,71),128),104),132),85),59)))),((11,(32,125)),(44,100)))),((2,5),(((((6,64),53),(((45,102),119),((101,120),133))),39),((40,94),(68,76))))),56),(((16,43),(93,130)),135)),((47,72),92));
 752: 1 -11881.69531 -12123.6254 (0,(((((((((((1,107),118),95),(25,(50,112))),((3,65),((((51,117),54),86),126))),((11,(32,125)),(44,100))),((((((((((((((((((8,28),131),(20,136)),41),(23,77)),((70,83),(90,137))),(((((12,46),(96,129)),((29,79),115)),((((26,62),(98,110)),103),(35,61))),((57,123),78))),(81,82)),(10,60)),(105,108)),((48,63),(80,134))),111),(((((9,(52,69)),(22,30)),(((21,49),(91,116)),(27,106))),122),((14,24),97))),(66,75)),55),((((13,127),114),(34,88)),99)),124),(15,67))),((((((4,7),113),17),(18,38)),((19,89),(42,(74,109)))),(((31,58),((33,84),(87,121))),((36,73),((((((37,71),128),132),104),85),59))))),((2,5),(((((6,64),53),(((45,102),119),((101,120),133))),39),((40,94),(68,76))))),(((16,43),(93,130)),135)),56),((47,92),72));
 753: 1 -11358.62305 -12126.60734 (0,((((((((((1,107),118),95),(25,(50,112))),((3,65),((((51,54),117),126),86))),(((((4,7),113),17),(18,38)),((19,89),(42,(74,109))))),((((((((((((((((((8,28),131),(20,136)),41),(23,77)),((70,83),(90,137))),((((((12,(96,129)),46),((29,79),115)),((((26,62),110),98),103)),(35,61)),((57,78),123))),(81,82)),(((48,63),(80,134)),(105,108))),(10,60)),111),((((((9,(52,69)),(22,30)),(((21,49),(91,116)),(27,106))),97),(14,24)),122)),(66,75)),55),((((13,127),114),(34,88)),99)),124),(((31,58),((33,84),(87,121))),((36,73),((((((37,71),128),132),104),85),59)))),(((11,(32,125)),(44,100)),(15,67)))),((2,5),(((((6,64),53),(((45,102),119),((101,120),133))),39),((40,94),(68,76))))),(((16,43),(93,130)),135)),56),((47,92),72));
 754: 1 -12807.80176 -12131.68816 (0,(((((((((((1,107),118),95),(25,(50,112))),((((3,65),126),86),((51,54),117))),(((((4,113),7),17),(18,38)),((19,89),(42,(74,109))))),(((((((((((((((((((8,(28,131)),(20,136)),41),(23,77)),((70,83),(90,137))),(((((12,(96,129)),46),((29,79),115)),((((26,62),(98,110)),103),(35,61))),((57,78),123))),(81,82)),(10,60)),(105,108)),((48,63),(80,134))),111),(((((9,(52,69)),(22,30)),(((21,49),(27,106)),(91,116))),122),((14,24),97))),(66,75)),((((13,127),114),(34,88)),99)),55),124),(15,67)),(((31,58),(((33,84),121),87)),((36,73),((((((37,71),128),132),104),85),59)))),(((11,32),125),(44,100)))),(((((6,64),53),((45,102),(((101,120),133),119))),39),((40,94),(68,76)))),(2,5)),(((16,43),135),(93,130))),56),((47,92),72));
 755: 1 -10895.92188 -12124.96335 (0,((((((((((1,107),118),95),(25,(50,112))),((3,65),(((51,(54,117)),86),126))),(((((4,7),113),17),(18,38)),((19,89),(42,(74,109))))),(((((((((((((((((((((8,131),28),(20,136)),41),(23,77)),((70,83),(90,137))),(((((12,46),(96,129)),((29,79),115)),((((26,62),(98,110)),103),(35,61))),((57,78),123))),(81,82)),60),10),(105,108)),((48,63),(80,134))),111),(66,75)),(((((21,49),(91,116)),(27,106)),55),122)),((((9,52),69),(22,30)),((((13,127),114),(34,88)),99))),((14,24),97)),124),(15,67)),(((31,58),(((33,84),121),87)),((36,73),((((((37,71),128),104),132),85),59)))),((11,(32,125)),(44,100)))),((2,5),(((((6,64),53),(((45,102),119),((101,120),133))),39),((40,94),(68,76))))),(((16,43),(93,130)),135)),56),((47,72),92));
 756: 1 -11972.89648 -12128.06648 (0,((((((((((1,107),118),95),(25,(50,112))),((3,65),((((51,54),117),86),126))),(((4,((7,113),17)),(18,38)),((19,89),(42,(74,109))))),((((((((((((((((((8,131),((20,136),28)),41),(23,77)),((70,83),(90,137))),(((((12,(96,129)),46),((29,79),115)),(((((26,62),98),110),103),(35,61))),((57,123),78))),(81,82)),(10,60)),(((48,63),(80,134)),(105,108))),111),(66,75)),(((((21,49),(91,116)),(27,106)),55),122)),(((9,(52,69)),(22,30)),((((13,127),114),(34,88)),99))),((14,24),97)),124),(15,67)),(((31,58),(((33,84),121),87)),((36,((((((37,71),128),132),104),85),59)),73))),(((11,32),125),(44,100)))),((2,5),(((((6,64),53),(((45,102),119),((101,120),133))),39),((40,94),(68,76))))),(((16,43),135),(93,130))),56),((47,92),72));
 757: 1 -12378.33594 -12128.78293 (0,(((((((((((1,107),118),95),(25,(50,112))),((3,65),((((51,54),117),86),126))),(((((4,7),113),17),(18,38)),((19,89),(42,(74,109))))),(((((((((((((((((8,28),131),(20,136)),41),(23,77)),((70,83),(90,137))),((((((12,46),(96,129)),((29,79),115)),(((26,62),(98,110)),103)),(35,61)),(57,(78,123)))),(81,82)),(10,60)),(105,108)),((48,63),(80,134))),111),(((((((9,52),69),(22,30)),(((21,49),(91,116)),(27,106))),97),(14,24)),122)),(66,75)),(55,124)),((((13,127),114),(34,88)),99)),((((11,(32,125)),(44,100)),(15,67)),(((31,58),(((33,84),121),87)),(36,(((((((37,71),128),132),104),85),59),73)))))),(((((6,64),53),(39,((40,94),(68,76)))),((45,102),119)),((101,133),120))),(2,5)),(((16,43),(93,130)),135)),56),((47,72),92));
 758: 1 -11779.48828 -12134.17632 (0,((((((((((1,107),118),((25,(50,112)),95)),(((3,65),126),((51,(54,117)),86))),(((((4,7),113),17),(18,38)),((19,89),(42,(74,109))))),(((((((((((((((((((((8,28),131),(20,136)),41),(23,77)),((70,83),(90,137))),(((((12,46),(96,129)),((29,79),115)),(((((26,62),110),98),103),(35,61))),((57,123),78))),(81,82)),60),10),(105,108)),((48,63),(80,134))),((((9,69),52),(22,30)),(((21,49),(91,116)),(27,106)))),(111,122)),((14,24),97)),(66,75)),55),((((13,127),114),(34,88)),99)),124),(((31,58),(((33,84),121),87)),((36,73),((((((37,71),128),132),104),85),59)))),(((11,(32,125)),(44,100)),(15,67)))),(((((6,64),53),(((45,102),119),((101,120),133))),39),((40,94),(68,76)))),(2,5)),(((16,43),(93,130)),135)),56),((47,72),92));
 759: 1 -12038.29297 -12127.5752 (0,((((((((((1,107),118),95),(25,(50,112))),((3,65),((((51,54),117),86),126))),(((((4,7),113),17),(18,38)),((19,89),(42,(74,109))))),((((((((((((((((((((8,(28,131)),(20,136)),41),(23,77)),((70,83),(90,137))),(35,61)),(((26,62),(98,110)),103)),(((12,(96,129)),46),((29,79),115))),(81,82)),((57,78),123)),(10,60)),(((48,63),(80,134)),(105,108))),111),((((((9,52),69),(22,30)),(((21,49),(91,116)),(27,106))),122),((14,24),97))),(66,75)),55),((((13,127),114),(34,88)),99)),124),(((31,58),(((33,84),121),87)),((36,73),((((((37,71),128),132),104),85),59)))),(((11,(32,125)),(44,100)),(15,67)))),((2,5),(((((6,64),53),(((45,102),119),((101,120),133))),39),((40,94),(68,76))))),(((16,43),135),(93,130))),56),((47,72),92));
 760: 4 -12098.76074 -12127.72228 (0,(((((((((((1,107),118),95),(25,(50,112))),((3,65),((((51,54),117),86),126))),(((((4,7),113),17),(18,38)),((19,89),(42,(74,109))))),(((((((((((((((((((8,28),131),(20,136)),41),(23,77)),((70,83),(90,137))),(((((12,(96,129)),46),((29,79),115)),((((26,62),(98,110)),103),(35,61))),((57,78),123))),(81,82)),(10,60)),(105,108)),((48,63),(80,134))),111),(((((((9,69),52),22),30),(((21,49),(91,116)),(27,106))),122),((14,24),97))),(66,75)),55),((((13,127),114),(34,88)),99)),124),(15,67)),(((11,(32,125)),(44,100)),(((31,58),((33,84),(87,121))),(((((((36,73),59),85),104),132),128),(37,71)))))),(((((6,64),53),(((45,102),119),((101,120),133))),39),((40,94),(68,76)))),(2,5)),(((16,43),(93,130)),135)),56),((47,72),92));
 761: 3 -12176.58398 -12122.75884 (0,(((((((((((1,107),118),95),(25,(50,112))),((3,65),((((51,54),117),86),126))),(((((4,7),113),17),(18,38)),((19,89),(42,(74,109))))),(((((((((((((((((((8,28),131),(20,136)),41),(23,77)),((70,83),(90,137))),(((((12,46),((29,79),115)),(96,129)),((((26,62),(98,110)),103),(35,61))),((57,78),123))),(81,82)),(10,60)),(105,108)),((48,63),(80,134))),111),((((((13,127),114),(34,88)),99),(66,75)),55)),((((9,69),52),(22,30)),((((21,49),(91,116)),(27,106)),122))),((14,24),97)),124),(15,67)),(((31,58),((33,84),(87,121))),((36,73),((((((37,71),128),104),132),85),59)))),((11,(32,125)),(44,100)))),(((((6,64),53),(((45,102),119),((101,120),133))),39),((40,94),(68,76)))),(2,5)),(((16,43),(93,130)),135)),56),((47,72),92));
 762: 2 -11784.23828 -12127.306 (0,(((((((((1,107),118),95),(25,(50,112))),((3,65),((((51,54),117),86),126))),(((((4,113),7),17),(18,38)),((19,89),(42,(74,109))))),(((((((((((((((((((8,28),131),(20,136)),41),(23,77)),((70,83),(90,137))),(((((12,46),(96,129)),((29,79),115)),(((((26,62),110),98),103),(35,61))),((57,123),78))),(81,82)),(10,60)),(105,108)),((48,63),(80,134))),111),(((((((9,52),69),(22,30)),(((21,49),(91,116)),(27,106))),97),(14,24)),122)),(66,75)),55),((((13,127),114),(34,88)),99)),124),(((31,58),((33,84),(87,121))),((36,73),((((((37,71),128),104),132),85),59)))),(((11,(32,125)),(44,100)),(15,67)))),((2,5),((6,64),(((39,((40,94),(68,76))),(((45,102),119),((101,120),133))),53)))),((((16,43),135),(93,130)),56)),((47,92),72));
 763: 1 -12092.81641 -12136.72318 (0,(((((((((((1,107),118),95),(25,(50,112))),((3,65),((((51,54),117),126),86))),((((4,(7,113)),17),(18,38)),((19,89),(42,(74,109))))),(((((((((((((((((((((((((8,28),131),(20,136)),41),(23,77)),((70,83),(90,137))),(35,61)),(((26,62),(98,110)),103)),(((12,(96,129)),46),((29,79),115))),(57,(78,123))),(81,82)),(10,60)),(105,108)),((48,63),(80,134))),111),122),(66,75)),((14,24),97)),((((9,52),69),(22,30)),(((21,49),(91,116)),(27,106)))),((((13,127),114),(34,88)),99)),55),124),(15,67)),((11,(32,125)),(44,100))),((31,58),(((33,84),(87,121)),((36,73),((((((37,71),128),132),104),85),59)))))),(((((6,64),53),(((45,102),119),((101,120),133))),39),((40,94),(68,76)))),(2,5)),(((16,43),135),(93,130))),56),((47,72),92));
 764: 2 -12371.87891 -12117.76139 (0,(((((((((((1,107),118),95),(25,(50,112))),((3,65),((((51,117),54),86),126))),(((((4,113),7),17),(18,38)),((19,89),(42,(74,109))))),((((((((((((((((((8,131),28),(20,136)),41),(23,77)),((70,83),(90,137))),((((((12,46),(96,129)),((29,79),115)),(((26,62),(98,110)),103)),(35,61)),((57,123),78))),(81,82)),(10,60)),(((48,63),(80,134)),(105,108))),111),(((((((9,52),69),(22,30)),(((21,49),(91,116)),(27,106))),97),(14,24)),122)),(66,75)),55),((((13,127),114),(34,88)),99)),124),(((31,58),((33,84),(87,121))),((36,((((((37,71),128),104),132),85),59)),73))),((((11,32),125),(44,100)),(15,67)))),(((((6,64),53),(((45,102),119),((101,120),133))),39),((40,94),(68,76)))),(2,5)),(((16,43),135),(93,130))),56),((47,72),92));
 765: 5 -11634.79785 -12124.68702 (0,((((((((((1,107),118),95),(25,(50,112))),(((3,65),(((51,54),117),86)),126)),(((((4,113),7),17),(18,38)),((19,89),(42,(74,109))))),((((((((((((((((((8,131),28),(20,136)),41),(23,77)),((70,83),(90,137))),(((((12,46),(96,129)),((29,79),115)),((((26,62),(98,110)),103),(35,61))),((57,78),123))),(81,82)),(10,60)),(105,108)),((48,63),(80,134))),111),((((((9,52),69),(22,30)),(((21,49),(91,116)),(27,106))),122),((14,24),97))),(66,75)),(55,124)),((((13,127),114),(34,88)),99)),(((31,58),(((33,84),121),87)),((36,73),(((((37,(71,128)),104),132),85),59)))),(((11,(32,125)),(44,100)),(15,67)))),((2,5),(((((6,64),53),(((45,102),119),((101,120),133))),39),((40,94),(68,76))))),(((16,43),135),(93,130))),56),((47,72),92));
 766: 1 -12297.99805 -12129.51813 (0,(((((((((((((1,107),118),95),(25,(50,112))),(((3,65),126),(((51,54),117),86))),(((((4,7),113),17),(18,38)),((19,89),(42,(74,109))))),((((((((((((((((((8,28),((20,136),131)),41),(23,77)),((70,83),(90,137))),(((((12,46),(96,129)),((29,79),115)),(((((26,62),98),110),103),(35,61))),((57,123),78))),(81,82)),((48,63),((80,134),(105,108)))),(10,60)),111),(66,75)),(((((9,(52,69)),(22,30)),((((21,49),(27,106)),(91,116)),97)),122),(14,24))),55),((((13,127),114),(34,88)),99)),124),(15,67)),(((31,58),(((33,84),121),87)),((36,73),((((((37,71),128),132),104),85),59)))),((11,(32,125)),(44,100)))),(((((6,64),53),(((45,102),119),(101,(120,133)))),39),((40,94),(68,76)))),(2,5)),(((16,43),135),(93,130))),56),47),92),72);
 767: 5 -12039.4668 -12123.97502 (0,((((((((((1,107),118),((25,(50,112)),95)),(((3,65),126),(((51,54),117),86))),(((((4,7),113),17),(18,38)),((19,89),(42,(74,109))))),((((((((((((((((((8,(28,131)),(20,136)),41),(23,77)),((70,83),(90,137))),(((12,(46,(96,129))),((29,79),115)),(((((26,62),(98,110)),103),(35,61)),((57,123),78)))),(81,82)),(10,60)),(105,108)),((48,63),(80,134))),111),((((((9,(52,69)),(22,30)),(((21,49),(91,116)),(27,106))),97),(14,24)),122)),(66,75)),55),((((13,127),114),(34,88)),99)),124),(((31,58),(((33,84),121),87)),(((((((36,73),59),85),104),132),128),(37,71)))),(((11,(32,125)),(44,100)),(15,67)))),(((((6,64),53),(((45,102),119),((101,120),133))),39),((40,94),(68,76)))),(2,5)),(((16,43),135),(93,130))),56),((47,72),92));
 768: 1 -11931.625 -12134.29366 (0,(((((((((((1,107),118),95),(25,(50,112))),((3,65),(((51,(54,117)),86),126))),((((((((((((((((((8,(28,131)),(20,136)),41),(23,77)),((70,83),(90,137))),(((((12,(96,129)),46),((29,79),115)),(((((26,62),110),98),103),(35,61))),(57,(78,123)))),(81,82)),(10,60)),(105,108)),((48,63),(80,134))),111),(((((9,69),52),(22,30)),(((14,24),97),(((21,49),(27,106)),(91,116)))),122)),(66,75)),((((13,127),114),(34,88)),99)),55),124),(15,67)),((11,(32,125)),(44,100)))),((((((4,113),7),17),(18,38)),((19,89),(42,(74,109)))),(((31,58),(((33,84),121),87)),((36,73),((((((37,71),128),132),104),85),59))))),(((((6,64),53),((45,102),(((101,133),120),119))),39),((40,94),(68,76)))),(2,5)),(((16,43),135),(93,130))),56),((47,72),92));
 769: 1 -11028.04492 -12146.5748 (0,((((((((((((1,107),118),95),(25,(50,112))),((3,65),((((51,54),117),86),126))),(((((4,7),113),17),(18,38)),((19,89),((42,74),109)))),(((((((((((((((((((8,131),28),(20,136)),41),(23,77)),((70,83),(90,137))),((((((12,46),(96,129)),(29,(79,115))),((((26,62),110),98),103)),(35,61)),((57,78),123))),(81,82)),(10,60)),((80,134),(105,108))),(48,63)),111),((((((13,114),127),(34,88)),99),55),(66,75))),122),(((9,(52,69)),(22,30)),(((21,49),(91,116)),(27,106)))),((14,24),97)),124),(15,67)),((((11,32),125),(44,100)),(((31,58),(((33,84),121),87)),(((36,73),59),(((((37,71),128),104),132),85)))))),((2,5),(((((6,64),53),39),(((45,102),119),(101,(120,133)))),((40,94),(68,76))))),(((16,43),135),(93,130))),56),72),92),47);
 770: 3 -11816.72656 -12123.97984 (0,((((((((((1,107),118),95),(25,(50,112))),((3,65),((((51,54),117),86),126))),(((((4,7),113),17),(18,38)),((19,89),(42,(74,109))))),(((((((((((((((((((((8,131),28),136),20),41),(23,77)),((70,83),(90,137))),(((((12,46),(96,129)),((29,79),115)),((((26,62),(98,110)),103),(35,61))),((57,78),123))),(81,82)),(10,60)),(105,108)),((48,63),(80,134))),111),(66,75)),(((((21,49),(91,116)),(27,106)),55),122)),((((9,52),69),(22,30)),((((13,127),114),(34,88)),99))),((14,24),97)),124),(15,67)),(((31,58),(((33,84),121),87)),((36,73),((((((37,71),128),104),132),85),59)))),((11,(32,125)),(44,100)))),((2,5),(((((6,64),53),(((45,102),119),((101,120),133))),39),((40,94),(68,76))))),(((16,43),(93,130)),135)),56),((47,72),92));
 771: 1 -10951.78418 -12124.8301 (0,((((((((((((1,107),118),95),(25,(50,112))),((((3,65),126),((51,54),117)),86)),(((((((((((((((((((8,28),131),(20,136)),41),(23,77)),((70,83),(90,137))),(((((12,46),(96,129)),((29,79),115)),(((((26,62),98),110),103),(35,61))),((57,78),123))),(81,82)),(10,60)),(105,108)),((48,63),(80,134))),111),(66,75)),((((9,(52,69)),(22,30)),((((21,49),(91,116)),(27,106)),122)),((14,24),97))),((((13,127),114),(34,88)),99)),55),124),(15,67)),((11,(32,125)),(44,100)))),((((((4,7),113),17),(18,38)),((19,89),(42,(74,109)))),(((31,58),(((33,84),121),87)),((36,73),((((((37,71),128),104),132),85),59))))),(((((6,64),53),(((45,102),119),((101,120),133))),39),((40,94),(68,76)))),(2,5)),(((16,43),(93,130)),135)),56),(47,72)),92);
 772: 5 -12240.33008 -12123.9282 (0,(((((((((1,107),118),95),(25,(50,112))),((3,65),((((51,54),117),86),126))),(((((4,113),7),17),(18,38)),((19,89),(42,(74,109))))),(((((((((((((((((((((8,131),28),(20,136)),41),(23,77)),((70,83),(90,137))),((((12,(46,(96,129))),((29,79),115)),(((((26,62),110),98),103),(35,61))),((57,123),78))),(81,82)),(10,60)),(105,108)),((48,63),(80,134))),111),(((14,24),97),122)),(((9,(52,69)),(22,30)),(((21,49),(91,116)),(27,106)))),(66,75)),55),((((13,127),114),(34,88)),99)),124),(15,67)),(((31,58),(((33,84),121),87)),((36,((((((37,71),128),104),132),85),59)),73))),((11,(32,125)),(44,100)))),((2,5),(((((6,64),53),(((45,102),119),((101,120),133))),39),((40,94),(68,76))))),((((16,43),(93,130)),135),56)),((47,72),92));
 773: 1 -12010.9834 -12144.85846 (0,(((((((((((1,107),118),95),(25,(50,112))),(((3,65),126),(((51,54),117),86))),(((((4,113),7),17),(18,38)),((19,89),(42,(74,109))))),((((((((((((((((((8,(28,131)),(20,136)),41),(23,77)),((((((12,(96,129)),46),((29,79),115)),((((26,62),(98,110)),103),(35,61))),((57,123),78)),((70,83),(90,137)))),(81,82)),(10,60)),(105,108)),((48,63),(80,134))),111),122),((14,24),97)),((((9,52),69),(22,30)),(((21,49),(91,116)),(27,106)))),(((((13,127),114),(34,88)),99),(66,75))),(((33,84),(87,121)),55)),124),((31,58),((36,73),((((((37,71),128),132),104),85),59)))),((((11,125),32),(44,100)),(15,67)))),(((((6,64),53),(((45,102),119),((101,120),133))),39),((40,94),(68,76)))),(2,5)),(((16,43),(93,130)),135)),56),((47,72),92));
 774: 1 -11994.13379 -12125.45076 (0,(((((((((((((1,107),118),95),(25,(50,112))),((3,65),((((51,117),54),86),126))),(((((4,113),7),17),(18,38)),((19,89),(42,(74,109))))),(((((((((((((((((((8,28),131),(20,136)),41),(23,77)),((70,83),(90,137))),(((((12,(96,129)),46),((29,79),115)),((((26,62),(98,110)),103),(35,61))),((57,123),78))),(81,82)),(10,60)),((48,63),((80,134),(105,108)))),111),((((((13,127),114),(34,88)),99),55),(66,75))),122),((((9,52),69),(22,30)),(((21,49),(91,116)),(27,106)))),((14,24),97)),124),(((31,58),(((33,84),121),87)),((36,73),((((((37,71),128),132),104),85),59)))),(15,67)),((11,(32,125)),(44,100)))),(((((6,64),53),(((45,102),119),((101,120),133))),39),((40,94),(68,76)))),(2,5)),(((16,43),(93,130)),135)),56),92),72),47);
 775: 3 -12313.07812 -12130.30395 (0,((((((((((1,107),118),95),(25,(50,112))),((3,65),((((51,117),54),86),126))),(((((4,113),7),17),(18,38)),((19,89),(42,(74,109))))),(((((((((((((((((((8,28),131),(20,136)),41),(23,77)),((70,83),(90,137))),(((((12,(96,129)),46),((29,79),115)),(((((26,62),110),98),103),(35,61))),((57,123),78))),(81,82)),(10,60)),(105,108)),((48,63),(80,134))),111),(((((((9,69),52),(22,30)),(((21,49),(91,116)),(27,106))),97),(14,24)),122)),(66,75)),55),((((13,127),114),(34,88)),99)),124),(((31,58),(((33,84),121),87)),((36,((((((37,71),128),132),104),85),59)),73))),((((11,125),32),(44,100)),(15,67)))),((2,5),(((((6,64),53),(((45,102),((101,120),133)),119)),39),((40,94),(68,76))))),(((16,43),135),(93,130))),56),((47,72),92));
 776: 2 -12069.35352 -12121.26808 (0,((((((((((1,107),118),95),(25,(50,112))),((3,65),((((51,54),117),86),126))),(((((4,7),113),17),(18,38)),((19,89),(42,(74,109))))),((((((((((((((((((((8,131),28),(20,136)),41),(23,77)),((70,83),(90,137))),((((12,46),(96,129)),((29,79),115)),(((((26,62),(98,110)),103),(35,61)),((57,78),123)))),(81,82)),(10,60)),(105,108)),((48,63),(80,134))),111),(66,75)),(((((21,49),(91,116)),(27,106)),55),122)),((((9,52),69),(22,30)),((((13,127),114),(34,88)),99))),((14,24),97)),124),(15,67)),(((31,58),(((33,84),121),87)),((36,73),((((((37,71),128),104),132),85),59)))),((11,(32,125)),(44,100)))),((2,5),(((((6,64),53),(((45,102),119),((101,120),133))),39),((40,94),(68,76))))),(((16,43),(93,130)),135)),56),((47,72),92));
 777: 1 -11324.44238 -12122.32832 (0,(((((((((((((1,107),118),95),(25,(50,112))),((3,65),((((51,117),54),86),126))),((((4,(7,113)),17),(18,38)),((19,89),(42,(74,109))))),((((((((((((((((((((8,28),131),(20,136)),41),(23,77)),((70,83),(90,137))),(((((12,(96,129)),46),((29,79),115)),((((26,62),(98,110)),103),(35,61))),((57,78),123))),(81,82)),(10,60)),(((48,63),(80,134)),(105,108))),111),(((((9,69),52),(22,30)),((((21,49),(27,106)),(91,116)),97)),122)),(14,24)),(66,75)),55),((((13,127),114),(34,88)),99)),124),(15,67)),(((31,58),(((33,84),121),87)),((36,((((((37,71),128),104),132),85),59)),73))),(((11,125),32),(44,100)))),(((((6,64),53),(((45,102),119),((101,120),133))),39),((40,94),(68,76)))),(2,5)),(((16,43),(93,130)),135)),56),92),47),72);
 778: 1 -10980.95898 -12125.0182 (0,(((((((((((1,107),118),95),(25,(50,112))),((3,65),((((51,54),117),86),126))),(((((4,7),113),17),(18,38)),((19,89),(42,(74,109))))),(((((((((((((((((((8,28),131),(20,136)),41),(23,77)),((70,83),(90,137))),(((((12,46),(96,129)),((29,79),115)),((((26,62),(98,110)),103),(35,61))),((57,78),123))),(81,82)),(10,60)),(105,108)),((48,63),(80,134))),111),(((((((9,52),69),(22,30)),(((21,49),(91,116)),(27,106))),97),(14,24)),122)),(66,75)),55),((((13,127),114),(34,88)),99)),124),((15,67),(((31,58),(((33,84),121),87)),((36,73),((((((37,71),128),132),104),85),59))))),((11,(32,125)),(44,100)))),(((((6,64),53),(39,((40,94),(68,76)))),((45,102),119)),(101,(120,133)))),(2,5)),(((16,43),135),(93,130))),56),((47,72),92));
 779: 1 -12641.25391 -12118.33485 (0,((((((((((1,107),118),95),(25,(50,112))),((3,65),(((51,(54,117)),86),126))),(((((4,7),113),17),(18,38)),((19,89),(42,(74,109))))),(((((((((((((((((((8,131),28),(20,136)),41),(23,77)),((70,83),(90,137))),(((((12,46),(96,129)),((29,79),115)),((((26,62),(98,110)),103),(35,61))),((57,78),123))),(81,82)),(10,60)),(105,108)),((48,63),(80,134))),111),(((((((9,52),69),(22,30)),(((21,49),(91,116)),(27,106))),97),(14,24)),122)),(66,75)),(55,124)),((((13,127),114),(34,88)),99)),((36,73),((((((37,71),128),132),104),85),59))),((31,58),((33,84),(87,121)))),(((11,(32,125)),(44,100)),(15,67)))),((2,5),(((((6,64),53),(((45,102),119),((101,133),120))),39),((40,94),(68,76))))),(((16,43),(93,130)),135)),56),((47,72),92));
 780: 1 -12458.08984 -12135.08712 (0,(((((((((((1,107),118),95),(25,(50,112))),(((3,65),126),(((51,54),117),86))),(((((4,113),7),17),(18,38)),((19,89),(42,(74,109))))),((((((((((((((((((8,(28,131)),(20,136)),41),(23,77)),((70,83),(90,137))),(((((12,(96,129)),46),((29,79),115)),((((26,62),(98,110)),103),(35,61))),((57,78),123))),(81,82)),(10,60)),(105,108)),((48,63),(80,134))),111),(((((9,(52,69)),(22,30)),(((21,49),(27,106)),(91,116))),122),((14,24),97))),(66,75)),((((13,127),114),(34,88)),99)),(55,124)),(15,67)),(((31,58),(((33,84),121),87)),((36,73),((((((37,71),128),132),104),85),59)))),(((11,32),125),(44,100)))),(((((6,64),53),((45,102),(((101,120),133),119))),39),((40,94),(68,76)))),(2,5)),(((16,43),135),(93,130))),56),((47,92),72));
 781: 2 -12049.62695 -12127.49657 (0,(((((((((((1,107),118),95),(25,(50,112))),((3,65),((((51,54),117),86),126))),(((((4,113),7),17),(18,38)),((19,89),(42,(74,109))))),(((((((((((((((((((((((8,131),28),(20,136)),41),(23,77)),((70,83),(90,137))),(35,61)),((((26,62),110),98),103)),(((12,46),(96,129)),((29,79),115))),(81,82)),((57,78),123)),(10,60)),(105,108)),((48,63),(80,134))),111),((((((9,69),52),(22,30)),(((21,49),(91,116)),(27,106))),122),((14,24),97))),(66,75)),55),((((13,127),114),(34,88)),99)),124),(15,67)),(((31,58),((33,84),(87,121))),(36,(((((((37,71),128),104),132),85),59),73)))),((11,(32,125)),(44,100)))),(((((6,64),53),(((45,102),119),((101,120),133))),39),((40,94),(68,76)))),(2,5)),(((16,43),135),(93,130))),56),((47,72),92));
 782: 1 -12763.56055 -12124.78832 (0,((((((((((((1,107),118),95),(25,(50,112))),((3,65),((((51,54),117),86),126))),(((((4,113),7),17),(18,38)),((19,89),(42,(74,109))))),((((((((((((((((((8,28),((20,136),131)),41),(23,77)),((70,83),(90,137))),(((((12,46),(96,129)),((29,79),115)),((((26,62),(98,110)),103),(35,61))),((57,78),123))),(81,82)),(10,60)),((48,63),((80,134),(105,108)))),111),((((9,(52,69)),(22,30)),(((14,24),97),(((21,49),(27,106)),(91,116)))),122)),(66,75)),((((13,114),127),(34,88)),99)),55),124),(15,67)),(((31,58),(((33,84),121),87)),((36,73),((((((37,71),128),132),104),85),59)))),(((11,32),125),(44,100)))),((2,5),(((((6,64),53),(((45,102),119),((101,120),133))),39),((40,94),(68,76))))),(((16,43),(93,130)),135)),56),92),72),47);
 783: 1 -12037.2168 -12120.08133 (0,(((((((((((1,107),118),95),(25,(50,112))),((((3,65),126),86),((51,117),54))),(((((4,113),7),17),(18,38)),((19,89),(42,(74,109))))),((((((((((((((((((8,28),(20,136)),131),41),(23,77)),((70,83),(90,137))),(((((12,46),(96,129)),((29,79),115)),(((((26,62),110),98),103),(35,61))),(57,(78,123)))),(81,82)),(10,60)),(105,108)),((48,63),(80,134))),111),(((((((9,52),69),(22,30)),(((21,49),(91,116)),(27,106))),97),(14,24)),122)),(66,75)),(55,124)),((((13,127),114),(34,88)),99)),(((31,58),(((33,84),121),87)),((36,73),((((((37,71),128),104),132),85),59)))),(((11,(32,125)),(44,100)),(15,67)))),((2,5),(((((6,64),53),(((45,102),119),((101,120),133))),39),((40,94),(68,76))))),(93,130)),((16,43),135)),56),((47,72),92));
 784: 2 -11267.99414 -12121.25108 (0,((((((((((1,107),118),95),(25,(50,112))),((3,65),((((51,54),117),86),126))),(((((4,7),113),17),(18,38)),((19,89),(42,(74,109))))),((((((((((((((((((((8,28),131),(20,136)),41),(23,77)),((70,83),(90,137))),((((12,(46,(96,129))),((29,79),115)),(((((26,62),110),98),103),(35,61))),((57,78),123))),(81,82)),(10,60)),(105,108)),((48,63),(80,134))),111),(((14,24),97),122)),((((9,69),52),(22,30)),(((21,49),(91,116)),(27,106)))),(66,75)),55),((((13,127),114),(34,88)),99)),124),(((31,58),(((33,84),121),87)),((36,73),((((((37,71),128),132),104),85),59)))),(((11,(32,125)),(44,100)),(15,67)))),(((((6,64),53),(((45,102),119),((101,120),133))),39),((40,94),(68,76)))),(2,5)),((((16,43),(93,130)),135),56)),((47,72),92));
 785: 4 -11812.7168 -12122.91331 (0,(((((((((((1,107),118),95),(25,(50,112))),((3,65),((((51,54),117),86),126))),(((((4,7),113),17),(18,38)),((19,89),(42,(74,109))))),((((((((((((((((((8,28),131),(20,136)),41),(23,77)),((70,83),(90,137))),(((((12,46),(96,129)),((29,79),115)),((((26,62),(98,110)),103),(35,61))),((57,78),123))),(81,82)),(10,60)),(105,108)),((48,63),(80,134))),111),((((((9,(52,69)),(22,30)),(((21,49),(91,116)),(27,106))),97),(14,24)),122)),(66,75)),(55,124)),((((13,127),114),(34,88)),99)),(((31,58),(((33,84),121),87)),((36,73),((((((37,71),104),128),132),85),59)))),(((11,(32,125)),(44,100)),(15,67)))),(((((6,64),53),(((45,102),119),((101,120),133))),39),((40,94),(68,76)))),(2,5)),(((16,43),135),(93,130))),56),((47,72),92));
 786: 1 -12417.80859 -12123.37451 (0,((((((((((((1,107),118),95),(25,(50,112))),((3,65),((((51,54),117),86),126))),(((((4,113),7),17),(18,38)),((19,89),(42,(74,109))))),((((((((((((((((((8,28),((20,136),131)),41),(23,77)),((70,83),(90,137))),((((((12,46),(96,129)),((29,79),115)),(((26,62),(98,110)),103)),(35,61)),((57,78),123))),(81,82)),(10,60)),(105,108)),((48,63),(80,134))),111),((((9,(52,69)),(22,30)),(((14,24),97),(((21,49),(27,106)),(91,116)))),122)),(66,75)),((((13,127),114),(34,88)),99)),55),124),((15,67),(((31,58),(((33,84),121),87)),((36,73),((((((37,71),128),132),104),85),59))))),((11,(32,125)),(44,100)))),((2,5),(((((6,64),53),(((45,102),119),((101,133),120))),39),((40,94),(68,76))))),(((16,43),(93,130)),135)),56),47),92),72);
 787: 1 -12420.60645 -12131.71768 (0,((((((((((1,107),118),95),(25,(50,112))),((3,65),((((51,54),117),86),126))),(((((4,113),7),17),(18,38)),((19,89),(42,(74,109))))),((((((((((((((((((8,131),28),(20,136)),41),(23,77)),((70,83),(90,137))),(((((12,46),(96,129)),((29,79),115)),((((26,62),(98,110)),103),(35,61))),((57,123),78))),(81,82)),(10,60)),(105,108)),((48,63),(80,134))),((66,75),122)),111),((((((9,52),69),(22,30)),(((21,49),(91,116)),(27,106))),97),(14,24))),(55,124)),((((13,127),114),(34,88)),99)),(((31,58),((33,84),(87,121))),((36,73),((((((37,71),128),132),104),85),59)))),((((11,32),125),(44,100)),(15,67)))),((2,5),(((((6,64),53),(((45,102),119),((101,120),133))),39),((40,94),(68,76))))),(((16,43),135),(93,130))),56),((47,72),92));
 788: 1 -12122.94141 -12131.50153 (0,(((((((((((1,107),118),95),(25,(50,112))),(((3,65),126),(((51,54),117),86))),(((((4,113),7),17),(18,38)),((19,89),(42,(74,109))))),(((((((((((((((((((8,(28,131)),(20,136)),41),(23,77)),((70,83),(90,137))),(((((12,(96,129)),46),((29,79),115)),((((26,62),(98,110)),103),(35,61))),((57,78),123))),(81,82)),(10,60)),((48,63),(80,134))),(105,108)),111),(((((9,(52,69)),(22,30)),(((21,49),(27,106)),(91,116))),122),((14,24),97))),(66,75)),((((13,127),114),(34,88)),99)),55),124),(15,67)),(((31,58),(((33,84),121),87)),((36,73),((((((37,71),128),132),104),85),59)))),(((11,32),125),(44,100)))),(((((6,64),53),((45,102),(((101,120),133),119))),39),((40,94),(68,76)))),(2,5)),(((16,43),135),(93,130))),56),((47,92),72));
 789: 4 -12384.73633 -12122.05297 (0,(((((((((((1,107),118),95),(25,(50,112))),((3,65),((((51,54),117),86),126))),(((((4,7),113),17),(18,38)),((19,89),(42,(74,109))))),(((((((((((((((((((((8,131),28),136),20),41),(23,77)),((70,83),(90,137))),(((((12,46),(96,129)),((29,79),115)),(((((26,62),98),110),103),(35,61))),((57,123),78))),(81,82)),(10,60)),(105,108)),((48,63),(80,134))),111),(((((9,(52,69)),(22,30)),((((21,49),(27,106)),(91,116)),97)),122),(14,24))),(66,75)),55),((((13,127),114),(34,88)),99)),124),(15,67)),(((31,58),(((33,84),121),87)),((36,73),((((((37,71),128),132),104),85),59)))),((11,(32,125)),(44,100)))),(((((6,64),53),(((45,102),119),((101,133),120))),39),((40,94),(68,76)))),(2,5)),(((16,43),(93,130)),135)),56),((47,72),92));
 790: 2 -12191.09961 -12119.42283 (0,(((((((((((1,107),118),95),(25,(50,112))),((3,65),((((51,117),54),86),126))),(((((4,113),7),17),(18,38)),((19,89),(42,(74,109))))),((((((((((((((((((8,131),28),(20,136)),41),(23,77)),((70,83),(90,137))),(((((12,46),(96,129)),((29,79),115)),((((26,62),(98,110)),103),(35,61))),((57,123),78))),(81,82)),(10,60)),((48,63),((80,134),(105,108)))),111),(((((((9,52),69),(22,30)),(((21,49),(91,116)),(27,106))),97),(14,24)),122)),(66,75)),55),((((13,127),114),(34,88)),99)),124),(((31,58),((33,84),(87,121))),((36,((((((37,71),128),104),132),85),59)),73))),((((11,32),125),(44,100)),(15,67)))),(((((6,64),53),(((45,102),119),((101,120),133))),39),((40,94),(68,76)))),(2,5)),(((16,43),135),(93,130))),56),((47,72),92));
 791: 1 -12015.07812 -12124.78832 (0,((((((((((((1,107),118),95),(25,(50,112))),((3,65),((((51,54),117),86),126))),(((((4,113),7),17),(18,38)),((19,89),(42,(74,109))))),((((((((((((((((((8,28),((20,136),131)),41),(23,77)),((70,83),(90,137))),(((((12,46),(96,129)),((29,79),115)),((((26,62),(98,110)),103),(35,61))),((57,78),123))),(81,82)),(10,60)),((48,63),((80,134),(105,108)))),111),((((9,(52,69)),(22,30)),(((14,24),97),(((21,49),(27,106)),(91,116)))),122)),(66,75)),((((13,114),127),(34,88)),99)),55),124),(15,67)),(((31,58),(((33,84),121),87)),((36,73),((((((37,71),128),132),104),85),59)))),(((11,32),125),(44,100)))),((2,5),(((((6,64),53),(((45,102),119),((101,120),133))),39),((40,94),(68,76))))),(((16,43),(93,130)),135)),56),92),72),47);
 792: 1 -11841.88672 -12130.22108 (0,(((((((((1,107),118),95),(25,(50,112))),((3,65),(((51,(54,117)),86),126))),(((((4,7),113),17),(18,38)),((19,89),(42,(74,109))))),(((((((((((((((((((8,((20,136),28)),131),41),(23,77)),((70,83),(90,137))),(((((12,46),(96,129)),((29,79),115)),((((26,62),(98,110)),103),(35,61))),((57,78),123))),(81,82)),(10,60)),((48,63),((80,134),(105,108)))),111),(66,75)),122),((((21,49),(91,116)),(27,106)),55)),((((9,52),69),(22,30)),((((13,127),114),(34,88)),99))),((14,24),97)),124),(15,67)),(((31,58),(((33,84),121),87)),((36,73),((((((37,71),128),104),132),85),59)))),((11,(32,125)),(44,100)))),((2,5),(((((6,64),53),(((45,102),119),((101,120),133))),39),((40,94),(68,76))))),((((16,43),(93,130)),135),56)),((47,72),92));
 793: 3 -11738.1875 -12133.11541 (0,((((((((((1,107),118),95),(25,(50,112))),((3,65),((((51,54),117),86),126))),(((((4,7),113),17),(18,38)),((19,89),(42,(74,109))))),((((((((((((((((((8,28),((20,136),131)),41),(23,77)),((70,83),(90,137))),(((((12,46),(96,129)),((29,79),115)),((((26,62),(98,110)),103),(35,61))),((57,78),123))),(81,82)),(10,60)),((48,63),((80,134),(105,108)))),111),((((9,(52,69)),(22,30)),(((14,24),97),(((21,49),(27,106)),(91,116)))),122)),(66,75)),((((13,127),114),(34,88)),99)),55),124),(15,67)),(((31,58),(((33,84),121),87)),((36,73),((((((37,71),128),132),104),85),59)))),((11,(32,125)),(44,100)))),((2,5),((6,64),((((39,((40,94),(68,76))),((45,102),119)),((101,120),133)),53)))),(((16,43),(93,130)),135)),56),(47,(72,92)));
 794: 1 -11887.2959 -12121.63093 (0,((((((((((1,107),118),95),(25,(50,112))),((3,65),((((51,117),54),86),126))),(((((4,7),113),17),(18,38)),((19,89),(42,(74,109))))),((((((((((((((((((((8,131),28),(20,136)),41),(23,77)),((70,83),(90,137))),(((((12,46),(96,129)),((29,79),115)),(((((26,62),110),98),103),(35,61))),((57,123),78))),(81,82)),60),10),(105,108)),((48,63),(80,134))),111),((((((9,(52,69)),(22,30)),(((21,49),(91,116)),(27,106))),97),(14,24)),122)),(66,75)),55),((((13,127),114),(34,88)),99)),124),(((31,58),(((33,84),121),87)),((36,73),((((((37,71),128),132),104),85),59)))),(((11,(32,125)),(44,100)),(15,67)))),((2,5),(((((6,64),53),(((45,102),119),((101,120),133))),39),((40,94),(68,76))))),(((16,43),135),(93,130))),56),((47,92),72));
 795: 2 -11541.0957 -12123.81126 (0,((((((((((1,107),118),95),(25,(50,112))),((3,65),((((51,117),54),86),126))),(((((4,7),113),17),(18,38)),((19,89),(42,(74,109))))),(((((((((((((((((((8,131),28),(20,136)),41),(23,77)),((70,83),(90,137))),(((((12,(96,129)),46),((29,79),115)),((((26,62),(98,110)),103),(35,61))),((57,78),123))),(81,82)),(10,60)),(105,108)),((48,63),(80,134))),111),((((((9,(52,69)),(22,30)),(((21,49),(91,116)),(27,106))),97),(14,24)),122)),(66,75)),55),((((13,127),114),(34,88)),99)),124),(((31,58),((33,84),(87,121))),(36,(((((((37,71),128),132),104),85),59),73)))),((((11,32),125),(44,100)),(15,67)))),((2,5),((6,64),((((39,((40,94),(68,76))),((45,102),119)),((101,120),133)),53)))),(((16,43),(93,130)),135)),56),((47,72),92));
 796: 3 -12252.12305 -12132.56845 (0,((((((((((1,107),118),95),(25,(50,112))),((3,65),((((51,54),117),86),126))),(((((4,113),7),17),(18,38)),((19,89),(42,(74,109))))),(((((((((((((((((((8,28),131),(20,136)),41),(23,77)),((((12,46),(96,129)),((29,79),115)),(((((26,62),(98,110)),103),((35,61),((70,83),(90,137)))),(57,(78,123))))),(81,82)),(10,60)),(105,108)),((48,63),(80,134))),111),(((14,24),97),122)),(((9,(52,69)),(22,30)),(((21,49),(91,116)),(27,106)))),(66,75)),55),((((13,127),114),(34,88)),99)),124),(((31,58),(((33,84),121),87)),((36,73),((((((37,71),128),104),132),85),59)))),(((11,(32,125)),(44,100)),(15,67)))),((2,5),(((((6,64),53),(((45,102),119),((101,120),133))),39),((40,94),(68,76))))),(((16,43),135),(93,130))),56),((47,72),92));
 797: 1 -12012.43066 -12125.53886 (0,((((((((((1,107),118),95),(25,(50,112))),((3,65),(((51,(54,117)),86),126))),(((((4,7),113),17),(18,38)),((19,89),(42,(74,109))))),(((((((((((((((((((8,((20,136),28)),131),41),(23,77)),((70,83),(90,137))),(((((12,46),(96,129)),((29,79),115)),((((26,62),(98,110)),103),(35,61))),((57,78),123))),(81,82)),(10,60)),((48,63),((80,134),(105,108)))),111),(66,75)),122),((((21,49),(91,116)),(27,106)),55)),((((9,52),69),(22,30)),((((13,127),114),(34,88)),99))),((14,24),97)),124),(((31,58),(((33,84),121),87)),((36,73),((((((37,71),128),104),132),85),59)))),(15,67)),((11,(32,125)),(44,100)))),((2,5),(((((6,64),53),(((45,102),119),((101,120),133))),39),((40,94),(68,76))))),(((16,43),(93,130)),135)),56),((47,72),92));
 798: 1 -12832.74023 -12118.13668 (0,((((((((((1,107),118),95),(25,(50,112))),((3,65),((((51,54),117),86),126))),(((((4,7),113),17),(18,38)),((19,89),(42,(74,109))))),(((((((((((((((((((8,(28,131)),(20,136)),41),(23,77)),((70,83),(90,137))),(35,61)),((((12,(96,129)),46),((29,79),115)),(((26,62),(98,110)),103))),((57,78),123)),(81,82)),(10,60)),(((48,63),(80,134)),(105,108))),111),((((((9,52),69),(22,30)),(((21,49),(91,116)),(27,106))),122),((14,24),97))),(66,75)),55),((((13,127),114),(34,88)),99)),124),(((31,58),(((33,84),121),87)),((36,73),((((((37,71),128),132),104),85),59)))),(((11,(32,125)),(44,100)),(15,67)))),((2,5),(((((6,64),53),(((45,102),119),((101,120),133))),39),((40,94),(68,76))))),(((16,43),135),(93,130))),56),((47,72),92));
 799: 4 -11967.62305 -12122.94175 (0,((((((((((1,107),118),95),(25,(50,112))),(((3,65),((51,(54,117)),86)),126)),(((((4,113),7),17),(18,38)),((19,89),(42,(74,109))))),((((((((((((((((((8,131),28),(20,136)),41),(23,77)),((70,83),(90,137))),(((((12,46),(96,129)),((29,79),115)),((((26,62),(98,110)),103),(35,61))),((57,78),123))),(81,82)),(10,60)),(105,108)),((48,63),(80,134))),111),((((((9,52),69),(22,30)),(((21,49),(91,116)),(27,106))),122),((14,24),97))),(66,75)),(55,124)),((((13,127),114),(34,88)),99)),(((31,58),(((33,84),121),87)),((36,73),((((((37,71),128),104),132),85),59)))),(((11,32),((44,100),125)),(15,67)))),((2,5),(((((6,64),53),(((45,102),119),((101,120),133))),39),((40,94),(68,76))))),(((16,43),(93,130)),135)),56),((47,72),92));
 800: 3 -11685.74805 -12121.26808 (0,((((((((((1,107),118),95),(25,(50,112))),((3,65),((((51,54),117),86),126))),(((((4,7),113),17),(18,38)),((19,89),(42,(74,109))))),((((((((((((((((((((8,131),28),(20,136)),41),(23,77)),((70,83),(90,137))),((((12,46),(96,129)),((29,79),115)),(((((26,62),(98,110)),103),(35,61)),((57,78),123)))),(81,82)),(10,60)),(105,108)),((48,63),(80,134))),111),(66,75)),(((((21,49),(91,116)),(27,106)),55),122)),((((9,52),69),(22,30)),((((13,127),114),(34,88)),99))),((14,24),97)),124),(15,67)),(((31,58),(((33,84),121),87)),((36,73),((((((37,71),128),104),132),85),59)))),((11,(32,125)),(44,100)))),((2,5),(((((6,64),53),(((45,102),119),((101,120),133))),39),((40,94),(68,76))))),(((16,43),(93,130)),135)),56),((47,72),92));
 801: 3 -12268.92285 -12120.59313 (0,(((((((((((1,107),118),95),(25,(50,112))),((3,65),((((51,54),117),86),126))),(((((4,7),113),17),(18,38)),((19,89),(42,(74,109))))),((((((((((((((((((((8,(28,131)),(20,136)),41),(23,77)),((70,83),(90,137))),(35,61)),(((26,62),(98,110)),103)),((((12,46),(96,129)),((29,79),115)),((57,78),123))),(81,82)),(10,60)),(105,108)),((48,63),(80,134))),111),((((((9,52),69),(22,30)),(((21,49),(91,116)),(27,106))),122),((14,24),97))),(66,75)),55),((((13,127),114),(34,88)),99)),124),(((31,58),(((33,84),121),87)),((36,73),((((((37,71),128),132),104),85),59)))),(((11,(32,125)),(44,100)),(15,67)))),(((((6,64),53),(((45,102),119),((101,120),133))),39),((40,94),(68,76)))),(2,5)),(((16,43),135),(93,130))),56),((47,72),92));
 802: 1 -11240.19336 -12119.66963 (0,(((((((((((1,107),118),95),(25,(50,112))),((3,65),((((51,54),117),86),126))),(((((4,7),113),17),(18,38)),((19,89),(42,(74,109))))),((((((((((((((((((((((((8,131),28),(20,136)),41),(23,77)),((70,83),(90,137))),(35,61)),((((26,62),98),110),103)),(((12,46),(96,129)),((29,79),115))),((57,78),123)),(81,82)),(10,60)),(105,108)),((48,63),(80,134))),111),122),(66,75)),((14,24),97)),(((9,(52,69)),(22,30)),(((21,49),(91,116)),(27,106)))),((((13,127),114),(34,88)),99)),55),124),(15,67)),((((11,32),125),(44,100)),(((31,58),((33,84),(87,121))),((36,73),((((((37,71),128),132),104),85),59)))))),(((((6,64),53),(((45,102),119),((101,133),120))),39),((40,94),(68,76)))),(2,5)),(((16,43),(93,130)),135)),56),((47,92),72));
 803: 1 -11735.32422 -12125.22367 (0,((((((((((1,107),118),95),(25,(50,112))),((3,65),((((51,117),54),126),86))),(((((((((((((((((((8,28),131),(20,136)),41),(23,77)),((70,83),(90,137))),(((((12,46),(96,129)),((29,79),115)),((((26,62),(98,110)),103),(35,61))),((57,123),78))),(81,82)),(10,60)),(105,108)),((48,63),(80,134))),111),(((((9,(52,69)),(22,30)),(((21,49),(91,116)),(27,106))),122),((14,24),97))),(66,75)),55),((((13,127),114),(34,88)),99)),124),(15,67)),((11,(32,125)),(44,100)))),((((((4,7),113),17),(18,38)),((19,89),(42,(74,109)))),(((31,58),((33,84),(87,121))),((36,73),((((((37,71),128),132),104),85),59))))),((2,5),(((((6,64),53),(((45,102),119),((101,120),133))),39),((40,94),(68,76))))),(((16,43),(93,130)),135)),56),((47,92),72));
 804: 1 -11376.01953 -12144.85868 (0,(((((((((((1,107),118),95),(25,(50,112))),((3,65),((((51,54),117),86),126))),((((((((((((((((((8,(((20,136),28),131)),41),(23,77)),((70,83),(90,137))),(((((12,(96,129)),46),(29,(79,115))),(((((26,62),110),98),103),(35,61))),((57,123),78))),(81,82)),(10,60)),((80,134),(105,108))),(48,63)),111),(66,75)),122),(((9,(52,69)),(22,30)),(((13,127),114),((34,88),99)))),((((21,49),(91,116)),(27,106)),55)),((14,24),97)),124),(15,67)),((((11,125),32),(44,100)),(((31,58),(((33,84),121),87)),(((36,73),59),(((((37,71),128),132),104),85)))))),((((4,(7,113)),17),(18,38)),((19,89),(42,(74,109))))),((2,5),(((((6,64),53),39),(((45,102),119),(101,(120,133)))),((40,94),(68,76))))),(((16,43),135),(93,130))),56),92),(47,72));
 805: 2 -11069.26953 -12124.08321 (0,(((((((((((1,107),118),95),(25,(50,112))),((3,65),((((51,54),117),86),126))),(((((4,113),7),17),(18,38)),((19,89),(42,(74,109))))),(((((((((((((((((((((((8,131),28),(20,136)),41),(23,77)),((70,83),(90,137))),(35,61)),((((26,62),98),110),103)),(((12,(96,129)),46),((29,79),115))),((57,78),123)),(81,82)),(10,60)),(105,108)),((48,63),(80,134))),111),(((((9,(52,69)),(22,30)),(((21,49),(91,116)),(27,106))),122),((14,24),97))),(66,75)),55),((((13,127),114),(34,88)),99)),124),((31,58),(((33,84),121),87))),((36,73),((((((37,71),128),132),104),85),59))),(((11,(32,125)),(44,100)),(15,67)))),((2,5),((6,64),(((39,((40,94),(68,76))),(((45,102),119),((101,120),133))),53)))),(93,130)),((16,43),135)),56),((47,72),92));
 806: 2 -11767.45898 -12150.36685 (0,((((((((((((1,107),118),95),(25,(50,112))),((3,65),(((51,(54,117)),86),126))),((((4,(7,113)),17),(18,38)),((19,89),(42,(74,109))))),(((((((((((((((((((8,28),(20,136)),131),41),(23,77)),((70,83),(90,137))),((((12,(46,(96,129))),((29,115),79)),((((26,62),(98,110)),103),(35,61))),((57,78),123))),(81,82)),(10,60)),((48,63),(80,134))),(105,108)),111),(66,75)),(((((9,52),69),(22,30)),(((14,24),97),(((21,49),(27,106)),(91,116)))),122)),((((13,114),127),(34,88)),99)),55),124),(15,67)),(((11,(32,125)),(44,100)),(((31,58),(((33,84),121),87)),(((36,73),59),(((((37,71),128),132),104),85)))))),((2,5),(((((6,64),53),39),(((45,102),119),((101,133),120))),((40,(68,76)),94)))),(((16,43),135),(93,130))),56),47),72),92);
 807: 2 -11557.57812 -12120.96295 (0,(((((((((((1,107),118),95),(25,(50,112))),((3,65),((((51,54),117),86),126))),(((((4,7),113),17),(18,38)),((19,89),(42,(74,109))))),(((((((((((((((((((((((((8,131),28),(20,136)),41),(23,77)),((70,83),(90,137))),(35,61)),((((26,62),98),110),103)),(((12,46),(96,129)),((29,79),115))),((57,78),123)),(81,82)),(10,60)),(105,108)),((48,63),(80,134))),111),122),(66,75)),((14,24),97)),(((9,(52,69)),(22,30)),(((21,49),(91,116)),(27,106)))),((((13,127),114),(34,88)),99)),55),124),(15,67)),(((11,32),125),(44,100))),(((31,58),(33,(84,(87,121)))),((36,73),((((((37,71),128),132),104),85),59))))),(((((6,64),53),(((45,102),119),((101,133),120))),39),((40,94),(68,76)))),(2,5)),(((16,43),(93,130)),135)),56),((47,92),72));
 808: 2 -12078.53223 -12135.15517 (0,((((((((((1,107),118),95),(25,(50,112))),((3,65),((((51,54),117),126),86))),(((((4,7),113),17),(18,38)),((19,89),(42,(74,109))))),(((((((((((((((((((8,131),28),(20,136)),41),(23,77)),(((((12,(96,129)),46),((29,79),115)),(((((26,62),110),98),103),((35,61),((70,83),(90,137))))),((57,78),123))),(81,82)),(10,60)),(105,108)),((48,63),(80,134))),111),(((14,24),97),122)),((((9,52),69),(22,30)),(((21,49),(91,116)),(27,106)))),(66,75)),55),((((13,127),114),(34,88)),99)),124),(((31,58),(((33,84),121),87)),((36,73),((((((37,71),128),132),104),85),59)))),(((11,(32,125)),(44,100)),(15,67)))),((2,5),(((((6,64),53),(((45,102),119),((101,120),133))),39),((40,94),(68,76))))),(((16,43),(93,130)),135)),56),((47,72),92));
 809: 1 -12480.625 -12120.73493 (0,(((((((((((1,107),118),95),(25,(50,112))),((3,65),((((51,54),117),86),126))),(((((4,7),113),17),(18,38)),((19,89),(42,(74,109))))),((((((((((((((((((((8,28),131),(20,136)),41),(23,77)),((70,83),(90,137))),(((((12,46),(96,129)),((29,79),115)),(((((26,62),98),110),103),(35,61))),((57,123),78))),(81,82)),(10,60)),(105,108)),((48,63),(80,134))),111),((((9,(52,69)),(22,30)),(((14,24),97),(((21,49),(27,106)),(91,116)))),122)),(66,75)),((((13,114),127),(34,88)),99)),55),124),(15,67)),(((31,58),(((33,84),121),87)),((36,73),((((((37,71),128),104),132),85),59)))),(((11,32),125),(44,100)))),((2,5),(((((6,64),53),(((45,102),119),((101,120),133))),39),((40,94),(68,76))))),(((16,43),(93,130)),135)),56),(47,72)),92);
 810: 3 -11566.71289 -12121.05534 (0,(((((((((((1,107),118),95),(25,(50,112))),((3,65),((((51,54),117),86),126))),(((((4,113),7),17),(18,38)),((19,89),(42,(74,109))))),(((((((((((((((((((8,131),28),(20,136)),41),(23,77)),((70,83),(90,137))),(((12,(46,(96,129))),((29,79),115)),((((((26,62),110),98),103),(35,61)),((57,123),78)))),(81,82)),(10,60)),(105,108)),((48,63),(80,134))),111),((((((13,127),114),(34,88)),99),55),(66,75))),(((9,(52,69)),(22,30)),((((21,49),(91,116)),(27,106)),122))),((14,24),97)),124),(15,67)),(((31,58),((33,84),(87,121))),((36,73),((((((37,71),128),132),104),85),59)))),((11,(32,125)),(44,100)))),(((((6,64),53),(((45,102),119),((101,133),120))),39),((40,94),(68,76)))),(2,5)),(((16,43),(93,130)),135)),56),((47,72),92));
 811: 1 -12826.95605 -12138.54368 (0,((((((((((1,107),118),95),(25,(50,112))),((3,65),((((51,54),117),86),126))),(((((4,7),113),17),(18,38)),((19,89),(42,(74,109))))),(((((((((((((((((((8,(28,131)),20),136),41),(23,77)),((70,83),(90,137))),(((((12,46),(96,129)),((29,79),115)),((((26,62),(98,110)),103),(35,61))),((57,78),123))),(81,82)),(10,60)),(105,108)),((48,63),(80,134))),111),((((((9,69),52),(22,30)),(((21,49),(91,116)),(27,106))),122),((14,24),97))),(66,75)),((((13,127),114),(34,88)),99)),55),124),(15,67)),(((11,(32,125)),(44,100)),(((31,58),(((33,84),121),87)),((36,73),((((((37,71),128),132),104),85),59)))))),((((((6,64),53),((40,94),(68,76))),39),((45,102),119)),((101,133),120))),(2,5)),(((16,43),135),(93,130))),((47,(72,92)),56));
 812: 2 -12886.19922 -12124.98102 (0,(((((((((1,107),118),95),(25,(50,112))),((3,65),((((51,54),117),86),126))),(((((4,7),113),17),(18,38)),((19,89),(42,(74,109))))),((((((((((((((((((((8,131),28),(20,136)),41),(23,77)),((70,83),(90,137))),(((((12,46),(96,129)),((29,79),115)),((((26,62),(98,110)),103),(35,61))),((57,78),123))),(81,82)),(10,60)),(105,108)),((48,63),(80,134))),111),(66,75)),(((((21,49),(91,116)),(27,106)),55),122)),((((9,52),69),(22,30)),((((13,127),114),(34,88)),99))),((14,24),97)),124),(15,67)),(((31,58),(((33,84),121),87)),((36,73),((((((37,71),128),104),132),85),59)))),((11,(32,125)),(44,100)))),((2,5),(((((6,64),53),(((45,102),119),((101,120),133))),39),((40,94),(68,76))))),((((16,43),(93,130)),135),56)),((47,72),92));
 813: 4 -12003.36133 -12126.85632 (0,(((((((((((1,107),118),95),(25,(50,112))),((3,65),((((51,54),117),86),126))),(((((4,113),7),17),(18,38)),((19,89),(42,(74,109))))),((((((((((((((((((((((8,131),28),(20,136)),41),(23,77)),((70,83),(90,137))),(35,61)),((((26,62),98),110),103)),((57,78),123)),(((12,(96,129)),46),((29,79),115))),(81,82)),(10,60)),(105,108)),((48,63),(80,134))),111),(((((9,(52,69)),(22,30)),(((21,49),(91,116)),(27,106))),122),((14,24),97))),(66,75)),55),((((13,127),114),(34,88)),99)),124),(((31,58),(((33,84),121),87)),((36,73),((((((37,71),128),132),104),85),59)))),(((11,(32,125)),(44,100)),(15,67)))),((2,5),((6,64),(((39,((40,94),(68,76))),(((45,102),119),((101,120),133))),53)))),(93,130)),((16,43),135)),56),((47,72),92));
 814: 1 -11936.81934 -12120.80267 (0,(((((((((((1,107),118),95),(25,(50,112))),((3,65),((((51,54),117),86),126))),(((((4,113),7),17),(18,38)),((19,89),(42,(74,109))))),(((((((((((((((((((8,131),28),(20,136)),41),(23,77)),((70,83),(90,137))),(((((12,46),(96,129)),((29,79),115)),(((((26,62),110),98),103),(35,61))),((57,123),78))),(81,82)),(10,60)),(105,108)),((48,63),(80,134))),111),(((((9,(52,69)),(22,30)),(((21,49),(27,106)),(91,116))),122),((14,24),97))),(66,75)),55),((((13,127),114),(34,88)),99)),124),(15,67)),(((11,(32,125)),(44,100)),(((31,58),((33,84),(87,121))),((((((((36,73),59),85),104),132),128),71),37))))),(((((6,64),53),(((45,102),119),((101,120),133))),39),((40,94),(68,76)))),(2,5)),(((16,43),135),(93,130))),56),((47,92),72));
 815: 1 -11828.36133 -12120.43527 (0,((((((((((1,107),118),95),(25,(50,112))),((3,65),((((51,54),117),86),126))),(((((4,113),7),17),(18,38)),((19,89),(42,(74,109))))),(((((((((((((((((((((8,131),28),(20,136)),41),(23,77)),((70,83),(90,137))),(((((12,46),(96,129)),((29,79),115)),((((26,62),(98,110)),103),(35,61))),((57,123),78))),(81,82)),(10,60)),(105,108)),((48,63),(80,134))),111),122),(66,75)),((14,24),97)),(((9,52),69),(22,30))),(((21,49),(91,116)),(27,106))),(55,124)),((((13,127),114),(34,88)),99)),(((31,58),((33,84),(87,121))),((36,73),((((((37,71),128),132),104),85),59)))),(((11,(32,125)),(44,100)),(15,67)))),((2,5),(((((6,64),53),(((45,102),119),((101,120),133))),39),((40,94),(68,76))))),(((16,43),135),(93,130))),56),((47,72),92));
 816: 3 -11952.00195 -12125.94017 (0,(((((((((((1,107),118),95),(25,(50,112))),((3,65),(((51,(54,117)),126),86))),((((((((((((((((((8,(28,131)),(20,136)),41),(23,77)),((70,83),(90,137))),(((((12,(96,129)),46),((29,79),115)),(((((26,62),110),98),103),(35,61))),(57,(78,123)))),(81,82)),(10,60)),(105,108)),((48,63),(80,134))),111),(((((9,69),52),(22,30)),(((14,24),97),(((21,49),(27,106)),(91,116)))),122)),(66,75)),((((13,127),114),(34,88)),99)),55),124),(15,67)),((11,(32,125)),(44,100)))),((((((4,113),7),17),(18,38)),((19,89),(42,(74,109)))),(((31,58),(((33,84),121),87)),((36,73),((((((37,71),128),132),104),85),59))))),(((((6,64),53),(((45,102),119),((101,133),120))),39),((40,94),(68,76)))),(2,5)),(((16,43),135),(93,130))),56),((47,72),92));
 817: 1 -12567.37207 -12124.96335 (0,((((((((((1,107),118),95),(25,(50,112))),((3,65),(((51,(54,117)),86),126))),(((((4,7),113),17),(18,38)),((19,89),(42,(74,109))))),(((((((((((((((((((((8,131),28),(20,136)),41),(23,77)),((70,83),(90,137))),(((((12,46),(96,129)),((29,79),115)),((((26,62),(98,110)),103),(35,61))),((57,78),123))),(81,82)),60),10),(105,108)),((48,63),(80,134))),111),(66,75)),(((((21,49),(91,116)),(27,106)),55),122)),((((9,52),69),(22,30)),((((13,127),114),(34,88)),99))),((14,24),97)),124),(15,67)),(((31,58),(((33,84),121),87)),((36,73),((((((37,71),128),104),132),85),59)))),((11,(32,125)),(44,100)))),((2,5),(((((6,64),53),(((45,102),119),((101,120),133))),39),((40,94),(68,76))))),(((16,43),(93,130)),135)),56),((47,72),92));
 818: 1 -12480.11328 -12123.61389 (0,((((((((((1,107),118),95),(25,(50,112))),((3,65),((((51,54),117),86),126))),((((4,(7,113)),17),(18,38)),((19,89),(42,(74,109))))),((((((((((((((((((8,131),((20,136),28)),41),(23,77)),((70,83),(90,137))),(((((12,(96,129)),46),((29,79),115)),(((((26,62),98),110),103),(35,61))),((57,123),78))),(81,82)),(10,60)),(((48,63),(80,134)),(105,108))),111),(66,75)),(((((21,49),(91,116)),(27,106)),55),122)),(((9,(52,69)),(22,30)),((((13,127),114),(34,88)),99))),((14,24),97)),124),(15,67)),(((31,58),(((33,84),121),87)),((36,((((((37,71),128),132),104),85),59)),73))),(((11,32),125),(44,100)))),((2,5),(((((6,64),53),(((45,102),119),((101,120),133))),39),((40,94),(68,76))))),56),(((16,43),135),(93,130))),((47,92),72));
 819: 1 -12548.9248 -12123.35211 (0,((((((((((((1,107),118),95),(25,(50,112))),(((3,65),126),(((51,54),117),86))),((((((((((((((((((((8,28),131),(20,136)),41),(23,77)),((70,83),(90,137))),(((((12,46),(96,129)),((29,79),115)),(((((26,62),98),110),103),(35,61))),((57,78),123))),(81,82)),(10,60)),(105,108)),((48,63),(80,134))),111),(66,75)),((14,24),97)),(((9,(52,69)),(22,30)),((((21,49),(91,116)),(27,106)),122))),((((13,127),114),(34,88)),99)),55),124),(15,67)),((11,(32,125)),(44,100)))),((((((4,7),113),17),(18,38)),((19,89),(42,(74,109)))),(((31,58),(((33,84),121),87)),((36,73),((((((37,71),128),104),132),85),59))))),(((((6,64),53),(((45,102),119),((101,120),133))),39),((40,94),(68,76)))),(2,5)),(((16,43),(93,130)),135)),56),(47,72)),92);
 820: 4 -11390.8457 -12121.20101 (0,(((((((((((1,107),118),95),(25,(50,112))),((3,65),((((51,54),117),86),126))),(((((4,113),7),17),(18,38)),((19,89),(42,(74,109))))),(((((((((((((((((((8,131),28),(20,136)),41),(23,77)),((70,83),(90,137))),(((((12,46),(96,129)),((29,79),115)),(((((26,62),110),98),103),(35,61))),((57,123),78))),(81,82)),(10,60)),(105,108)),((48,63),(80,134))),111),((((9,(52,69)),(22,30)),((((21,49),(91,116)),(27,106)),122)),((14,24),97))),(66,75)),55),((((13,127),114),(34,88)),99)),124),(15,67)),(((11,(32,125)),(44,100)),(((31,58),((33,84),(87,121))),((((((((36,73),59),85),104),132),128),71),37))))),(((((6,64),53),(((45,102),119),((101,120),133))),39),((40,94),(68,76)))),(2,5)),(((16,43),135),(93,130))),56),((47,92),72));
 821: 3 -12054.46094 -12122.14824 (0,((((((((((1,107),118),((25,(50,112)),95)),((((3,65),126),86),((51,54),117))),((((4,(7,113)),17),(18,38)),((19,89),(42,(74,109))))),(((((((((((((((((((8,(28,131)),(20,136)),41),(23,77)),((70,83),(90,137))),(((((12,(96,129)),46),((29,79),115)),((((26,62),(98,110)),103),(35,61))),((57,78),123))),(81,82)),(10,60)),(105,108)),((48,63),(80,134))),111),(((14,24),97),122)),(((9,(52,69)),(22,30)),(((21,49),(91,116)),(27,106)))),(66,75)),55),((((13,127),114),(34,88)),99)),124),(((31,58),(((33,84),121),87)),(36,(((((((37,71),128),104),132),85),59),73)))),((((11,32),125),(44,100)),(15,67)))),(((((6,64),53),(((45,102),119),((101,120),133))),39),((40,94),(68,76)))),(2,5)),(((16,43),135),(93,130))),56),((47,72),92));
 822: 2 -12049.52734 -12123.52105 (0,(((((((((((1,107),118),95),(25,(50,112))),((3,65),((((51,117),54),86),126))),(((((4,113),7),17),(18,38)),((19,89),(42,(74,109))))),((((((((((((((((((8,(28,131)),(20,136)),41),(23,77)),((70,83),(90,137))),((((12,46),(96,129)),((29,79),115)),(((((26,62),(98,110)),103),(35,61)),((57,78),123)))),(81,82)),(10,60)),(105,108)),((48,63),(80,134))),111),(((((((9,69),52),(22,30)),(((21,49),(91,116)),(27,106))),97),(14,24)),122)),(66,75)),55),((((13,127),114),(34,88)),99)),124),(((31,58),((33,84),(87,121))),(36,(((((((37,71),128),104),132),85),59),73)))),((((11,32),125),(44,100)),(15,67)))),(((((6,64),53),(39,((40,94),(68,76)))),((45,102),119)),((101,120),133))),(2,5)),(((16,43),(93,130)),135)),56),((47,72),92));
 823: 1 -11655.19043 -12127.83453 (0,((((((((((1,107),118),95),(25,(50,112))),((3,65),(((51,(54,117)),86),126))),(((((4,7),113),17),(18,38)),((19,89),(42,(74,109))))),((((((((((((((((((((8,((20,136),28)),131),41),(23,77)),((70,83),(90,137))),(((((12,46),(96,129)),((29,79),115)),((((26,62),(98,110)),103),(35,61))),((57,78),123))),(81,82)),60),10),((48,63),((80,134),(105,108)))),111),(66,75)),122),((((21,49),(91,116)),(27,106)),55)),((((9,52),69),(22,30)),((((13,127),114),(34,88)),99))),((14,24),97)),124),(15,67)),(((31,58),(((33,84),121),87)),((36,73),((((((37,71),128),104),132),85),59)))),((11,(32,125)),(44,100)))),((2,5),(((((6,64),53),(((45,102),119),((101,120),133))),39),((40,94),(68,76))))),(((16,43),(93,130)),135)),56),((47,72),92));
 824: 1 -11874.78906 -12120.58881 (0,((((((((((1,107),118),95),(25,(50,112))),((3,65),((((51,54),117),86),126))),(((((4,113),7),17),(18,38)),((19,89),(42,(74,109))))),((((((((((((((((((((((8,28),131),(20,136)),41),(23,77)),((70,83),(90,137))),(35,61)),(((26,62),(98,110)),103)),(((12,46),(96,129)),((29,79),115))),((57,123),78)),(81,82)),(10,60)),(105,108)),((48,63),(80,134))),111),((((9,(52,69)),(22,30)),((((21,49),(91,116)),(27,106)),122)),((14,24),97))),(66,75)),((((13,127),114),(34,88)),99)),55),124),((((11,32),125),(44,100)),(15,67))),(((31,58),(((33,84),121),87)),((36,((((((37,71),128),132),104),85),59)),73)))),((2,5),(((((6,64),53),(((45,102),119),((101,120),133))),39),((40,94),(68,76))))),(((16,43),135),(93,130))),56),((47,72),92));
 825: 6 -12139.87598 -12127.14104 (0,((((((((((1,107),118),95),(25,(50,112))),((3,65),((((51,54),117),86),126))),((((4,7),(17,113)),(18,38)),((19,89),(42,(74,109))))),((((((((((((((((((((8,131),28),(20,136)),41),(23,77)),((70,83),(90,137))),(((((12,46),(96,129)),((29,79),115)),((((26,62),(98,110)),103),(35,61))),((57,78),123))),(81,82)),(10,60)),(105,108)),((48,63),(80,134))),111),(66,75)),(((((21,49),(91,116)),(27,106)),55),122)),((((9,52),69),(22,30)),((((13,127),114),(34,88)),99))),((14,24),97)),124),(15,67)),(((31,58),(((33,84),121),87)),((36,73),((((((37,71),128),104),132),85),59)))),((11,(32,125)),(44,100)))),((2,5),(((((6,64),53),(((45,102),119),((101,120),133))),39),((40,94),(68,76))))),(((16,43),(93,130)),135)),56),((47,72),92));
 826: 1 -11894.8584 -12126.85182 (0,(((((((((((((1,107),118),95),(25,(50,112))),((3,65),((((51,117),54),86),126))),(((((4,113),7),17),(18,38)),((19,89),(42,(74,109))))),((((((((((((((((((8,28),131),(20,136)),41),(23,77)),((70,83),(90,137))),(((((12,(96,129)),46),((29,79),115)),((((26,62),(98,110)),103),(35,61))),((57,123),78))),(81,82)),(10,60)),((48,63),((80,134),(105,108)))),111),((((((13,127),114),(34,88)),99),55),(66,75))),122),((((9,52),69),(22,30)),(((21,49),(91,116)),(27,106)))),((14,24),97)),124),((15,67),(((31,58),(((33,84),121),87)),((36,73),((((((37,71),128),132),104),85),59))))),((11,(32,125)),(44,100)))),(((((6,64),53),(((45,102),119),((101,120),133))),39),((40,94),(68,76)))),(2,5)),(((16,43),(93,130)),135)),56),92),72),47);
 827: 1 -11498.39258 -12125.52419 (0,(((((((((((1,107),118),95),(25,(50,112))),((3,65),((((51,117),54),86),126))),(((((4,113),7),17),(18,38)),(((19,89),(74,109)),42))),((((((((((((((((((8,131),28),(20,136)),41),(23,77)),((70,83),(90,137))),((((12,(46,(96,129))),((29,79),115)),(((((26,62),110),98),103),(35,61))),((57,78),123))),(81,82)),(10,60)),(105,108)),((48,63),(80,134))),111),((((((9,(52,69)),(22,30)),(((21,49),(27,106)),(91,116))),122),((14,24),97)),(66,75))),((((13,127),114),(34,88)),99)),55),124),(((31,58),((33,84),(87,121))),((36,73),((((((37,71),128),85),104),132),59)))),((((11,125),32),(44,100)),(15,67)))),(((((6,64),53),(((45,102),119),((101,120),133))),39),((40,94),(68,76)))),(2,5)),(((16,43),135),(93,130))),56),((47,72),92));
 828: 4 -11639.50488 -12122.79301 (0,((((((((((1,107),118),95),(25,(50,112))),((3,65),((((51,54),117),86),126))),(((((4,7),113),17),(18,38)),((19,89),(42,(74,109))))),((((((((((((((((((((8,131),28),(20,136)),41),(23,77)),((70,83),(90,137))),(((((12,46),(96,129)),((29,79),115)),((((26,62),(98,110)),103),(35,61))),((57,78),123))),(81,82)),(10,60)),(105,108)),((48,63),(80,134))),111),(66,75)),(((((21,49),(91,116)),(27,106)),55),122)),((((9,52),69),(22,30)),((((13,127),114),(34,88)),99))),((14,24),97)),124),(15,67)),(((31,58),(((33,84),121),87)),((36,73),((((((37,71),128),104),132),85),59)))),((11,(32,125)),(44,100)))),((2,5),(((((6,64),53),(((45,102),119),((101,120),133))),39),((40,94),(68,76))))),56),(((16,43),(93,130)),135)),((47,72),92));
 829: 2 -12694.2207 -12123.81126 (0,((((((((((1,107),118),95),(25,(50,112))),((3,65),((((51,117),54),86),126))),(((((4,7),113),17),(18,38)),((19,89),(42,(74,109))))),(((((((((((((((((((8,131),28),(20,136)),41),(23,77)),((70,83),(90,137))),(((((12,(96,129)),46),((29,79),115)),((((26,62),(98,110)),103),(35,61))),((57,78),123))),(81,82)),(10,60)),(105,108)),((48,63),(80,134))),111),((((((9,(52,69)),(22,30)),(((21,49),(91,116)),(27,106))),97),(14,24)),122)),(66,75)),55),((((13,127),114),(34,88)),99)),124),(((31,58),((33,84),(87,121))),(36,(((((((37,71),128),132),104),85),59),73)))),((((11,32),125),(44,100)),(15,67)))),((2,5),((6,64),((((39,((40,94),(68,76))),((45,102),119)),((101,120),133)),53)))),(((16,43),(93,130)),135)),56),((47,72),92));
 830: 2 -12506.50586 -12121.32927 (0,(((((((((((1,107),118),95),(25,(50,112))),((3,65),((((51,54),117),86),126))),(((((4,113),7),17),(18,38)),((19,89),(42,(74,109))))),((((((((((((((((((((8,28),131),(20,136)),41),(23,77)),((70,83),(90,137))),((((12,(96,129)),46),((29,79),115)),(((((26,62),(98,110)),103),(35,61)),((57,123),78)))),(81,82)),(10,60)),(105,108)),((48,63),(80,134))),111),((((((13,127),114),(34,88)),99),55),(66,75))),122),((((9,52),69),(22,30)),(((21,49),(91,116)),(27,106)))),((14,24),97)),124),(15,67)),(((31,58),(((33,84),121),87)),((36,73),((((((37,71),128),132),104),85),59)))),((11,(32,125)),(44,100)))),(((((6,64),53),(((45,102),119),((101,120),133))),39),((40,94),(68,76)))),(2,5)),(((16,43),(93,130)),135)),56),((47,72),92));
 831: 2 -11287.56445 -12134.17632 (0,((((((((((1,107),118),((25,(50,112)),95)),(((3,65),126),((51,(54,117)),86))),(((((4,7),113),17),(18,38)),((19,89),(42,(74,109))))),(((((((((((((((((((((8,28),131),(20,136)),41),(23,77)),((70,83),(90,137))),(((((12,46),(96,129)),((29,79),115)),(((((26,62),110),98),103),(35,61))),((57,123),78))),(81,82)),60),10),(105,108)),((48,63),(80,134))),((((9,69),52),(22,30)),(((21,49),(91,116)),(27,106)))),(111,122)),((14,24),97)),(66,75)),55),((((13,127),114),(34,88)),99)),124),(((31,58),(((33,84),121),87)),((36,73),((((((37,71),128),132),104),85),59)))),(((11,(32,125)),(44,100)),(15,67)))),(((((6,64),53),(((45,102),119),((101,120),133))),39),((40,94),(68,76)))),(2,5)),(((16,43),(93,130)),135)),56),((47,72),92));
 832: 1 -11980.02539 -12123.61389 (0,((((((((((1,107),118),95),(25,(50,112))),((3,65),((((51,54),117),86),126))),((((4,(7,113)),17),(18,38)),((19,89),(42,(74,109))))),((((((((((((((((((8,131),((20,136),28)),41),(23,77)),((70,83),(90,137))),(((((12,(96,129)),46),((29,79),115)),(((((26,62),98),110),103),(35,61))),((57,123),78))),(81,82)),(10,60)),(((48,63),(80,134)),(105,108))),111),(66,75)),(((((21,49),(91,116)),(27,106)),55),122)),(((9,(52,69)),(22,30)),((((13,127),114),(34,88)),99))),((14,24),97)),124),(15,67)),(((31,58),(((33,84),121),87)),((36,((((((37,71),128),132),104),85),59)),73))),(((11,32),125),(44,100)))),((2,5),(((((6,64),53),(((45,102),119),((101,120),133))),39),((40,94),(68,76))))),56),(((16,43),135),(93,130))),((47,92),72));
 833: 1 -13309.97266 -12117.57186 (0,(((((((((((1,107),118),95),(25,(50,112))),((((3,65),126),86),((51,54),117))),(((((4,7),113),17),(18,38)),((19,89),(42,(74,109))))),(((((((((((((((((((((((8,131),28),(20,136)),41),(23,77)),((70,83),(90,137))),(35,61)),((((26,62),98),110),103)),(((12,(96,129)),46),((29,79),115))),((57,78),123)),(81,82)),(10,60)),(105,108)),((48,63),(80,134))),111),((((((9,52),69),(22,30)),(((21,49),(91,116)),(27,106))),122),((14,24),97))),(66,75)),55),((((13,127),114),(34,88)),99)),124),(15,67)),(((31,58),(((33,84),121),87)),((36,((((((37,71),128),132),104),85),59)),73))),((11,(32,125)),(44,100)))),(((((6,64),53),(((45,102),119),((101,120),133))),39),((40,94),(68,76)))),(2,5)),(((16,43),135),(93,130))),56),((47,72),92));
 834: 1 -11063.11719 -12123.73053 (0,((((((((((1,107),118),95),(25,(50,112))),((3,65),((((51,54),117),86),126))),((((4,(7,113)),17),(18,38)),((19,89),(42,(74,109))))),((((((((((((((((((8,131),((20,136),28)),41),(23,77)),((70,83),(90,137))),(((((12,(96,129)),46),((29,79),115)),(((((26,62),98),110),103),(35,61))),((57,123),78))),(81,82)),(10,60)),((48,63),((80,134),(105,108)))),111),(66,75)),(((((21,49),(91,116)),(27,106)),55),122)),(((9,(52,69)),(22,30)),((((13,127),114),(34,88)),99))),((14,24),97)),124),(15,67)),(((31,58),(((33,84),121),87)),((36,((((((37,71),128),132),104),85),59)),73))),(((11,32),125),(44,100)))),((2,5),(((((6,64),53),(((45,102),119),((101,120),133))),39),((40,94),(68,76))))),(((16,43),135),(93,130))),56),((47,92),72));
 835: 4 -12610.53516 -12124.66449 (0,(((((((((((1,107),118),95),(25,(50,112))),((3,65),((((51,54),117),86),126))),(((((4,113),7),17),(18,38)),((19,89),(42,(74,109))))),(((((((((((((((((((((((8,131),28),(20,136)),41),(23,77)),((70,83),(90,137))),(35,61)),((((26,62),98),110),103)),(((12,(96,129)),46),((29,79),115))),123),(57,78)),(81,82)),(10,60)),(105,108)),((48,63),(80,134))),111),(((((9,(52,69)),(22,30)),(((21,49),(91,116)),(27,106))),122),((14,24),97))),(66,75)),55),((((13,127),114),(34,88)),99)),124),(((31,58),(((33,84),121),87)),((36,73),((((((37,71),128),132),104),85),59)))),(((11,(32,125)),(44,100)),(15,67)))),((2,5),((6,64),(((39,((40,94),(68,76))),(((45,102),119),((101,120),133))),53)))),(93,130)),((16,43),135)),56),((47,72),92));
 836: 3 -11463.41602 -12122.03127 (0,(((((((((((1,107),118),95),(25,(50,112))),((3,65),((((51,54),117),126),86))),(((((4,113),7),17),(18,38)),((19,89),(42,(74,109))))),((((((((((((((((((((8,131),28),(20,136)),41),(23,77)),((70,83),(90,137))),(((((12,(96,129)),46),((29,79),115)),((((26,62),(98,110)),103),(35,61))),((57,123),78))),(81,82)),(10,60)),(105,108)),((48,63),(80,134))),111),(66,75)),((14,24),97)),((((9,52),69),(22,30)),((((21,49),(91,116)),(27,106)),122))),((((13,127),114),(34,88)),99)),55),124),(((31,58),((33,84),(87,121))),((36,((((((37,71),128),104),132),85),59)),73))),(((11,(32,125)),(44,100)),(15,67)))),(((((6,64),53),(((45,102),119),((101,120),133))),39),((40,94),(68,76)))),(2,5)),(((16,43),135),(93,130))),56),((47,72),92));
 837: 1 -12215.12988 -12142.56716 (0,(((((((((((1,107),118),95),(25,(50,112))),((3,65),((((51,54),117),86),126))),((((4,(7,113)),17),(18,38)),((19,89),(42,(74,109))))),((((((((((((((((((8,(((20,136),28),131)),41),(23,77)),((70,83),(90,137))),((((((12,(96,129)),46),(29,(79,115))),((((26,62),110),98),103)),(35,61)),((57,123),78))),(81,82)),(10,60)),((80,134),(105,108))),(48,63)),111),(66,75)),122),(((9,(52,69)),(22,30)),(((13,127),114),((34,88),99)))),((((21,49),(91,116)),(27,106)),55)),((14,24),97)),124),(15,67)),((((11,125),32),(44,100)),(((31,58),(((33,84),121),87)),(((36,73),59),(((((37,71),128),132),104),85)))))),((2,5),(((((6,64),53),39),(((45,102),119),(101,(120,133)))),((40,94),(68,76))))),(((16,43),135),(93,130))),56),92),(47,72));
 838: 1 -12346.62305 -12120.09394 (0,(((((((((((1,107),118),95),(25,(50,112))),((3,65),((((51,54),117),126),86))),(((((4,113),7),17),(18,38)),((19,89),(42,(74,109))))),((((((((((((((((((((8,131),28),(20,136)),41),(23,77)),((70,83),(90,137))),(((((12,46),(96,129)),((29,79),115)),(((((26,62),98),110),103),(35,61))),((57,78),123))),(81,82)),(10,60)),(105,108)),((48,63),(80,134))),111),((((((9,69),52),(22,30)),(((21,49),(91,116)),(27,106))),122),((14,24),97))),(66,75)),55),((((13,127),114),(34,88)),99)),124),(15,67)),(((31,58),((33,84),(87,121))),((36,73),((((((37,71),128),132),104),85),59)))),(((11,32),125),(44,100)))),(((((6,64),53),(((45,102),119),((101,133),120))),39),((40,94),(68,76)))),(2,5)),(((16,43),135),(93,130))),56),((47,72),92));
 839: 1 -11902.37402 -12121.83467 (0,(((((((((((((1,107),118),95),(25,(50,112))),((3,65),((((51,117),54),86),126))),((((4,(7,113)),17),(18,38)),((19,89),(42,(74,109))))),(((((((((((((((((((8,28),131),(20,136)),41),(23,77)),((70,83),(90,137))),(((((12,(96,129)),46),((29,79),115)),((((26,62),(98,110)),103),(35,61))),((57,78),123))),(81,82)),(10,60)),((48,63),((80,134),(105,108)))),111),((((((9,69),52),(22,30)),((((21,49),(27,106)),(91,116)),97)),122),(14,24))),(66,75)),55),((((13,127),114),(34,88)),99)),124),(15,67)),(((31,58),(((33,84),121),87)),((36,((((((37,71),128),104),132),85),59)),73))),(((11,125),32),(44,100)))),(((((6,64),53),(((45,102),119),((101,120),133))),39),((40,94),(68,76)))),(2,5)),(((16,43),(93,130)),135)),56),92),47),72);
 840: 1 -12586.11914 -12123.16651 (0,((((((((((((1,107),118),95),(25,(50,112))),((3,65),((((51,54),117),86),126))),(((((4,7),113),17),(18,38)),((19,89),(42,(74,109))))),(((((((((((((((((((((8,131),28),(20,136)),41),(23,77)),((70,83),(90,137))),(((((12,46),(96,129)),((29,79),115)),(((((26,62),98),110),103),(35,61))),((57,123),78))),(81,82)),60),10),(105,108)),((48,63),(80,134))),111),(((((9,(52,69)),(22,30)),((((21,49),(27,106)),(91,116)),97)),122),(14,24))),(66,75)),55),((((13,127),114),(34,88)),99)),124),(15,67)),(((31,58),(((33,84),121),87)),((36,73),((((((37,71),128),132),104),85),59)))),((11,(32,125)),(44,100)))),(((((6,64),53),(((45,102),119),((101,133),120))),39),((40,94),(68,76)))),(2,5)),(((16,43),135),(93,130))),56),92),(47,72));
 841: 1 -12903.34375 -12125.73727 (0,(((((((((((((1,107),118),95),(25,(50,112))),((3,65),((((51,117),54),86),126))),(((((4,113),7),17),(18,38)),((19,89),(42,(74,109))))),(((((((((((((((((((8,28),131),(20,136)),41),(23,77)),((70,83),(90,137))),(((((12,(96,129)),46),((29,79),115)),((((26,62),(98,110)),103),(35,61))),((57,123),78))),(81,82)),(10,60)),((48,63),((80,134),(105,108)))),111),((((((13,114),127),(34,88)),99),55),(66,75))),122),((((9,52),69),(22,30)),(((21,49),(91,116)),(27,106)))),((14,24),97)),124),(15,67)),(((31,58),(((33,84),121),87)),((36,73),((((((37,71),128),132),104),85),59)))),((11,(32,125)),(44,100)))),(((((6,64),53),(((45,102),119),((101,120),133))),39),((40,94),(68,76)))),(2,5)),(((16,43),(93,130)),135)),56),92),72),47);
 842: 1 -11493.49805 -12120.44218 (0,(((((((((((1,107),118),95),(25,(50,112))),(((3,65),126),(((51,117),54),86))),(((((4,7),113),17),(18,38)),((19,89),(42,(74,109))))),((((((((((((((((((((8,28),131),(20,136)),41),(23,77)),((70,83),(90,137))),(((((12,46),(96,129)),((29,79),115)),(((((26,62),110),98),103),(35,61))),((57,123),78))),(81,82)),(10,60)),(105,108)),((48,63),(80,134))),111),((((((9,52),69),(22,30)),(((21,49),(27,106)),(91,116))),122),((14,24),97))),(66,75)),55),((((13,127),114),99),(34,88))),124),(15,67)),(((31,58),(((33,84),121),87)),((36,((((((37,71),128),132),104),85),59)),73))),((11,(32,125)),(44,100)))),(((((6,64),53),(((45,102),119),((101,120),133))),39),((40,94),(68,76)))),(2,5)),(((16,43),(93,130)),135)),56),((47,72),92));
 843: 1 -12672.5332 -12119.7118 (0,(((((((((((1,107),118),95),(25,(50,112))),((3,65),((((51,54),117),86),126))),(((((4,7),113),17),(18,38)),((19,89),(42,(74,109))))),((((((((((((((((((8,131),28),(20,136)),41),(23,77)),((70,83),(90,137))),(((((12,46),(96,129)),((29,79),115)),((((26,62),(98,110)),103),(35,61))),((57,123),78))),(81,82)),(10,60)),(105,108)),((48,63),(80,134))),111),((((9,(52,69)),(22,30)),((((21,49),(91,116)),(27,106)),122)),((14,24),97))),(((((13,127),114),(34,88)),99),(66,75))),55),124),(((31,58),(((33,84),121),87)),((36,73),((((((37,71),128),104),132),85),59)))),((((11,32),125),(44,100)),(15,67)))),(((((6,64),53),(((45,102),119),((101,133),120))),39),((40,94),(68,76)))),(2,5)),(((16,43),(93,130)),135)),56),((47,72),92));
 844: 1 -11256.95312 -12122.20387 (0,((((((((((1,107),118),95),(25,(50,112))),((3,65),((((51,54),117),86),126))),(((((4,7),113),17),(18,38)),((19,89),(42,(74,109))))),(((((((((((((((((((((((8,28),131),(20,136)),41),(23,77)),((70,83),(90,137))),(35,61)),((((26,62),110),98),103)),(((12,46),(96,129)),((29,79),115))),((57,123),78)),(81,82)),(10,60)),(105,108)),((48,63),(80,134))),111),(66,75)),((14,24),97)),(((9,(52,69)),(22,30)),(((21,49),(91,116)),(27,106)))),122),(55,124)),((((13,127),114),(34,88)),99)),(((31,58),(((33,84),121),87)),((36,((((((37,71),128),104),132),85),59)),73))),(((11,(32,125)),(44,100)),(15,67)))),((2,5),(((((6,64),53),(((45,102),119),((101,120),133))),39),((40,94),(68,76))))),(((16,43),135),(93,130))),56),((47,72),92));
 845: 1 -12658.79492 -12120.82459 (0,((((((((((1,107),118),95),(25,(50,112))),((((3,65),126),86),((51,117),54))),(((((4,113),7),17),(18,38)),((19,89),(42,(74,109))))),(((((((((((((((((((8,131),28),(20,136)),41),(23,77)),((70,83),(90,137))),((((12,(46,(96,129))),((29,79),115)),((((26,62),(98,110)),103),(35,61))),((57,123),78))),(81,82)),(10,60)),(105,108)),((48,63),(80,134))),111),((((((9,(52,69)),(22,30)),97),(((21,49),(91,116)),(27,106))),(14,24)),122)),(66,75)),55),((((13,127),114),(34,88)),99)),124),(((31,58),((33,84),(87,121))),((36,73),((((((37,71),128),104),132),85),59)))),(((11,(32,125)),(44,100)),(15,67)))),((2,5),(((((6,64),53),(((45,102),119),((101,120),133))),39),((40,94),(68,76))))),(((16,43),135),(93,130))),56),((47,72),92));
 846: 1 -12239.70996 -12124.91258 (0,(((((((((((1,107),118),95),(25,(50,112))),(((3,65),(((51,54),117),86)),126)),(((((4,7),113),17),(18,38)),((19,89),(42,(74,109))))),((((((((((((((((((8,28),131),(20,136)),41),(23,77)),((70,83),(90,137))),(((((12,(96,129)),46),((29,79),115)),(((((26,62),110),98),103),(35,61))),((57,123),78))),(81,82)),(10,60)),(105,108)),((48,63),(80,134))),111),(((((9,(52,69)),(22,30)),(((21,49),(91,116)),(27,106))),122),((14,24),97))),(66,75)),(55,124)),((((13,127),114),(34,88)),99)),(((31,58),(((33,84),121),87)),((36,((((((37,71),128),132),104),85),59)),73))),(((11,(32,125)),(44,100)),(15,67)))),((((6,64),53),(39,(((45,102),119),((101,120),133)))),((40,94),(68,76)))),(2,5)),(((16,43),135),(93,130))),56),((47,72),92));
 847: 8 -11712.23438 -12122.41288 (0,(((((((((((1,107),118),95),(25,(50,112))),((3,65),((((51,54),117),86),126))),(((((4,7),113),17),(18,38)),((19,89),(42,(74,109))))),((((((((((((((((((((8,(28,131)),136),20),41),(23,77)),((70,83),(90,137))),(((((12,46),(96,129)),((29,79),115)),((((26,62),(98,110)),103),(35,61))),(57,(78,123)))),(81,82)),(10,60)),(105,108)),((48,63),(80,134))),111),(((14,24),97),122)),(((9,(52,69)),(22,30)),(((21,49),(91,116)),(27,106)))),(66,75)),55),((((13,127),114),(34,88)),99)),124),(((31,58),((33,84),(87,121))),((36,73),((((((37,71),128),104),132),85),59)))),(((11,(32,125)),(44,100)),(15,67)))),(((((6,64),53),(((45,102),119),((101,120),133))),39),((40,94),(68,76)))),(2,5)),(((16,43),135),(93,130))),56),((47,72),92));
 848: 1 -12155.25391 -12124.94901 (0,(((((((((((1,107),118),95),(25,(50,112))),((3,65),((((51,117),54),86),126))),(((((4,113),7),17),(18,38)),((19,89),(42,(74,109))))),(((((((((((((((((((((8,28),131),(20,136)),41),(23,77)),((70,83),(90,137))),(((((12,(96,129)),46),((29,79),115)),((((26,62),(98,110)),103),(35,61))),(57,(78,123)))),(81,82)),60),10),(105,108)),((48,63),(80,134))),111),((((((13,127),114),(34,88)),99),55),(66,75))),122),((((9,52),69),(22,30)),(((21,49),(91,116)),(27,106)))),((14,24),97)),124),(15,67)),(((31,58),(((33,84),121),87)),((36,73),((((((37,71),128),132),104),85),59)))),((11,(32,125)),(44,100)))),(((((6,64),53),(((45,102),119),((101,120),133))),39),((40,94),(68,76)))),(2,5)),(((16,43),(93,130)),135)),56),((47,72),92));
 849: 1 -12908.40527 -12125.22367 (0,((((((((((1,107),118),95),(25,(50,112))),((3,65),((((51,117),54),126),86))),(((((((((((((((((((8,28),131),(20,136)),41),(23,77)),((70,83),(90,137))),(((((12,46),(96,129)),((29,79),115)),((((26,62),(98,110)),103),(35,61))),((57,123),78))),(81,82)),(10,60)),(105,108)),((48,63),(80,134))),111),(((((9,(52,69)),(22,30)),(((21,49),(91,116)),(27,106))),122),((14,24),97))),(66,75)),55),((((13,127),114),(34,88)),99)),124),(15,67)),((11,(32,125)),(44,100)))),((((((4,7),113),17),(18,38)),((19,89),(42,(74,109)))),(((31,58),((33,84),(87,121))),((36,73),((((((37,71),128),132),104),85),59))))),((2,5),(((((6,64),53),(((45,102),119),((101,120),133))),39),((40,94),(68,76))))),(((16,43),(93,130)),135)),56),((47,92),72));
 850: 5 -12429.90332 -12129.42948 (0,(((((((((((1,107),118),95),(25,(50,112))),((3,65),((((51,54),117),86),126))),((((4,113),(7,17)),(18,38)),((19,89),(42,(74,109))))),((((((((((((((((((((((8,131),28),(20,136)),41),(23,77)),((70,83),(90,137))),(35,61)),((((26,62),98),110),103)),(((12,(96,129)),46),((29,79),115))),((57,78),123)),(81,82)),(10,60)),(105,108)),((48,63),(80,134))),111),(((((9,(52,69)),(22,30)),(((21,49),(91,116)),(27,106))),122),((14,24),97))),(66,75)),55),((((13,127),114),(34,88)),99)),124),(((31,58),(((33,84),121),87)),((36,73),((((((37,71),128),132),104),85),59)))),(((11,(32,125)),(44,100)),(15,67)))),((2,5),((6,64),(((39,((40,94),(68,76))),(((45,102),119),((101,120),133))),53)))),(93,130)),((16,43),135)),56),((47,72),92));
 851: 2 -10749.67383 -12120.50209 (0,(((((((((((1,107),118),95),(25,(50,112))),((3,65),((((51,54),117),86),126))),(((((4,113),7),17),(18,38)),((19,89),(42,(74,109))))),(((((((((((((((((((8,131),28),(20,136)),41),(23,77)),((70,83),(90,137))),(((12,(46,(96,129))),((29,79),115)),((((((26,62),110),98),103),(35,61)),((57,123),78)))),(81,82)),(10,60)),(105,108)),((48,63),(80,134))),111),((((((13,127),114),(34,88)),99),(66,75)),55)),(((9,(52,69)),(22,30)),((((21,49),(91,116)),(27,106)),122))),((14,24),97)),124),(15,67)),(((31,58),((33,84),(87,121))),((36,73),((((((37,71),128),132),104),85),59)))),((11,(32,125)),(44,100)))),(((((6,64),53),(((45,102),119),((101,133),120))),39),((40,94),(68,76)))),(2,5)),(((16,43),(93,130)),135)),56),((47,72),92));
 852: 2 -11971.60352 -12131.96605 (0,(((((((((((((1,107),118),95),(25,(50,112))),((3,65),((((51,117),54),86),126))),(((((4,113),7),17),(18,38)),((19,89),(42,(74,109))))),(((((((((((((((((((8,28),131),(20,136)),41),(23,77)),((70,83),(90,137))),(((((12,(96,129)),46),((29,79),115)),((((26,62),(98,110)),103),(35,61))),((57,123),78))),(81,82)),(10,60)),((48,63),((80,134),(105,108)))),111),((((((13,127),114),(34,88)),99),55),(66,75))),122),(((((9,52),69),30),22),(((21,49),(91,116)),(27,106)))),((14,24),97)),124),(15,67)),(((31,58),(((33,84),121),87)),((36,73),((((((37,71),128),132),104),85),59)))),((11,(32,125)),(44,100)))),(((((6,64),53),(((45,102),119),((101,120),133))),39),((40,94),(68,76)))),(2,5)),(((16,43),(93,130)),135)),56),92),72),47);
 853: 1 -11886.31836 -12127.81196 (0,(((((((((((1,107),118),95),(25,(50,112))),((3,65),(((51,(54,117)),86),126))),((((((((((((((((((8,(28,131)),(20,136)),41),(23,77)),((70,83),(90,137))),(((((12,(96,129)),46),((29,79),115)),(((((26,62),110),98),103),(35,61))),(57,(78,123)))),(81,82)),(10,60)),(105,108)),((48,63),(80,134))),111),(((((9,69),52),(22,30)),(((14,24),97),(((21,49),(27,106)),(91,116)))),122)),(66,75)),((((13,127),114),(34,88)),99)),55),124),(15,67)),((11,(32,125)),(44,100)))),(((((((4,113),7),17),(18,38)),((19,89),(42,(74,109)))),((36,73),((((((37,71),128),132),104),85),59))),((31,58),(((33,84),121),87)))),(((((6,64),53),(((45,102),119),((101,133),120))),39),((40,94),(68,76)))),(2,5)),(((16,43),135),(93,130))),56),((47,72),92));
 854: 3 -12262.96289 -12125.09115 (0,((((((((((1,107),118),95),(25,(50,112))),((3,65),((((51,54),117),86),126))),((((4,(7,113)),17),(18,38)),((19,89),(42,(74,109))))),((((((((((((((((((((((8,131),28),(20,136)),41),(23,77)),((70,83),(90,137))),(35,61)),(((26,62),(98,110)),103)),((12,(46,(96,129))),((29,79),115))),((57,78),123)),(81,82)),(10,60)),(105,108)),((48,63),(80,134))),111),(66,75)),((14,24),97)),((((9,69),52),(22,30)),((((21,49),(91,116)),(27,106)),122))),(55,124)),((((13,127),114),(34,88)),99)),(((31,58),(((33,84),121),87)),((36,73),((((((37,128),71),132),104),85),59)))),(((11,(32,125)),(44,100)),(15,67)))),((2,5),(((((6,64),53),(((45,102),119),((101,120),133))),39),((40,94),(68,76))))),(((16,43),135),(93,130))),56),((47,72),92));
 855: 2 -11669.24414 -12125.53886 (0,((((((((((1,107),118),95),(25,(50,112))),((3,65),(((51,(54,117)),86),126))),(((((4,7),113),17),(18,38)),((19,89),(42,(74,109))))),(((((((((((((((((((8,((20,136),28)),131),41),(23,77)),((70,83),(90,137))),(((((12,46),(96,129)),((29,79),115)),((((26,62),(98,110)),103),(35,61))),((57,78),123))),(81,82)),(10,60)),((48,63),((80,134),(105,108)))),111),(66,75)),122),((((21,49),(91,116)),(27,106)),55)),((((9,52),69),(22,30)),((((13,127),114),(34,88)),99))),((14,24),97)),124),(((31,58),(((33,84),121),87)),((36,73),((((((37,71),128),104),132),85),59)))),(15,67)),((11,(32,125)),(44,100)))),((2,5),(((((6,64),53),(((45,102),119),((101,120),133))),39),((40,94),(68,76))))),(((16,43),(93,130)),135)),56),((47,72),92));
 856: 3 -12144.4043 -12122.7668 (0,((((((((((1,107),118),95),(25,(50,112))),((3,65),((((51,54),117),86),126))),(((((4,7),113),17),(18,38)),((19,89),(42,(74,109))))),((((((((((((((((((((8,28),131),(20,136)),41),(23,77)),((70,83),(90,137))),(((((12,(96,129)),46),((29,79),115)),((((26,62),(98,110)),103),(35,61))),((57,78),123))),(81,82)),(10,60)),(105,108)),((48,63),(80,134))),111),122),(66,75)),((14,24),97)),(((9,(52,69)),(22,30)),(((21,49),(91,116)),(27,106)))),(55,124)),((((13,127),114),(34,88)),99)),(((31,58),((33,84),(87,121))),((36,73),((((((37,71),104),128),132),85),59)))),(((11,(32,125)),(44,100)),(15,67)))),((2,5),(((((6,64),53),(((45,102),119),((101,120),133))),39),((40,94),(68,76))))),(((16,43),135),(93,130))),56),((47,72),92));
 857: 3 -12412.78125 -12127.00269 (0,(((((((((((1,107),118),95),(25,(50,112))),((3,65),((((51,117),54),86),126))),(((((4,113),7),17),(18,38)),(((19,89),(74,109)),42))),((((((((((((((((((8,131),28),(20,136)),41),(23,77)),((70,83),(90,137))),((((12,(46,(96,129))),((29,79),115)),(((((26,62),110),98),103),(35,61))),((57,78),123))),(81,82)),(10,60)),(105,108)),((48,63),(80,134))),111),((((((9,(52,69)),(22,30)),122),(((21,49),(91,116)),(27,106))),((14,24),97)),(66,75))),((((13,127),114),(34,88)),99)),55),124),(((31,58),((33,84),(87,121))),((36,73),((((((37,71),128),85),104),132),59)))),((((11,125),32),(44,100)),(15,67)))),(((((6,64),53),(((45,102),119),((101,120),133))),39),((40,94),(68,76)))),(2,5)),(((16,43),135),(93,130))),56),((47,72),92));
 858: 1 -11450.75293 -12126.43607 (0,((((((((((1,107),118),95),(25,(50,112))),((3,65),(((51,(54,117)),86),126))),(((((4,7),113),17),(18,38)),((19,89),(42,(74,109))))),(((((((((((((((((((8,((20,136),28)),131),41),(23,77)),((70,83),(90,137))),(((((12,46),(96,129)),((29,79),115)),((((26,62),(98,110)),103),(35,61))),((57,78),123))),(81,82)),(10,60)),((48,63),((80,134),(105,108)))),111),(66,75)),122),((((21,49),(91,116)),(27,106)),55)),((((9,52),69),(22,30)),((((13,114),127),(34,88)),99))),((14,24),97)),124),(15,67)),(((31,58),(((33,84),121),87)),((36,73),((((((37,71),128),104),132),85),59)))),((11,(32,125)),(44,100)))),((2,5),(((((6,64),53),(((45,102),119),((101,120),133))),39),((40,94),(68,76))))),(((16,43),(93,130)),135)),56),((47,72),92));
 859: 1 -12033.74414 -12119.77173 (0,(((((((((((1,107),118),95),(25,(50,112))),((3,65),((((51,54),117),86),126))),(((((4,113),7),17),(18,38)),((19,89),(42,(74,109))))),(((((((((((((((((((((8,28),131),(20,136)),41),(23,77)),((70,83),(90,137))),(((((12,(96,129)),46),((29,79),115)),(((((26,62),110),98),103),(35,61))),((57,123),78))),(81,82)),(10,60)),(105,108)),((48,63),(80,134))),111),122),((14,24),97)),(66,75)),((((9,69),52),(22,30)),(((21,49),(91,116)),(27,106)))),55),((((13,127),114),(34,88)),99)),124),(((31,58),(((33,84),121),87)),((36,73),((((((37,71),128),132),104),85),59)))),(((11,(32,125)),(44,100)),(15,67)))),(((((6,64),53),(((45,102),119),((101,120),133))),39),((40,94),(68,76)))),(2,5)),(((16,43),135),(93,130))),56),((47,72),92));
 860: 1 -12452.33301 -12125.69767 (0,((((((((((1,107),118),95),(25,(50,112))),((3,65),((((51,54),117),86),126))),(((((4,7),113),17),(18,38)),((19,89),(42,(74,109))))),(((((((((((((((((((((((8,28),131),(20,136)),41),(23,77)),((70,83),(90,137))),(35,61)),((((26,62),110),98),103)),(((12,46),(96,129)),((29,79),115))),((57,123),78)),(81,82)),60),10),(105,108)),((48,63),(80,134))),111),(66,75)),((14,24),97)),((((9,(52,69)),(22,30)),(((21,49),(91,116)),(27,106))),122)),(55,124)),((((13,127),114),(34,88)),99)),(((31,58),(((33,84),121),87)),((36,((((((37,71),128),104),132),85),59)),73))),(((11,(32,125)),(44,100)),(15,67)))),((2,5),(((((6,64),53),(((45,102),119),((101,120),133))),39),((40,94),(68,76))))),(((16,43),135),(93,130))),56),((47,72),92));
 861: 4 -13064.05371 -12123.60192 (0,((((((((((1,107),118),95),(25,(50,112))),((3,65),((((51,54),117),86),126))),(((((4,7),113),17),(18,38)),((19,89),(42,(74,109))))),((((((((((((((((((((8,131),28),(20,136)),41),(23,77)),((70,83),(90,137))),((((12,46),(((29,79),115),(96,129))),((((26,62),(98,110)),103),(35,61))),((57,78),123))),(81,82)),(10,60)),(105,108)),((48,63),(80,134))),111),(66,75)),(((((21,49),(91,116)),(27,106)),55),122)),((((9,52),69),(22,30)),((((13,127),114),(34,88)),99))),((14,24),97)),124),(15,67)),(((31,58),(((33,84),121),87)),((36,73),((((((37,71),128),104),132),85),59)))),((11,(32,125)),(44,100)))),((2,5),(((((6,64),53),(((45,102),119),((101,120),133))),39),((40,94),(68,76))))),(((16,43),(93,130)),135)),56),((47,72),92));
 862: 1 -11779.22949 -12123.48963 (0,((((((((((1,107),118),95),(25,(50,112))),((3,65),((((51,54),117),86),126))),(((((4,7),113),17),(18,38)),((19,89),(42,(74,109))))),(((((((((((((((((((((8,28),131),(20,136)),41),(23,77)),((70,83),(90,137))),(35,61)),((((26,62),110),98),103)),(((12,46),(96,129)),((29,79),115))),((57,123),78)),(81,82)),(10,60)),(105,108)),((48,63),(80,134))),111),(66,75)),((14,24),97)),((((9,(52,69)),(22,30)),(((21,49),(91,116)),(27,106))),122)),(55,124)),((((13,127),114),(34,88)),99)),((((11,(32,125)),(44,100)),(15,67)),(((31,58),(((33,84),121),87)),((36,((((((37,71),128),104),132),85),59)),73))))),((2,5),(((((6,64),53),(((45,102),119),((101,120),133))),39),((40,94),(68,76))))),(((16,43),135),(93,130))),56),((47,72),92));
 863: 1 -13012.56641 -12120.72591 (0,(((((((((((1,107),118),95),(25,(50,112))),((3,65),((((51,117),54),86),126))),(((((4,113),7),17),(18,38)),((19,89),(42,(74,109))))),((((((((((((((((((8,131),28),(20,136)),41),(23,77)),((70,83),(90,137))),(((((12,46),(96,129)),((29,79),115)),((((26,62),(98,110)),103),(35,61))),((57,123),78))),(81,82)),(((48,63),(80,134)),(105,108))),(10,60)),111),(((((((9,52),69),(22,30)),(((21,49),(91,116)),(27,106))),97),(14,24)),122)),(66,75)),55),((((13,127),114),(34,88)),99)),124),(((31,58),((33,84),(87,121))),((36,((((((37,71),128),104),132),85),59)),73))),((((11,32),125),(44,100)),(15,67)))),(((((6,64),53),(((45,102),119),((101,120),133))),39),((40,94),(68,76)))),(2,5)),(((16,43),135),(93,130))),56),((47,72),92));
 864: 1 -11627.64844 -12124.37189 (0,((((((((((1,107),118),95),(25,(50,112))),((3,65),((((51,117),54),86),126))),(((((4,7),113),17),(18,38)),((19,89),(42,(74,109))))),((((((((((((((((((((8,(28,131)),(20,136)),41),(23,77)),((70,83),(90,137))),(((((12,46),(96,129)),((29,79),115)),((((26,62),(98,110)),103),(35,61))),((57,123),78))),(81,82)),(10,60)),(105,108)),((48,63),(80,134))),111),(66,75)),122),((((9,52),69),(22,30)),(((14,24),97),(((21,49),(27,106)),(91,116))))),((((13,127),114),(34,88)),99)),55),124),((31,58),((33,84),(87,121)))),((36,((((((37,71),128),132),104),85),59)),73)),(((11,(32,125)),(44,100)),(15,67)))),((2,5),(((((6,64),53),(((45,102),119),((101,120),133))),39),((40,94),(68,76))))),(((16,43),135),(93,130))),56),((47,72),92));
 865: 1 -12765.90039 -12121.99011 (0,((((((((((1,107),118),95),(25,(50,112))),((3,65),(((51,(54,117)),86),126))),(((((4,7),113),17),(18,38)),((19,89),(42,(74,109))))),(((((((((((((((((((8,((20,136),28)),131),41),(23,77)),((70,83),(90,137))),(((((12,46),(96,129)),((29,79),115)),((((26,62),(98,110)),103),(35,61))),((57,78),123))),(81,82)),(10,60)),(((48,63),(80,134)),(105,108))),111),(66,75)),122),((((21,49),(91,116)),(27,106)),55)),((((9,52),69),(22,30)),((((13,127),114),(34,88)),99))),((14,24),97)),124),(15,67)),(((31,58),(((33,84),121),87)),((36,73),((((((37,71),128),104),132),85),59)))),((11,(32,125)),(44,100)))),((2,5),(((((6,64),53),(((45,102),119),((101,120),133))),39),((40,94),(68,76))))),(((16,43),(93,130)),135)),56),((47,72),92));
 866: 1 -11856.54297 -12128.96026 (0,((((((((((((1,107),118),95),(25,(50,112))),((3,65),((((51,54),117),86),126))),(((((4,7),113),17),(18,38)),((19,89),(42,(74,109))))),(((((((((((((((((8,28),((20,136),131)),41),(23,77)),((70,83),(90,137))),(((((12,(46,(96,129))),((29,79),115)),((((26,62),110),98),103)),(35,61)),((57,78),123))),(81,82)),(10,60)),(105,108)),((48,63),(80,134))),111),((((((9,(52,69)),(22,30)),(((21,49),(91,116)),(27,106))),97),(14,24)),122)),(66,75)),(55,124)),((((13,127),114),(34,88)),99)),(((31,58),(((33,84),121),87)),((36,73),((((((37,71),128),104),132),85),59)))),((((11,125),32),(44,100)),(15,67)))),(((((6,64),53),(39,((40,94),(68,76)))),((45,102),119)),((101,120),133))),(2,5)),(((16,43),(93,130)),135)),56),92),(47,72));
 867: 1 -12292.51367 -12123.6254 (0,(((((((((((1,107),118),95),(25,(50,112))),((3,65),((((51,117),54),86),126))),((11,(32,125)),(44,100))),((((((((((((((((((8,28),131),(20,136)),41),(23,77)),((70,83),(90,137))),(((((12,46),(96,129)),((29,79),115)),((((26,62),(98,110)),103),(35,61))),((57,123),78))),(81,82)),(10,60)),(105,108)),((48,63),(80,134))),111),(((((9,(52,69)),(22,30)),(((21,49),(91,116)),(27,106))),122),((14,24),97))),(66,75)),55),((((13,127),114),(34,88)),99)),124),(15,67))),((((((4,7),113),17),(18,38)),((19,89),(42,(74,109)))),(((31,58),((33,84),(87,121))),((36,73),((((((37,71),128),132),104),85),59))))),((2,5),(((((6,64),53),(((45,102),119),((101,120),133))),39),((40,94),(68,76))))),(((16,43),(93,130)),135)),56),((47,92),72));
 868: 1 -12505.56055 -12122.36437 (0,((((((((((1,107),118),95),(25,(50,112))),((3,65),((((51,54),117),86),126))),(((((4,7),113),17),(18,38)),((19,89),(42,(74,109))))),(((((((((((((((((((((8,28),131),(20,136)),41),(23,77)),((70,83),(90,137))),((((12,46),(96,129)),((29,79),115)),(((((26,62),(98,110)),103),(35,61)),((57,123),78)))),(81,82)),(10,60)),(105,108)),((48,63),(80,134))),111),122),((((9,(52,69)),(22,30)),97),(((21,49),(91,116)),(27,106)))),(14,24)),(66,75)),55),((((13,127),114),(34,88)),99)),124),(((31,58),((33,84),(87,121))),((36,((((((37,71),128),132),104),85),59)),73))),((((11,32),125),(44,100)),(15,67)))),((2,5),(((((6,64),53),(((45,102),119),((101,120),133))),39),((40,94),(68,76))))),(((16,43),(93,130)),135)),56),((47,72),92));
 869: 1 -12037.77539 -12125.73727 (0,(((((((((((((1,107),118),95),(25,(50,112))),((3,65),((((51,117),54),86),126))),(((((4,113),7),17),(18,38)),((19,89),(42,(74,109))))),(((((((((((((((((((8,28),131),(20,136)),41),(23,77)),((70,83),(90,137))),(((((12,(96,129)),46),((29,79),115)),((((26,62),(98,110)),103),(35,61))),((57,123),78))),(81,82)),(10,60)),((48,63),((80,134),(105,108)))),111),((((((13,114),127),(34,88)),99),55),(66,75))),122),((((9,52),69),(22,30)),(((21,49),(91,116)),(27,106)))),((14,24),97)),124),(15,67)),(((31,58),(((33,84),121),87)),((36,73),((((((37,71),128),132),104),85),59)))),((11,(32,125)),(44,100)))),(((((6,64),53),(((45,102),119),((101,120),133))),39),((40,94),(68,76)))),(2,5)),(((16,43),(93,130)),135)),56),92),72),47);
 870: 1 -11977.90039 -12140.65888 (0,((((((((((1,107),118),95),(25,(50,112))),(((3,65),126),(((51,54),117),86))),(((11,32),125),(44,100))),((((((4,7),113),17),(18,38)),((19,89),(42,(74,109)))),((((((((((((((((((8,(20,136)),(28,131)),41),(23,77)),((70,83),(90,137))),(((((12,46),(96,129)),((29,79),115)),((((26,62),(98,110)),103),(35,61))),((57,78),123))),(81,82)),(10,60)),(105,108)),((48,63),(80,134))),111),(((((9,69),52),(22,30)),(((14,24),97),(((21,49),(27,106)),(91,116)))),122)),(66,75)),((((13,127),114),(34,88)),99)),55),124),(15,67)),(((31,58),(((33,84),121),87)),((36,((((((37,71),128),104),132),85),59)),73))))),((2,5),(((((6,64),53),(((45,102),((101,120),133)),119)),39),((40,94),(68,76))))),(((16,43),135),(93,130))),56),((47,92),72));
 871: 1 -12213.76758 -12122.29153 (0,((((((((((1,107),118),95),(25,(50,112))),((3,65),((((51,54),117),86),126))),((((((((((((((((((((((8,28),131),(20,136)),41),(23,77)),((70,83),(90,137))),(35,61)),(((26,62),(98,110)),103)),(((12,46),(96,129)),((29,79),115))),((57,123),78)),(81,82)),(10,60)),(105,108)),((48,63),(80,134))),111),((((9,(52,69)),(22,30)),((((21,49),(91,116)),(27,106)),122)),((14,24),97))),(66,75)),((((13,127),114),(34,88)),99)),55),124),(((31,58),(((33,84),121),87)),((36,((((((37,71),128),132),104),85),59)),73))),((((11,32),125),(44,100)),(15,67)))),(((((4,113),7),17),(18,38)),((19,89),(42,(74,109))))),((2,5),(((((6,64),53),(((45,102),119),((101,120),133))),39),((40,94),(68,76))))),(((16,43),135),(93,130))),56),((47,72),92));
 872: 1 -12407.74023 -12120.5879 (0,(((((((((((1,107),118),95),(25,(50,112))),((3,65),((((51,117),54),86),126))),((((4,(7,113)),17),(18,38)),((19,89),(42,(74,109))))),((((((((((((((((((8,(28,131)),(20,136)),41),(23,77)),((70,83),(90,137))),(((((12,46),(96,129)),((29,79),115)),((((26,62),(98,110)),103),(35,61))),((57,78),123))),(81,82)),(10,60)),(105,108)),((48,63),(80,134))),111),(66,75)),(((((9,(52,69)),(22,30)),((((21,49),(91,116)),(27,106)),97)),122),(14,24))),55),((((13,114),127),(34,88)),99)),124),(((31,58),((33,84),(87,121))),((36,((((((37,71),128),132),104),85),59)),73))),(((11,(32,125)),(44,100)),(15,67)))),(((((6,64),53),(((45,102),119),((101,120),133))),39),((40,94),(68,76)))),(2,5)),(((16,43),135),(93,130))),56),((47,72),92));
 873: 1 -11781.59277 -12130.83293 (0,((((((((((1,107),118),((25,(50,112)),95)),(((3,65),126),(((51,54),117),86))),(((((((((((((((((((8,(28,131)),(20,136)),41),(23,77)),((70,83),(90,137))),((((12,(46,(96,129))),((29,79),115)),((((26,62),(98,110)),103),(35,61))),((57,123),78))),(81,82)),(10,60)),(105,108)),((48,63),(80,134))),111),((((((9,(52,69)),(22,30)),(((21,49),(91,116)),(27,106))),97),(14,24)),122)),(66,75)),55),((((13,127),114),(34,88)),99)),124),((((((((36,73),59),85),104),132),128),37),71)),((31,58),(((33,84),121),87))),((((11,125),32),(44,100)),(15,67)))),((((4,7),113),(17,(18,38))),((19,89),(42,(74,109))))),(((((6,64),53),(((45,102),119),((101,133),120))),39),((40,94),(68,76)))),(2,5)),(((16,43),135),(93,130))),56),((47,92),72));
 874: 2 -12699.08887 -12120.43233 (0,(((((((((((1,107),118),95),(25,(50,112))),(((3,65),126),(((51,117),54),86))),(((((4,7),113),17),(18,38)),((19,89),(42,(74,109))))),((((((((((((((((((((8,28),131),(20,136)),41),(23,77)),((70,83),(90,137))),(((((12,46),(96,129)),((29,79),115)),(((((26,62),110),98),103),(35,61))),((57,123),78))),(81,82)),(10,60)),(105,108)),((48,63),(80,134))),111),((((((9,52),69),(22,30)),(((21,49),(27,106)),(91,116))),122),((14,24),97))),(66,75)),55),(((13,127),114),((34,88),99))),124),(15,67)),(((31,58),(((33,84),121),87)),((36,((((((37,71),128),132),104),85),59)),73))),((11,(32,125)),(44,100)))),(((((6,64),53),(((45,102),119),((101,120),133))),39),((40,94),(68,76)))),(2,5)),(((16,43),(93,130)),135)),56),((47,72),92));
 875: 1 -12722.04883 -12125.91565 (0,(((((((((((1,107),118),((25,(50,112)),95)),(((3,65),126),(((51,54),117),86))),(((((((((((((((((((8,28),131),(20,136)),41),(23,77)),((70,83),(90,137))),(((((12,46),(96,129)),((29,79),115)),(((((26,62),98),110),103),(35,61))),((57,78),123))),(81,82)),(10,60)),(105,108)),((48,63),(80,134))),111),(66,75)),((((9,(52,69)),(22,30)),((((21,49),(91,116)),(27,106)),122)),((14,24),97))),((((13,127),114),(34,88)),99)),55),124),(15,67)),((11,(32,125)),(44,100)))),((((((4,7),113),17),(18,38)),((19,89),(42,(74,109)))),(((31,58),(((33,84),121),87)),((36,73),((((((37,71),128),104),132),85),59))))),(((((6,64),53),(((45,102),119),((101,120),133))),39),((40,94),(68,76)))),(2,5)),(((16,43),(93,130)),135)),56),(47,72)),92);
 876: 2 -12971.91211 -12127.59515 (0,(((((((((((1,107),118),95),(25,(50,112))),((3,65),((((51,54),117),86),126))),(((((4,7),113),17),(18,38)),((19,89),(42,(74,109))))),((((((((((((((((((((8,131),28),(20,136)),41),(23,77)),((70,83),(90,137))),((((((12,46),129),96),((29,79),115)),(((((26,62),98),110),103),(35,61))),((57,78),123))),(81,82)),(10,60)),(105,108)),((48,63),(80,134))),111),((((((13,127),114),(34,88)),99),55),(66,75))),122),(((9,(52,69)),(22,30)),(((21,49),(91,116)),(27,106)))),((14,24),97)),124),(15,67)),(((31,58),(((33,84),121),87)),((36,((((((37,71),128),104),132),85),59)),73))),(((11,125),32),(44,100)))),(((((6,64),53),(((45,102),119),((101,120),133))),39),((40,94),(68,76)))),(2,5)),(((16,43),(93,130)),135)),56),((47,72),92));
 877: 3 -11924.22949 -12120.4801 (0,(((((((((((1,107),118),95),(25,(50,112))),((3,65),((((51,54),117),86),126))),(((((4,7),113),17),(18,38)),((19,89),(42,(74,109))))),(((((((((((((((((((8,28),131),(20,136)),41),(23,77)),((70,83),(90,137))),((((12,46),(96,129)),((29,79),115)),(((((26,62),(98,110)),103),(35,61)),((57,78),123)))),(81,82)),(10,60)),(105,108)),((48,63),(80,134))),111),((((((13,127),114),(34,88)),99),(66,75)),55)),((((9,69),52),(22,30)),((((21,49),(91,116)),(27,106)),122))),((14,24),97)),124),(15,67)),(((31,58),((33,84),(87,121))),((36,73),((((((37,71),128),104),132),85),59)))),((11,(32,125)),(44,100)))),(((((6,64),53),(((45,102),119),((101,120),133))),39),((40,94),(68,76)))),(2,5)),(((16,43),(93,130)),135)),56),((47,72),92));
 878: 1 -13056.7793 -12124.94901 (0,(((((((((((1,107),118),95),(25,(50,112))),((3,65),((((51,117),54),86),126))),(((((4,113),7),17),(18,38)),((19,89),(42,(74,109))))),(((((((((((((((((((((8,28),131),(20,136)),41),(23,77)),((70,83),(90,137))),(((((12,(96,129)),46),((29,79),115)),((((26,62),(98,110)),103),(35,61))),(57,(78,123)))),(81,82)),60),10),(105,108)),((48,63),(80,134))),111),((((((13,127),114),(34,88)),99),55),(66,75))),122),((((9,52),69),(22,30)),(((21,49),(91,116)),(27,106)))),((14,24),97)),124),(15,67)),(((31,58),(((33,84),121),87)),((36,73),((((((37,71),128),132),104),85),59)))),((11,(32,125)),(44,100)))),(((((6,64),53),(((45,102),119),((101,120),133))),39),((40,94),(68,76)))),(2,5)),(((16,43),(93,130)),135)),56),((47,72),92));
 879: 1 -11604.86426 -12121.83467 (0,(((((((((((((1,107),118),95),(25,(50,112))),((3,65),((((51,117),54),86),126))),((((4,(7,113)),17),(18,38)),((19,89),(42,(74,109))))),(((((((((((((((((((8,28),131),(20,136)),41),(23,77)),((70,83),(90,137))),(((((12,(96,129)),46),((29,79),115)),((((26,62),(98,110)),103),(35,61))),((57,78),123))),(81,82)),(10,60)),((48,63),((80,134),(105,108)))),111),((((((9,69),52),(22,30)),((((21,49),(27,106)),(91,116)),97)),122),(14,24))),(66,75)),55),((((13,127),114),(34,88)),99)),124),(15,67)),(((31,58),(((33,84),121),87)),((36,((((((37,71),128),104),132),85),59)),73))),(((11,125),32),(44,100)))),(((((6,64),53),(((45,102),119),((101,120),133))),39),((40,94),(68,76)))),(2,5)),(((16,43),(93,130)),135)),56),92),47),72);
 880: 3 -12717.84961 -12117.51142 (0,(((((((((((1,107),118),95),(25,(50,112))),((((3,65),126),86),(51,(54,117)))),(((((4,7),113),17),(18,38)),((19,89),(42,(74,109))))),((((((((((((((((((((((8,28),131),(20,136)),41),(23,77)),((70,83),(90,137))),(35,61)),((((26,62),110),98),103)),(((12,46),(96,129)),((29,79),115))),((57,123),78)),(81,82)),(10,60)),(105,108)),((48,63),(80,134))),111),(((((9,(52,69)),(22,30)),(((21,49),(91,116)),(27,106))),122),((14,24),97))),(66,75)),55),((((13,127),114),(34,88)),99)),124),(((31,58),((33,84),(87,121))),(36,(((((((37,71),128),104),132),85),59),73)))),(((11,(32,125)),(44,100)),(15,67)))),(((((6,64),53),(((45,102),119),((101,120),133))),39),((40,94),(68,76)))),(2,5)),(((16,43),135),(93,130))),56),((47,72),92));
 881: 1 -13211.56445 -12120.57616 (0,(((((((((((1,107),118),95),(25,(50,112))),((3,65),((((51,54),117),86),126))),(((((4,7),113),17),(18,38)),((19,89),(42,(74,109))))),((((((((((((((((((((8,28),131),(20,136)),41),(23,77)),((70,83),(90,137))),(((((12,46),(96,129)),((29,79),115)),((((26,62),(98,110)),103),(35,61))),((57,78),123))),(81,82)),(10,60)),(105,108)),((48,63),(80,134))),111),55),(((((13,127),114),(34,88)),99),(66,75))),((((9,69),52),(22,30)),((((21,49),(91,116)),(27,106)),122))),((14,24),97)),124),(15,67)),(((31,58),((33,84),(87,121))),(36,(((((((37,71),128),104),132),85),59),73)))),((11,(32,125)),(44,100)))),(((((6,64),53),(((45,102),119),((101,120),133))),39),((40,94),(68,76)))),(2,5)),(((16,43),(93,130)),135)),56),((47,72),92));
 882: 1 -12060.33984 -12125.69767 (0,((((((((((1,107),118),95),(25,(50,112))),((3,65),((((51,54),117),86),126))),(((((4,7),113),17),(18,38)),((19,89),(42,(74,109))))),(((((((((((((((((((((((8,28),131),(20,136)),41),(23,77)),((70,83),(90,137))),(35,61)),((((26,62),110),98),103)),(((12,46),(96,129)),((29,79),115))),((57,123),78)),(81,82)),60),10),(105,108)),((48,63),(80,134))),111),(66,75)),((14,24),97)),((((9,(52,69)),(22,30)),(((21,49),(91,116)),(27,106))),122)),(55,124)),((((13,127),114),(34,88)),99)),(((31,58),(((33,84),121),87)),((36,((((((37,71),128),104),132),85),59)),73))),(((11,(32,125)),(44,100)),(15,67)))),((2,5),(((((6,64),53),(((45,102),119),((101,120),133))),39),((40,94),(68,76))))),(((16,43),135),(93,130))),56),((47,72),92));
 883: 1 -11490.42676 -12119.63226 (0,((((((((((1,107),118),95),(25,(50,112))),((3,65),((((51,54),117),86),126))),(((((((((((((((((((8,28),131),(20,136)),41),(23,77)),((70,83),(90,137))),(((((12,46),(96,129)),((29,79),115)),(((((26,62),110),98),103),(35,61))),((57,78),123))),(81,82)),(10,60)),(105,108)),((48,63),(80,134))),111),((((((9,(52,69)),(22,30)),(((21,49),(91,116)),(27,106))),97),(14,24)),122)),(66,75)),55),((((13,127),114),(34,88)),99)),124),(((31,58),((33,84),(87,121))),((36,((((((37,71),128),132),104),85),59)),73))),((((11,32),125),(44,100)),(15,67)))),(((((4,7),113),17),(18,38)),((19,89),(42,(74,109))))),((2,5),(((((6,64),53),(((45,102),119),((101,120),133))),39),((40,94),(68,76))))),(((16,43),(93,130)),135)),56),((47,72),92));
 884: 2 -12452.28711 -12125.50716 (0,(((((((((((1,107),118),95),(25,(50,112))),((3,65),((((51,54),117),86),126))),(((((4,7),17),113),(18,38)),((19,89),(42,(74,109))))),((((((((((((((((((((((8,28),131),(20,136)),41),(23,77)),((70,83),(90,137))),((((26,62),(98,110)),103),(35,61))),((12,(46,(96,129))),((29,79),115))),((57,123),78)),(81,82)),(10,60)),(105,108)),((48,63),(80,134))),111),(((((9,(52,69)),(22,30)),(((21,49),(91,116)),(27,106))),122),((14,24),97))),(66,75)),55),((((13,127),114),(34,88)),99)),124),(15,67)),(((31,58),((33,84),(87,121))),((36,73),((((((37,71),128),132),104),85),59)))),((11,(32,125)),(44,100)))),(((((6,64),53),(((45,102),119),((101,120),133))),39),((40,94),(68,76)))),(2,5)),(((16,43),(93,130)),135)),56),((47,72),92));
 885: 3 -12032.50586 -12123.97346 (0,(((((((((((1,107),118),95),(25,(50,112))),((3,65),(((51,(54,117)),126),86))),(((((4,7),113),17),(18,38)),((19,89),(42,(74,109))))),(((((((((((((((((((8,28),131),(20,136)),41),(23,77)),((70,83),(90,137))),(((((12,(96,129)),46),((29,79),115)),((((26,62),(98,110)),103),(35,61))),((57,78),123))),(81,82)),(10,60)),(105,108)),((48,63),(80,134))),111),((((((9,69),52),(22,30)),(((21,49),(91,116)),(27,106))),122),((14,24),97))),(66,75)),55),((((13,127),114),(34,88)),99)),124),(15,67)),(((11,(32,125)),(44,100)),(((31,58),((33,84),(87,121))),(((((((36,73),59),85),132),104),128),(37,71)))))),(((((6,64),53),(((45,102),119),((101,133),120))),39),((40,94),(68,76)))),(2,5)),(((16,43),(93,130)),135)),56),((47,72),92));
 886: 2 -12071.53516 -12117.55586 (0,((((((((((1,107),118),95),(25,(50,112))),((3,65),((((51,54),117),86),126))),(((((4,7),113),17),(18,38)),((19,89),(42,(74,109))))),((((((((((((((((((8,(28,131)),(20,136)),41),(23,77)),((70,83),(90,137))),((((12,(96,129)),46),((29,79),115)),((((((26,62),110),98),103),(35,61)),((57,123),78)))),(81,82)),(10,60)),(105,108)),((48,63),(80,134))),111),((((9,(52,69)),(22,30)),((((21,49),(91,116)),(27,106)),122)),((14,24),97))),(66,75)),55),((((13,127),114),(34,88)),99)),124),(((31,58),(((33,84),121),87)),((36,((((((37,71),128),104),132),85),59)),73))),(((11,(32,125)),(44,100)),(15,67)))),((2,5),(((((6,64),53),(((45,102),119),((101,120),133))),39),((40,94),(68,76))))),(((16,43),135),(93,130))),56),((47,72),92));
 887: 4 -12555.88086 -12128.07152 (0,(((((((((((1,107),118),95),(25,(50,112))),((3,65),((((51,54),117),86),126))),(((((4,113),7),17),(18,38)),((19,89),(42,(74,109))))),(((((((((((((((((((8,(28,131)),(20,136)),41),(23,77)),((70,83),(90,137))),(((((12,46),(96,129)),((29,79),115)),(((((26,62),110),98),103),(35,61))),((57,78),123))),(81,82)),(10,60)),(105,108)),((48,63),(80,134))),111),((((((9,(52,69)),(22,30)),(((21,49),(91,116)),(27,106))),97),(14,24)),122)),(66,75)),55),((((13,127),114),(34,88)),99)),124),(15,67)),(((31,58),(((33,84),121),87)),(36,(((((((37,71),128),104),132),85),59),73)))),((11,(32,125)),(44,100)))),(((((6,64),53),((45,102),(((101,120),133),119))),39),((40,94),(68,76)))),(2,5)),(((16,43),(93,130)),135)),56),((47,72),92));
 888: 1 -11399.49902 -12124.96335 (0,((((((((((1,107),118),95),(25,(50,112))),((3,65),(((51,(54,117)),86),126))),(((((4,7),113),17),(18,38)),((19,89),(42,(74,109))))),(((((((((((((((((((((8,131),28),(20,136)),41),(23,77)),((70,83),(90,137))),(((((12,46),(96,129)),((29,79),115)),((((26,62),(98,110)),103),(35,61))),((57,78),123))),(81,82)),60),10),(105,108)),((48,63),(80,134))),111),(66,75)),(((((21,49),(91,116)),(27,106)),55),122)),((((9,52),69),(22,30)),((((13,127),114),(34,88)),99))),((14,24),97)),124),(15,67)),(((31,58),(((33,84),121),87)),((36,73),((((((37,71),128),104),132),85),59)))),((11,(32,125)),(44,100)))),((2,5),(((((6,64),53),(((45,102),119),((101,120),133))),39),((40,94),(68,76))))),(((16,43),(93,130)),135)),56),((47,72),92));
 889: 1 -11689.09375 -12122.76181 (0,((((((((((1,107),118),95),(25,(50,112))),((3,65),((((51,54),117),86),126))),(((((4,113),7),17),(18,38)),((19,89),(42,(74,109))))),(((((((((((((((((((((8,131),28),(20,136)),41),(23,77)),((70,83),(90,137))),(((((12,46),(96,129)),((29,79),115)),((((26,62),(98,110)),103),(35,61))),((57,123),78))),(81,82)),(10,60)),(105,108)),((48,63),(80,134))),111),122),(66,75)),(14,24)),97),((((9,52),69),(22,30)),(((21,49),(91,116)),(27,106)))),(55,124)),((((13,127),114),(34,88)),99)),(((31,58),((33,84),(87,121))),((36,73),((((((37,71),128),132),104),85),59)))),(((11,(32,125)),(44,100)),(15,67)))),((2,5),(((((6,64),53),(((45,102),119),((101,120),133))),39),((40,94),(68,76))))),(((16,43),135),(93,130))),56),((47,72),92));
 890: 3 -12433.66992 -12123.97101 (0,((((((((((1,107),118),((25,(50,112)),95)),(((3,65),126),(((51,54),117),86))),(((((4,113),7),17),(18,38)),((19,89),(42,(74,109))))),(((((((((((((((((((8,28),131),(20,136)),41),(23,77)),((70,83),(90,137))),((((12,46),(96,129)),((29,79),115)),((((((26,62),110),98),103),(35,61)),((57,78),123)))),(81,82)),(10,60)),(105,108)),((48,63),(80,134))),111),(((((((9,52),69),(22,30)),(((21,49),(91,116)),(27,106))),97),(14,24)),122)),(66,75)),55),((((13,127),114),(34,88)),99)),124),(((31,58),(((33,84),121),87)),(((((((36,73),59),85),132),104),128),(37,71)))),(((11,(32,125)),(44,100)),(15,67)))),(((((6,64),53),(((45,102),119),((101,120),133))),39),((40,94),(68,76)))),(2,5)),(((16,43),135),(93,130))),56),((47,72),92));
 891: 1 -12394.58984 -12126.62779 (0,((((((((((((1,107),118),95),(25,(50,112))),((3,65),((((51,54),117),86),126))),(((((4,113),7),17),(18,38)),((19,89),(42,(74,109))))),((((((((((((((((((8,28),((20,136),131)),41),(23,77)),((70,83),(90,137))),(((((12,46),(96,129)),((29,79),115)),((((26,62),(98,110)),103),(35,61))),((57,78),123))),(81,82)),(10,60)),((48,63),((80,134),(105,108)))),111),((((9,(52,69)),(22,30)),(((14,24),97),(((21,49),(27,106)),(91,116)))),122)),(66,75)),((((13,127),114),(34,88)),99)),55),124),(15,67)),(((31,58),(((33,84),121),87)),((36,73),((((((37,71),128),132),104),85),59)))),(((11,32),125),(44,100)))),((2,5),(((((6,64),53),(((45,102),119),((101,120),133))),39),((40,94),(68,76))))),56),(((16,43),(93,130)),135)),92),72),47);
 892: 1 -10992.47949 -12117.86471 (0,((((((((((1,107),118),95),(25,(50,112))),((3,65),((((51,117),54),86),126))),(((((4,7),113),17),(18,38)),((19,89),(42,(74,109))))),((((((((((((((((((8,(28,131)),(20,136)),41),(23,77)),((70,83),(90,137))),(((((12,(96,129)),46),((29,79),115)),(((((26,62),110),98),103),(35,61))),((57,123),78))),(81,82)),(10,60)),(105,108)),((48,63),(80,134))),111),((((9,(52,69)),(22,30)),((((21,49),(91,116)),(27,106)),122)),((14,24),97))),(66,75)),55),((((13,127),114),(34,88)),99)),124),(((31,58),(((33,84),121),87)),((36,((((((37,71),128),104),132),85),59)),73))),((((11,32),125),(44,100)),(15,67)))),((2,5),(((((6,64),53),(((45,102),119),((101,120),133))),39),((40,94),(68,76))))),56),(((16,43),135),(93,130))),((47,72),92));
 893: 3 -12515.75879 -12126.16071 (0,(((((((((((1,107),118),95),(25,(50,112))),((3,65),((((51,54),117),86),126))),(((((((((((((((((((8,(28,131)),(20,136)),41),(23,77)),((70,83),(90,137))),((((12,(96,129)),46),((29,79),115)),(((((26,62),110),98),103),(35,61)))),((57,78),123)),(81,82)),(10,60)),(105,108)),((48,63),(80,134))),111),((((((9,52),69),(22,30)),(((21,49),(91,116)),(27,106))),122),((14,24),97))),(66,75)),55),((((13,127),114),(34,88)),99)),124),(15,67)),((11,(32,125)),(44,100)))),(((((4,(7,113)),17),(18,38)),((19,89),(42,(74,109)))),(((31,58),((33,84),(87,121))),((36,73),((((((37,71),128),132),104),85),59))))),(((((6,64),53),(((45,102),119),((101,120),133))),39),((40,94),(68,76)))),(2,5)),(((16,43),(93,130)),135)),56),((47,72),92));
 894: 3 -12739.07227 -12121.24519 (0,(((((((((((1,107),118),95),(25,(50,112))),(((3,65),126),(((51,54),117),86))),(((((4,7),113),17),(18,38)),((19,89),(42,(74,109))))),((((((((((((((((((((((8,131),28),(20,136)),41),(23,77)),((70,83),(90,137))),(35,61)),((((26,62),98),110),103)),((((12,(96,129)),46),((29,79),115)),((57,78),123))),(81,82)),(10,60)),(105,108)),((48,63),(80,134))),111),((((((9,52),69),(22,30)),(((21,49),(91,116)),(27,106))),122),((14,24),97))),(66,75)),55),((((13,127),114),(34,88)),99)),124),(15,67)),(((31,58),(((33,84),121),87)),((36,((((((37,71),128),132),104),85),59)),73))),((11,(32,125)),(44,100)))),(((((6,64),53),(((45,102),119),((101,120),133))),39),((40,94),(68,76)))),(2,5)),(((16,43),135),(93,130))),56),((47,72),92));
 895: 1 -11020.64648 -12119.42283 (0,(((((((((((1,107),118),95),(25,(50,112))),((3,65),((((51,117),54),86),126))),(((((4,113),7),17),(18,38)),((19,89),(42,(74,109))))),((((((((((((((((((8,131),28),(20,136)),41),(23,77)),((70,83),(90,137))),(((((12,46),(96,129)),((29,79),115)),((((26,62),(98,110)),103),(35,61))),((57,123),78))),(81,82)),(10,60)),((48,63),((80,134),(105,108)))),111),(((((((9,52),69),(22,30)),(((21,49),(91,116)),(27,106))),97),(14,24)),122)),(66,75)),55),((((13,127),114),(34,88)),99)),124),(((31,58),((33,84),(87,121))),((36,((((((37,71),128),104),132),85),59)),73))),((((11,32),125),(44,100)),(15,67)))),(((((6,64),53),(((45,102),119),((101,120),133))),39),((40,94),(68,76)))),(2,5)),(((16,43),135),(93,130))),56),((47,72),92));
 896: 1 -11879.59961 -12130.43744 (0,((((((((((1,107),118),95),(25,(50,112))),((3,65),((((51,54),117),86),126))),(((((4,113),7),17),(18,38)),((19,89),(42,(74,109))))),((((((((((((((((((((8,131),28),(20,136)),41),(23,77)),((70,83),(90,137))),(((((12,46),(96,129)),((29,79),115)),(((26,62),(98,110)),((35,61),103))),((57,123),78))),(81,82)),(10,60)),(105,108)),((48,63),(80,134))),111),122),(66,75)),((14,24),97)),((((9,52),69),(22,30)),(((21,49),(91,116)),(27,106)))),(55,124)),((((13,127),114),(34,88)),99)),(((31,58),((33,84),(87,121))),((36,73),((((((37,71),128),132),104),85),59)))),(((11,(32,125)),(44,100)),(15,67)))),((2,5),(((((6,64),53),(((45,102),119),((101,120),133))),39),((40,94),(68,76))))),(((16,43),135),(93,130))),56),((47,72),92));
 897: 1 -11286.14453 -12121.41556 (0,((((((((((1,107),118),95),(25,(50,112))),((3,65),((((51,54),117),86),126))),(((((4,113),7),17),(18,38)),((19,89),(42,(74,109))))),(((((((((((((((((((((((8,28),131),(20,136)),41),(23,77)),((70,83),(90,137))),(35,61)),(((26,62),(98,110)),103)),(((12,46),(96,129)),((29,79),115))),((57,123),78)),(81,82)),(10,60)),(105,108)),((48,63),(80,134))),111),(((9,(52,69)),(22,30)),((((21,49),(91,116)),(27,106)),122))),((14,24),97)),(66,75)),((((13,127),114),(34,88)),99)),55),124),(((31,58),(((33,84),121),87)),((36,((((((37,71),128),132),104),85),59)),73))),((((11,32),125),(44,100)),(15,67)))),((2,5),(((((6,64),53),(((45,102),119),((101,120),133))),39),((40,94),(68,76))))),(((16,43),135),(93,130))),56),((47,72),92));
 898: 1 -11614.60352 -12123.35211 (0,((((((((((((1,107),118),95),(25,(50,112))),(((3,65),126),(((51,54),117),86))),((((((((((((((((((((8,28),131),(20,136)),41),(23,77)),((70,83),(90,137))),(((((12,46),(96,129)),((29,79),115)),(((((26,62),98),110),103),(35,61))),((57,78),123))),(81,82)),(10,60)),(105,108)),((48,63),(80,134))),111),(66,75)),((14,24),97)),(((9,(52,69)),(22,30)),((((21,49),(91,116)),(27,106)),122))),((((13,127),114),(34,88)),99)),55),124),(15,67)),((11,(32,125)),(44,100)))),((((((4,7),113),17),(18,38)),((19,89),(42,(74,109)))),(((31,58),(((33,84),121),87)),((36,73),((((((37,71),128),104),132),85),59))))),(((((6,64),53),(((45,102),119),((101,120),133))),39),((40,94),(68,76)))),(2,5)),(((16,43),(93,130)),135)),56),(47,72)),92);
 899: 1 -11775.98438 -12125.90866 (0,((((((((((1,107),118),95),(25,(50,112))),((3,65),((((51,54),117),86),126))),(((((4,7),113),17),(18,38)),((19,89),(42,(74,109))))),(((((((((((((((((((8,28),131),(20,136)),41),(23,77)),((70,83),(90,137))),(((((12,(96,129)),46),((29,79),115)),(((((26,62),110),98),103),(35,61))),((57,78),123))),(81,82)),(10,60)),(105,108)),((48,63),(80,134))),111),(((((9,(52,69)),(22,30)),97),(((21,49),(91,116)),(27,106))),(14,24))),(66,75)),122),(55,124)),((((13,127),114),(34,88)),99)),(((31,58),((33,84),(87,121))),(36,(((((((37,71),128),104),132),85),59),73)))),(((11,(32,125)),(44,100)),(15,67)))),((2,5),(((((6,64),53),(((45,102),119),((101,120),133))),39),((40,94),(68,76))))),(((16,43),(93,130)),135)),56),((47,72),92));
 900: 4 -12368.91113 -12130.94683 (0,(((((((((((1,107),118),95),(25,(50,112))),((3,65),((((51,54),117),86),126))),(((((4,7),113),17),(18,38)),((19,89),(42,(74,109))))),((((((((((((((((((((8,131),28),(20,136)),41),(23,77)),((70,83),(90,137))),(((((12,(46,(96,129))),115),(29,79)),(((((26,62),110),98),103),(35,61))),(57,(78,123)))),(81,82)),(10,60)),(105,108)),((48,63),(80,134))),111),((((((9,(52,69)),(22,30)),(((21,49),(91,116)),(27,106))),97),(14,24)),122)),(66,75)),55),((((13,127),114),(34,88)),99)),124),(15,67)),(((31,58),(((33,84),121),87)),((36,((((((37,71),128),104),132),85),59)),73))),(((11,32),125),(44,100)))),(((((6,64),53),(39,((40,94),(68,76)))),((45,102),119)),((101,120),133))),(2,5)),(((16,43),(93,130)),135)),56),((47,92),72));
 901: 1 -11616.3457 -12125.73727 (0,(((((((((((((1,107),118),95),(25,(50,112))),((3,65),((((51,117),54),86),126))),(((((4,113),7),17),(18,38)),((19,89),(42,(74,109))))),(((((((((((((((((((8,28),131),(20,136)),41),(23,77)),((70,83),(90,137))),(((((12,(96,129)),46),((29,79),115)),((((26,62),(98,110)),103),(35,61))),((57,123),78))),(81,82)),(10,60)),((48,63),((80,134),(105,108)))),111),((((((13,114),127),(34,88)),99),55),(66,75))),122),((((9,52),69),(22,30)),(((21,49),(91,116)),(27,106)))),((14,24),97)),124),(15,67)),(((31,58),(((33,84),121),87)),((36,73),((((((37,71),128),132),104),85),59)))),((11,(32,125)),(44,100)))),(((((6,64),53),(((45,102),119),((101,120),133))),39),((40,94),(68,76)))),(2,5)),(((16,43),(93,130)),135)),56),92),72),47);
 902: 1 -12172.64648 -12127.49179 (0,((((((((((1,107),118),95),(25,(50,112))),((3,65),(((51,(54,117)),86),126))),(((((4,7),113),17),(18,38)),((19,89),(42,(74,109))))),((((((((((((((((((((8,((20,136),28)),131),41),(23,77)),((70,83),(90,137))),(((((12,46),(96,129)),((29,79),115)),((((26,62),(98,110)),103),(35,61))),((57,78),123))),(81,82)),(10,60)),((48,63),((80,134),(105,108)))),111),(66,75)),122),55),(((21,49),(91,116)),(27,106))),((((9,52),69),(22,30)),((((13,127),114),(34,88)),99))),((14,24),97)),124),(15,67)),(((31,58),(((33,84),121),87)),((36,73),((((((37,71),128),104),132),85),59)))),((11,(32,125)),(44,100)))),((2,5),(((((6,64),53),(((45,102),119),((101,120),133))),39),((40,94),(68,76))))),(((16,43),(93,130)),135)),56),((47,72),92));
 903: 1 -10679.13965 -12120.58979 (0,(((((((((((1,107),118),95),(25,(50,112))),((3,65),((((51,54),117),86),126))),(((((4,7),113),17),(18,38)),((19,89),(42,(74,109))))),((((((((((((((((((((8,28),131),(20,136)),41),(23,77)),((70,83),(90,137))),(((((12,(96,129)),46),((29,79),115)),(((((26,62),110),98),103),(35,61))),((57,78),123))),(81,82)),60),10),(105,108)),((48,63),(80,134))),111),((((((9,(52,69)),(22,30)),(((21,49),(91,116)),(27,106))),97),(14,24)),122)),(66,75)),55),((((13,127),114),(34,88)),99)),124),(((31,58),((33,84),(87,121))),((36,73),((((((37,71),128),132),104),85),59)))),(((11,(32,125)),(44,100)),(15,67)))),(((((6,64),53),(((45,102),119),((101,120),133))),39),((40,94),(68,76)))),(2,5)),(((16,43),(93,130)),135)),56),((47,92),72));
 904: 1 -12944.66602 -12122.20387 (0,((((((((((1,107),118),95),(25,(50,112))),((3,65),((((51,54),117),86),126))),(((((4,7),113),17),(18,38)),((19,89),(42,(74,109))))),(((((((((((((((((((((((8,28),131),(20,136)),41),(23,77)),((70,83),(90,137))),(35,61)),((((26,62),110),98),103)),(((12,46),(96,129)),((29,79),115))),((57,123),78)),(81,82)),(10,60)),(105,108)),((48,63),(80,134))),111),(66,75)),((14,24),97)),(((9,(52,69)),(22,30)),(((21,49),(91,116)),(27,106)))),122),(55,124)),((((13,127),114),(34,88)),99)),(((31,58),(((33,84),121),87)),((36,((((((37,71),128),104),132),85),59)),73))),(((11,(32,125)),(44,100)),(15,67)))),((2,5),(((((6,64),53),(((45,102),119),((101,120),133))),39),((40,94),(68,76))))),(((16,43),135),(93,130))),56),((47,72),92));
 905: 4 -11865.2168 -12117.59797 (0,(((((((((((1,107),118),95),(25,(50,112))),((3,65),((((51,54),117),86),126))),(((((4,7),113),17),(18,38)),((19,89),(42,(74,109))))),((((((((((((((((((((((((8,28),131),(20,136)),41),(23,77)),((70,83),(90,137))),(35,61)),(((26,62),(98,110)),103)),((12,(46,(96,129))),((29,79),115))),((57,123),78)),(81,82)),(10,60)),(105,108)),((48,63),(80,134))),111),(((((9,(52,69)),(22,30)),(((21,49),(91,116)),(27,106))),122),((14,24),97))),(66,75)),55),((((13,127),114),(34,88)),99)),124),(15,67)),((31,58),((33,84),(87,121)))),((36,73),((((((37,71),128),132),104),85),59))),((11,(32,125)),(44,100)))),(((((6,64),53),(((45,102),119),((101,120),133))),39),((40,94),(68,76)))),(2,5)),(((16,43),(93,130)),135)),56),((47,72),92));
 906: 1 -11537.21191 -12129.34961 (0,((((((((((1,107),118),95),(25,(50,112))),((3,65),((((51,117),54),86),126))),(((((4,7),113),17),(18,38)),((19,89),(42,(74,109))))),((((((((((((((((((((8,131),28),(20,136)),41),(23,77)),((70,83),(90,137))),(((((12,46),(96,129)),((29,79),115)),(((((26,62),110),98),103),(35,61))),((57,123),78))),(81,82)),60),10),(105,108)),((48,63),(80,134))),111),((((((9,(52,69)),(22,30)),(((21,49),(91,116)),(27,106))),97),(14,24)),122)),(66,75)),55),((((13,127),114),(34,88)),99)),124),(((31,58),(((33,84),121),87)),((36,73),((((((37,71),128),132),104),85),59)))),(((11,(32,125)),(44,100)),(15,67)))),((2,5),(((6,64),53),((39,((40,94),(68,76))),(((45,102),119),((101,120),133)))))),(((16,43),135),(93,130))),56),((47,92),72));
 907: 3 -12010.8252 -12121.74238 (0,(((((((((((1,107),118),95),(25,(50,112))),((3,65),((((51,54),117),86),126))),(((((4,7),113),17),(18,38)),((19,89),(42,(74,109))))),((((((((((((((((((8,131),28),(20,136)),41),(23,77)),((70,83),(90,137))),((((12,46),(96,129)),((29,79),115)),((((((26,62),110),98),103),(35,61)),((57,78),123)))),(81,82)),(10,60)),(105,108)),((48,63),(80,134))),111),((14,24),97)),(((9,(52,69)),(22,30)),((((21,49),(91,116)),(27,106)),122))),((((((13,127),114),(34,88)),99),(66,75)),55)),124),(((31,58),((33,84),(87,121))),(36,(((((((37,71),128),132),104),85),59),73)))),(((11,(32,125)),(44,100)),(15,67)))),(((((6,64),53),(((45,102),119),((101,120),133))),39),((40,94),(68,76)))),(2,5)),(((16,43),135),(93,130))),56),((47,72),92));
 908: 1 -12677.82129 -12120.65615 (0,((((((((((1,107),118),95),(25,(50,112))),((3,65),((((51,117),54),86),126))),((((4,(7,113)),17),(18,38)),((19,89),(42,(74,109))))),((((((((((((((((((((((8,131),28),(20,136)),41),(23,77)),((70,83),(90,137))),(35,61)),(((26,62),(98,110)),103)),((12,(46,(96,129))),((29,79),115))),((57,78),123)),(81,82)),(10,60)),(105,108)),((48,63),(80,134))),111),(66,75)),((14,24),97)),((((9,69),52),(22,30)),((((21,49),(27,106)),(91,116)),122))),(55,124)),((((13,127),114),(34,88)),99)),(((31,58),(((33,84),121),87)),((36,73),((((((37,71),128),132),104),85),59)))),(((11,(32,125)),(44,100)),(15,67)))),((2,5),(((((6,64),53),(((45,102),119),((101,120),133))),39),((40,94),(68,76))))),(((16,43),135),(93,130))),56),((47,72),92));
 909: 2 -12320.82227 -12122.97628 (0,(((((((((((1,107),118),95),(25,(50,112))),((3,65),((((51,54),117),86),126))),(((((4,7),113),17),(18,38)),((19,89),(42,(74,109))))),(((((((((((((((((((((((((8,131),28),(20,136)),41),(23,77)),((70,83),(90,137))),(35,61)),((((26,62),98),110),103)),(((12,46),(96,129)),((29,79),115))),((57,78),123)),(81,82)),(10,60)),(105,108)),((48,63),(80,134))),111),122),(66,75)),((14,24),97)),(((9,(52,69)),(22,30)),(((21,49),(91,116)),(27,106)))),((((13,127),114),(34,88)),99)),55),124),(15,67)),(((11,32),125),(44,100))),(((31,58),(((33,84),87),121)),((36,73),((((((37,71),128),132),104),85),59))))),(((((6,64),53),(((45,102),119),((101,133),120))),39),((40,94),(68,76)))),(2,5)),(((16,43),(93,130)),135)),56),((47,92),72));
 910: 1 -11929.19629 -12119.66282 (0,(((((((((((1,107),118),95),(25,(50,112))),((3,65),((((51,54),117),86),126))),(((((4,113),7),17),(18,38)),((19,89),(42,(74,109))))),(((((((((((((((((((((8,28),131),(20,136)),41),(23,77)),((70,83),(90,137))),(((((12,(96,129)),46),((29,79),115)),(((((26,62),110),98),103),(35,61))),((57,123),78))),(81,82)),(10,60)),(105,108)),((48,63),(80,134))),111),122),((14,24),97)),((((9,69),52),(22,30)),(((21,49),(27,106)),(91,116)))),(66,75)),55),((((13,127),114),(34,88)),99)),124),(((31,58),(((33,84),121),87)),((36,73),((((((37,71),128),132),104),85),59)))),(((11,(32,125)),(44,100)),(15,67)))),(((((6,64),53),(((45,102),119),((101,120),133))),39),((40,94),(68,76)))),(2,5)),(((16,43),135),(93,130))),56),((47,72),92));
 911: 1 -11573.48047 -12125.02649 (0,((((((((((((1,107),118),95),(25,(50,112))),((3,65),((((51,117),54),86),126))),(((((4,113),7),17),(18,38)),((19,89),(42,(74,109))))),(((((((((((((((((((8,28),131),(20,136)),41),(23,77)),((70,83),(90,137))),(((((12,(96,129)),46),((29,79),115)),((((26,62),(98,110)),103),(35,61))),((57,123),78))),(81,82)),(10,60)),((48,63),((80,134),(105,108)))),111),((((((13,127),114),(34,88)),99),55),(66,75))),122),((((9,52),69),(22,30)),(((21,49),(91,116)),(27,106)))),((14,24),97)),124),(15,67)),(((31,58),(((33,84),121),87)),((36,73),((((((37,71),128),132),104),85),59)))),((11,(32,125)),(44,100)))),((2,5),(((((6,64),53),(((45,102),119),((101,120),133))),39),((40,94),(68,76))))),(((16,43),(93,130)),135)),56),92),72),47);
 912: 1 -11018.9043 -12125.28013 (0,((((((((((1,107),118),95),(25,(50,112))),((3,65),((((51,54),117),86),126))),((((4,(7,113)),17),(18,38)),((19,89),(42,(74,109))))),((((((((((((((((((8,131),((20,136),28)),41),(23,77)),((70,83),(90,137))),(((((12,(96,129)),46),((29,79),115)),(((((26,62),98),110),103),(35,61))),((57,123),78))),(81,82)),(((48,63),(80,134)),(105,108))),(10,60)),111),(66,75)),(((((21,49),(91,116)),(27,106)),55),122)),(((9,(52,69)),(22,30)),((((13,127),114),(34,88)),99))),((14,24),97)),124),(15,67)),(((31,58),(((33,84),121),87)),((36,((((((37,71),128),132),104),85),59)),73))),(((11,32),125),(44,100)))),((2,5),(((((6,64),53),(((45,102),119),((101,120),133))),39),((40,94),(68,76))))),(((16,43),135),(93,130))),56),((47,92),72));
 913: 3 -11508.22754 -12118.50928 (0,(((((((((((1,107),118),95),(25,(50,112))),((3,65),((((51,117),54),86),126))),(((((4,7),113),17),(18,38)),((19,89),(42,(74,109))))),(((((((((((((((((((8,(28,131)),(20,136)),41),(23,77)),((70,83),(90,137))),(((((12,(46,(96,129))),((29,79),115)),(((26,62),(98,110)),103)),(35,61)),((57,78),123))),(81,82)),(10,60)),(105,108)),((48,63),(80,134))),111),(((((9,(52,69)),(22,30)),(((21,49),(91,116)),(27,106))),122),((14,24),97))),(66,75)),55),((((13,127),114),(34,88)),99)),124),((31,58),((33,84),(87,121)))),((36,((((((37,71),128),132),104),85),59)),73)),(((11,(32,125)),(44,100)),(15,67)))),(((((6,64),53),(((45,102),119),((101,133),120))),39),((40,94),(68,76)))),(2,5)),(((16,43),135),(93,130))),56),((47,72),92));
 914: 1 -11831.38086 -12134.38637 (0,(((((((((((1,107),118),95),(25,(50,112))),((3,65),((((51,54),117),86),126))),(((((4,113),7),17),(18,38)),((19,89),(42,(74,109))))),(((((((((((((((((((((8,131),28),(20,136)),41),(23,77)),((70,83),(90,137))),((((12,(46,(96,129))),((29,79),115)),(((((26,62),110),98),103),(35,61))),((57,123),78))),(81,82)),(10,60)),(105,108)),((48,63),(80,134))),(((9,(52,69)),(22,30)),(((21,49),(91,116)),(27,106)))),(111,122)),((14,24),97)),(66,75)),55),((((13,127),114),(34,88)),99)),124),(15,67)),((31,58),((33,84),(87,121)))),((36,((((((37,71),128),104),132),85),59)),73))),((11,(32,125)),(44,100))),((2,5),(((((6,64),53),(((45,102),119),((101,120),133))),39),((40,94),(68,76))))),(((16,43),(93,130)),135)),56),((47,72),92));
 915: 1 -12069.59473 -12122.76181 (0,((((((((((1,107),118),95),(25,(50,112))),((3,65),((((51,54),117),86),126))),(((((4,113),7),17),(18,38)),((19,89),(42,(74,109))))),(((((((((((((((((((((8,131),28),(20,136)),41),(23,77)),((70,83),(90,137))),(((((12,46),(96,129)),((29,79),115)),((((26,62),(98,110)),103),(35,61))),((57,123),78))),(81,82)),(10,60)),(105,108)),((48,63),(80,134))),111),122),(66,75)),(14,24)),97),((((9,52),69),(22,30)),(((21,49),(91,116)),(27,106)))),(55,124)),((((13,127),114),(34,88)),99)),(((31,58),((33,84),(87,121))),((36,73),((((((37,71),128),132),104),85),59)))),(((11,(32,125)),(44,100)),(15,67)))),((2,5),(((((6,64),53),(((45,102),119),((101,120),133))),39),((40,94),(68,76))))),(((16,43),135),(93,130))),56),((47,72),92));
 916: 3 -12352.82617 -12125.29247 (0,(((((((((((1,107),118),95),(25,(50,112))),((3,65),((((51,54),117),86),126))),(((((4,7),113),17),(18,38)),((19,89),(42,(74,109))))),((((((((((((((((((((8,131),28),(20,136)),41),(23,77)),((70,83),(90,137))),((((12,(46,(96,129))),((29,79),115)),(((((26,62),110),98),103),(35,61))),(57,(78,123)))),(81,82)),(10,60)),(105,108)),((48,63),(80,134))),111),((((((9,(52,69)),(22,30)),(((21,49),(91,116)),(27,106))),97),(14,24)),122)),(66,75)),55),((((13,127),114),(34,88)),99)),124),(15,67)),(((31,58),(((33,84),121),87)),((36,((((((37,71),128),104),132),85),59)),73))),(((11,32),125),(44,100)))),(((((6,64),53),(39,((40,94),(68,76)))),((45,102),119)),((101,120),133))),(2,5)),56),(((16,43),(93,130)),135)),((47,92),72));
 917: 1 -11326.86523 -12124.16357 (0,((((((((((1,107),118),95),(25,(50,112))),((3,65),((((51,54),117),126),86))),(((((4,113),7),17),(18,38)),((19,89),(42,(74,109))))),((((((((((((((((((((((8,131),28),(20,136)),41),(23,77)),((70,83),(90,137))),((((12,(46,(96,129))),((29,79),115)),(((((26,62),110),98),103),(35,61))),((57,123),78))),(81,82)),(10,60)),(105,108)),((48,63),(80,134))),111),122),((14,24),97)),(((9,(52,69)),(22,30)),(((21,49),(91,116)),(27,106)))),(66,75)),55),((((13,127),114),(34,88)),99)),124),(15,67)),(((31,58),(((33,84),121),87)),((36,((((((37,71),128),104),132),85),59)),73))),((11,(32,125)),(44,100)))),((2,5),(((((6,64),53),(((45,102),119),((101,120),133))),39),((40,94),(68,76))))),(((16,43),(93,130)),135)),56),((47,72),92));
 918: 1 -12415.38477 -12126.39847 (0,((((((((((1,107),118),95),(25,(50,112))),((3,65),((((51,117),54),86),126))),(((((4,7),113),17),(18,38)),((19,89),(42,(74,109))))),((((((((((((((((((((8,28),131),(20,136)),41),(23,77)),((70,83),(90,137))),(((((12,(96,129)),46),((29,79),115)),(((((26,62),110),98),103),(35,61))),((57,78),123))),(81,82)),60),10),(((48,63),(80,134)),(105,108))),111),((((((9,(52,69)),(22,30)),(((21,49),(91,116)),(27,106))),97),(14,24)),122)),(66,75)),55),((((13,127),114),(34,88)),99)),124),(15,67)),(((31,58),(((33,84),121),87)),((36,((((((37,71),128),132),104),85),59)),73))),((11,(32,125)),(44,100)))),((2,5),(((((6,64),53),39),(((45,102),119),((101,120),133))),((40,94),(68,76))))),(((16,43),(93,130)),135)),56),((47,72),92));
 919: 1 -12855.05664 -12125.66698 (0,(((((((((((1,107),118),95),(25,(50,112))),((3,65),((((51,117),54),86),126))),(((((4,113),7),17),(18,38)),((19,89),(42,(74,109))))),(((((((((((((((((((8,131),28),(20,136)),41),(23,77)),((70,83),(90,137))),(((((12,46),(96,129)),((29,79),115)),(((((26,62),110),98),103),(35,61))),(57,(78,123)))),(81,82)),60),10),(105,108)),((48,63),(80,134))),111),((((((9,52),69),(22,30)),(((21,49),(91,116)),(27,106))),122),((14,24),97))),(((((13,127),114),(34,88)),99),(66,75))),55),124),(((31,58),((33,84),(87,121))),((36,73),((((((37,71),128),132),104),85),59)))),((((11,125),32),(44,100)),(15,67)))),(((((6,64),53),(((45,102),119),((101,120),133))),39),((40,94),(68,76)))),(2,5)),(((16,43),(93,130)),135)),56),((47,72),92));
 920: 3 -10837.51953 -12118.74643 (0,((((((((((1,107),118),95),(25,(50,112))),((3,65),((((51,54),117),86),126))),(((((4,7),113),17),(18,38)),((19,89),(42,(74,109))))),((((((((((((((((((((8,28),131),(20,136)),41),(23,77)),((70,83),(90,137))),((((12,(96,129)),46),((29,79),115)),(((((26,62),(98,110)),103),(35,61)),((57,78),123)))),(81,82)),(10,60)),(105,108)),((48,63),(80,134))),111),122),(66,75)),((14,24),97)),(((9,(52,69)),(22,30)),(((21,49),(91,116)),(27,106)))),(55,124)),((((13,127),114),(34,88)),99)),(((31,58),((33,84),(87,121))),((36,73),((((((37,71),128),104),132),85),59)))),(((11,(32,125)),(44,100)),(15,67)))),((2,5),(((((6,64),53),(((45,102),119),((101,120),133))),39),((40,94),(68,76))))),(((16,43),135),(93,130))),56),((47,72),92));
 921: 2 -12643.72461 -12124.5241 (0,((((((((((1,107),118),95),(25,(50,112))),((3,65),((((51,117),54),86),126))),(((((((((((((((((((8,28),131),(20,136)),41),(23,77)),((70,83),(90,137))),((((((12,46),(96,129)),((29,79),115)),((((26,62),(98,110)),103),(35,61))),(57,123)),78)),(81,82)),(10,60)),(105,108)),((48,63),(80,134))),111),(((((9,(52,69)),(22,30)),(((21,49),(91,116)),(27,106))),122),((14,24),97))),(66,75)),55),((((13,127),114),(34,88)),99)),124),(15,67)),((11,(32,125)),(44,100)))),((((((4,7),113),17),(18,38)),((19,89),(42,(74,109)))),(((31,58),((33,84),(87,121))),((36,73),((((((37,71),128),132),104),85),59))))),((2,5),(((((6,64),53),(((45,102),119),((101,120),133))),39),((40,94),(68,76))))),(((16,43),(93,130)),135)),56),((47,92),72));
 922: 1 -12523.12109 -12128.09547 (0,(((((((((((((1,107),118),95),(25,(50,112))),((3,65),((((51,117),54),86),126))),(((((((((((((((((((8,28),131),(20,136)),41),(23,77)),((70,83),(90,137))),(((((12,(96,129)),46),((29,79),115)),((((26,62),(98,110)),103),(35,61))),((57,123),78))),(81,82)),(10,60)),((48,63),((80,134),(105,108)))),111),((((((13,127),114),(34,88)),99),55),(66,75))),122),((((9,52),69),(22,30)),(((21,49),(91,116)),(27,106)))),((14,24),97)),124),(15,67)),(((31,58),(((33,84),121),87)),((36,73),((((((37,71),128),132),104),85),59)))),((11,(32,125)),(44,100)))),(((((4,113),7),17),(18,38)),((19,89),(42,(74,109))))),(((((6,64),53),(((45,102),119),((101,120),133))),39),((40,94),(68,76)))),(2,5)),(((16,43),(93,130)),135)),56),92),72),47);
 923: 1 -12777.61816 -12132.27177 (0,(((((((((((1,107),118),95),(25,(50,112))),((3,65),((((51,54),117),86),126))),((((((((((((((((((((8,28),131),(20,136)),41),(23,77)),((70,83),(90,137))),((((((12,(96,129)),46),((29,79),115)),(((26,62),(98,110)),103)),(35,61)),(57,(78,123)))),(81,82)),(10,60)),(105,108)),((48,63),(80,134))),111),(((((((9,52),69),(22,30)),(((21,49),(91,116)),(27,106))),97),(14,24)),122)),(66,75)),55),((((13,127),114),(34,88)),99)),124),(((31,58),(((33,84),121),87)),((36,73),((((((37,71),128),132),104),85),59)))),(15,67)),(((11,125),32),(44,100)))),((((4,17),(7,113)),(18,38)),(((19,89),42),(74,109)))),(((((6,64),53),(((45,102),119),((101,133),120))),39),((40,94),(68,76)))),(2,5)),(((16,43),135),(93,130))),56),((47,72),92));
 924: 3 -11395.12891 -12121.21833 (0,((((((((((((1,107),118),95),(25,(50,112))),((3,65),((((51,54),117),86),126))),((((4,(7,113)),17),(18,38)),((19,89),(42,(74,109))))),(((((((((((((((((((8,(28,131)),(20,136)),41),(23,77)),((70,83),(90,137))),(((((12,46),(96,129)),((29,79),115)),((((26,62),(98,110)),103),(35,61))),((57,78),123))),(81,82)),(10,60)),((48,63),(80,134))),(105,108)),111),((((((9,(52,69)),(22,30)),(((21,49),(91,116)),(27,106))),97),(14,24)),122)),(66,75)),55),((((13,127),114),(34,88)),99)),124),((31,58),((33,84),(87,121)))),((36,((((((37,71),128),104),132),85),59)),73)),(((11,(32,125)),(44,100)),(15,67)))),(((((6,64),53),(((45,102),119),((101,120),133))),39),((40,94),(68,76)))),(2,5)),(((16,43),(93,130)),135)),56),(47,72)),92);
 925: 1 -11640.47461 -12129.3628 (0,(((((((((((1,107),118),95),(25,(50,112))),((3,65),((((51,117),54),86),126))),(((((4,7),113),17),(18,38)),((19,89),(42,(74,109))))),(((((((((((((((((((8,28),131),(20,136)),41),(23,77)),((70,83),(90,137))),(((((12,46),(96,129)),((29,79),115)),((((26,62),(98,110)),103),(35,61))),(57,(78,123)))),(81,82)),(10,60)),(105,108)),((48,63),(80,134))),111),(((((((9,52),69),(22,30)),(((21,49),(91,116)),(27,106))),97),(14,24)),122)),(66,75)),(((33,84),(87,121)),55)),((((13,127),114),(34,88)),99)),124),((31,58),(36,(((((((37,71),128),132),104),85),59),73)))),((((11,32),125),(44,100)),(15,67)))),((2,5),(((((6,64),53),(((45,102),119),((101,120),133))),39),((40,94),(68,76))))),(93,130)),((16,43),135)),56),((47,72),92));
 926: 3 -12027.34375 -12134.20991 (0,(((((((((((1,107),118),95),(25,(50,112))),(((3,65),126),(((51,54),117),86))),(((((4,113),7),17),(18,38)),((19,89),(42,(74,109))))),(((((((((((((((((((8,(28,131)),(20,136)),41),(23,77)),((70,83),(90,137))),((((12,(96,129)),46),((29,79),115)),(((((26,62),(98,110)),103),(35,61)),((57,123),78)))),(81,82)),(10,60)),(105,108)),((48,63),(80,134))),111),122),((14,24),97)),((((9,52),69),(22,30)),(((21,49),(91,116)),(27,106)))),(((((13,127),114),(34,88)),99),(66,75))),(((33,84),(87,121)),55)),124),((31,58),((36,73),((((((37,71),128),132),104),85),59)))),(((11,(32,125)),(44,100)),(15,67)))),(((((6,64),53),(((45,102),119),((101,120),133))),39),((40,94),(68,76)))),(2,5)),(((16,43),135),(93,130))),56),((47,72),92));
 927: 1 -12038.67969 -12129.40933 (0,(((((((((((1,107),118),95),(25,(50,112))),((3,65),(((51,(54,117)),86),126))),(((((4,7),113),17),(18,38)),((19,89),(42,(74,109))))),(((((((((((((((((((8,28),131),(20,136)),41),(23,77)),((((((12,46),(96,129)),((29,79),115)),(((((26,62),110),98),103),(35,61))),((57,78),123)),((70,83),(90,137)))),(81,82)),(10,60)),(105,108)),((48,63),(80,134))),111),(66,75)),((14,24),97)),(((9,(52,69)),(22,30)),((((21,49),(91,116)),(27,106)),122))),((((13,127),114),(34,88)),99)),55),124),(((31,58),((33,84),(87,121))),((36,73),((((((37,71),128),132),104),85),59)))),((((11,125),32),(44,100)),(15,67)))),(((((6,64),53),(((45,102),119),((101,120),133))),39),((40,94),(68,76)))),(2,5)),(((16,43),135),(93,130))),56),((47,72),92));
 928: 2 -12875.62207 -12124.4003 (0,(((((((((((1,107),118),95),(25,(50,112))),(((3,65),126),(((51,54),117),86))),(((((4,7),113),17),(18,38)),((19,89),(42,(74,109))))),(((((((((((((((((((8,28),131),(20,136)),41),(23,77)),((70,83),(90,137))),(((((12,46),(96,129)),((29,79),115)),(((((26,62),110),98),103),(35,61))),((57,123),78))),(81,82)),(10,60)),(105,108)),((48,63),(80,134))),111),(66,75)),((14,24),97)),((((9,69),52),(22,30)),((((21,49),(91,116)),(27,106)),122))),(55,124)),((((13,127),114),(34,88)),99)),(((31,58),(((33,84),121),87)),(((36,73),59),(((((37,71),128),85),104),132)))),(((11,(32,125)),(44,100)),(15,67)))),(((((6,64),53),(((45,102),119),((101,120),133))),39),((40,94),(68,76)))),(2,5)),(((16,43),135),(93,130))),56),((47,72),92));
 929: 1 -11906.5293 -12121.98256 (0,((((((((((1,107),118),95),(25,(50,112))),((3,65),((((51,54),117),86),126))),(((((4,7),113),17),(18,38)),((19,89),(42,(74,109))))),((((((((((((((((((8,28),131),(20,136)),41),(23,77)),((70,83),(90,137))),(((((12,(96,129)),46),((29,79),115)),(((((26,62),110),98),103),(35,61))),((57,78),123))),(81,82)),(10,60)),(105,108)),((48,63),(80,134))),(111,122)),(66,75)),((((9,(52,69)),(22,30)),(((21,49),(91,116)),(27,106))),((14,24),97))),(55,124)),((((13,127),114),(34,88)),99)),(((31,58),((33,84),(87,121))),((36,73),((((((37,71),128),104),132),85),59)))),(((11,(32,125)),(44,100)),(15,67)))),((2,5),(((((6,64),53),(((45,102),119),((101,120),133))),39),((40,94),(68,76))))),(((16,43),135),(93,130))),56),((47,72),92));
 930: 1 -12873.66797 -12134.40365 (0,((((((((((((1,107),118),95),(25,(50,112))),((3,65),((((51,54),117),86),126))),(((((4,7),113),17),(18,38)),((19,89),(42,(74,109))))),((((11,(32,125)),(44,100)),((31,58),(((33,84),121),87))),((36,73),((((((37,71),128),132),104),85),59)))),((((((((((((((((((8,28),131),(20,136)),41),(23,77)),((70,83),(90,137))),(((((12,46),(96,129)),((29,79),115)),((((26,62),(98,110)),103),(35,61))),((57,78),123))),(81,82)),(10,60)),(105,108)),((48,63),(80,134))),111),(((((((9,52),69),(22,30)),(((21,49),(91,116)),(27,106))),97),(14,24)),122)),(66,75)),55),((((13,127),114),(34,88)),99)),124),(15,67))),(((((6,64),53),(39,((40,94),(68,76)))),((45,102),119)),(101,(120,133)))),(2,5)),(((16,43),135),(93,130))),56),((47,72),92));
 931: 1 -12233.93555 -12122.35138 (0,(((((((((((((1,107),118),95),(25,(50,112))),((3,65),((((51,117),54),86),126))),((((4,(7,113)),17),(18,38)),((19,89),(42,(74,109))))),((((((((((((((((((((8,28),131),(20,136)),41),(23,77)),((70,83),(90,137))),(((((12,(96,129)),46),((29,79),115)),((((26,62),(98,110)),103),(35,61))),((57,78),123))),(81,82)),(10,60)),(((48,63),(80,134)),(105,108))),111),(14,24)),(((((9,69),52),(22,30)),((((21,49),(27,106)),(91,116)),97)),122)),(66,75)),55),((((13,127),114),(34,88)),99)),124),(15,67)),(((31,58),(((33,84),121),87)),((36,((((((37,71),128),104),132),85),59)),73))),(((11,125),32),(44,100)))),(((((6,64),53),(((45,102),119),((101,120),133))),39),((40,94),(68,76)))),(2,5)),(((16,43),(93,130)),135)),56),92),47),72);
 932: 2 -12320.04492 -12124.94437 (0,(((((((((((((1,107),118),95),(25,(50,112))),((3,65),((((51,117),54),86),126))),(((((4,113),7),17),(18,38)),((19,89),(42,(74,109))))),(((((((((((((((((((8,28),131),(20,136)),41),(23,77)),((70,83),(90,137))),(((((12,(96,129)),46),((29,79),115)),((((26,62),(98,110)),103),(35,61))),((57,123),78))),(81,82)),(10,60)),((48,63),((80,134),(105,108)))),111),((((((13,127),114),(34,88)),99),55),(66,75))),122),((((9,52),69),(22,30)),(((21,49),(91,116)),(27,106)))),((14,24),97)),124),(15,67)),((11,(32,125)),(44,100))),(((31,58),(((33,84),121),87)),((36,73),((((((37,71),128),132),104),85),59))))),(((((6,64),53),(((45,102),119),((101,120),133))),39),((40,94),(68,76)))),(2,5)),(((16,43),(93,130)),135)),56),92),72),47);
 933: 3 -12123.33984 -12132.99174 (0,((((((((((1,107),118),95),(25,(50,112))),((3,65),((((51,54),117),86),126))),(((((4,7),113),17),(18,38)),((19,89),(42,(74,109))))),((((((((((((((((((((8,131),28),(20,136)),41),(23,77)),((70,83),(90,137))),(((((12,46),(96,129)),((29,79),115)),((((26,(98,110)),62),103),(35,61))),((57,78),123))),(81,82)),(10,60)),(105,108)),((48,63),(80,134))),111),(66,75)),(((((21,49),(91,116)),(27,106)),55),122)),((((9,52),69),(22,30)),((((13,127),114),(34,88)),99))),((14,24),97)),124),(15,67)),(((31,58),(((33,84),121),87)),((36,73),((((((37,71),128),104),132),85),59)))),((11,(32,125)),(44,100)))),((2,5),(((((6,64),53),(((45,102),119),((101,120),133))),39),((40,94),(68,76))))),(((16,43),(93,130)),135)),56),((47,72),92));
 934: 1 -11612.50586 -12124.49486 (0,((((((((((((1,107),118),95),(25,(50,112))),((3,65),((((51,54),117),86),126))),(((((4,7),113),17),(18,38)),((19,89),(42,(74,109))))),(((((((((((((((((((8,28),131),(20,136)),41),(23,77)),((70,83),(90,137))),((((12,(46,(96,129))),((29,79),115)),(((((26,62),110),98),103),(35,61))),((57,123),78))),(81,82)),(10,60)),(105,108)),((48,63),(80,134))),111),((((((9,(52,69)),(22,30)),(((21,49),(91,116)),(27,106))),97),(14,24)),122)),(66,75)),55),((((13,127),114),(34,88)),99)),124),(((31,58),((33,84),(87,121))),((36,73),((((((37,71),128),132),104),85),59)))),(((11,(32,125)),(44,100)),(15,67)))),(((((6,64),53),(39,((40,94),(68,76)))),((45,102),119)),((101,120),133))),(2,5)),(93,130)),((16,43),135)),56),(47,(72,92)));
 935: 5 -12034.35742 -12127.04373 (0,(((((((((((1,107),118),95),(25,(50,112))),((3,65),((((51,54),117),86),126))),(((((4,7),113),17),(18,38)),((19,89),(42,(74,109))))),(((((((((((((((((((8,(28,131)),(20,136)),41),(23,77)),((70,83),(90,137))),(((((12,46),(96,129)),((29,79),115)),((((26,62),(98,110)),103),(35,61))),(57,(78,123)))),(81,82)),(10,60)),(105,108)),((48,63),(80,134))),111),(((14,24),97),122)),((9,((22,30),(52,69))),(((21,49),(91,116)),(27,106)))),(66,75)),55),((((13,127),114),(34,88)),99)),124),(((31,58),((33,84),(87,121))),((36,73),((((((37,71),128),104),132),85),59)))),(((11,(32,125)),(44,100)),(15,67)))),(((((6,64),53),(((45,102),119),((101,120),133))),39),((40,94),(68,76)))),(2,5)),(((16,43),135),(93,130))),56),((47,72),92));
 936: 1 -12577.00488 -12137.32538 (0,(((((((((((1,107),118),95),(25,(50,112))),(((3,65),126),(((51,54),117),86))),(((11,(32,125)),(44,100)),(15,67))),((((((((((((((8,28),131),(20,136)),41),(23,77)),((70,83),(90,137))),(((((12,46),(96,129)),((29,79),115)),((((26,62),(98,110)),103),(35,61))),((57,78),123))),(81,82)),(10,60)),(105,108)),((48,63),(80,134))),((((((9,(52,69)),(22,30)),(((21,49),(91,116)),(27,106))),122),((14,24),97)),((((((13,127),114),(34,88)),99),(55,124)),(66,75)))),111),(((31,58),(((33,84),121),87)),((36,73),((((((37,71),128),132),104),85),59))))),(((((4,7),113),17),(18,38)),((19,89),(42,(74,109))))),(((((6,64),53),(((45,102),119),((101,120),133))),39),((40,94),(68,76)))),(2,5)),((((16,43),(93,130)),135),56)),((47,92),72));
 937: 1 -11748.13867 -12126.39847 (0,((((((((((1,107),118),95),(25,(50,112))),((3,65),((((51,117),54),86),126))),(((((4,7),113),17),(18,38)),((19,89),(42,(74,109))))),((((((((((((((((((((8,28),131),(20,136)),41),(23,77)),((70,83),(90,137))),(((((12,(96,129)),46),((29,79),115)),(((((26,62),110),98),103),(35,61))),((57,78),123))),(81,82)),60),10),(((48,63),(80,134)),(105,108))),111),((((((9,(52,69)),(22,30)),(((21,49),(91,116)),(27,106))),97),(14,24)),122)),(66,75)),55),((((13,127),114),(34,88)),99)),124),(15,67)),(((31,58),(((33,84),121),87)),((36,((((((37,71),128),132),104),85),59)),73))),((11,(32,125)),(44,100)))),((2,5),(((((6,64),53),39),(((45,102),119),((101,120),133))),((40,94),(68,76))))),(((16,43),(93,130)),135)),56),((47,72),92));
 938: 1 -12355.54297 -12128.45236 (0,(((((((((((1,107),118),95),(25,(50,112))),((3,65),((((51,54),117),86),126))),(((((4,7),113),17),(18,38)),((19,89),(42,(74,109))))),(((((((((((((((((((8,28),131),(20,136)),41),(23,77)),((70,83),(90,137))),((((12,46),(96,129)),((29,79),115)),(((((26,62),(98,110)),103),(35,61)),((57,78),123)))),(81,82)),(10,60)),(105,108)),((48,63),(80,134))),111),(((((((9,52),69),(22,30)),(((21,49),(91,116)),(27,106))),97),(14,24)),122)),(66,75)),55),((((13,127),114),(34,88)),99)),124),(15,67)),((((11,(32,125)),(44,100)),((31,58),(((33,84),121),87))),((36,73),((((((37,71),128),132),104),85),59))))),(((((6,64),53),(39,((40,94),(68,76)))),((45,102),119)),(101,(120,133)))),(2,5)),(((16,43),135),(93,130))),56),((47,72),92));
 939: 1 -12019.34082 -12121.83467 (0,(((((((((((((1,107),118),95),(25,(50,112))),((3,65),((((51,117),54),86),126))),((((4,(7,113)),17),(18,38)),((19,89),(42,(74,109))))),(((((((((((((((((((8,28),131),(20,136)),41),(23,77)),((70,83),(90,137))),(((((12,(96,129)),46),((29,79),115)),((((26,62),(98,110)),103),(35,61))),((57,78),123))),(81,82)),(10,60)),((48,63),((80,134),(105,108)))),111),((((((9,69),52),(22,30)),((((21,49),(27,106)),(91,116)),97)),122),(14,24))),(66,75)),55),((((13,127),114),(34,88)),99)),124),(15,67)),(((31,58),(((33,84),121),87)),((36,((((((37,71),128),104),132),85),59)),73))),(((11,125),32),(44,100)))),(((((6,64),53),(((45,102),119),((101,120),133))),39),((40,94),(68,76)))),(2,5)),(((16,43),(93,130)),135)),56),92),47),72);
 940: 3 -12888.57227 -12121.55362 (0,(((((((((((1,107),118),95),(25,(50,112))),((3,65),((((51,117),54),86),126))),(((((((((((((((((((8,131),28),(20,136)),41),(23,77)),((70,83),(90,137))),(((12,(46,(96,129))),((29,79),115)),(((((26,62),(98,110)),103),(35,61)),(57,(78,123))))),(81,82)),(10,60)),(105,108)),((48,63),(80,134))),111),(((((9,69),52),(22,30)),((((21,49),(91,116)),(27,106)),122)),((14,24),97))),(66,75)),55),((((13,127),114),(34,88)),99)),124),(15,67)),(((11,32),125),(44,100)))),((((((4,113),7),17),(18,38)),((19,89),(42,(74,109)))),(((31,58),(((33,84),121),87)),((36,73),((((((37,71),128),132),104),85),59))))),(((((6,64),53),(((45,102),119),(101,(120,133)))),39),((40,94),(68,76)))),(2,5)),(((16,43),(93,130)),135)),56),((47,72),92));
 941: 2 -12176.57031 -12125.91883 (0,(((((((((((1,107),118),95),(25,(50,112))),((3,65),((((51,54),117),126),86))),(((((((((((((((((((8,28),131),(20,136)),41),(23,77)),((70,83),(90,137))),(((((12,46),(96,129)),((29,79),115)),((((26,62),(98,110)),103),(35,61))),((57,78),123))),(81,82)),(10,60)),(105,108)),((48,63),(80,134))),111),((((9,(52,69)),(22,30)),(((14,24),97),(((21,49),(27,106)),(91,116)))),122)),(66,75)),((((13,127),114),(34,88)),99)),55),124),(15,67)),(((11,32),125),(44,100)))),((((((4,7),113),17),(18,38)),((19,89),(42,(74,109)))),(((31,58),(((33,84),121),87)),((36,73),((((((37,71),128),132),104),85),59))))),(((((6,64),53),(((45,102),119),((101,120),133))),39),((40,94),(68,76)))),(2,5)),(((16,43),(93,130)),135)),56),((47,72),92));
 942: 2 -11868.44531 -12131.19551 (0,((((((((((1,107),118),95),(25,(50,112))),((3,65),(((51,(54,117)),86),126))),(((((4,7),113),17),(18,38)),((19,89),(42,(74,109))))),(((((((((((((((((((8,((20,136),28)),131),41),(23,77)),((70,83),(90,137))),(((((12,46),(96,129)),((29,79),115)),((((26,62),(98,110)),103),(35,61))),((57,78),123))),(81,82)),((48,63),((80,134),(105,108)))),(10,60)),111),(66,75)),122),((((21,49),(91,116)),(27,106)),55)),((((9,52),69),(22,30)),((((13,127),114),(34,88)),99))),((14,24),97)),124),(15,67)),(((31,58),(((33,84),121),87)),((36,73),((((((37,71),128),104),132),85),59)))),((11,(32,125)),(44,100)))),((2,5),(((((6,64),53),(((45,102),119),((101,120),133))),39),((40,94),(68,76))))),(((16,43),(93,130)),135)),56),((47,72),92));
 943: 4 -12175.35742 -12125.07716 (0,((((((((((1,107),118),95),(25,(50,112))),((3,65),((((51,54),117),86),126))),(((((4,7),113),17),(18,38)),((19,89),(42,(74,109))))),((((((((((((((((((((((8,28),131),(20,136)),41),(23,77)),((70,83),(90,137))),(35,61)),((((26,62),110),98),103)),(((12,46),(96,129)),((29,79),115))),((57,123),78)),(81,82)),(10,60)),(105,108)),((48,63),(80,134))),111),(66,75)),((14,24),97)),(((9,(52,69)),(22,30)),((((21,49),(91,116)),(27,106)),122))),(55,124)),((((13,127),114),(34,88)),99)),(((31,58),(((33,84),121),87)),((36,(((((37,(71,128)),104),132),85),59)),73))),(((11,(32,125)),(44,100)),(15,67)))),((2,5),(((((6,64),53),(((45,102),119),((101,120),133))),39),((40,94),(68,76))))),(((16,43),135),(93,130))),56),((47,72),92));
 944: 1 -11448.76367 -12119.42283 (0,(((((((((((1,107),118),95),(25,(50,112))),((3,65),((((51,117),54),86),126))),(((((4,113),7),17),(18,38)),((19,89),(42,(74,109))))),((((((((((((((((((8,131),28),(20,136)),41),(23,77)),((70,83),(90,137))),(((((12,46),(96,129)),((29,79),115)),((((26,62),(98,110)),103),(35,61))),((57,123),78))),(81,82)),(10,60)),((48,63),((80,134),(105,108)))),111),(((((((9,52),69),(22,30)),(((21,49),(91,116)),(27,106))),97),(14,24)),122)),(66,75)),55),((((13,127),114),(34,88)),99)),124),(((31,58),((33,84),(87,121))),((36,((((((37,71),128),104),132),85),59)),73))),((((11,32),125),(44,100)),(15,67)))),(((((6,64),53),(((45,102),119),((101,120),133))),39),((40,94),(68,76)))),(2,5)),(((16,43),135),(93,130))),56),((47,72),92));
 945: 1 -12466.80762 -12131.61168 (0,(((((((((((1,107),118),95),(25,(50,112))),((3,65),(((51,(54,117)),86),126))),(((((4,7),113),17),(18,38)),((19,89),(42,(74,109))))),((((((((((((((((8,(28,131)),(20,136)),41),(23,77)),(((((12,(46,(96,129))),((29,79),115)),((((26,62),(98,110)),103),((70,83),(90,137)))),(35,61)),((57,78),123))),(81,82)),(10,60)),(105,108)),((48,63),(80,134))),111),(((((9,(52,69)),(22,30)),(((21,49),(91,116)),(27,106))),122),((14,24),97))),(66,75)),(55,124)),((((13,127),114),(34,88)),99)),(((31,58),(((33,84),121),87)),((36,73),((((((37,71),128),104),132),85),59)))),((((11,32),125),(44,100)),(15,67)))),(((((6,64),53),(((45,102),119),((101,133),120))),39),((40,94),(68,76)))),(2,5)),(((16,43),135),(93,130))),56),((47,72),92));
 946: 1 -11675.90625 -12133.67435 (0,(((((((((((1,107),118),95),(25,(50,112))),(((3,65),126),(((51,54),117),86))),(((((4,113),7),17),(18,38)),((19,89),((42,74),109)))),(((((((((((((((((8,(28,131)),(20,136)),41),(23,77)),((70,83),(90,137))),((57,78),123)),(((12,(46,(96,129))),((29,79),115)),((((26,62),(98,110)),103),(35,61)))),(81,82)),(10,60)),(((48,63),(80,134)),(105,108))),111),(((((((9,69),52),(22,30)),(((21,49),(91,116)),(27,106))),97),(14,24)),122)),(66,75)),(55,124)),((((13,127),114),(34,88)),99)),(((31,58),(((33,84),121),87)),(((36,73),59),(((((37,71),128),132),104),85)))),(((11,(32,125)),(44,100)),(15,67)))),((2,5),(((((6,64),53),(((45,102),119),((101,120),133))),39),((40,94),(68,76))))),(((16,43),135),(93,130))),56),(47,92)),72);
 947: 2 -12967.32129 -12122.69856 (0,((((((((((1,107),118),95),(25,(50,112))),((3,65),((((51,117),54),86),126))),(((((((((((((((((((8,28),131),(20,136)),41),(23,77)),((70,83),(90,137))),(((((12,46),(96,129)),((29,79),115)),((((26,62),(98,110)),103),(35,61))),((57,123),78))),(81,82)),(10,60)),(105,108)),((48,63),(80,134))),111),(((((9,(52,69)),(22,30)),(((21,49),(91,116)),(27,106))),122),((14,24),97))),(66,75)),55),((((13,127),114),(34,88)),99)),124),(15,67)),((11,(32,125)),(44,100)))),((((((4,7),113),17),(18,38)),((19,89),(42,(74,109)))),(((31,58),((33,84),(87,121))),((36,73),((((((37,71),128),132),104),85),59))))),(((((6,64),53),(((45,102),119),((101,120),133))),39),((40,94),(68,76)))),(2,5)),((((16,43),(93,130)),135),56)),((47,72),92));
 948: 2 -12106.96582 -12122.79301 (0,((((((((((1,107),118),95),(25,(50,112))),((3,65),((((51,54),117),86),126))),(((((4,7),113),17),(18,38)),((19,89),(42,(74,109))))),((((((((((((((((((((8,131),28),(20,136)),41),(23,77)),((70,83),(90,137))),(((((12,46),(96,129)),((29,79),115)),((((26,62),(98,110)),103),(35,61))),((57,78),123))),(81,82)),(10,60)),(105,108)),((48,63),(80,134))),111),(66,75)),(((((21,49),(91,116)),(27,106)),55),122)),((((9,52),69),(22,30)),((((13,127),114),(34,88)),99))),((14,24),97)),124),(15,67)),(((31,58),(((33,84),121),87)),((36,73),((((((37,71),128),104),132),85),59)))),((11,(32,125)),(44,100)))),((2,5),(((((6,64),53),(((45,102),119),((101,120),133))),39),((40,94),(68,76))))),56),(((16,43),(93,130)),135)),((47,72),92));
 949: 1 -10748.0918 -12129.61764 (0,(((((((((((1,107),118),95),(25,(50,112))),(((3,65),126),(((51,54),117),86))),(((((4,113),7),17),(18,38)),(((19,89),42),(74,109)))),(((((((((((((((((8,(28,131)),(20,136)),41),(23,77)),((70,83),(90,137))),((57,78),123)),(((12,(46,(96,129))),((29,79),115)),((((26,62),(98,110)),103),(35,61)))),(81,82)),(10,60)),(((48,63),(80,134)),(105,108))),111),(((((((9,69),52),(22,30)),(((21,49),(91,116)),(27,106))),97),(14,24)),122)),(66,75)),(55,124)),((((13,127),114),(34,88)),99)),(((31,58),(((33,84),121),87)),(((36,73),59),(((((37,71),128),132),104),85)))),(((11,(32,125)),(44,100)),(15,67)))),((2,5),(((((6,64),53),(((45,102),119),((101,120),133))),39),((40,94),(68,76))))),(((16,43),135),(93,130))),56),(47,92)),72);
 950: 9 -11583.66211 -12121.77811 (0,((((((((((1,107),118),95),(25,(50,112))),((3,65),((((51,54),117),86),126))),(((((4,7),113),17),(18,38)),((19,89),(42,(74,109))))),(((((((((((((((((((8,(28,131)),(20,136)),41),(23,77)),((70,83),(90,137))),(35,61)),((((12,(96,129)),46),((29,79),115)),((57,78),123))),(((26,62),(98,110)),103)),(81,82)),(10,60)),(((48,63),(80,134)),(105,108))),111),(((((9,(52,69)),(22,30)),(((21,49),(91,116)),(27,106))),122),((14,24),97))),(66,75)),55),((((13,127),114),(34,88)),99)),124),(((31,58),(((33,84),121),87)),((36,73),((((((37,71),128),132),104),85),59)))),(((11,(32,125)),(44,100)),(15,67)))),((2,5),(((((6,64),53),(((45,102),119),((101,120),133))),39),((40,94),(68,76))))),(((16,43),135),(93,130))),56),((47,72),92));
 951: 4 -12488.6084 -12131.3294 (0,(((((((((((1,107),118),95),(25,(50,112))),((3,65),((((51,54),117),86),126))),(((((4,113),7),17),(18,38)),((19,89),(42,(74,109))))),((((((((((((((((((8,(28,131)),(20,136)),41),(23,77)),((70,83),(90,137))),(((((12,46),(96,129)),((29,79),115)),((((26,62),(98,110)),103),(35,61))),((57,78),123))),(81,82)),(10,60)),(105,108)),((48,63),(80,134))),111),(((((((9,52),(22,30)),69),(((21,49),(91,116)),(27,106))),97),(14,24)),122)),(66,75)),55),((((13,127),114),(34,88)),99)),124),(((31,58),((33,84),(87,121))),(36,(((((((37,71),128),104),132),85),59),73)))),(((11,(32,125)),(44,100)),(15,67)))),(((((6,64),53),(39,((40,94),(68,76)))),((45,102),119)),((101,120),133))),(2,5)),(((16,43),135),(93,130))),56),((47,72),92));
 952: 1 -12240.5459 -12139.54327 (0,(((((((((((((1,107),118),95),(25,(50,112))),(((3,65),126),((51,(54,117)),86))),((((4,(7,113)),17),(18,38)),((19,89),(42,(74,109))))),((((((((((((((((((((8,28),((20,136),131)),41),(23,77)),((70,83),(90,137))),(((((12,(96,129)),46),((29,79),115)),(((((26,62),103),110),98),(35,61))),((57,78),123))),(81,82)),(10,60)),(105,108)),((48,63),(80,134))),111),55),(66,75)),(14,24)),((((((9,69),52),(22,30)),(((21,49),(91,116)),(27,106))),122),97)),((((13,114),127),(34,88)),99)),124),(15,67)),(((31,58),(((33,84),121),87)),((36,((((((37,71),128),104),132),85),59)),73))),((11,(32,125)),(44,100)))),(((((6,64),53),(((45,102),119),((101,120),133))),39),((40,94),(68,76)))),(2,5)),(((16,43),135),(93,130))),56),92),72),47);
 953: 1 -12194.83789 -12118.7444 (0,((((((((((1,107),118),95),(25,(50,112))),(((3,65),126),((51,(54,117)),86))),(((((4,7),113),17),(18,38)),((19,89),(42,(74,109))))),((((((((((((((((((8,28),131),(20,136)),41),(23,77)),((70,83),(90,137))),((((((12,46),(96,129)),((29,79),115)),((((26,62),110),98),103)),(35,61)),((57,123),78))),(81,82)),(10,60)),(105,108)),((48,63),(80,134))),111),((((((9,(52,69)),(22,30)),(((21,49),(91,116)),(27,106))),97),(14,24)),122)),(66,75)),(55,124)),((((13,127),114),(34,88)),99)),(((31,58),(((33,84),121),87)),((36,73),((((((37,71),128),104),132),85),59)))),((((11,32),125),(44,100)),(15,67)))),((2,5),(((((6,64),53),(((45,102),119),((101,120),133))),39),((40,94),(68,76))))),(((16,43),(93,130)),135)),56),((47,92),72));
 954: 1 -11595.44824 -12116.89812 (0,(((((((((((((1,107),118),95),(25,(50,112))),((3,65),((((51,54),117),86),126))),(((((4,7),113),17),(18,38)),((19,89),(42,(74,109))))),(((((((((((((((((((8,(20,136)),(28,131)),41),(23,77)),((70,83),(90,137))),(((((12,46),(96,129)),((29,79),115)),(((((26,62),98),110),103),(35,61))),((57,123),78))),(81,82)),(10,60)),(105,108)),((48,63),(80,134))),111),((((((9,(52,69)),(22,30)),(((21,49),(91,116)),(27,106))),97),(14,24)),122)),(66,75)),55),((((13,114),127),(34,88)),99)),124),(15,67)),(((31,58),(((33,84),121),87)),((36,73),((((((37,71),128),132),104),85),59)))),((11,(32,125)),(44,100)))),(((((6,64),53),(((45,102),119),((101,120),133))),39),((40,94),(68,76)))),(2,5)),(((16,43),(93,130)),135)),56),92),47),72);
 955: 1 -12183.68555 -12125.37459 (0,(((((((((((((1,107),118),95),(25,(50,112))),((((3,65),126),((51,54),117)),86)),(((((4,7),113),17),(18,38)),((19,89),(42,(74,109))))),((((((((((((((((((8,28),((20,136),131)),41),(23,77)),((70,83),(90,137))),(((((12,46),(96,129)),((29,79),115)),(((((26,62),98),110),103),(35,61))),((57,123),78))),(81,82)),(10,60)),((48,63),((80,134),(105,108)))),111),(66,75)),(((((9,(52,69)),(22,30)),((((21,49),(27,106)),(91,116)),97)),122),(14,24))),55),((((13,127),114),(34,88)),99)),124),(15,67)),(((31,58),(((33,84),121),87)),((36,73),((((((37,71),128),132),104),85),59)))),((11,(32,125)),(44,100)))),(((((6,64),53),(((45,102),119),(101,(120,133)))),39),((40,94),(68,76)))),(2,5)),(((16,43),135),(93,130))),56),47),92),72);
 956: 1 -12618.30273 -12128.70322 (0,((((((((((1,107),118),95),(25,(50,112))),((3,65),((((51,54),117),86),126))),(((((4,7),113),17),(18,38)),((19,89),((42,74),109)))),((((((((((((((((((((((8,28),131),(20,136)),41),(23,77)),((70,83),(90,137))),(((((12,46),(96,129)),((29,79),115)),((((26,62),(98,110)),103),(35,61))),((57,123),78))),(81,82)),(10,60)),(105,108)),((48,63),(80,134))),111),122),((((9,(52,69)),(22,30)),97),(((21,49),(91,116)),(27,106)))),(14,24)),(66,75)),55),((((13,127),114),(34,88)),99)),124),((31,58),((33,84),(87,121)))),((36,((((((37,71),128),132),104),85),59)),73)),((((11,32),125),(44,100)),(15,67)))),((2,5),(((((6,64),53),(((45,102),119),((101,120),133))),39),((40,94),(68,76))))),(((16,43),(93,130)),135)),56),((47,72),92));
 957: 2 -12141.07812 -12118.2462 (0,(((((((((((1,107),118),95),(25,(50,112))),((((3,65),126),((51,54),117)),86)),(((((4,113),7),17),(18,38)),((19,89),(42,(74,109))))),(((((((((((((((((((((8,(28,131)),(20,136)),41),(23,77)),((70,83),(90,137))),(35,61)),(((26,62),(98,110)),103)),(((12,(96,129)),46),((29,79),115))),((57,78),123)),(81,82)),(10,60)),(105,108)),((48,63),(80,134))),111),((((((9,52),69),(22,30)),(((21,49),(91,116)),(27,106))),122),((14,24),97))),(66,75)),55),((((13,127),114),(34,88)),99)),124),(((31,58),((33,84),(87,121))),((36,73),((((((37,71),128),132),104),85),59)))),((((11,125),32),(44,100)),(15,67)))),(((((6,64),53),(((45,102),119),((101,120),133))),39),((40,94),(68,76)))),(2,5)),(((16,43),(93,130)),135)),56),((47,92),72));
 958: 1 -12231.09766 -12121.26735 (0,((((((((((1,107),118),95),(25,(50,112))),((3,65),((((51,54),117),86),126))),(((((4,7),113),17),(18,38)),((19,89),(42,(74,109))))),((((((((((((((((((((8,131),28),(20,136)),41),(23,77)),((70,83),(90,137))),((((12,46),(96,129)),((29,79),115)),(((((26,62),(98,110)),103),(35,61)),((57,78),123)))),(81,82)),(10,60)),(105,108)),((48,63),(80,134))),111),(66,75)),(((((21,49),(91,116)),(27,106)),55),122)),((((9,52),69),(22,30)),((((13,127),114),(34,88)),99))),((14,24),97)),124),(15,67)),(((31,58),(((33,84),121),87)),((36,73),((((((37,71),128),104),132),85),59)))),((11,(32,125)),(44,100)))),((2,5),(((((6,64),53),(((45,102),119),((101,120),133))),39),((40,94),(68,76))))),(((16,43),(93,130)),135)),56),((47,72),92));
 959: 1 -12669.3418 -12123.24271 (0,((((((((((1,107),118),((25,(50,112)),95)),((((3,65),126),((51,54),117)),86)),(((((4,7),113),17),(18,38)),((19,89),(42,(74,109))))),((((((((((((((((((8,28),((20,136),131)),41),(23,77)),((70,83),(90,137))),(((((12,(46,(96,129))),((29,79),115)),((((26,62),110),98),103)),(35,61)),((57,123),78))),(81,82)),(10,60)),(105,108)),((48,63),(80,134))),111),(((((((9,52),69),(22,30)),(((21,49),(91,116)),(27,106))),97),(14,24)),122)),(66,75)),55),((((13,127),114),(34,88)),99)),124),(((31,58),(((33,84),121),87)),((36,73),((((((37,71),128),132),104),85),59)))),(((11,(32,125)),(44,100)),(15,67)))),(((((6,64),53),(((45,102),119),((101,133),120))),39),((40,94),(68,76)))),(2,5)),(((16,43),135),(93,130))),56),((47,72),92));
 960: 1 -12520.21289 -12126.43607 (0,((((((((((1,107),118),95),(25,(50,112))),((3,65),(((51,(54,117)),86),126))),(((((4,7),113),17),(18,38)),((19,89),(42,(74,109))))),(((((((((((((((((((8,((20,136),28)),131),41),(23,77)),((70,83),(90,137))),(((((12,46),(96,129)),((29,79),115)),((((26,62),(98,110)),103),(35,61))),((57,78),123))),(81,82)),(10,60)),((48,63),((80,134),(105,108)))),111),(66,75)),122),((((21,49),(91,116)),(27,106)),55)),((((9,52),69),(22,30)),((((13,114),127),(34,88)),99))),((14,24),97)),124),(15,67)),(((31,58),(((33,84),121),87)),((36,73),((((((37,71),128),104),132),85),59)))),((11,(32,125)),(44,100)))),((2,5),(((((6,64),53),(((45,102),119),((101,120),133))),39),((40,94),(68,76))))),(((16,43),(93,130)),135)),56),((47,72),92));
 961: 1 -11412.77441 -12119.05539 (0,((((((((((1,107),118),95),(25,(50,112))),((3,65),((((51,54),117),86),126))),(((((4,7),113),17),(18,38)),((19,89),(42,(74,109))))),(((((((((((((((((((((((8,28),131),(20,136)),41),(23,77)),((70,83),(90,137))),(35,61)),(((26,62),(98,110)),103)),(((12,46),(96,129)),((29,79),115))),((57,78),123)),(81,82)),(10,60)),(105,108)),((48,63),(80,134))),111),(((((((9,52),69),(22,30)),(((21,49),(91,116)),(27,106))),97),(14,24)),122)),(66,75)),55),((((13,127),114),(34,88)),99)),124),(15,67)),(((31,58),(((33,84),121),87)),((36,73),((((((37,71),128),132),104),85),59)))),((11,(32,125)),(44,100)))),(((((6,64),53),(((45,102),119),((101,120),133))),39),((40,94),(68,76)))),(2,5)),((((16,43),135),(93,130)),56)),((47,72),92));
 962: 1 -11863.59863 -12126.19347 (0,((((((((((1,107),118),95),(25,(50,112))),((3,65),((((51,117),54),86),126))),(((((4,7),113),17),(18,38)),((19,89),(42,(74,109))))),((((((((((((((((((8,(28,131)),(20,136)),41),(23,77)),((70,83),(90,137))),(((((12,46),(96,129)),((29,79),115)),((((26,62),(98,110)),103),(35,61))),((57,123),78))),(81,82)),(10,60)),(105,108)),((48,63),(80,134))),111),(66,75)),((((((9,52),69),(22,30)),(((14,24),97),(((21,49),(27,106)),(91,116)))),122),((((13,127),114),(34,88)),99))),55),124),((31,58),((33,84),(87,121)))),((36,((((((37,71),128),132),104),85),59)),73)),(((11,(32,125)),(44,100)),(15,67)))),((2,5),(((((6,64),53),(((45,102),119),((101,120),133))),39),((40,94),(68,76))))),(((16,43),135),(93,130))),56),((47,72),92));
 963: 1 -11768.19727 -12130.93143 (0,(((((((((((1,107),118),95),(25,(50,112))),((3,65),((((51,117),54),86),126))),(((((4,113),7),17),(18,38)),((19,89),(42,(74,109))))),(((((((((((((((((((8,131),28),(20,136)),41),(23,77)),((70,83),(90,137))),(((((12,(96,129)),46),((29,79),115)),(((((26,62),110),98),103),(35,61))),((57,78),123))),(81,82)),(10,60)),(105,108)),((48,63),(80,134))),111),(((((9,(52,69)),(22,30)),(((21,49),(91,116)),(27,106))),122),((14,24),97))),(66,75)),55),((((13,127),114),(34,88)),99)),124),(((31,58),((33,84),(87,121))),((36,73),((((((37,71),128),85),104),132),59)))),((((11,125),32),(44,100)),(15,67)))),(((((6,64),53),((45,102),(((101,120),133),119))),39),((40,94),(68,76)))),(2,5)),(((16,43),135),(93,130))),56),((47,72),92));
 964: 1 -11998.9375 -12140.49461 (0,((((((((((1,107),118),95),(25,(50,112))),((3,65),((((51,117),54),86),126))),(((((4,7),113),17),(18,38)),((19,89),(42,(74,109))))),(((((((((((((((((((8,131),28),(20,136)),41),(23,77)),((((((12,46),(96,129)),((29,79),115)),(((((26,62),110),98),103),(35,61))),((57,123),78)),((70,83),(90,137)))),(81,82)),60),10),(105,108)),((48,63),(80,134))),111),((((((9,(52,69)),(22,30)),(((21,49),(91,116)),(27,106))),97),(14,24)),122)),(66,75)),55),((((13,127),114),(34,88)),99)),124),(((31,58),(((33,84),121),87)),((36,73),((((((37,71),128),132),104),85),59)))),(((11,(32,125)),(44,100)),(15,67)))),((2,5),((((6,64),53),(((45,102),119),((101,120),133))),(39,((40,94),(68,76)))))),(((16,43),135),(93,130))),56),((47,92),72));
 965: 2 -11998.86914 -12120.61624 (0,(((((((((((1,107),118),95),(25,(50,112))),((3,65),((((51,54),117),86),126))),(((((4,113),7),17),(18,38)),((19,89),(42,(74,109))))),((((((((((((((((((8,28),131),(20,136)),41),(23,77)),((70,83),(90,137))),(((((12,(96,129)),46),((29,79),115)),(((((26,62),110),98),103),(35,61))),((57,123),78))),(81,82)),(10,60)),(105,108)),((48,63),(80,134))),111),((((((9,(52,69)),(22,30)),97),(((21,49),(91,116)),(27,106))),(14,24)),122)),(66,75)),(55,124)),((((13,127),114),(34,88)),99)),(((31,58),((33,84),(87,121))),(36,(((((((37,71),128),104),132),85),59),73)))),((((11,125),32),(44,100)),(15,67)))),((2,5),(((((6,64),53),(((45,102),119),((101,120),133))),39),((40,94),(68,76))))),(((16,43),135),(93,130))),56),92),(47,72));
 966: 1 -12900.22461 -12122.72889 (0,((((((((((((1,107),118),95),(25,(50,112))),((3,65),((((51,117),54),86),126))),(((((4,7),113),17),(18,38)),((19,89),(42,(74,109))))),(((((((((((((((((((((8,28),131),(20,136)),41),(23,77)),((70,83),(90,137))),(((((12,46),(96,129)),((29,79),115)),(((((26,62),98),110),103),(35,61))),((57,123),78))),(81,82)),60),10),(105,108)),((48,63),(80,134))),111),(((((9,52),69),(22,30)),((((21,49),(91,116)),(27,106)),122)),((14,24),97))),(66,75)),((((13,127),114),(34,88)),99)),55),124),(15,67)),(((31,58),(((33,84),121),87)),((36,73),((((((37,71),128),104),132),85),59)))),((11,(32,125)),(44,100)))),(((((6,64),53),(((45,102),119),((101,120),133))),39),((40,94),(68,76)))),(2,5)),(((16,43),(93,130)),135)),56),(47,72)),92);
 967: 2 -11998.00195 -12118.19104 (0,(((((((((((1,107),118),95),(25,(50,112))),(((3,65),126),((51,(54,117)),86))),((((4,7),113),(17,(18,38))),(((19,89),42),(74,109)))),((((((((((((((((((8,(28,131)),(20,136)),41),(23,77)),((70,83),(90,137))),(((((12,46),(96,129)),((29,79),115)),(((((26,62),110),98),103),(35,61))),((57,78),123))),(81,82)),(10,60)),(105,108)),((48,63),(80,134))),111),(((((((9,52),69),(22,30)),(((21,49),(91,116)),(27,106))),97),(14,24)),122)),(66,75)),55),((((13,127),114),(34,88)),99)),124),(((31,58),(((33,84),121),87)),((36,73),((((((37,71),128),132),104),85),59)))),((((11,125),32),(44,100)),(15,67)))),(((((6,64),53),(((45,102),119),((101,120),133))),39),((40,94),(68,76)))),(2,5)),(((16,43),135),(93,130))),56),(47,(72,92)));
 968: 1 -12366.95605 -12124.08896 (0,((((((((((1,107),118),95),(25,(50,112))),((3,65),((((51,54),117),86),126))),(((((4,113),7),17),(18,38)),((19,89),(42,(74,109))))),(((((((((((((((((((8,28),131),(20,136)),41),(23,77)),((70,83),(90,137))),(((((12,46),(96,129)),((29,79),115)),(((((26,62),110),98),103),(35,61))),((57,123),78))),(81,82)),(10,60)),(105,108)),((48,63),(80,134))),111),(((((((9,52),69),(22,30)),(((21,49),(91,116)),(27,106))),97),(14,24)),122)),(66,75)),55),((((13,127),114),(34,88)),99)),124),(((31,58),((33,84),(87,121))),((36,73),((((((37,71),128),104),132),85),59)))),(((11,(32,125)),(44,100)),(15,67)))),((2,5),((6,64),((((39,((40,94),(68,76))),((45,102),119)),((101,133),120)),53)))),(((16,43),135),(93,130))),56),((47,92),72));
 969: 1 -12912.36914 -12125.45124 (0,((((((((((1,107),118),95),(25,(50,112))),((3,65),(((51,(54,117)),86),126))),(((((4,7),113),17),(18,38)),((19,89),(42,(74,109))))),(((((((((((((((((((8,((20,136),28)),131),41),(23,77)),((70,83),(90,137))),(((((12,46),(96,129)),((29,79),115)),((((26,62),(98,110)),103),(35,61))),((57,78),123))),(81,82)),(10,60)),((48,63),((80,134),(105,108)))),111),122),(66,75)),((((21,49),(91,116)),(27,106)),55)),((((9,52),69),(22,30)),((((13,127),114),(34,88)),99))),((14,24),97)),124),(15,67)),(((31,58),(((33,84),121),87)),((36,73),((((((37,71),128),104),132),85),59)))),((11,(32,125)),(44,100)))),((2,5),(((((6,64),53),(((45,102),119),((101,120),133))),39),((40,94),(68,76))))),(((16,43),(93,130)),135)),56),((47,72),92));
 970: 2 -11537.47266 -12126.47573 (0,(((((((((((1,107),118),95),(25,(50,112))),((3,65),((((51,54),117),86),126))),(((((4,7),113),17),(18,38)),((19,89),(42,(74,109))))),((((((((((((((((((8,(28,131)),(20,136)),41),(23,77)),((70,83),(90,137))),(((((12,(46,(96,129))),((29,79),115)),((((26,62),110),98),103)),(35,61)),((57,78),123))),(81,82)),(10,60)),(105,108)),((48,63),(80,134))),111),((((((9,(52,69)),(22,30)),(((21,49),(91,116)),(27,106))),97),(14,24)),122)),(66,75)),(55,124)),((((13,127),114),(34,88)),99)),((31,58),(((33,84),121),87))),((36,73),((((((37,71),128),132),104),85),59))),((((11,32),125),(44,100)),(15,67)))),(((((6,64),53),(39,((40,94),(68,76)))),((45,102),119)),((101,120),133))),(2,5)),(((16,43),(93,130)),135)),56),((47,72),92));
 971: 1 -12781.80859 -12126.71796 (0,((((((((((1,107),118),95),(25,(50,112))),((3,65),((((51,54),117),86),126))),((((((((((((((((((8,(28,131)),(20,136)),41),(23,77)),((70,83),(90,137))),(((((12,(96,129)),46),((29,79),115)),(((((26,62),110),98),103),(35,61))),((57,78),123))),(81,82)),(10,60)),(105,108)),((48,63),(80,134))),111),((((((9,52),69),(22,30)),(((21,49),(91,116)),(27,106))),122),((14,24),97))),(66,75)),55),((((13,127),114),(34,88)),99)),124),(15,67)),(((11,32),125),(44,100)))),((((((4,(7,113)),17),(18,38)),((19,89),(42,(74,109)))),(((31,58),((33,84),(87,121))),((36,73),((((((37,71),128),132),104),85),59)))),(((((6,64),53),(((45,102),119),((101,120),133))),39),((40,94),(68,76))))),(2,5)),(((16,43),135),(93,130))),56),((47,72),92));
 972: 1 -12332.3457 -12122.45197 (0,((((((((((((1,107),118),95),(25,(50,112))),((3,65),((((51,54),117),86),126))),(((((4,113),7),17),(18,38)),((19,89),(42,(74,109))))),(((((((((((((((((((8,28),((20,136),131)),41),(23,77)),((70,83),(90,137))),((((((12,46),(96,129)),((29,79),115)),(((26,62),(98,110)),103)),(35,61)),((57,78),123))),(81,82)),(10,60)),(105,108)),((48,63),(80,134))),111),((((9,(52,69)),(22,30)),(((14,24),97),(((21,49),(27,106)),(91,116)))),122)),(66,75)),((((13,127),114),(34,88)),99)),55),124),(((31,58),(((33,84),121),87)),((36,73),((((((37,71),128),132),104),85),59)))),(15,67)),((11,(32,125)),(44,100)))),((2,5),(((((6,64),53),(((45,102),119),((101,133),120))),39),((40,94),(68,76))))),(((16,43),(93,130)),135)),56),47),92),72);
 973: 1 -10584.24023 -12123.6254 (0,(((((((((((1,107),118),95),(25,(50,112))),((3,65),((((51,117),54),86),126))),((11,(32,125)),(44,100))),((((((((((((((((((8,28),131),(20,136)),41),(23,77)),((70,83),(90,137))),(((((12,46),(96,129)),((29,79),115)),((((26,62),(98,110)),103),(35,61))),((57,123),78))),(81,82)),(10,60)),(105,108)),((48,63),(80,134))),111),(((((9,(52,69)),(22,30)),(((21,49),(91,116)),(27,106))),122),((14,24),97))),(66,75)),55),((((13,127),114),(34,88)),99)),124),(15,67))),((((((4,7),113),17),(18,38)),((19,89),(42,(74,109)))),(((31,58),((33,84),(87,121))),((36,73),((((((37,71),128),132),104),85),59))))),((2,5),(((((6,64),53),(((45,102),119),((101,120),133))),39),((40,94),(68,76))))),(((16,43),(93,130)),135)),56),((47,92),72));
 974: 1 -11578.92969 -12129.37861 (0,((((((((((1,107),118),95),(25,(50,112))),((((3,65),86),(51,(54,117))),126)),(((((4,113),7),17),(18,38)),((19,89),(42,(74,109))))),((((((((((((((((((8,131),28),(20,136)),41),(23,77)),((70,83),(90,137))),(((((12,46),(96,129)),((29,79),115)),((((26,62),(98,110)),103),(35,61))),((57,78),123))),(81,82)),(10,60)),(105,108)),((48,63),(80,134))),111),((((((9,52),69),(22,30)),(((21,49),(91,116)),(27,106))),122),((14,24),97))),(66,75)),(55,124)),((((13,127),114),(34,88)),99)),(((31,58),(((33,84),121),87)),((36,73),((((((37,71),128),104),132),85),59)))),((((11,32),125),(44,100)),(15,67)))),((2,5),((((6,64),53),(39,(((45,102),119),((101,120),133)))),((40,94),(68,76))))),(((16,43),(93,130)),135)),56),((47,72),92));
 975: 1 -12461.20215 -12124.08896 (0,((((((((((1,107),118),95),(25,(50,112))),((3,65),((((51,54),117),86),126))),(((((4,113),7),17),(18,38)),((19,89),(42,(74,109))))),(((((((((((((((((((8,28),131),(20,136)),41),(23,77)),((70,83),(90,137))),(((((12,46),(96,129)),((29,79),115)),(((((26,62),110),98),103),(35,61))),((57,123),78))),(81,82)),(10,60)),(105,108)),((48,63),(80,134))),111),(((((((9,52),69),(22,30)),(((21,49),(91,116)),(27,106))),97),(14,24)),122)),(66,75)),55),((((13,127),114),(34,88)),99)),124),(((31,58),((33,84),(87,121))),((36,73),((((((37,71),128),104),132),85),59)))),(((11,(32,125)),(44,100)),(15,67)))),((2,5),((6,64),((((39,((40,94),(68,76))),((45,102),119)),((101,133),120)),53)))),(((16,43),135),(93,130))),56),((47,92),72));
 976: 1 -11575.83496 -12143.84162 (0,((((((((((((1,107),118),95),(25,(50,112))),((3,65),((((51,54),117),86),126))),(((((4,113),7),17),(18,38)),((19,89),((42,74),109)))),(((((((((((((((((((8,131),28),(20,136)),41),(23,77)),((70,83),(90,137))),(((((12,(46,(96,129))),((29,115),79)),(((26,62),(98,110)),103)),(35,61)),((57,78),123))),(81,82)),(10,60)),((48,63),(80,134))),(105,108)),111),(66,75)),((((9,(52,69)),(22,30)),((((21,49),(91,116)),(27,106)),122)),((14,24),97))),(((13,114),127),((34,88),99))),55),124),(15,67)),((((11,125),32),(44,100)),(((31,58),(((33,84),121),87)),(((36,73),59),(((((37,71),128),132),104),85)))))),((2,5),(((((6,64),53),39),(((45,102),119),((101,133),120))),((40,94),(68,76))))),(((16,43),135),(93,130))),56),47),72),92);
 977: 1 -11702.81836 -12128.28753 (0,((((((((((1,107),118),95),(25,(50,112))),((3,65),((((51,54),117),86),126))),(((((4,7),113),17),(18,38)),((19,89),(42,(74,109))))),(((((((((((((((((((((((8,28),131),(20,136)),41),(23,77)),((70,83),(90,137))),(((((12,46),(96,129)),((29,79),115)),((((26,62),(98,110)),103),(35,61))),((57,123),78))),(81,82)),60),10),(105,108)),((48,63),(80,134))),111),122),((((9,(52,69)),(22,30)),97),(((21,49),(91,116)),(27,106)))),(14,24)),(66,75)),55),((((13,127),114),(34,88)),99)),124),((31,58),((33,84),(87,121)))),((36,((((((37,71),128),132),104),85),59)),73)),((((11,32),125),(44,100)),(15,67)))),((2,5),(((((6,64),53),(((45,102),119),((101,120),133))),39),((40,94),(68,76))))),(((16,43),(93,130)),135)),56),((47,72),92));
 978: 3 -12943.42773 -12121.26551 (0,((((((((((1,107),118),95),(25,(50,112))),((3,65),((((51,54),117),86),126))),((((4,(7,113)),17),(18,38)),((19,89),(42,(74,109))))),((((((((((((((((((((8,28),131),(20,136)),41),(23,77)),((70,83),(90,137))),((((12,(96,129)),46),((29,79),115)),((((((26,62),98),110),103),(35,61)),((57,123),78)))),(81,82)),(10,60)),(105,108)),((48,63),(80,134))),111),(66,75)),(((((21,49),(91,116)),(27,106)),55),122)),(((9,(52,69)),(22,30)),((((13,127),114),(34,88)),99))),((14,24),97)),124),(15,67)),(((31,58),(((33,84),121),87)),((36,73),((((((37,71),128),132),104),85),59)))),((11,(32,125)),(44,100)))),((2,5),(((((6,64),53),(((45,102),119),((101,120),133))),39),((40,94),(68,76))))),(((16,43),(93,130)),135)),56),((47,72),92));
 979: 1 -12550.65234 -12145.57011 (0,(((((((((((1,107),118),95),(25,(50,112))),((3,65),(((51,(54,117)),86),126))),(((((4,113),7),17),(18,38)),((19,89),(42,(74,109))))),(((((((((((((((((8,(((20,136),131),28)),41),(23,77)),((70,83),(90,137))),(((((12,(46,(96,129))),(29,(79,115))),((((26,62),110),98),103)),(35,61)),(57,(78,123)))),(81,82)),(10,60)),((80,134),(105,108))),(48,63)),111),(66,75)),(((((9,52),69),(22,30)),(((14,24),97),(((21,49),(27,106)),(91,116)))),122)),((((13,114),127),(34,88)),99)),55),124),(15,67)),((((11,32),125),(44,100)),(((31,58),((33,84),(87,121))),(((36,73),59),(((((37,71),128),104),132),85)))))),((2,5),((6,64),((39,((40,94),(68,76))),((((45,102),119),(101,(120,133))),53))))),(((16,43),135),(93,130))),56),47),(72,92));
 980: 1 -12438.67969 -12122.35591 (0,((((((((((1,107),118),95),(25,(50,112))),((3,65),((((51,54),117),126),86))),(((((4,113),7),17),(18,38)),((19,89),(42,(74,109))))),((((((((((((((((((((((8,28),131),(20,136)),41),(23,77)),((70,83),(90,137))),(35,61)),(((26,62),(98,110)),103)),(((12,46),(96,129)),((29,79),115))),((57,123),78)),(81,82)),(10,60)),(105,108)),((48,63),(80,134))),111),((((9,(52,69)),(22,30)),((((21,49),(91,116)),(27,106)),122)),((14,24),97))),(66,75)),((((13,127),114),(34,88)),99)),55),124),(((31,58),(((33,84),121),87)),((36,((((((37,71),128),132),104),85),59)),73))),((((11,32),125),(44,100)),(15,67)))),((2,5),(((((6,64),53),(((45,102),119),((101,120),133))),39),((40,94),(68,76))))),(((16,43),135),(93,130))),56),((47,72),92));
 981: 1 -11260.17383 -12128.95308 (0,((((((((((((1,107),118),95),(25,(50,112))),((((3,65),126),((51,54),117)),86)),(((((4,113),7),17),(18,38)),((19,89),(42,(74,109))))),(((((((((((((((((((((8,131),28),(20,136)),41),(23,77)),((70,83),(90,137))),(35,61)),(((26,62),(98,110)),103)),((12,(46,(96,129))),((29,79),115))),((57,78),123)),(81,82)),(10,60)),(105,108)),((48,63),(80,134))),((((((9,52),69),(22,30)),(((21,49),(27,106)),(91,116))),122),((14,24),97))),111),(((((13,127),114),(34,88)),99),(66,75))),55),124),(((31,58),(((33,84),121),87)),((36,73),((((((37,71),128),132),104),85),59)))),(((11,(32,125)),(44,100)),(15,67)))),(((((6,64),53),(((45,102),119),((101,120),133))),39),((40,94),(68,76)))),(2,5)),(((16,43),(93,130)),135)),56),92),(47,72));
 982: 1 -11956.82422 -12147.0856 (0,((((((((((((1,107),118),95),(25,(50,112))),(((3,65),126),(((51,117),54),86))),((((4,113),7),(17,(18,38))),((19,89),(42,(74,109))))),((((((((((((((((((((8,28),131),(20,136)),41),(23,77)),((70,83),(90,137))),(((((12,(46,(96,129))),((29,79),115)),(((26,62),(98,110)),103)),(35,61)),((57,123),78))),(81,82)),60),10),(48,63)),(80,134)),(105,108)),111),((14,24),97)),((((9,52),69),(22,30)),((((21,49),(91,116)),(27,106)),122))),((((((13,127),114),(34,88)),99),(66,75)),55)),124),(((31,58),((33,84),(87,121))),((36,73),((((((37,71),128),104),132),85),59)))),(((11,(32,125)),(44,100)),(15,67)))),(((((6,64),53),((45,102),(((101,120),133),119))),39),((40,94),(68,76)))),(2,5)),(((16,43),135),(93,130))),56),92),(47,72));
 983: 4 -11706.42188 -12125.11772 (0,((((((((((1,107),118),95),(25,(50,112))),(((3,65),126),(((51,54),117),86))),(((((4,7),113),17),(18,38)),((19,89),(42,(74,109))))),((((((((((((((((((8,28),131),(20,136)),41),(23,77)),((70,83),(90,137))),((((((12,46),129),96),((29,79),115)),((((26,62),(98,110)),103),(35,61))),((57,123),78))),(81,82)),(10,60)),(105,108)),((48,63),(80,134))),111),(((((((9,52),69),(22,30)),(((21,49),(91,116)),(27,106))),97),(14,24)),122)),(66,75)),(55,124)),((((13,127),114),(34,88)),99)),(((31,58),(((33,84),121),87)),((36,((((((37,71),128),132),104),85),59)),73))),(((11,(32,125)),(44,100)),(15,67)))),((2,5),(((((6,64),53),(((45,102),119),((101,120),133))),39),((40,94),(68,76))))),(((16,43),135),(93,130))),56),((47,72),92));
 984: 1 -12451.77051 -12125.03231 (0,((((((((((((1,107),118),95),(25,(50,112))),((3,65),((((51,54),117),86),126))),(((((4,7),113),17),(18,38)),((19,89),(42,(74,109))))),((((((((((((((((((((((((8,131),28),(20,136)),41),(23,77)),((70,83),(90,137))),(35,61)),((((26,62),98),110),103)),(((12,46),(96,129)),((29,79),115))),((57,78),123)),(81,82)),(10,60)),(105,108)),((48,63),(80,134))),111),122),(66,75)),((14,24),97)),(((9,(52,69)),(22,30)),(((21,49),(91,116)),(27,106)))),((((13,127),114),(34,88)),99)),55),124),(15,67)),(((11,32),125),(44,100)))),(((31,58),((33,84),(87,121))),((36,73),((((((37,71),128),132),104),85),59)))),(((((6,64),53),(((45,102),119),((101,133),120))),39),((40,94),(68,76)))),(2,5)),(((16,43),(93,130)),135)),56),((47,92),72));
 985: 1 -11979.78711 -12123.81126 (0,((((((((((1,107),118),95),(25,(50,112))),((3,65),((((51,117),54),86),126))),(((((4,7),113),17),(18,38)),((19,89),(42,(74,109))))),(((((((((((((((((((8,131),28),(20,136)),41),(23,77)),((70,83),(90,137))),(((((12,(96,129)),46),((29,79),115)),((((26,62),(98,110)),103),(35,61))),((57,78),123))),(81,82)),(10,60)),(105,108)),((48,63),(80,134))),111),((((((9,(52,69)),(22,30)),(((21,49),(91,116)),(27,106))),97),(14,24)),122)),(66,75)),55),((((13,127),114),(34,88)),99)),124),(((31,58),((33,84),(87,121))),(36,(((((((37,71),128),132),104),85),59),73)))),((((11,32),125),(44,100)),(15,67)))),((2,5),((6,64),((((39,((40,94),(68,76))),((45,102),119)),((101,120),133)),53)))),(((16,43),(93,130)),135)),56),((47,72),92));
 986: 1 -11935.95898 -12117.56698 (0,(((((((((((1,107),118),95),(25,(50,112))),((((3,65),126),86),((51,54),117))),(((((4,113),7),17),(18,38)),((19,89),(42,(74,109))))),((((((((((((((((((((8,131),28),(20,136)),41),(23,77)),((70,83),(90,137))),(((((12,(96,129)),46),((29,79),115)),((((26,62),(98,110)),103),(35,61))),((57,78),123))),(81,82)),(10,60)),(105,108)),((48,63),(80,134))),111),(((((9,(52,69)),(22,30)),(((21,49),(27,106)),(91,116))),122),((14,24),97))),(66,75)),55),((((13,127),114),(34,88)),99)),124),(15,67)),(((31,58),(((33,84),121),87)),((36,73),((((((37,71),128),132),104),85),59)))),(((11,32),125),(44,100)))),(((((6,64),53),(((45,102),119),((101,133),120))),39),((40,94),(68,76)))),(2,5)),(((16,43),135),(93,130))),56),((47,72),92));
 987: 1 -11238.42969 -12128.90999 (0,((((((((((1,107),118),95),(25,(50,112))),((3,65),((((51,54),117),86),126))),(((((4,7),113),17),(18,38)),((19,89),(42,(74,109))))),(((((((((((((((((8,28),131),(20,136)),41),(23,77)),((70,83),(90,137))),(((((12,46),(96,129)),((29,79),115)),(((((26,62),110),98),103),(35,61))),((57,78),123))),(81,82)),(10,60)),(105,108)),((48,63),(80,134))),111),(((((((9,52),69),(22,30)),(((21,49),(91,116)),(27,106))),97),(14,24)),122)),(66,75)),(55,124)),((((13,127),114),(34,88)),99)),(((((11,32),125),(44,100)),(15,67)),(((31,58),(((33,84),121),87)),((36,73),((((((37,71),128),132),104),85),59)))))),((2,5),(((((6,64),53),39),(((45,102),119),((101,133),120))),((40,94),(68,76))))),((16,43),((93,130),135))),56),((47,92),72));
 988: 1 -12310.15625 -12121.07385 (0,(((((((((((1,107),118),95),(25,(50,112))),((((3,65),126),86),((51,54),117))),(((((4,7),113),17),(18,38)),((19,89),(42,(74,109))))),(((((((((((((((((((((8,28),131),(20,136)),41),(23,77)),((70,83),(90,137))),(35,61)),((((26,62),110),98),103)),(((12,46),(96,129)),((29,79),115))),((57,123),78)),(81,82)),(10,60)),(105,108)),((48,63),(80,134))),111),(((((9,(52,69)),(22,30)),(((21,49),(91,116)),(27,106))),122),((14,24),97))),(((((13,127),114),(34,88)),99),(66,75))),55),124),(((31,58),(((33,84),121),87)),((36,73),((((((37,71),128),104),132),85),59)))),(((11,(32,125)),(44,100)),(15,67)))),(((((6,64),53),(((45,102),119),((101,120),133))),39),((40,94),(68,76)))),(2,5)),(((16,43),135),(93,130))),56),((47,72),92));
 989: 2 -11203.72852 -12123.72211 (0,(((((((((((1,107),118),95),(25,(50,112))),((3,65),((((51,54),117),86),126))),(((((4,7),113),17),(18,38)),((19,89),(42,(74,109))))),(((((((((((((((((((8,(28,131)),(20,136)),41),(23,77)),((70,83),(90,137))),((((12,46),(96,129)),((29,79),115)),(((((26,62),(98,110)),103),(35,61)),((57,78),123)))),(81,82)),(10,60)),(105,108)),((48,63),(80,134))),111),((((((9,69),52),(22,30)),(((21,49),(91,116)),(27,106))),122),((14,24),97))),(66,75)),((((13,127),114),(34,88)),99)),55),124),(15,67)),(((31,58),(((33,84),121),87)),((36,73),((((((37,71),128),132),104),85),59)))),((11,(32,125)),(44,100)))),(((((6,64),53),(39,((40,94),(68,76)))),((45,102),119)),((101,120),133))),(2,5)),(((16,43),(93,130)),135)),56),((47,72),92));
 990: 1 -12329.2959 -12118.55606 (0,(((((((((((1,107),118),95),(25,(50,112))),(((3,65),126),(((51,54),117),86))),(((((4,113),7),17),(18,38)),((19,89),(42,(74,109))))),(((((((((((((((((((((8,(28,131)),(20,136)),41),(23,77)),((70,83),(90,137))),(35,61)),(((26,62),(98,110)),103)),(((12,(96,129)),46),((29,79),115))),((57,78),123)),(81,82)),(10,60)),(105,108)),((48,63),(80,134))),111),((((((9,52),69),(22,30)),(((21,49),(91,116)),(27,106))),122),((14,24),97))),(66,75)),55),((((13,127),114),(34,88)),99)),124),(((31,58),((33,84),(87,121))),((36,73),((((((37,71),128),132),104),85),59)))),((((11,125),32),(44,100)),(15,67)))),(((((6,64),53),(((45,102),119),((101,120),133))),39),((40,94),(68,76)))),(2,5)),56),(((16,43),(93,130)),135)),((47,92),72));
 991: 1 -12503.04492 -12131.94929 (0,((((((((((1,107),118),95),(25,(50,112))),((3,65),((((51,117),54),86),126))),(((((((((((((((((((8,28),131),(20,136)),41),(23,77)),((70,83),(90,137))),(((((12,46),(96,129)),((29,79),115)),((((26,62),(98,110)),103),(35,61))),(57,(78,123)))),(81,82)),(10,60)),(105,108)),((48,63),(80,134))),111),(((((((9,52),69),(22,30)),(((21,49),(91,116)),(27,106))),97),(14,24)),122)),(66,75)),(((33,84),(87,121)),55)),((((13,127),114),(34,88)),99)),124),((31,58),(36,(((((((37,71),128),132),104),85),59),73)))),((((11,32),125),(44,100)),(15,67)))),(((((4,7),113),17),(18,38)),((19,89),(42,(74,109))))),((2,5),(((((6,64),53),(((45,102),119),((101,120),133))),39),((40,94),(68,76))))),(((16,43),135),(93,130))),56),((47,72),92));
 992: 1 -11770.13672 -12129.48212 (0,((((((((((1,107),118),95),(25,(50,112))),((3,65),(((51,(54,117)),126),86))),(((((4,7),113),17),(18,38)),((19,89),(42,(74,109))))),(((((((((((((((((((8,((20,136),28)),131),41),(23,77)),((70,83),(90,137))),(((((12,46),(96,129)),((29,79),115)),((((26,62),(98,110)),103),(35,61))),((57,78),123))),(81,82)),(10,60)),((48,63),((80,134),(105,108)))),111),(66,75)),122),((((21,49),(91,116)),(27,106)),55)),((((9,52),69),(22,30)),((((13,127),114),(34,88)),99))),((14,24),97)),124),(15,67)),(((31,58),(((33,84),121),87)),((36,73),((((((37,71),128),104),132),85),59)))),((11,(32,125)),(44,100)))),((2,5),(((((6,64),53),(((45,102),119),((101,120),133))),39),((40,94),(68,76))))),(((16,43),(93,130)),135)),56),((47,72),92));
 993: 1 -11909.99902 -12128.23182 (0,((((((((((1,107),118),95),(((3,65),(((51,(54,117)),86),126)),(25,(50,112)))),((((((((((((((((((8,(28,131)),(20,136)),41),(23,77)),((70,83),(90,137))),(((((12,(96,129)),46),((29,79),115)),(((((26,62),110),98),103),(35,61))),(57,(78,123)))),(81,82)),(10,60)),(105,108)),((48,63),(80,134))),111),(((((9,69),52),(22,30)),(((14,24),97),(((21,49),(27,106)),(91,116)))),122)),(66,75)),((((13,127),114),(34,88)),99)),55),124),(15,67)),((11,(32,125)),(44,100)))),((((((4,113),7),17),(18,38)),((19,89),(42,(74,109)))),(((31,58),(((33,84),121),87)),((36,73),((((((37,71),128),132),104),85),59))))),(((((6,64),53),(((45,102),119),((101,133),120))),39),((40,94),(68,76)))),(2,5)),(((16,43),135),(93,130))),56),((47,72),92));
 994: 1 -12074.0752 -12150.728 (0,(((((((((((1,107),118),95),((3,65),(((51,(54,117)),86),126))),(25,(50,112))),((((((((((((((((((8,(28,131)),(20,136)),41),(23,77)),((70,83),(90,137))),(81,82)),((((((12,(96,129)),46),((29,79),115)),((((26,62),98),110),103)),(35,61)),(57,(78,123)))),(10,60)),((48,63),(80,134))),(105,108)),111),(66,75)),(((((9,52),69),(22,30)),(((14,24),97),(((21,49),(27,106)),(91,116)))),122)),((((13,114),127),(34,88)),99)),55),124),(15,67)),((11,(32,125)),(44,100)))),((((((4,113),7),17),(18,38)),((19,89),(42,(74,109)))),(((31,58),(((33,84),121),87)),(((36,59),73),((((37,71),128),(104,132)),85))))),((2,5),(((((6,64),53),(((45,102),119),((101,133),120))),39),((40,94),(68,76))))),(((16,43),135),(93,130))),56),72),(47,92));
 995: 1 -12096.58496 -12125.28013 (0,((((((((((1,107),118),95),(25,(50,112))),((3,65),((((51,54),117),86),126))),((((4,(7,113)),17),(18,38)),((19,89),(42,(74,109))))),((((((((((((((((((8,131),((20,136),28)),41),(23,77)),((70,83),(90,137))),(((((12,(96,129)),46),((29,79),115)),(((((26,62),98),110),103),(35,61))),((57,123),78))),(81,82)),(((48,63),(80,134)),(105,108))),(10,60)),111),(66,75)),(((((21,49),(91,116)),(27,106)),55),122)),(((9,(52,69)),(22,30)),((((13,127),114),(34,88)),99))),((14,24),97)),124),(15,67)),(((31,58),(((33,84),121),87)),((36,((((((37,71),128),132),104),85),59)),73))),(((11,32),125),(44,100)))),((2,5),(((((6,64),53),(((45,102),119),((101,120),133))),39),((40,94),(68,76))))),(((16,43),135),(93,130))),56),((47,92),72));
 996: 1 -12130.1084 -12136.53483 (0,((((((((((1,107),118),95),(25,(50,112))),((3,65),((((51,117),54),86),126))),(((((4,113),7),17),(18,38)),((19,89),(42,(74,109))))),((((((((((((((((((8,131),28),(20,136)),41),(23,77)),((70,83),(90,137))),(((((12,46),(96,129)),((29,79),115)),((((26,62),(98,110)),103),(35,61))),((57,123),78))),(81,82)),(10,60)),(105,108)),((48,63),(80,134))),111),(14,24)),((55,124),((66,75),122))),(((((9,52),69),(22,30)),(((21,49),(91,116)),(27,106))),97)),((((13,127),114),(34,88)),99)),(((31,58),((33,84),(87,121))),((36,73),((((((37,71),128),132),104),85),59)))),((((11,32),125),(44,100)),(15,67)))),((2,5),(((((6,64),53),(((45,102),119),((101,120),133))),39),((40,94),(68,76))))),(((16,43),135),(93,130))),56),((47,92),72));
 997: 2 -12254.33984 -12120.68605 (0,(((((((((((1,107),118),95),(25,(50,112))),((3,65),((((51,54),117),86),126))),(((((4,113),7),17),(18,38)),(((19,89),42),(74,109)))),(((((((((((((((((((8,131),28),(20,136)),41),(23,77)),((70,83),(90,137))),((((12,(46,(96,129))),((29,79),115)),(((((26,62),110),98),103),(35,61))),((57,123),78))),(81,82)),(10,60)),(105,108)),((48,63),(80,134))),111),((((((13,127),114),(34,88)),99),55),(66,75))),(((9,(52,69)),(22,30)),((((21,49),(91,116)),(27,106)),122))),((14,24),97)),124),(15,67)),(((31,58),((33,84),(87,121))),((36,73),((((((37,71),128),132),104),85),59)))),((11,(32,125)),(44,100)))),(((((6,64),53),(((45,102),119),((101,133),120))),39),((40,94),(68,76)))),(2,5)),(((16,43),(93,130)),135)),56),((47,72),92));
 998: 1 -11390.36133 -12122.24363 (0,(((((((((((1,107),118),95),(25,(50,112))),(((3,65),126),(((51,117),54),86))),(((((4,113),7),17),(18,38)),((19,89),((42,74),109)))),(((((((((((((((((((((((8,28),131),(20,136)),41),(23,77)),((70,83),(90,137))),(35,61)),(((26,62),(98,110)),103)),(((12,46),(96,129)),((29,79),115))),(57,(78,123))),(81,82)),(10,60)),(105,108)),((48,63),(80,134))),111),(((((9,(52,69)),(22,30)),(((21,49),(91,116)),(27,106))),122),((14,24),97))),(66,75)),55),((((13,127),114),(34,88)),99)),124),(15,67)),(((31,58),(((33,84),121),87)),((36,73),((((((37,71),128),132),104),85),59)))),(((11,32),125),(44,100)))),(((((6,64),53),(((45,102),119),((101,120),133))),39),((40,94),(68,76)))),(2,5)),(((16,43),(93,130)),135)),56),((47,72),92));
 999: 1 -12593.60742 -12144.87863 (0,((((((((((((1,107),118),95),(25,(50,112))),((3,65),((((51,54),117),86),126))),(((((4,7),113),17),(18,38)),((19,89),(42,(74,109))))),((((((((((((((((((((8,131),28),(20,136)),41),(23,77)),((70,83),(90,137))),((((((12,46),(96,129)),(29,(79,115))),((((26,62),110),98),103)),(35,61)),((57,78),123))),(81,82)),60),10),((80,134),(105,108))),(48,63)),111),((((((13,114),127),(34,88)),99),55),(66,75))),122),(((9,(52,69)),(22,30)),(((21,49),(91,116)),(27,106)))),((14,24),97)),124),(15,67)),((((11,32),125),(44,100)),(((31,58),(((33,84),121),87)),(((36,73),59),(((((37,71),128),104),132),85)))))),((2,5),(((((6,64),53),39),(((45,102),119),(101,(120,133)))),((40,94),(68,76))))),(((16,43),135),(93,130))),56),72),92),47);
 boot_splits_size: 2
 logl_cutoff: -12150.76382
UFBootSplit0:
 000: 1 8 10 12 14 20 23 24 26 28 29 35 41 46 48 55 57 60 61 62 63 66 70 75 77 78 79 80 81 82 83 90 96 98 103 105 108 110 111 115 123 129 131 134 136 137
 001: 2 128 132
 002: 1000 1 107
 003: 1 33 84 87
 004: 1000 1 107 118
 005: 1 98 103 110
 006: 968 1 95 107 118
 007: 1 12 26 29 35 46 57 61 62 79 96 98 103 110 115 123 129
 008: 2 51 54 86
 009: 2 8 10 12 20 23 26 28 29 35 41 46 48 55 57 60 61 62 63 70 77 78 79 80 81 82 83 90 96 98 103 105 108 110 111 115 123 129 131 134 136 137
 010: 1000 50 112
 011: 1000 25 50 112
 012: 989 1 25 50 95 107 112 118
 013: 1 8 20 23 28 35 41 61 70 77 83 90 103 131 136 137
 014: 1 4 7 17 18 19 36 37 38 42 59 71 73 74 85 89 104 109 113 128 132
 015: 999 3 65
 016: 1 98 103
 017: 1 86 126
 018: 665 51 54
 019: 1 40 68 76
 020: 997 51 54 117
 021: 2 45 101 102 120 133
 022: 916 51 54 86 117
 023: 2 8 12 20 23 26 28 29 35 41 46 61 62 70 77 79 81 82 83 90 96 98 103 110 115 129 131 136 137
 024: 827 51 54 86 117 126
 025: 1000 3 51 54 65 86 117 126
 026: 995 1 3 25 50 51 54 65 86 95 107 112 117 118 126
 027: 1 7 17 113
 028: 1 36 37 71 73 85 104 128 132
 029: 603 4 7
 030: 1 9 22 52 69
 031: 985 4 7 113
 032: 1 86 117
 033: 987 4 7 17 113
 034: 1 3 51 54 86 117 126
 035: 1 0 6 16 39 40 43 45 47 53 56 64 68 72 76 92 93 94 101 102 119 120 130 133 135
 036: 999 18 38
 037: 1000 4 7 17 18 38 113
 038: 1 0 1 2 3 4 5 6 7 11 16 17 18 19 25 31 32 33 38 39 40 42 43 44 45 47 50 51 53 54 56 58 64 65 68 72 74 76 84 86 87 89 92 93 94 95 100 101 102 107 109 112 113 117 118 119 120 121 125 126 130 133 135
 039: 2 8 12 20 23 28 29 35 41 46 61 70 77 79 83 90 96 115 129 131 136 137
 040: 1000 19 89
 041: 1 26 62 98 103
 042: 1 12 46 96
 043: 2 6 53 64 101 120 133
 044: 982 74 109
 045: 987 42 74 109
 046: 999 19 42 74 89 109
 047: 1000 4 7 17 18 19 38 42 74 89 109 113
 048: 868 1 3 4 7 17 18 19 25 38 42 50 51 54 65 74 86 89 95 107 109 112 113 117 118 126
 049: 1 8 9 10 12 14 20 22 23 24 26 28 29 30 35 41 46 48 52 57 60 61 62 63 69 70 77 78 79 80 81 82 83 90 96 97 98 103 105 108 110 111 115 123 129 131 134 136 137
 050: 3 12 46 129
 051: 487 8 28
 052: 1 39 45 53 101 102 119 120 133
 053: 806 8 28 131
 054: 1 8 12 20 23 26 28 29 35 41 46 57 61 62 70 77 78 79 81 82 83 90 96 98 103 110 115 129 131 136 137
 055: 1 8 10 12 13 14 20 23 24 26 28 29 34 35 41 46 48 57 60 61 62 63 66 70 75 77 78 79 80 81 82 83 88 90 96 97 98 99 103 105 108 110 111 114 115 123 127 129 131 134 136 137
 056: 986 20 136
 057: 1000 8 20 28 131 136
 058: 1 12 29 46 79 96 129
 059: 1000 8 20 28 41 131 136
 060: 3 8 10 12 13 20 23 26 28 29 34 35 41 46 48 57 60 61 62 63 66 70 75 77 78 79 80 81 82 83 88 90 96 98 99 103 105 108 110 111 114 115 123 127 129 131 134 136 137
 061: 1 66 75 111
 062: 1000 23 77
 063: 999 8 20 23 28 41 77 131 136
 064: 2 6 40 53 64 68 76 94
 065: 1 8 20 28 41 70 83 90 131 136 137
 066: 1000 70 83
 067: 1 1 4 7 17 18 19 25 38 42 50 74 89 95 107 109 112 113 118
 068: 3 8 20 23 28 41 70 77 81 82 83 90 131 136 137
 069: 1000 90 137
 070: 1000 70 83 90 137
 071: 990 8 20 23 28 41 70 77 83 90 131 136 137
 072: 1 8 20 23 26 28 35 41 61 62 70 77 83 90 98 110 131 136 137
 073: 1 8 20 23 26 28 41 62 70 77 83 90 98 103 110 131 136 137
 074: 996 35 61
 075: 102 8 20 23 28 35 41 61 70 77 83 90 131 136 137
 076: 2 8 20 23 26 28 35 41 57 61 62 70 77 78 83 90 98 103 110 123 131 136 137
 077: 6 39 40 45 68 76 94 102 119
 078: 992 26 62
 079: 2 12 26 29 35 46 57 61 62 78 79 81 82 96 98 103 110 115 123 129
 080: 3 8 20 23 28 41 57 70 77 78 83 90 123 131 136 137
 081: 559 98 110
 082: 993 26 62 98 110
 083: 2 13 99 114 127
 084: 993 26 62 98 103 110
 085: 96 8 20 23 26 28 35 41 61 62 70 77 83 90 98 103 110 131 136 137
 086: 4 8 10 12 20 23 26 28 29 35 41 46 48 55 57 60 61 62 63 66 70 75 77 78 79 80 81 82 83 90 96 98 103 105 108 110 111 115 123 129 131 134 136 137
 087: 2 26 62 103 110
 088: 2 0 2 4 5 6 7 11 16 17 18 19 32 38 39 40 42 43 44 45 47 53 56 64 68 72 74 76 89 92 93 94 100 101 102 109 113 119 120 125 130 133 135
 089: 1 8 12 20 23 26 28 29 35 41 46 61 62 70 77 78 79 83 90 96 98 103 110 115 129 131 136 137
 090: 996 96 129
 091: 183 46 96 129
 092: 984 12 46 96 129
 093: 3 104 128
 094: 2 9 22 30 52
 095: 963 29 79
 096: 4 85 104
 097: 998 29 79 115
 098: 1000 12 29 46 79 96 115 129
 099: 90 8 12 20 23 26 28 29 35 41 46 61 62 70 77 79 83 90 96 98 103 110 115 129 131 136 137
 100: 4 0 1 2 3 4 5 6 7 11 16 17 18 19 25 32 36 37 38 39 40 42 43 44 45 47 50 51 53 54 56 59 64 65 68 71 72 73 74 76 85 86 89 92 93 94 95 100 101 102 104 107 109 112 113 117 118 119 120 125 126 128 130 132 133 135
 101: 1 3 4 7 17 18 19 38 42 51 54 65 74 86 89 109 113 117 126
 102: 385 57 123
 103: 1 26 62 81 82 98 103 110
 104: 974 57 78 123
 105: 990 8 12 20 23 26 28 29 35 41 46 57 61 62 70 77 78 79 83 90 96 98 103 110 115 123 129 131 136 137
 106: 1 8 9 10 12 20 21 22 23 26 27 28 29 30 35 41 46 48 49 52 57 60 61 62 63 66 69 70 75 77 78 79 80 81 82 83 90 91 96 98 103 105 106 108 110 111 115 116 122 123 129 131 134 136 137
 107: 2 8 10 12 20 21 23 26 27 28 29 35 41 46 48 49 55 57 60 61 62 63 66 70 75 77 78 79 80 81 82 83 90 91 96 98 103 105 106 108 110 111 115 116 123 129 131 134 136 137
 108: 1000 81 82
 109: 1000 8 12 20 23 26 28 29 35 41 46 57 61 62 70 77 78 79 81 82 83 90 96 98 103 110 115 123 129 131 136 137
 110: 1 22 30 69
 111: 4 4 7 17
 112: 943 10 60
 113: 985 8 10 12 20 23 26 28 29 35 41 46 57 60 61 62 70 77 78 79 81 82 83 90 96 98 103 110 115 123 129 131 136 137
 114: 1 8 9 10 12 14 20 21 22 23 24 26 27 28 29 30 35 41 46 48 49 52 55 57 60 61 62 63 69 70 77 78 79 80 81 82 83 90 91 96 97 98 103 105 106 108 110 111 115 116 122 123 124 129 131 134 136 137
 115: 2 35 61 103
 116: 1000 105 108
 117: 742 8 10 12 20 23 26 28 29 35 41 46 57 60 61 62 70 77 78 79 81 82 83 90 96 98 103 105 108 110 115 123 129 131 136 137
 118: 2 111 122
 119: 1 4 6 7 17 18 19 38 39 40 42 45 53 64 68 74 76 89 94 101 102 109 113 119 120 133
 120: 1000 48 63
 121: 1 0 1 2 3 4 5 7 16 17 18 19 25 38 42 43 47 50 51 54 56 65 72 74 86 89 92 93 95 107 109 112 113 117 118 126 130 135
 122: 5 45 53 101 102 119 120 133
 123: 1000 80 134
 124: 842 48 63 80 134
 125: 1000 8 10 12 20 23 26 28 29 35 41 46 48 57 60 61 62 63 70 77 78 79 80 81 82 83 90 96 98 103 105 108 110 115 123 129 131 134 136 137
 126: 3 9 13 14 21 22 24 27 30 34 49 52 69 88 91 97 99 106 114 116 122 127
 127: 976 8 10 12 20 23 26 28 29 35 41 46 48 57 60 61 62 63 70 77 78 79 80 81 82 83 90 96 98 103 105 108 110 111 115 123 129 131 134 136 137
 128: 3 9 30 52 69
 129: 12 0 1 2 3 5 6 11 16 25 32 39 40 43 44 45 47 50 51 53 54 56 64 65 68 72 76 86 92 93 94 95 100 101 102 107 112 117 118 119 120 125 126 130 133 135
 130: 13 1 3 11 25 32 44 50 51 54 65 86 95 100 107 112 117 118 125 126
 131: 486 52 69
 132: 991 9 52 69
 133: 1 0 47 56 72 92 93 130
 134: 4 37 71 85 128 132
 135: 996 22 30
 136: 1000 9 22 30 52 69
 137: 3 8 12 20 23 28 29 35 41 46 57 61 70 77 78 79 83 90 96 103 115 123 129 131 136 137
 138: 1 11 31 32 33 44 58 84 87 100 121 125
 139: 1000 21 49
 140: 3 26 62 103
 141: 2 8 20 131 136
 142: 1000 91 116
 143: 814 21 49 91 116
 144: 2 8 10 12 20 23 26 28 29 35 41 46 57 61 62 70 77 78 79 81 82 83 90 96 98 103 110 115 123 129 131 136 137
 145: 1 0 16 43 56 93 130 135
 146: 1000 27 106
 147: 1000 21 27 49 91 106 116
 148: 448 9 21 22 27 30 49 52 69 91 106 116
 149: 1 13 31 33 34 58 84 87 88 99 114 121 127
 150: 373 9 21 22 27 30 49 52 69 91 106 116 122
 151: 1 16 93 130
 152: 2 12 29 79 96 115 129
 153: 1000 14 24
 154: 1 0 2 4 5 6 7 11 16 17 18 19 31 32 33 36 37 38 39 40 42 43 44 45 47 53 56 58 59 64 68 71 72 73 74 76 84 85 87 89 92 93 94 100 101 102 104 109 113 119 120 121 125 128 130 132 133 135
 155: 732 14 24 97
 156: 616 9 14 21 22 24 27 30 49 52 69 91 97 106 116 122
 157: 587 8 9 10 12 14 20 21 22 23 24 26 27 28 29 30 35 41 46 48 49 52 57 60 61 62 63 69 70 77 78 79 80 81 82 83 90 91 96 97 98 103 105 106 108 110 111 115 116 122 123 129 131 134 136 137
 158: 4 29 46 79 96 115 129
 159: 1 3 65 86
 160: 1000 66 75
 161: 654 8 9 10 12 14 20 21 22 23 24 26 27 28 29 30 35 41 46 48 49 52 57 60 61 62 63 66 69 70 75 77 78 79 80 81 82 83 90 91 96 97 98 103 105 106 108 110 111 115 116 122 123 129 131 134 136 137
 162: 6 13 34 88 99 114 124 127
 163: 383 8 9 10 12 14 20 21 22 23 24 26 27 28 29 30 35 41 46 48 49 52 55 57 60 61 62 63 66 69 70 75 77 78 79 80 81 82 83 90 91 96 97 98 103 105 106 108 110 111 115 116 122 123 129 131 134 136 137
 164: 1 59 73
 165: 11 15 31 33 36 37 58 59 67 71 73 84 85 87 104 121 128 132
 166: 929 13 127
 167: 3 1 3 4 7 17 18 19 38 42 51 54 65 74 86 89 95 107 109 113 117 118 126
 168: 1000 13 114 127
 169: 3 1 4 7 17 18 19 38 42 74 89 95 107 109 113 118
 170: 1 8 12 20 23 28 29 35 41 46 57 61 70 77 78 79 81 82 83 90 96 115 123 129 131 136 137
 171: 1000 34 88
 172: 982 13 34 88 114 127
 173: 8 8 12 20 23 28 29 35 41 46 57 61 70 77 78 79 83 90 96 115 123 129 131 136 137
 174: 997 13 34 88 99 114 127
 175: 905 8 9 10 12 13 14 20 21 22 23 24 26 27 28 29 30 34 35 41 46 48 49 52 55 57 60 61 62 63 66 69 70 75 77 78 79 80 81 82 83 88 90 91 96 97 98 99 103 105 106 108 110 111 114 115 116 122 123 127 129 131 134 136 137
 176: 2 12 26 29 35 46 61 62 79 96 98 103 110 115 123 129
 177: 976 8 9 10 12 13 14 20 21 22 23 24 26 27 28 29 30 34 35 41 46 48 49 52 55 57 60 61 62 63 66 69 70 75 77 78 79 80 81 82 83 88 90 91 96 97 98 99 103 105 106 108 110 111 114 115 116 122 123 124 127 129 131 134 136 137
 178: 5 9 13 21 22 27 30 34 49 52 66 69 75 88 91 97 99 106 114 116 122 127
 179: 5 9 13 21 22 27 30 34 49 52 66 69 75 88 91 99 106 114 116 122 127
 180: 1000 15 67
 181: 639 8 9 10 12 13 14 15 20 21 22 23 24 26 27 28 29 30 34 35 41 46 48 49 52 55 57 60 61 62 63 66 67 69 70 75 77 78 79 80 81 82 83 88 90 91 96 97 98 99 103 105 106 108 110 111 114 115 116 122 123 124 127 129 131 134 136 137
 182: 3 9 13 21 22 27 30 34 49 52 69 88 91 99 106 114 116 122 127
 183: 9 17 18 38
 184: 1000 31 58
 185: 1 4 7 17 18 19 38 89 113
 186: 13 19 42 89
 187: 1000 33 84
 188: 2 8 9 10 12 20 21 22 23 26 27 28 29 30 35 41 46 48 49 52 57 60 61 62 63 69 70 77 78 79 80 81 82 83 90 91 96 97 98 103 105 106 108 110 111 115 116 122 123 129 131 134 136 137
 189: 3 0 47 56 72 92 135
 190: 270 87 121
 191: 1000 33 84 87 121
 192: 980 31 33 58 84 87 121
 193: 3 6 11 32 39 40 44 45 53 64 68 76 94 100 101 102 119 120 125 133
 194: 6 6 39 45 53 64 102 119
 195: 758 36 73
 196: 8 0 2 5 6 11 16 32 39 40 43 44 45 47 53 56 64 68 72 76 92 93 94 100 101 102 119 120 125 130 133 135
 197: 6 37 71 132
 198: 982 37 71
 199: 3 12 29 35 46 57 61 78 79 96 115 123 129
 200: 984 37 71 128
 201: 6 1 3 4 7 11 17 18 19 25 32 38 42 44 50 51 54 65 74 86 89 95 100 107 109 112 113 117 118 125 126
 202: 636 37 71 128 132
 203: 7 8 10 12 14 20 23 24 26 28 29 35 41 46 48 57 60 61 62 63 70 77 78 79 80 81 82 83 90 96 98 103 105 108 110 111 115 123 129 131 134 136 137
 204: 988 37 71 104 128 132
 205: 11 3 51 54 65 117 126
 206: 1000 37 71 85 104 128 132
 207: 8 8 20 28 131
 208: 936 37 59 71 85 104 128 132
 209: 1000 36 37 59 71 73 85 104 128 132
 210: 931 31 33 36 37 58 59 71 73 84 85 87 104 121 128 132
 211: 509 0 1 2 3 4 5 6 7 11 16 17 18 19 25 32 38 39 40 42 43 44 45 47 50 51 53 54 56 64 65 68 72 74 76 86 89 92 93 94 95 100 101 102 107 109 112 113 117 118 119 120 125 126 130 133 135
 212: 5 37 71 104
 213: 1 4 7 17 18 113
 214: 1 10 60 105 108
 215: 669 32 125
 216: 997 11 32 125
 217: 1 48 63 105 108
 218: 10 12 26 29 35 46 57 61 62 70 78 79 83 90 96 98 103 110 115 123 129 137
 219: 1000 44 100
 220: 1000 11 32 44 100 125
 221: 880 0 1 2 3 4 5 6 7 16 17 18 19 25 38 39 40 42 43 45 47 50 51 53 54 56 64 65 68 72 74 76 86 89 92 93 94 95 101 102 107 109 112 113 117 118 119 120 126 130 133 135
 222: 993 0 2 5 6 16 39 40 43 45 47 53 56 64 68 72 76 92 93 94 101 102 119 120 130 133 135
 223: 4 39 45 101 102 119 120 133
 224: 1 39 45 102 119
 225: 1000 6 64
 226: 3 8 9 10 12 14 20 21 22 23 24 26 27 28 29 30 35 41 46 48 49 52 55 57 60 61 62 63 66 69 70 75 77 78 79 80 81 82 83 90 91 96 97 98 99 103 105 106 108 110 111 115 116 122 123 124 129 131 134 136 137
 227: 978 6 53 64
 228: 1 8 10 12 13 14 20 23 24 26 28 29 34 35 41 46 48 55 57 60 61 62 63 66 70 75 77 78 79 80 81 82 83 88 90 96 97 98 99 103 105 108 110 111 114 115 123 127 129 131 134 136 137
 229: 12 3 51 54 65 86 117
 230: 1000 45 102
 231: 3 32 44 100 125
 232: 982 45 102 119
 233: 4 36 59
 234: 6 1 3 51 54 65 86 95 107 117 118 126
 235: 783 101 120
 236: 5 8 9 10 12 20 21 22 23 26 27 28 29 30 35 41 46 48 49 52 57 60 61 62 63 69 70 77 78 79 80 81 82 83 90 91 96 98 103 105 106 108 110 111 115 116 122 123 129 131 134 136 137
 237: 1000 101 120 133
 238: 917 45 101 102 119 120 133
 239: 864 6 45 53 64 101 102 119 120 133
 240: 22 39 40 45 53 68 76 94 101 102 119 120 133
 241: 905 6 39 45 53 64 101 102 119 120 133
 242: 17 39 40 45 68 76 94 101 102 119 120 133
 243: 17 11 15 31 32 33 36 37 44 58 59 67 71 73 84 85 87 100 104 121 125 128 132
 244: 999 40 94
 245: 7 104 132
 246: 2 4 6 7 17 18 19 31 33 36 37 38 39 40 42 45 53 58 59 64 68 71 73 74 76 84 85 87 89 94 101 102 104 109 113 119 120 121 128 132 133
 247: 1000 68 76
 248: 1000 40 68 76 94
 249: 1000 6 39 40 45 53 64 68 76 94 101 102 119 120 133
 250: 646 0 2 5 16 43 47 56 72 92 93 130 135
 251: 4 12 26 29 35 46 57 61 62 78 79 96 98 103 110 115 129
 252: 2 0 2 5 6 11 15 16 32 39 40 43 44 45 47 53 56 64 67 68 72 76 92 93 94 100 101 102 119 120 125 130 133 135
 253: 1000 2 5
 254: 1000 0 16 43 47 56 72 92 93 130 135
 255: 3 37 71 85 104 128
 256: 16 0 16 43 47 56 72 92 135
 257: 999 16 43
 258: 14 71 128
 259: 4 8 10 12 13 20 23 26 28 29 34 35 41 46 48 55 57 60 61 62 63 66 70 75 77 78 79 80 81 82 83 88 90 96 98 99 103 105 108 110 114 115 123 127 129 131 134 136 137
 260: 1000 93 130
 261: 543 16 43 93 130
 262: 1 12 46 96 115 129
 263: 978 16 43 93 130 135
 264: 11 8 9 10 12 13 20 22 23 26 28 29 30 34 35 41 46 48 52 57 60 61 62 63 66 69 70 75 77 78 79 80 81 82 83 88 90 96 98 99 103 105 108 110 111 114 115 122 123 127 129 131 134 136 137
 265: 35 16 43 56 93 130 135
 266: 992 0 47 72 92
 267: 16 34 88 99
 268: 23 79 115
 269: 743 47 72
 270: 15 20 28 131 136
 271: 812 47 72 92
 272: 6 8 10 12 20 23 26 28 29 35 41 46 48 55 57 60 61 62 63 66 70 75 77 78 79 80 81 82 83 90 96 98 103 105 108 110 111 115 122 123 129 131 134 136 137
 273: 173 54 117
 274: 550 12 46
 275: 246 26 62 110
 276: 833 26 35 61 62 98 103 110
 277: 786 12 26 29 35 46 61 62 79 96 98 103 110 115 129
 278: 521 57 78
 279: 886 12 26 29 35 46 57 61 62 78 79 96 98 103 110 115 123 129
 280: 289 8 10 12 20 23 26 28 29 35 41 46 48 57 60 61 62 63 66 70 75 77 78 79 80 81 82 83 90 96 98 103 105 108 110 111 115 123 129 131 134 136 137
 281: 39 8 10 12 14 20 23 24 26 28 29 35 41 46 48 57 60 61 62 63 66 70 75 77 78 79 80 81 82 83 90 96 97 98 103 105 108 110 111 115 123 129 131 134 136 137
 282: 210 21 27 49 91 106 116 122
 283: 297 8 9 10 12 13 14 20 21 22 23 24 26 27 28 29 30 34 35 41 46 48 49 52 57 60 61 62 63 66 69 70 75 77 78 79 80 81 82 83 88 90 91 96 97 98 99 103 105 106 108 110 111 114 115 116 122 123 127 129 131 134 136 137
 284: 327 0 1 2 3 4 5 6 7 11 15 16 17 18 19 25 32 38 39 40 42 43 44 45 47 50 51 53 54 56 64 65 67 68 72 74 76 86 89 92 93 94 95 100 101 102 107 109 112 113 117 118 119 120 125 126 130 133 135
 285: 113 11 125
 286: 324 11 15 32 44 67 100 125
 287: 353 2 5 6 39 40 45 53 64 68 76 94 101 102 119 120 133
 288: 453 16 43 135
 289: 927 0 47 56 72 92
 290: 251 9 21 22 27 30 49 52 69 91 97 106 116
 291: 340 9 14 21 22 24 27 30 49 52 69 91 97 106 116
 292: 729 33 84 121
 293: 2 0 16 43 47 56 72 92 93 130
 294: 276 4 113
 295: 190 28 131
 296: 55 8 12 20 23 26 28 29 35 41 46 57 60 61 62 70 77 78 79 81 82 83 90 96 98 103 110 115 123 129 131 136 137
 297: 186 21 27 49 106
 298: 133 14 21 24 27 49 91 97 106 116
 299: 218 11 32
 300: 162 51 117
 301: 94 78 123
 302: 165 9 69
 303: 120 0 1 2 3 4 5 6 7 16 17 18 19 25 31 33 36 37 38 39 40 42 43 45 47 50 51 53 54 56 58 59 64 65 68 71 72 73 74 76 84 85 86 87 89 92 93 94 95 101 102 104 107 109 112 113 117 118 119 120 121 126 128 130 132 133 135
 304: 88 0 2 4 5 6 7 16 17 18 19 31 33 36 37 38 39 40 42 43 45 47 53 56 58 59 64 68 71 72 73 74 76 84 85 87 89 92 93 94 101 102 104 109 113 119 120 121 128 130 132 133 135
 305: 88 4 7 17 18 19 31 33 36 37 38 42 58 59 71 73 74 84 85 87 89 104 109 113 121 128 132
 306: 72 120 133
 307: 213 48 63 80 105 108 134
 308: 161 3 65 126
 309: 267 12 96 129
 310: 3 8 10 12 20 23 26 28 29 35 41 46 48 57 60 61 62 63 70 77 78 79 80 81 82 83 90 96 98 103 105 108 110 115 122 123 129 131 134 136 137
 311: 27 8 10 12 20 23 26 28 29 35 41 46 48 57 60 61 62 63 70 77 78 79 80 81 82 83 90 96 98 103 105 108 110 111 115 122 123 129 131 134 136 137
 312: 19 8 10 12 14 20 23 24 26 28 29 35 41 46 48 57 60 61 62 63 70 77 78 79 80 81 82 83 90 96 97 98 103 105 108 110 111 115 122 123 129 131 134 136 137
 313: 349 9 52
 314: 88 13 34 66 75 88 99 114 127
 315: 19 33 55 84 87 121
 316: 19 8 9 10 12 13 14 20 21 22 23 24 26 27 28 29 30 33 34 35 41 46 48 49 52 55 57 60 61 62 63 66 69 70 75 77 78 79 80 81 82 83 84 87 88 90 91 96 97 98 99 103 105 106 108 110 111 114 115 116 121 122 123 127 129 131 134 136 137
 317: 19 0 1 2 3 4 5 6 7 11 15 16 17 18 19 25 31 32 36 37 38 39 40 42 43 44 45 47 50 51 53 54 56 58 59 64 65 67 68 71 72 73 74 76 85 86 89 92 93 94 95 100 101 102 104 107 109 112 113 117 118 119 120 125 126 128 130 132 133 135
 318: 20 31 36 37 58 59 71 73 85 104 128 132
 319: 4 8 20 23 28 35 41 70 77 83 90 131 136 137
 320: 30 12 29 46 57 78 79 96 115 123 129
 321: 3 4 17 113
 322: 69 55 124
 323: 41 8 9 10 12 14 20 21 22 23 24 26 27 28 29 30 35 41 46 48 49 52 55 57 60 61 62 63 66 69 70 75 77 78 79 80 81 82 83 90 91 96 97 98 103 105 106 108 110 111 115 116 122 123 124 129 131 134 136 137
 324: 89 37 59 71 73 85 104 128 132
 325: 19 0 1 2 3 4 5 6 7 11 15 16 17 18 19 25 31 32 33 38 39 40 42 43 44 45 47 50 51 53 54 56 58 64 65 67 68 72 74 76 84 86 87 89 92 93 94 95 100 101 102 107 109 112 113 117 118 119 120 121 125 126 130 133 135
 326: 28 3 65 86 126
 327: 234 8 131
 328: 194 26 62 98
 329: 148 36 37 59 71 85 104 128 132
 330: 121 7 113
 331: 6 8 28 131 136
 332: 50 21 27 49 91 97 106 116
 333: 60 9 21 22 27 30 49 52 69 91 97 106 116 122
 334: 357 37 71 104 128
 335: 82 0 47 72
 336: 58 0 72
 337: 21 8 10 12 20 23 26 28 29 35 41 46 48 57 60 61 62 63 70 77 78 79 80 81 82 83 90 96 98 103 110 115 123 129 131 134 136 137
 338: 153 21 27 49 55 91 106 116
 339: 89 21 27 49 55 91 106 116 122
 340: 148 8 10 12 20 21 23 26 27 28 29 35 41 46 48 49 55 57 60 61 62 63 66 70 75 77 78 79 80 81 82 83 90 91 96 98 103 105 106 108 110 111 115 116 122 123 129 131 134 136 137
 341: 164 9 13 22 30 34 52 69 88 99 114 127
 342: 265 8 9 10 12 13 20 21 22 23 26 27 28 29 30 34 35 41 46 48 49 52 55 57 60 61 62 63 66 69 70 75 77 78 79 80 81 82 83 88 90 91 96 98 99 103 105 106 108 110 111 114 115 116 122 123 127 129 131 134 136 137
 343: 71 13 114
 344: 53 0 92
 345: 155 80 105 108 134
 346: 72 13 34 55 88 99 114 127
 347: 98 13 34 55 66 75 88 99 114 127
 348: 102 8 10 12 13 20 23 26 28 29 34 35 41 46 48 55 57 60 61 62 63 66 70 75 77 78 79 80 81 82 83 88 90 96 98 99 103 105 108 110 111 114 115 123 127 129 131 134 136 137
 349: 54 8 10 12 13 20 23 26 28 29 34 35 41 46 48 55 57 60 61 62 63 66 70 75 77 78 79 80 81 82 83 88 90 96 98 99 103 105 108 110 111 114 115 122 123 127 129 131 134 136 137
 350: 91 39 40 68 76 94
 351: 41 0 47
 352: 92 26 35 57 61 62 78 98 103 110 123
 353: 29 8 10 12 14 20 23 24 26 28 29 35 41 46 48 57 60 61 62 63 70 77 78 79 80 81 82 83 90 96 97 98 103 105 108 110 111 115 123 129 131 134 136 137
 354: 28 0 2 4 5 6 7 16 17 18 19 38 39 40 42 43 45 47 53 56 64 68 72 74 76 89 92 93 94 101 102 109 113 119 120 130 133 135
 355: 38 0 16 43 47 72 92 93 130 135
 356: 4 93 130 135
 357: 54 72 92
 358: 5 17 113
 359: 2 7 17
 360: 2 3 25 50 51 54 65 86 112 117 126
 361: 4 1 3 11 15 25 32 44 50 51 54 65 67 86 95 100 107 112 117 118 125 126
 362: 12 13 34 55 88 99 114 124 127
 363: 12 13 34 55 66 75 88 99 114 124 127
 364: 12 9 13 14 21 22 24 27 30 34 49 52 55 66 69 75 88 91 97 99 106 114 116 122 124 127
 365: 12 8 9 10 12 13 14 20 21 22 23 24 26 27 28 29 30 34 35 41 46 48 49 52 55 57 60 61 62 63 66 69 70 75 77 78 79 80 81 82 83 88 90 91 96 97 98 99 103 105 106 108 110 114 115 116 122 123 124 127 129 131 134 136 137
 366: 1 0 1 2 3 5 6 11 15 16 25 32 39 40 43 44 45 47 50 51 53 54 56 64 65 67 68 72 76 86 92 93 94 95 100 101 102 107 112 117 118 119 120 125 126 130 133 135
 367: 17 0 47 92
 368: 98 47 92
 369: 52 11 31 32 33 36 37 44 58 59 71 73 84 85 87 100 104 121 125 128 132
 370: 67 6 39 40 53 64 68 76 94
 371: 68 6 39 40 45 53 64 68 76 94 102 119
 372: 4 37 128
 373: 145 101 133
 374: 2 22 30 52 69
 375: 105 20 28 136
 376: 76 8 20 28 136
 377: 77 8 10 12 20 23 26 28 29 35 41 46 48 57 60 61 62 63 66 70 75 77 78 79 80 81 82 83 90 96 98 103 105 108 110 111 115 122 123 129 131 134 136 137
 378: 1 8 20 23 26 28 35 41 57 61 62 70 77 78 83 90 98 103 110 131 136 137
 379: 13 8 12 20 23 26 28 29 35 41 46 57 61 62 70 77 78 79 83 90 96 98 103 110 115 129 131 136 137
 380: 65 12 26 29 46 62 79 96 98 103 110 115 129
 381: 2 8 10 12 20 23 26 28 29 35 41 46 48 57 60 61 62 63 66 70 75 77 78 79 80 81 82 83 90 96 98 103 105 108 110 115 123 129 131 134 136 137
 382: 3 62 98 110
 383: 10 8 9 10 12 14 20 21 22 23 24 26 27 28 29 30 35 41 46 48 49 52 57 60 61 62 63 66 69 70 75 77 78 79 80 81 82 83 90 91 96 97 98 103 105 106 108 110 111 115 116 123 129 131 134 136 137
 384: 2 9 13 21 22 27 30 34 49 52 55 69 88 91 99 106 114 116 122 127
 385: 1 8 12 20 23 26 28 29 35 41 46 61 62 70 77 79 83 90 96 98 103 110 115 123 129 131 136 137
 386: 43 51 54 117 126
 387: 59 20 131 136
 388: 3 6 45 53 64 102 119
 389: 32 25 50 95 112
 390: 4 9 22 30
 391: 63 36 59 73
 392: 16 101 119 120 133
 393: 18 42 74
 394: 4 4 7 18 38 113
 395: 7 47 56 72 92
 396: 26 8 20 136
 397: 14 29 115
 398: 41 6 39 53 64
 399: 42 0 72 92
 400: 5 29 79 96 115 129
 401: 26 8 10 12 20 23 26 28 29 35 41 46 57 60 61 62 70 77 78 79 80 81 82 83 90 96 98 103 105 108 110 115 123 129 131 134 136 137
 402: 1 85 132
 403: 14 8 12 20 23 26 28 29 35 41 46 48 57 61 62 63 70 77 78 79 80 81 82 83 90 96 98 103 105 108 110 115 123 129 131 134 136 137
 404: 5 0 1 2 3 4 5 6 7 11 15 16 17 18 19 25 32 36 37 38 39 40 42 43 44 45 47 50 51 53 54 56 59 64 65 67 68 71 72 73 74 76 85 86 89 92 93 94 95 100 101 102 104 107 109 112 113 117 118 119 120 124 125 126 128 130 132 133 135
 405: 24 0 1 2 3 4 5 6 7 11 15 16 17 18 19 25 32 36 37 38 39 40 42 43 44 45 47 50 51 53 54 56 59 64 65 67 68 71 72 73 74 76 85 86 89 92 93 94 95 100 101 102 104 107 109 112 113 117 118 119 120 125 126 128 130 132 133 135
 406: 4 12 26 29 35 46 61 62 78 79 96 98 103 110 115 129
 407: 5 12 29 46 79 115
 408: 5 26 98 110
 nsplits: 409
 ntax: 138
UFBootSplit1:
 000: 1 51 54 86
 001: 1 8 10 12 14 20 23 24 26 28 29 35 41 46 48 55 57 60 61 62 63 66 70 75 77 78 79 80 81 82 83 90 96 98 103 105 108 110 111 115 123 129 131 134 136 137
 002: 1000 1 107
 003: 1 1 3 4 7 11 17 18 19 25 31 32 33 36 37 38 42 44 50 51 54 58 59 65 71 73 74 84 85 86 87 89 95 100 104 107 109 112 113 117 118 121 125 126 128 132
 004: 1000 1 107 118
 005: 1 8 9 10 12 20 21 22 23 26 27 28 29 30 35 41 46 48 49 52 57 60 61 62 63 69 70 77 78 79 80 81 82 83 90 91 96 98 103 105 106 108 110 115 116 123 129 131 134 136 137
 006: 974 1 95 107 118
 007: 1 33 84 87
 008: 1 12 46 96 115 129
 009: 2 8 10 12 20 23 26 28 29 35 41 46 48 55 57 60 61 62 63 70 77 78 79 80 81 82 83 90 96 98 103 105 108 110 111 115 123 129 131 134 136 137
 010: 1000 50 112
 011: 1000 25 50 112
 012: 992 1 25 50 95 107 112 118
 013: 1 36 37 59 73 85 104 128 132
 014: 1 9 22 30 52 69 122
 015: 1000 3 65
 016: 1 4 7 17 18 19 36 37 38 42 59 71 73 74 85 89 104 109 113 128 132
 017: 2 9 14 21 22 24 27 30 49 52 66 69 75 91 97 106 116 122
 018: 2 19 74 89 109
 019: 123 54 117
 020: 997 51 54 117
 021: 1 84 87 121
 022: 900 51 54 86 117
 023: 29 3 51 54 65 86 117
 024: 1 40 68 76
 025: 1000 3 51 54 65 86 117 126
 026: 995 1 3 25 50 51 54 65 86 95 107 112 117 118 126
 027: 1 8 10 12 20 23 26 28 29 35 41 46 48 57 60 61 62 63 66 70 75 77 78 79 80 81 82 83 90 96 98 103 105 108 110 115 122 123 129 131 134 136 137
 028: 2 45 101 102 120 133
 029: 305 4 113
 030: 2 36 59 73 85 104
 031: 987 4 7 113
 032: 1 33 36 37 59 71 73 84 85 87 104 121 128 132
 033: 982 4 7 17 113
 034: 2 8 12 20 23 26 28 29 35 41 46 61 62 70 77 79 81 82 83 90 96 98 103 110 115 129 131 136 137
 035: 3 104 128
 036: 999 18 38
 037: 1000 4 7 17 18 38 113
 038: 1 7 17 113
 039: 1 8 9 10 12 14 20 21 22 23 24 26 27 28 29 30 35 41 46 48 49 52 55 57 60 61 62 63 66 69 70 75 77 78 79 80 81 82 83 90 91 96 97 98 99 103 105 106 108 110 111 115 116 122 123 124 129 131 134 136 137
 040: 1000 19 89
 041: 1 9 22 52 69
 042: 1 8 12 20 23 26 28 29 35 41 46 57 61 62 70 77 79 83 90 96 98 103 110 115 129 131 136 137
 043: 1 37 71 85 128 132
 044: 978 74 109
 045: 986 42 74 109
 046: 997 19 42 74 89 109
 047: 1000 4 7 17 18 19 38 42 74 89 109 113
 048: 879 1 3 4 7 17 18 19 25 38 42 50 51 54 65 74 86 89 95 107 109 112 113 117 118 126
 049: 1 26 57 62 70 78 83 90 98 103 110 123 137
 050: 1 0 1 2 3 4 5 6 7 11 16 17 18 19 25 31 32 33 38 39 40 42 43 44 45 47 50 51 53 54 56 58 64 65 68 72 74 76 84 86 87 89 92 93 94 95 100 101 102 107 109 112 113 117 118 119 120 121 125 126 130 133 135
 051: 323 8 131
 052: 1 8 10 12 14 20 21 23 24 26 27 28 29 35 41 46 48 49 57 60 61 62 63 66 70 75 77 78 79 80 81 82 83 90 91 96 97 98 103 105 106 108 110 111 115 116 122 123 129 131 134 136 137
 053: 864 8 28 131
 054: 1 8 9 10 12 14 20 22 23 24 26 28 29 30 35 41 46 48 52 57 60 61 62 63 69 70 77 78 79 80 81 82 83 90 96 97 98 103 105 108 110 111 115 122 123 129 131 134 136 137
 055: 1 14 24 122
 056: 988 20 136
 057: 1000 8 20 28 131 136
 058: 1 26 62 98 103
 059: 1000 8 20 28 41 131 136
 060: 5 8 9 10 12 14 20 21 22 23 24 26 27 28 29 30 35 41 46 48 49 52 57 60 61 62 63 69 70 77 78 79 80 81 82 83 90 91 96 97 98 103 105 106 108 110 115 116 122 123 129 131 134 136 137
 061: 4 12 26 29 35 46 57 61 62 79 96 98 103 110 115 123 129
 062: 1000 23 77
 063: 999 8 20 23 28 41 77 131 136
 064: 1 8 9 10 12 14 20 22 23 24 26 28 29 30 35 41 46 48 52 57 60 61 62 63 69 70 77 78 79 80 81 82 83 90 96 97 98 103 105 108 110 111 115 123 129 131 134 136 137
 065: 1 8 12 20 23 26 28 29 35 41 46 57 61 62 70 77 78 79 81 82 83 90 96 98 103 110 115 129 131 136 137
 066: 1000 70 83
 067: 1 8 10 12 13 14 20 23 24 26 28 29 34 35 41 46 48 57 60 61 62 63 66 70 75 77 78 79 80 81 82 83 88 90 96 97 98 99 103 105 108 110 111 114 115 123 127 129 131 134 136 137
 068: 1 12 29 46 79 96 129
 069: 1000 90 137
 070: 1000 70 83 90 137
 071: 973 8 20 23 28 41 70 77 83 90 131 136 137
 072: 2 6 40 53 64 68 76 94
 073: 1 8 12 20 23 28 29 35 41 46 57 61 70 77 78 79 83 90 96 103 115 123 129 131 136 137
 074: 555 12 46
 075: 1 8 20 28 41 70 83 90 131 136 137
 076: 2 1 4 7 17 18 19 25 38 42 50 74 89 95 107 109 112 113 118
 077: 997 96 129
 078: 990 12 46 96 129
 079: 3 8 20 23 28 41 70 77 81 82 83 90 131 136 137
 080: 2 8 10 12 14 20 23 24 26 28 29 35 41 46 48 55 57 60 61 62 63 66 70 75 77 78 79 80 81 82 83 90 96 98 103 105 108 110 111 115 122 123 124 129 131 134 136 137
 081: 970 29 79
 082: 1 26 35 61 62 98 110
 083: 998 29 79 115
 084: 1000 12 29 46 79 96 115 129
 085: 4 36 59 73 85 104 128 132
 086: 4 36 59 73 85 104 132
 087: 992 26 62
 088: 2 36 59 73 85 132
 089: 4 36 59 73 85
 090: 562 98 110
 091: 995 26 62 98 110
 092: 2 8 10 12 20 23 26 28 29 35 41 46 48 55 57 60 61 62 63 66 70 75 77 78 79 80 81 82 83 90 96 98 103 105 108 110 111 115 122 123 124 129 131 134 136 137
 093: 992 26 62 98 103 110
 094: 2 8 20 23 26 28 35 41 61 62 70 77 83 90 98 110 131 136 137
 095: 3 6 53 64 101 120 133
 096: 998 35 61
 097: 790 26 35 61 62 98 103 110
 098: 738 12 26 29 35 46 61 62 79 96 98 103 110 115 129
 099: 2 8 20 23 28 41 57 70 77 78 83 90 123 131 136 137
 100: 1 12 26 29 35 46 57 61 62 78 79 81 82 96 98 103 110 115 123 129
 101: 517 57 78
 102: 2 12 26 29 46 62 70 79 83 90 96 98 103 110 115 129 137
 103: 976 57 78 123
 104: 832 12 26 29 35 46 57 61 62 78 79 96 98 103 110 115 123 129
 105: 990 8 12 20 23 26 28 29 35 41 46 57 61 62 70 77 78 79 83 90 96 98 103 110 115 123 129 131 136 137
 106: 2 8 10 12 20 23 26 28 29 35 41 46 48 57 60 61 62 63 70 77 78 79 80 81 82 83 90 96 98 103 105 108 110 115 122 123 129 131 134 136 137
 107: 3 13 99 114 127
 108: 1000 81 82
 109: 1000 8 12 20 23 26 28 29 35 41 46 57 61 62 70 77 78 79 81 82 83 90 96 98 103 110 115 123 129 131 136 137
 110: 3 8 10 12 20 23 26 28 29 35 41 46 48 55 57 60 61 62 63 66 70 75 77 78 79 80 81 82 83 90 96 98 103 105 108 110 111 115 123 129 131 134 136 137
 111: 2 26 62 103 110
 112: 933 10 60
 113: 988 8 10 12 20 23 26 28 29 35 41 46 57 60 61 62 70 77 78 79 81 82 83 90 96 98 103 110 115 123 129 131 136 137
 114: 2 0 2 4 5 6 7 11 16 17 18 19 32 38 39 40 42 43 44 45 47 53 56 64 68 72 74 76 89 92 93 94 100 101 102 109 113 119 120 125 130 133 135
 115: 1 8 12 20 23 26 28 29 35 41 46 61 62 70 77 78 79 83 90 96 98 103 110 115 129 131 136 137
 116: 1000 105 108
 117: 799 8 10 12 20 23 26 28 29 35 41 46 57 60 61 62 70 77 78 79 81 82 83 90 96 98 103 105 108 110 115 123 129 131 136 137
 118: 3 0 1 2 3 4 5 6 7 11 16 17 18 19 25 32 36 37 38 39 40 42 43 44 45 47 50 51 53 54 56 59 64 65 68 71 72 73 74 76 85 86 89 92 93 94 95 100 101 102 104 107 109 112 113 117 118 119 120 125 126 128 130 132 133 135
 119: 1 3 4 7 17 18 19 38 42 51 54 65 74 86 89 109 113 117 126
 120: 1000 48 63
 121: 2 9 13 21 22 27 30 34 49 52 66 69 75 88 91 97 99 106 114 116 122 127
 122: 2 9 13 21 22 27 30 34 49 52 66 69 75 88 91 99 106 114 116 122 127
 123: 1000 80 134
 124: 869 48 63 80 134
 125: 1000 8 10 12 20 23 26 28 29 35 41 46 48 57 60 61 62 63 70 77 78 79 80 81 82 83 90 96 98 103 105 108 110 115 123 129 131 134 136 137
 126: 1 9 13 21 22 27 30 34 49 52 69 88 91 99 106 114 116 122 127
 127: 973 8 10 12 20 23 26 28 29 35 41 46 48 57 60 61 62 63 70 77 78 79 80 81 82 83 90 96 98 103 105 108 110 111 115 123 129 131 134 136 137
 128: 1 8 20 23 28 35 41 70 77 83 90 131 136 137
 129: 3 55 66 75 122 124
 130: 378 9 52
 131: 2 8 9 10 12 14 20 21 22 23 24 26 27 28 29 30 35 41 46 48 49 52 57 60 61 62 63 69 70 77 78 79 80 81 82 83 90 91 96 97 98 103 105 106 108 110 111 115 116 123 129 131 134 136 137
 132: 990 9 52 69
 133: 5 17 113
 134: 1 26 62 81 82 98 103 110
 135: 995 22 30
 136: 1000 9 22 30 52 69
 137: 1 8 9 10 12 20 21 22 23 26 27 28 29 30 35 41 46 48 49 52 57 60 61 62 63 66 69 70 75 77 78 79 80 81 82 83 90 91 96 98 103 105 106 108 110 111 115 116 122 123 129 131 134 136 137
 138: 1 8 10 12 20 21 23 26 27 28 29 35 41 46 48 49 55 57 60 61 62 63 66 70 75 77 78 79 80 81 82 83 90 91 96 98 103 105 106 108 110 111 115 116 123 129 131 134 136 137
 139: 1000 21 49
 140: 1 22 30 69
 141: 1 3 25 50 51 54 65 86 95 112 117 126
 142: 1000 91 116
 143: 846 21 49 91 116
 144: 2 36 59
 145: 3 1 3 51 54 65 86 95 107 117 118 126
 146: 1000 27 106
 147: 1000 21 27 49 91 106 116
 148: 570 9 21 22 27 30 49 52 69 91 106 116
 149: 3 35 61 103
 150: 341 9 21 22 27 30 49 52 69 91 106 116 122
 151: 8 111 122
 152: 4 85 104 132
 153: 1000 14 24
 154: 10 85 104
 155: 706 14 24 97
 156: 560 9 14 21 22 24 27 30 49 52 69 91 97 106 116 122
 157: 577 8 9 10 12 14 20 21 22 23 24 26 27 28 29 30 35 41 46 48 49 52 57 60 61 62 63 69 70 77 78 79 80 81 82 83 90 91 96 97 98 103 105 106 108 110 111 115 116 122 123 129 131 134 136 137
 158: 1 26 62 70 83 90 98 110 137
 159: 1 0 1 2 3 4 5 7 16 17 18 19 25 38 42 43 47 50 51 54 56 65 72 74 86 89 92 93 95 107 109 112 113 117 118 126 130 135
 160: 1000 66 75
 161: 720 8 9 10 12 14 20 21 22 23 24 26 27 28 29 30 35 41 46 48 49 52 57 60 61 62 63 66 69 70 75 77 78 79 80 81 82 83 90 91 96 97 98 103 105 106 108 110 111 115 116 122 123 129 131 134 136 137
 162: 5 45 53 101 102 119 120 133
 163: 3 9 13 14 21 22 24 27 30 34 49 52 69 88 91 97 99 106 114 116 122 127
 164: 186 55 124
 165: 173 8 9 10 12 14 20 21 22 23 24 26 27 28 29 30 35 41 46 48 49 52 55 57 60 61 62 63 66 69 70 75 77 78 79 80 81 82 83 90 91 96 97 98 103 105 106 108 110 111 115 116 122 123 124 129 131 134 136 137
 166: 4 9 30 52 69
 167: 7 0 1 2 3 5 6 11 16 25 32 39 40 43 44 45 47 50 51 53 54 56 64 65 68 72 76 86 92 93 94 95 100 101 102 107 112 117 118 119 120 125 126 130 133 135
 168: 942 13 127
 169: 2 8 20 23 26 28 35 41 57 61 62 70 77 78 83 90 98 103 110 123 131 136 137
 170: 1000 13 114 127
 171: 1 8 20 23 28 41 77 81 82 131 136
 172: 3 26 62 103
 173: 1000 34 88
 174: 983 13 34 88 114 127
 175: 2 8 20 131 136
 176: 999 13 34 88 99 114 127
 177: 985 8 9 10 12 13 14 20 21 22 23 24 26 27 28 29 30 34 35 41 46 48 49 52 55 57 60 61 62 63 66 69 70 75 77 78 79 80 81 82 83 88 90 91 96 97 98 99 103 105 106 108 110 111 114 115 116 122 123 124 127 129 131 134 136 137
 178: 1 8 10 12 20 23 26 28 29 35 41 46 57 61 62 70 77 78 79 81 82 83 90 96 98 103 110 115 123 129 131 136 137
 179: 1 0 16 43 56 93 130 135
 180: 1000 31 58
 181: 1 13 31 33 34 58 84 87 88 99 114 121 127
 182: 4 8 10 12 13 20 23 26 28 29 34 35 41 46 48 57 60 61 62 63 66 70 75 77 78 79 80 81 82 83 88 90 96 98 99 103 105 108 110 111 114 115 123 127 129 131 134 136 137
 183: 998 33 84
 184: 1 16 93 130
 185: 702 33 84 121
 186: 1 6 53 64 101 119 120 133
 187: 1000 33 84 87 121
 188: 987 31 33 58 84 87 121
 189: 1 9 13 21 22 27 30 34 49 52 55 69 88 91 99 106 114 116 122 127
 190: 1 0 2 4 5 6 7 11 16 17 18 19 31 32 33 36 37 38 39 40 42 43 44 45 47 53 56 58 59 64 68 71 72 73 74 76 84 85 87 89 92 93 94 100 101 102 104 109 113 119 120 121 125 128 130 132 133 135
 191: 741 36 73
 192: 1 26 35 62 70 83 90 98 103 110 137
 193: 3 39 45 53 101 102 119 120 133
 194: 987 37 71
 195: 3 4 7 17 18 38 42 74 109 113
 196: 982 37 71 128
 197: 1 4 7 17 18 38 74 109 113
 198: 374 37 71 104 128
 199: 4 29 46 79 96 115 129
 200: 971 37 71 104 128 132
 201: 2 3 65 86
 202: 996 37 71 85 104 128 132
 203: 1 4 17 113
 204: 946 37 59 71 85 104 128 132
 205: 1000 36 37 59 71 73 85 104 128 132
 206: 932 31 33 36 37 58 59 71 73 84 85 87 104 121 128 132
 207: 427 0 1 2 3 4 5 6 7 11 15 16 17 18 19 25 32 38 39 40 42 43 44 45 47 50 51 53 54 56 64 65 67 68 72 74 76 86 89 92 93 94 95 100 101 102 107 109 112 113 117 118 119 120 125 126 130 133 135
 208: 1 13 34 88 99 114 124 127
 209: 1 59 73
 210: 215 11 32
 211: 2 12 29 35 46 57 61 78 79 96 115 123 129
 212: 996 11 32 125
 213: 13 15 31 33 36 37 58 59 67 71 73 84 85 87 104 121 128 132
 214: 2 1 3 4 7 17 18 19 38 42 51 54 65 74 86 89 95 107 109 113 117 118 126
 215: 1000 44 100
 216: 1000 11 32 44 100 125
 217: 2 1 4 7 17 18 19 38 42 74 89 95 107 109 113 118
 218: 2 0 2 5 6 16 31 33 36 37 39 40 43 45 47 53 56 58 59 64 68 71 72 73 76 84 85 87 92 93 94 101 102 104 119 120 121 128 130 132 133 135
 219: 1000 15 67
 220: 426 11 15 32 44 67 100 125
 221: 899 0 1 2 3 4 5 6 7 16 17 18 19 25 38 39 40 42 43 45 47 50 51 53 54 56 64 65 68 72 74 76 86 89 92 93 94 95 101 102 107 109 112 113 117 118 119 120 126 130 133 135
 222: 995 0 2 5 6 16 39 40 43 45 47 53 56 64 68 72 76 92 93 94 101 102 119 120 130 133 135
 223: 1 8 12 20 23 28 29 35 41 46 57 61 70 77 78 79 81 82 83 90 96 115 123 129 131 136 137
 224: 6 8 12 20 23 28 29 35 41 46 57 61 70 77 78 79 83 90 96 115 123 129 131 136 137
 225: 1000 2 5
 226: 1 8 10 12 14 20 23 24 26 28 29 35 41 46 48 55 57 60 61 62 63 66 70 75 77 78 79 80 81 82 83 90 96 97 98 103 105 108 110 111 115 122 123 124 129 131 134 136 137
 227: 2 8 9 10 12 20 21 22 23 26 27 28 29 30 35 41 46 48 49 52 57 60 61 62 63 69 70 77 78 79 80 81 82 83 90 91 96 97 98 103 105 106 108 110 111 115 116 122 123 129 131 134 136 137
 228: 1000 6 64
 229: 11 19 42 89
 230: 946 6 53 64
 231: 1 6 11 32 39 40 44 45 53 64 68 76 94 100 101 102 119 120 125 133
 232: 5 6 39 45 53 64 102 119
 233: 1000 45 102
 234: 5 0 2 5 6 11 16 32 39 40 43 44 45 47 53 56 64 68 72 76 92 93 94 100 101 102 119 120 125 130 133 135
 235: 979 45 102 119
 236: 2 37 71 132
 237: 7 71 128
 238: 807 101 120
 239: 2 1 3 4 7 11 17 18 19 25 32 38 42 44 50 51 54 65 74 86 89 95 100 107 109 112 113 117 118 125 126
 240: 1000 101 120 133
 241: 920 45 101 102 119 120 133
 242: 839 6 45 53 64 101 102 119 120 133
 243: 11 17 18 38
 244: 880 6 39 45 53 64 101 102 119 120 133
 245: 4 44 100 125
 246: 1 33 87 121
 247: 999 40 94
 248: 6 9 22 30 52 69 97
 249: 7 8 10 12 14 20 23 24 26 28 29 35 41 46 48 57 60 61 62 63 70 77 78 79 80 81 82 83 90 96 98 103 105 108 110 111 115 123 129 131 134 136 137
 250: 1000 68 76
 251: 1000 40 68 76 94
 252: 1000 6 39 40 45 53 64 68 76 94 101 102 119 120 133
 253: 466 2 5 6 39 40 45 53 64 68 76 94 101 102 119 120 133
 254: 1000 0 16 43 47 56 72 92 93 130 135
 255: 6 8 20 28 131
 256: 8 37 71 104
 257: 999 16 43
 258: 2 12 26 29 35 46 57 61 62 79 96 98 103 110 115 129
 259: 1 4 7 17 18 113
 260: 1000 93 130
 261: 508 16 43 93 130
 262: 1 48 63 105 108
 263: 964 16 43 93 130 135
 264: 11 0 47 56 72 92 135
 265: 33 16 43 56 93 130 135
 266: 995 0 47 72 92
 267: 15 39 45 101 102 119 120 133
 268: 2 39 45 102 119
 269: 761 47 72
 270: 7 4 7 18 38 113
 271: 859 47 72 92
 272: 2 12 26 29 35 46 61 62 78 79 96 98 103 110 115 129
 273: 808 51 54 86 117 126
 274: 555 4 7
 275: 453 8 28
 276: 308 26 62 110
 277: 249 8 10 12 20 23 26 28 29 35 41 46 48 57 60 61 62 63 66 70 75 77 78 79 80 81 82 83 90 96 98 103 105 108 110 111 115 123 129 131 134 136 137
 278: 70 8 10 12 14 20 23 24 26 28 29 35 41 46 48 57 60 61 62 63 66 70 75 77 78 79 80 81 82 83 90 96 97 98 103 105 108 110 111 115 123 129 131 134 136 137
 279: 460 52 69
 280: 172 21 27 49 91 106 116 122
 281: 209 8 9 10 12 13 14 20 21 22 23 24 26 27 28 29 30 34 35 41 46 48 49 52 57 60 61 62 63 66 69 70 75 77 78 79 80 81 82 83 88 90 91 96 97 98 99 103 105 106 108 110 111 114 115 116 122 123 127 129 131 134 136 137
 282: 801 8 9 10 12 13 14 20 21 22 23 24 26 27 28 29 30 34 35 41 46 48 49 52 55 57 60 61 62 63 66 69 70 75 77 78 79 80 81 82 83 88 90 91 96 97 98 99 103 105 106 108 110 111 114 115 116 122 123 127 129 131 134 136 137
 283: 297 87 121
 284: 597 37 71 128 132
 285: 83 11 125
 286: 486 16 43 135
 287: 923 0 47 56 72 92
 288: 695 51 54
 289: 139 8 20 23 28 35 41 61 70 77 83 90 131 136 137
 290: 135 8 20 23 26 28 35 41 61 62 70 77 83 90 98 103 110 131 136 137
 291: 131 8 12 20 23 26 28 29 35 41 46 61 62 70 77 79 83 90 96 98 103 110 115 129 131 136 137
 292: 278 9 21 22 27 30 49 52 69 91 97 106 116
 293: 335 9 14 21 22 24 27 30 49 52 69 91 97 106 116
 294: 399 8 9 10 12 14 20 21 22 23 24 26 27 28 29 30 35 41 46 48 49 52 55 57 60 61 62 63 66 69 70 75 77 78 79 80 81 82 83 90 91 96 97 98 103 105 106 108 110 111 115 116 122 123 129 131 134 136 137
 295: 540 8 9 10 12 13 14 15 20 21 22 23 24 26 27 28 29 30 34 35 41 46 48 49 52 55 57 60 61 62 63 66 67 69 70 75 77 78 79 80 81 82 83 88 90 91 96 97 98 99 103 105 106 108 110 111 114 115 116 122 123 124 127 129 131 134 136 137
 296: 409 0 1 2 3 4 5 6 7 11 16 17 18 19 25 32 38 39 40 42 43 44 45 47 50 51 53 54 56 64 65 68 72 74 76 86 89 92 93 94 95 100 101 102 107 109 112 113 117 118 119 120 125 126 130 133 135
 297: 702 32 125
 298: 534 0 2 5 16 43 47 56 72 92 93 130 135
 299: 2 0 16 43 47 56 72 92 93 130
 300: 158 28 131
 301: 66 8 12 20 23 26 28 29 35 41 46 57 60 61 62 70 77 78 79 81 82 83 90 96 98 103 110 115 123 129 131 136 137
 302: 154 21 27 49 106
 303: 90 14 21 24 27 49 91 97 106 116
 304: 182 51 117
 305: 178 46 96 129
 306: 90 78 123
 307: 162 9 69
 308: 108 0 1 2 3 4 5 6 7 16 17 18 19 25 31 33 36 37 38 39 40 42 43 45 47 50 51 53 54 56 58 59 64 65 68 71 72 73 74 76 84 85 86 87 89 92 93 94 95 101 102 104 107 109 112 113 117 118 119 120 121 126 128 130 132 133 135
 309: 78 0 2 4 5 6 7 16 17 18 19 31 33 36 37 38 39 40 42 43 45 47 53 56 58 59 64 68 71 72 73 74 76 84 85 87 89 92 93 94 101 102 104 109 113 119 120 121 128 130 132 133 135
 310: 78 4 7 17 18 19 31 33 36 37 38 42 58 59 71 73 74 84 85 87 89 104 109 113 121 128 132
 311: 65 120 133
 312: 59 51 54 117 126
 313: 44 0 16 43 47 72 92 93 130 135
 314: 161 3 65 126
 315: 393 57 123
 316: 27 0 1 2 3 4 5 6 7 11 15 16 17 18 19 25 32 36 37 38 39 40 42 43 44 45 47 50 51 53 54 56 59 64 65 67 68 71 72 73 74 76 85 86 89 92 93 94 95 100 101 102 104 107 109 112 113 117 118 119 120 125 126 128 130 132 133 135
 317: 182 36 37 59 71 85 104 128 132
 318: 89 26 35 57 61 62 78 98 103 110 123
 319: 12 37 71 85 128
 320: 16 37 71 85 104 128
 321: 74 37 59 71 73 85 104 128 132
 322: 16 0 1 2 3 4 5 6 7 11 15 16 17 18 19 25 31 32 33 38 39 40 42 43 44 45 47 50 51 53 54 56 58 64 65 67 68 72 74 76 84 86 87 89 92 93 94 95 100 101 102 107 109 112 113 117 118 119 120 121 125 126 130 133 135
 323: 27 3 65 86 126
 324: 129 26 62 98
 325: 267 12 96 129
 326: 140 7 113
 327: 6 8 28 131 136
 328: 160 48 63 80 105 108 134
 329: 35 21 27 49 91 97 106 116
 330: 44 9 21 22 27 30 49 52 69 91 97 106 116 122
 331: 70 0 47 72
 332: 40 0 72
 333: 18 8 10 12 20 23 26 28 29 35 41 46 48 57 60 61 62 63 70 77 78 79 80 81 82 83 90 96 98 103 110 115 123 129 131 134 136 137
 334: 115 21 27 49 55 91 106 116
 335: 70 21 27 49 55 91 106 116 122
 336: 110 8 10 12 20 21 23 26 27 28 29 35 41 46 48 49 55 57 60 61 62 63 66 70 75 77 78 79 80 81 82 83 90 91 96 98 103 105 106 108 110 111 115 116 122 123 129 131 134 136 137
 337: 122 9 13 22 30 34 52 69 88 99 114 127
 338: 209 8 9 10 12 13 20 21 22 23 26 27 28 29 30 34 35 41 46 48 49 52 55 57 60 61 62 63 66 69 70 75 77 78 79 80 81 82 83 88 90 91 96 98 99 103 105 106 108 110 111 114 115 116 122 123 127 129 131 134 136 137
 339: 2 9 22 30 52
 340: 32 0 92
 341: 125 80 105 108 134
 342: 61 13 34 55 88 99 114 127
 343: 82 13 34 55 66 75 88 99 114 127
 344: 86 8 10 12 13 20 23 26 28 29 34 35 41 46 48 55 57 60 61 62 63 66 70 75 77 78 79 80 81 82 83 88 90 96 98 99 103 105 108 110 111 114 115 123 127 129 131 134 136 137
 345: 46 8 10 12 13 20 23 26 28 29 34 35 41 46 48 55 57 60 61 62 63 66 70 75 77 78 79 80 81 82 83 88 90 96 98 99 103 105 108 110 111 114 115 122 123 127 129 131 134 136 137
 346: 115 39 40 68 76 94
 347: 38 0 47
 348: 16 8 10 12 14 20 23 24 26 28 29 35 41 46 48 57 60 61 62 63 70 77 78 79 80 81 82 83 90 96 97 98 103 105 108 110 111 115 123 129 131 134 136 137
 349: 74 13 34 66 75 88 99 114 127
 350: 33 0 2 4 5 6 7 16 17 18 19 38 39 40 42 43 45 47 53 56 64 68 72 74 76 89 92 93 94 101 102 109 113 119 120 130 133 135
 351: 5 93 130 135
 352: 27 72 92
 353: 3 4 7 17
 354: 34 14 24 97 122
 355: 59 8 10 12 14 20 23 24 26 28 29 35 41 46 48 57 60 61 62 63 70 77 78 79 80 81 82 83 90 96 97 98 103 105 108 110 111 115 122 123 129 131 134 136 137
 356: 47 39 40 45 68 76 94 101 102 119 120 133
 357: 52 39 40 45 53 68 76 94 101 102 119 120 133
 358: 24 0 16 43 47 56 72 92 135
 359: 129 47 92
 360: 2 3 25 50 51 54 65 86 112 117 126
 361: 3 1 3 11 15 25 32 44 50 51 54 65 67 86 95 100 107 112 117 118 125 126
 362: 8 13 34 55 88 99 114 124 127
 363: 8 13 34 55 66 75 88 99 114 124 127
 364: 8 9 13 14 21 22 24 27 30 34 49 52 55 66 69 75 88 91 97 99 106 114 116 122 124 127
 365: 8 8 9 10 12 13 14 20 21 22 23 24 26 27 28 29 30 34 35 41 46 48 49 52 55 57 60 61 62 63 66 69 70 75 77 78 79 80 81 82 83 88 90 91 96 97 98 99 103 105 106 108 110 114 115 116 122 123 124 127 129 131 134 136 137
 366: 1 0 1 2 3 5 6 11 15 16 25 32 39 40 43 44 45 47 50 51 53 54 56 64 65 67 68 72 76 86 92 93 94 95 100 101 102 107 112 117 118 119 120 125 126 130 133 135
 367: 15 0 47 92
 368: 14 3 51 54 65 117 126
 369: 56 11 31 32 33 36 37 44 58 59 71 73 84 85 87 100 104 121 125 128 132
 370: 57 6 39 40 53 64 68 76 94
 371: 55 6 39 40 45 53 64 68 76 94 102 119
 372: 5 37 128
 373: 22 12 29 46 57 78 79 96 115 123 129
 374: 58 13 114
 375: 128 101 133
 376: 4 22 30 52 69
 377: 86 8 10 12 20 23 26 28 29 35 41 46 48 57 60 61 62 63 70 77 78 79 80 81 82 83 90 96 98 103 105 108 110 111 115 122 123 129 131 134 136 137
 378: 115 8 10 12 20 23 26 28 29 35 41 46 48 57 60 61 62 63 66 70 75 77 78 79 80 81 82 83 90 96 98 103 105 108 110 111 115 122 123 129 131 134 136 137
 379: 9 8 10 12 14 20 23 24 26 28 29 35 41 46 48 57 60 61 62 63 66 70 75 77 78 79 80 81 82 83 90 96 98 103 105 108 110 111 115 122 123 129 131 134 136 137
 380: 48 8 10 12 14 20 23 24 26 28 29 35 41 46 48 57 60 61 62 63 66 70 75 77 78 79 80 81 82 83 90 96 97 98 103 105 108 110 111 115 122 123 129 131 134 136 137
 381: 1 8 20 23 26 28 35 41 57 61 62 70 77 78 83 90 98 103 110 131 136 137
 382: 8 8 12 20 23 26 28 29 35 41 46 57 61 62 70 77 78 79 83 90 96 98 103 110 115 129 131 136 137
 383: 54 12 26 29 46 62 79 96 98 103 110 115 129
 384: 3 12 46 129
 385: 2 62 98 110
 386: 10 8 9 10 12 14 20 21 22 23 24 26 27 28 29 30 35 41 46 48 49 52 57 60 61 62 63 66 69 70 75 77 78 79 80 81 82 83 90 91 96 97 98 103 105 106 108 110 111 115 116 123 129 131 134 136 137
 387: 13 39 40 45 68 76 94 102 119
 388: 1 6 45 53 64 102 119
 389: 26 25 50 95 112
 390: 3 9 22 30
 391: 78 20 28 136
 392: 54 8 20 28 136
 393: 54 36 59 73
 394: 1 128 132
 395: 22 42 74
 396: 9 11 31 32 33 44 58 84 87 100 121 125
 397: 1 8 12 20 23 28 29 41 46 77 79 96 115 129 131 136
 398: 10 26 62 70 83 90 98 103 110 137
 399: 16 26 35 61 62 70 83 90 98 103 110 137
 400: 11 26 35 57 61 62 70 78 83 90 98 103 110 123 137
 401: 4 47 56 72 92
 402: 17 8 20 136
 403: 10 29 115
 404: 39 6 39 53 64
 405: 29 0 72 92
 406: 38 20 131 136
 407: 3 29 79 96 115 129
 408: 28 8 10 12 20 23 26 28 29 35 41 46 57 60 61 62 70 77 78 79 80 81 82 83 90 96 98 103 105 108 110 115 123 129 131 134 136 137
 409: 17 11 15 31 32 33 36 37 44 58 59 67 71 73 84 85 87 100 104 121 125 128 132
 410: 2 9 21 22 27 30 49 52 55 69 91 106 116 122 124
 411: 12 8 12 20 23 26 28 29 35 41 46 48 57 61 62 63 70 77 78 79 80 81 82 83 90 96 98 103 105 108 110 115 123 129 131 134 136 137
 412: 4 0 1 2 3 4 5 6 7 11 15 16 17 18 19 25 32 36 37 38 39 40 42 43 44 45 47 50 51 53 54 56 59 64 65 67 68 71 72 73 74 76 85 86 89 92 93 94 95 100 101 102 104 107 109 112 113 117 118 119 120 124 125 126 128 130 132 133 135
 413: 2 12 26 29 35 46 61 62 79 96 98 103 110 115 123 129
 414: 11 66 75 122
 415: 6 26 98 110
 416: 4 8 10 12 20 23 26 28 29 35 41 46 48 55 57 60 61 62 63 66 70 75 77 78 79 80 81 82 83 90 96 98 103 105 108 110 111 115 122 123 129 131 134 136 137
 417: 13 20 28 131 136
 418: 20 79 115
 419: 14 34 88 99
 420: 10 8 9 10 12 13 20 22 23 26 28 29 30 34 35 41 46 48 52 57 60 61 62 63 66 69 70 75 77 78 79 80 81 82 83 88 90 96 98 99 103 105 108 110 111 114 115 122 123 127 129 131 134 136 137
 421: 19 101 119 120 133
 422: 3 8 10 12 13 20 23 26 28 29 34 35 41 46 48 55 57 60 61 62 63 66 70 75 77 78 79 80 81 82 83 88 90 96 98 99 103 105 108 110 114 115 123 127 129 131 134 136 137
 423: 6 8 9 10 12 14 20 22 23 24 26 28 29 30 35 41 46 48 52 57 60 61 62 63 66 69 70 75 77 78 79 80 81 82 83 90 96 97 98 103 105 108 110 111 115 122 123 129 131 134 136 137
 424: 3 12 29 46 79 115
 425: 2 0 2 5 6 11 15 16 32 39 40 43 44 45 47 53 56 64 67 68 72 76 92 93 94 100 101 102 119 120 125 130 133 135
 426: 4 12 26 29 35 46 57 61 62 78 79 96 98 103 110 115 129
 427: 3 4 6 7 17 18 19 31 33 36 37 38 39 40 42 45 53 58 59 64 68 71 73 74 76 84 85 87 89 94 101 102 104 109 113 119 120 121 128 132 133
 428: 7 104 132
 429: 7 8 9 10 12 20 21 22 23 26 27 28 29 30 35 41 46 48 49 52 57 60 61 62 63 69 70 77 78 79 80 81 82 83 90 91 96 98 103 105 106 108 110 111 115 116 122 123 129 131 134 136 137
 430: 26 12 26 29 35 46 57 61 62 70 78 79 83 90 96 98 103 110 115 123 129 137
 431: 9 35 61 70 83 90 137
 432: 8 12 26 29 35 46 61 62 70 79 83 90 96 98 103 110 115 129 137
 433: 2 86 117
 434: 1 8 10 12 13 14 20 23 24 26 28 29 34 35 41 46 48 55 57 60 61 62 63 66 70 75 77 78 79 80 81 82 83 88 90 96 97 98 99 103 105 108 110 111 114 115 123 127 129 131 134 136 137
 435: 11 33 55 84 87 121
 436: 11 8 9 10 12 13 14 20 21 22 23 24 26 27 28 29 30 33 34 35 41 46 48 49 52 55 57 60 61 62 63 66 69 70 75 77 78 79 80 81 82 83 84 87 88 90 91 96 97 98 99 103 105 106 108 110 111 114 115 116 121 122 123 127 129 131 134 136 137
 437: 11 0 1 2 3 4 5 6 7 11 15 16 17 18 19 25 31 32 36 37 38 39 40 42 43 44 45 47 50 51 53 54 56 58 59 64 65 67 68 71 72 73 74 76 85 86 89 92 93 94 95 100 101 102 104 107 109 112 113 117 118 119 120 125 126 128 130 132 133 135
 438: 12 31 36 37 58 59 71 73 85 104 128 132
 439: 11 1 3 11 25 32 44 50 51 54 65 86 95 100 107 112 117 118 125 126
 440: 3 4 17
 nsplits: 441
 ntax: 138
boot_consense_logl: -12115.18165
contree: (0:0.0057481167,(((((((((((1:0.0000024533,107:0.0000024533)100:0.03159590067,118:0.0296601593)100:0.08237344306,95:0.0867002544)97:0.02592274399,(25:0.0355775265,(50:0.0000024533,112:0.0000024533)100:0.05666860077)100:0.1359617093)99:0.03311355853,(((((3:0.0000000000,153:0.0000000000):0,152:0.0000000000):0,142:0.0000000000):2.453273717e-06,65:0.0000024533)100:0.004013848146,((((51:0.0000024533,54:0.0000024533)66:2.453273717e-06,117:0.0030778601)100:0.01091192098,86:0.0202334788)91:0.006175430549,126:0.0110531163)82:0.003648225301)100:0.1382687285)100:0.07412012633,((((((((((((((4:0.0000000000,171:0.0000000000):0,165:0.0000000000):0,161:0.0000000000):0,160:0.0000000000):0,159:0.0000000000):0,151:0.0000000000):0,146:0.0000000000):0,141:0.0000000000):0,140:0.0000000000):2.453273717e-06,7:0.0000024533)55:2.453273717e-06,113:0.0000024533)99:0.005905657897,17:0.0059225045)99:0.003523820297,(18:0.0000024533,38:0.0000024533)100:0.008503282666)100:0.05570735476,((19:0.0000024533,89:0.0000024533)100:0.02542991881,(42:0.0186313117,(74:0.0117605388,109:0.0089904057)98:0.009678510184)98:0.007191891642)100:0.0177479669)100:0.1741629545)88:0.03070148554,(((((((((((((((((((((((8:0.0000000000,166:0.0000000000):0,158:0.0000000000):0,154:0.0000000000):2.453273717e-06,28:0.0000024533)46:2.453273717e-06,131:0.0115915627)87:0.001299451789,(20:0.0000024533,136:0.0000024533)99:0.007558872216)100:0.02036759481,41:0.0000024533)100:0.009619199495,(23:0.0088171723,77:0.0000024533)100:0.005044444256)100:0.01770197052,(((70:0.0000000000,150:0.0000000000):2.453273717e-06,83:0.0000024533)100:0.0136869413,(90:0.0000024533,137:0.0000024533)100:0.01621192095)100:0.04801003869)98:0.02226710483,((((((12:0.0000000000,145:0.0000000000):2.453273717e-06,46:0.0000024533)55:2.453273717e-06,(96:0.0000024533,129:0.0000024533)100:0.002959725917)99:0.003693964435,((((29:0.0000000000,157:0.0000000000):0,143:0.0000000000):2.453273717e-06,79:0.0000024533)97:0.001059972183,115:0.0049142247)100:0.01135213054)100:0.01697356131,((((26:0.0000024533,62:0.0000024533)99:0.002926642761,(98:0.0000024533,110:0.0000024533)56:2.453273717e-06)100:0.002922563454,103:0.0000024533)99:0.01124072659,(((35:0.0000000000,169:0.0000000000):0,162:0.0000000000):2.453273717e-06,61:0.0000024533)99:0.006339476049)76:0.002966479766)73:0.00552019756,(((57:0.0000000000,163:0.0000000000):2.453273717e-06,78:0.0000024533)50:2.453273717e-06,123:0.0029310220)98:0.004096237233)82:0.01579041018)99:0.01481531754,(81:0.0000024533,82:0.0000024533)100:0.05244933503)100:0.03524015077,(10:0.0319011139,60:0.0272795977)93:0.01781421984)98:0.01503063951,(105:0.0068358490,108:0.0112534055)100:0.04796277015)79:0.01176442715,(((((48:0.0000000000,170:0.0000000000):0,148:0.0000000000):0,138:0.0000000000):2.453273717e-06,63:0.0000024533)100:0.03648081391,(80:0.0000024533,134:0.0000024533)100:0.04895662595)87:0.01281909656)100:0.1057950195,111:0.0592809850)97:0.02562441594,(((((9:0.0000024533,(((52:0.0000000000,167:0.0000000000):0,164:0.0000000000):2.453273717e-06,69:0.0000024533)47:2.453273717e-06)100:0.02177773619,(22:0.0000024533,30:0.0000024533)100:0.02086549273)100:0.09064051959,(((21:0.0000024533,49:0.0000024533)100:0.02620573077,(91:0.0000024533,116:0.0000024533)100:0.05821141772)85:0.01810814871,(27:0.0233837473,106:0.0364465928)100:0.03449368985)100:0.06520497559)55:0.01878130952,122:0.1212953797)35:0.01749314329,((14:0.0000024533,24:0.0000024533)100:0.09071703257,97:0.1157934375)71:0.03072070183)57:0.01597200366)61:0.0129180028,(66:0.0000024584,75:0.0000024533)100:0.08554955467)73:0.01790631293,55:0.1745226276)42:0.009496350549,((((13:0.0200838414,127:0.0612726775)94:0.009425705884,114:0.0350590201)100:0.03886571169,(34:0.0000024533,88:0.0029424479)100:0.04196812071)98:0.0116049013,99:0.0275888608)100:0.09477164574)81:0.04245904653,124:0.0803307810)98:0.1350956255,((15:0.0000000000,168:0.0000000000):2.453273717e-06,67:0.0000024533)100:0.262458354)50:0.06773918464,(((31:0.0000024533,58:0.0000024533)100:1.280202224,((((((33:0.0000000000,156:0.0000000000):0,149:0.0000000000):0,147:0.0000000000):2.453273717e-06,84:0.0000024533)100:0.03774912129,121:0.0446781738)67:0.04742136851,87:0.0619463474)100:0.6270613529)98:0.3177931155,((36:0.0000024533,73:0.0000024533)71:2.097556386e-06,(((((((37:0.0000000000,139:0.0000000000):2.453273717e-06,71:0.0000024533)99:0.003047012717,128:0.0030257853)98:0.003024542183,132:0.0030326988)59:2.453273717e-06,104:0.0000024533)96:0.003216932876,85:0.0089463396)99:0.0247022146,59:0.0000020976)94:0.002999520209)100:0.2869768038)92:0.06107473366)38:0.02867635485,((11:0.0000024533,(32:0.0000024533,125:0.0000024533)68:2.453273717e-06)100:0.04442730994,(44:0.0000024533,100:0.0000024533)100:0.06715088038)100:0.4050017981)91:0.0292025432)100:0.06212045023,(((((6:0.0000024533,64:0.0000024533)100:0.1673844315,53:0.1090316942)95:0.03914436345,(((45:0.0000024533,102:0.0000024533)100:0.03703652471,119:0.0472228571)98:0.03057386135,((101:0.0000024533,120:0.0000024533)82:2.453273717e-06,133:0.0030049546)100:0.07599541485)92:0.02348032972)83:0.02406864933,39:0.0729640029)87:0.03827523927,((40:0.0000024533,94:0.0000024533)100:0.03117488672,(68:0.0000024533,76:0.0000024533)100:0.0224153396)100:0.1623938031)100:0.1759196837)52:0.04001667714,((2:0.0000000000,144:0.0000000000):2.453273717e-06,5:0.0000024533)100:0.1731916557)100:0.174213069,(((16:0.0000024533,43:0.0000024533)100:0.02095498972,(93:0.0000024533,130:0.0000024533)100:0.01201131852)51:2.458406247e-06,135:0.0122033166)96:0.01827659167)92:0.02283383968,56:0.0337810250)99:0.01391978097,(((47:0.0000000000,155:0.0000000000):2.453273717e-06,72:0.0000024533)76:2.453273717e-06,92:0.0030034762)86:0.000480151775);
contree_rfdist: 6
finished: true
finishedCandidateSet: true
finishedModelFinal: true
finishedModelInit: true
initTree: (0:0.0059720258,((((((((((1:0.0000010000,107:0.0000010000):0.03063034016,118:0.0306303402):0.07698801283,95:0.0769880128):0.04344275682,((3:0.0000010000,65:0.0000010000):0.002976656744,((((51:0.0000010000,117:0.0029766567):1e-06,54:0.0000010000):0.008986284093,86:0.0212358295):0.005972025774,126:0.0089862841):0.005972025774):0.1166052955):0.03699496998,(25:0.0369949700,(50:0.0000010000,112:0.0000010000):0.04997534111):0.07698801283):0.06668895203,((11:0.0000010000,(32:0.0000010000,125:0.0000010000):1e-06):0.04669834508,(44:0.0000010000,100:0.0000010000):0.05993690852):0.2373609213):0.04997534111,((((((4:0.0000010000,113:0.0000010000):1e-06,7:0.0000010000):0.005972025774,17:0.0059720258):0.005972025774,(18:0.0000010000,38:0.0000010000):0.005972025774):0.04020836725,((19:0.0000010000,89:0.0000010000):0.02434726894,(42:0.0120196109,(74:0.0089862841,109:0.0120196109):0.01201961094):0.01201961094):0.02747870802):0.1241391489,((((((((((((((((((((((8:0.0000010000,28:0.0000010000):1e-06,(20:0.0000010000,136:0.0000010000):0.008986284093):1e-06,131:0.0120196109):0.02123582947,41:0.0000010000):0.008986284093,(23:0.0089862841,77:0.0000010000):0.005972025774):0.02123582947,((70:0.0000010000,83:0.0000010000):0.01507218785,(90:0.0000010000,137:0.0000010000):0.01507218785):0.04020836725):0.03063034016,(35:0.0000010000,61:0.0000010000):0.002976656744):0.002976656744,((((12:0.0000010000,(96:0.0000010000,129:0.0000010000):0.002976656744):1e-06,46:0.0000010000):0.002976656744,((29:0.0000010000,115:0.0059720258):1e-06,79:0.0000010000):0.01201961094):0.01814419863,(((26:0.0000010000,62:0.0000010000):0.002976656744,(98:0.0000010000,110:0.0000010000):1e-06):0.002976656744,103:0.0000010000):0.008986284093):0.002976656744):0.008986284093,(57:0.0000010000,(78:0.0000010000,123:0.0029766567):1e-06):0.002976656744):0.03063034016,(81:0.0000010000,82:0.0000010000):0.04344275682):0.02747870802,(10:0.0369949700,60:0.0212358295):0.02123582947):0.02434726894,((48:0.0000010000,63:0.0000010000):0.04344275682,(80:0.0000010000,134:0.0000010000):0.04020836725):0.01507218785):0.008986284093,(105:0.0059720258,108:0.0120196109):0.04344275682):0.08397076322,111:0.0532739568):0.02434726894,(((((9:0.0000010000,52:0.0000010000):1e-06,69:0.0000010000):0.02434726894,(22:0.0000010000,30:0.0000010000):0.01507218785):0.0910491186,122:0.1055006073):0.01507218785,(((21:0.0000010000,49:0.0000010000):0.02747870802,(91:0.0000010000,116:0.0000010000):0.05327395679):0.02747870802,(27:0.0274787080,106:0.0274787080):0.02747870802):0.05327395679):0.03699496998):0.02434726894,(66:0.0000010000,75:0.0000010000):0.07009894348):0.02123582947,((14:0.0000010000,24:0.0000010000):0.07009894348,97:0.1018502507):0.04669834508):0.02747870802,55:0.1395307183):0.01814419863,((((13:0.0181441986,127:0.0599369085):0.01507218785,114:0.0306303402):0.03699496998,(34:0.0000010000,88:0.0029766567):0.04020836725):0.01814419863,99:0.0243472689):0.08749786799):0.04020836725,124:0.0666889520):0.08749786799,(15:0.0000010000,67:0.0000010000):0.1758282436):0.09462476387,(((31:0.0000010000,58:0.0000010000):0.419086203,(((33:0.0000010000,84:0.0000010000):0.03380236131,121:0.0434427568):0.03380236131,87:0.0633016825):0.2805988266):0.2514319573,(((36:0.0000010000,59:0.0029766567):1e-06,73:0.0000010000):0.01201961094,(((((37:0.0000010000,71:0.0000010000):0.002976656744,128:0.0029766567):0.002976656744,104:0.0000010000):1e-06,132:0.0029766567):0.005972025774,85:0.0059720258):0.01507218785):0.1800111462):0.06668895203):0.07698801283):0.07009894348):0.04997534111,((2:0.0000010000,5:0.0000010000):0.14344778,(((((6:0.0000010000,64:0.0000010000):0.1513670107,53:0.0700989435):0.05327395679,39:0.0769880128):0.01814419863,(((45:0.0000010000,102:0.0000010000):0.04020836725,119:0.0402083672):0.03380236131,(101:0.0000010000,(120:0.0000010000,133:0.0029766567):1e-06):0.05659440675):0.03063034016):0.06668895203,((40:0.0000010000,94:0.0000010000):0.03063034016,(68:0.0000010000,76:0.0000010000):0.02123582947):0.1091763886):0.09462476387):0.05659440675):0.14344778,((16:0.0000010000,43:0.0000010000):0.02123582947,((93:0.0000010000,130:0.0000010000):0.01201961094,135:0.0120196109):1e-06):0.01814419863):0.03063034016,56:0.0274787080):0.02123582947,((47:0.0000010000,92:0.0029766567):1e-06,72:0.0000010000):1e-06);
iqtree:
 command:  -nt AUTO -s /media/hdd_2tb/GPA_reclassification_clean/A_dataset_creation/5_basic_phylogenetics/2_trimmed_complete_basic_phylogeny/2_OGs_with_domains_phylogeny/2_trimal_MSAs/OG_7_hmaS_trimalMSA.faa -m JTT+F+I+G4 -pre /media/hdd_2tb/GPA_reclassification_clean/A_dataset_creation/5_basic_phylogenetics/2_trimmed_complete_basic_phylogeny/2_OGs_with_domains_phylogeny/5_trimal_iqtree_ML_trees/OG_7_hmaS_trimal_iqtree -redo -bb 1000
 seed: 103073
 start_time: 1708028420
 version: 2.2.5
```
