## Supplementary Data 7 for "Structural and evolutionary analyses support reclassification of glycopeptide antibiotics as xyclopeptides": OG_7_hmaS_trimal_iqtree.contree

```
(StAc:0.0057481167,(((((((((((StsBA_1:0.0000024533,StsBA_2:0.0000024533)100:0.0315959007,StDu:0.0296601593)100:0.0823734431,StAvMA_2:0.0867002544)97:0.0259227440,(StsY_B:0.0355775265,(StSe_2:0.0000024533,StSe_1:0.0000024533)100:0.0566686008)100:0.1359617093)99:0.0331135585,(((((StX_4:0.0000000000,StX_3:0.0000000000):0.0000000000,StX_1:0.0000000000):0.0000000000,StX_2:0.0000000000):0.0000024533,StFr_4:0.0000024533)100:0.0040138481,((((StsW0_1:0.0000024533,StsW0_2:0.0000024533)66:0.0000024533,StsMU:0.0030778601)100:0.0109119210,StsS0:0.0202334788)91:0.0061754305,StX:0.0110531163)82:0.0036482253)100:0.1382687285)100:0.0741201263,((((((((((((((StsW25_2:0.0000000000,StRiR_1:0.0000000000):0.0000000000,StRi_1:0.0000000000):0.0000000000,StRi_5:0.0000000000):0.0000000000,StRi1:0.0000000000):0.0000000000,rim:0.0000000000):0.0000000000,StRir_1:0.0000000000):0.0000000000,StRi_6:0.0000000000):0.0000000000,StsW83_2:0.0000000000):0.0000000000,StsW83_1:0.0000000000):0.0000024533,StRir_20:0.0000024533)55:0.0000024533,StRi_3:0.0000024533)99:0.0059056579,StAua_2:0.0059225045)99:0.0035238203,(StAfJ3_2:0.0000024533,StAfJ3_1:0.0000024533)100:0.0085032827)100:0.0557073548,((StsC2_2:0.0000024533,StsC2_1:0.0000024533)100:0.0254299188,(StMo_1:0.0186313117,(StPo:0.0117605388,StCr:0.0089904057)98:0.0096785102)98:0.0071918916)100:0.0177479669)100:0.1741629545)88:0.0307014855,(((((((((((((((((((((((ris:0.0000000000,AmLrN2_2:0.0000000000):0.0000000000,AmLr_2:0.0000000000):0.0000000000,AmLr_1:0.0000000000):0.0000024533,AmLrN2_1:0.0000024533)46:0.0000024533,AmsTN:0.0115915627)87:0.0012994518,(AmsW8_1:0.0000024533,AmsW8_2:0.0000024533)99:0.0075588722)100:0.0203675948,AmsW97:0.0000024533)100:0.0096191995,(AmRo_2:0.0088171723,AmRo_1:0.0000024533)100:0.0050444443)100:0.0177019705,(((AmsW1_2:0.0000000000,AmsW1_1:0.0000000000):0.0000024533,AmsW5_2:0.0000024533)100:0.0136869413,(AmsW6_1:0.0000024533,AmsW6_2:0.0000024533)100:0.0162119210)100:0.0480100387)98:0.0222671048,((((((AmsMJ_2:0.0000000000,AmsMJ_3:0.0000000000):0.0000024533,AmsMJ_4:0.0000024533)55:0.0000024533,(AmsW9_2:0.0000024533,AmsW9_1:0.0000024533)100:0.0029597259)99:0.0036939644,((((AmJa_1:0.0000000000,AmJaD4:0.0000000000):0.0000000000,AmJa_2:0.0000000000):0.0000024533,risA:0.0000024533)97:0.0010599722,AmsC0_2:0.0049142247)100:0.0113521305)100:0.0169735613,((((van:0.0000024533,AmOrH:0.0000024533)99:0.0029266428,(AmKe_4:0.0000024533,AmKe_2:0.0000024533)56:0.0000024533)100:0.0029225635,AmsW69_1:0.0000024533)99:0.0112407266,(((AmDeD9_2:0.0000000000,dec_2:0.0000000000):0.0000000000,AmDeD9_3:0.0000000000):0.0000024533,AmDeD9_1:0.0000024533)99:0.0063394760)76:0.0029664798)73:0.0055201976,(((AmKeF:0.0000000000,AmKe_3:0.0000000000):0.0000024533,AmKen_2:0.0000024533)50:0.0000024533,ker:0.0029310220)98:0.0040962372)82:0.0157904102)99:0.0148153175,(AmAzD3_3:0.0000024533,AmAzD3_5:0.0000024533)100:0.0524493350)100:0.0352401508,(AmAaD2_3:0.0319011139,AmOv:0.0272795977)93:0.0178142198)98:0.0150306395,(AmOrD0:0.0068358490,AmOr_2:0.0112534055)100:0.0479627702)79:0.0117644271,(((((AmRg_6:0.0000000000,AmRgN0:0.0000000000):0.0000000000,AmRg_5:0.0000000000):0.0000000000,AmRg_4:0.0000000000):0.0000024533,dec_1:0.0000024533)100:0.0364808139,(AmsBJ_3:0.0000024533,AmsBJ_4:0.0000024533)100:0.0489566259)87:0.0128190966)100:0.1057950195,Uc878:0.0592809850)97:0.0256244159,(((((AmBlD4:0.0000024533,(((AmBlFH:0.0000000000,AmBlD59_2:0.0000000000):0.0000000000,AmBlD59_1:0.0000000000):0.0000024533,bal:0.0000024533)47:0.0000024533)100:0.0217777362,(AmVs_1:0.0000024533,AmVs_2:0.0000024533)100:0.0208654927)100:0.0906405196,(((KbAr_2:0.0000024533,KbArN5:0.0000024533)100:0.0262057308,(KbAr_3:0.0000024533,KbAr_1:0.0000024533)100:0.0582114177)85:0.0181081487,(UsB:0.0233837473,KbPh:0.0364465928)100:0.0344936899)100:0.0652049756)55:0.0187813095,UME:0.1212953797)35:0.0174931433,((AkAan_1:0.0000024533,AkAan_2:0.0000024533)100:0.0907170326,Kus:0.1157934375)71:0.0307207018)57:0.0159720037)61:0.0129180028,(NcTr_1:0.0000024584,NcTr_2:0.0000024533)100:0.0855495547)73:0.0179063129,AmBr_2:0.1745226276)42:0.0094963505,((((StsY_A:0.0200838414,StsMC:0.0612726775)94:0.0094257059,StsAN:0.0350590201)100:0.0388657117,(StsW00:0.0000024533,US8:0.0029424479)100:0.0419681207)98:0.0116049013,Ue26:0.0275888608)100:0.0947716457)81:0.0424590465,NnsW4_1:0.0803307810)98:0.1350956255,((NnsA5_2:0.0000000000,NnsA5_3:0.0000000000):0.0000024533,kis:0.0000024533)100:0.2624583540)50:0.0677391846,(((UK6:0.0000024533,ApsA3_2:0.0000024533)100:1.2802022244,((((((ApTi:0.0000000000,ApTi_5:0.0000000000):0.0000000000,tei_2:0.0000000000):0.0000000000,tei_1:0.0000000000):0.0000024533,ApTi_4:0.0000024533)100:0.0377491213,Uc37:0.0446781738)67:0.0474213685,ApRc:0.0619463474)100:0.6270613529)98:0.3177931155,((StsK_3:0.0000024533,StsK_1:0.0000024533)71:0.0000020976,(((((((StCar_2:0.0000000000,StCar_1:0.0000000000):0.0000024533,StCar_4:0.0000024533)99:0.0030470127,StsTu:0.0030257853)98:0.0030245422,StLaN18:0.0030326988)59:0.0000024533,StCar_3:0.0000024533)96:0.0032169329,StsW2_2:0.0089463396)99:0.0247022146,StsPA_1:0.0000020976)94:0.0029995202)100:0.2869768038)92:0.0610747337)38:0.0286763548,((NnGeA9:0.0000024533,(NnGe:0.0000024533,A40:0.0000024533)68:0.0000024533)100:0.0444273099,(A50:0.0000024533,NnCxD5_1:0.0000024533)100:0.0671508804)100:0.4050017981)91:0.0292025432)100:0.0621204502,(((((StFo_1:0.0000024533,StFo_2:0.0000024533)100:0.1673844315,StLtNB:0.1090316942)95:0.0391443635,(((StsW52_1:0.0000024533,StsW52_2:0.0000024533)100:0.0370365247,StAn_2:0.0472228571)98:0.0305738614,((StAfa_6:0.0000024533,StFr_3:0.0000024533)82:0.0000024533,StAfa_2:0.0030049546)100:0.0759954148)92:0.0234803297)83:0.0240686493,Sts1:0.0729640029)87:0.0382752393,((StVe_4:0.0000024533,StVe_1:0.0000024533)100:0.0311748867,(StVe_3:0.0000024533,StVe_5:0.0000024533)100:0.0224153396)100:0.1623938031)100:0.1759196837)52:0.0400166771,((A47:0.0000000000,StTo:0.0000000000):0.0000024533,StToN1:0.0000024533)100:0.1731916557)100:0.1742130690,(((StsC09_2:0.0000024533,StsC09_1:0.0000024533)100:0.0209549897,(StsCM_2:0.0000024533,StsCM_1:0.0000024533)100:0.0120113185)51:0.0000024584,StsW38_1:0.0122033166)96:0.0182765917)92:0.0228338397,StsC3:0.0337810250)99:0.0139197810,(((StsCY:0.0000000000,StsC8:0.0000000000):0.0000024533,StsC25:0.0000024533)76:0.0000024533,StsCT:0.0030034762)86:0.0004801518);
```
