## Supplementary Data 7 for "Structural and evolutionary analyses support reclassification of glycopeptide antibiotics as xyclopeptides": OG_7_hmaS_trimal_iqtree.iqtree

```
IQ-TREE 2.2.5 COVID-edition built Sep 15 2023

Input file name: /media/hdd_2tb/GPA_reclassification_clean/A_dataset_creation/5_basic_phylogenetics/2_trimmed_complete_basic_phylogeny/2_OGs_with_domains_phylogeny/2_trimal_MSAs/OG_7_hmaS_trimalMSA.faa
Type of analysis: tree reconstruction + ultrafast bootstrap (1000 replicates)
Random seed number: 103073

REFERENCES
----------

To cite IQ-TREE please use:

Bui Quang Minh, Heiko A. Schmidt, Olga Chernomor, Dominik Schrempf,
Michael D. Woodhams, Arndt von Haeseler, and Robert Lanfear (2020)
IQ-TREE 2: New models and efficient methods for phylogenetic inference
in the genomic era. Mol. Biol. Evol., in press.
https://doi.org/10.1093/molbev/msaa015

Since you used ultrafast bootstrap (UFBoot) please also cite: 

Diep Thi Hoang, Olga Chernomor, Arndt von Haeseler, Bui Quang Minh,
and Le Sy Vinh (2018) UFBoot2: Improving the ultrafast bootstrap
approximation. Mol. Biol. Evol., 35:518–522.
https://doi.org/10.1093/molbev/msx281

SEQUENCE ALIGNMENT
------------------

Input data: 172 sequences with 337 amino-acid sites
Number of constant sites: 80 (= 23.7389% of all sites)
Number of invariant (constant or ambiguous constant) sites: 80 (= 23.7389% of all sites)
Number of parsimony informative sites: 255
Number of distinct site patterns: 276

SUBSTITUTION PROCESS
--------------------

Model of substitution: JTT+F+I+G4

State frequencies: (empirical counts from alignment)

  pi(A) = 0.1246
  pi(R) = 0.0615
  pi(N) = 0.0125
  pi(D) = 0.0731
  pi(C) = 0.0038
  pi(Q) = 0.0400
  pi(E) = 0.0684
  pi(G) = 0.0931
  pi(H) = 0.0405
  pi(I) = 0.0459
  pi(L) = 0.0828
  pi(K) = 0.0206
  pi(M) = 0.0091
  pi(F) = 0.0450
  pi(P) = 0.0361
  pi(S) = 0.0530
  pi(T) = 0.0736
  pi(W) = 0.0030
  pi(Y) = 0.0254
  pi(V) = 0.0879

Model of rate heterogeneity: Invar+Gamma with 4 categories
Proportion of invariable sites: 0.1704
Gamma shape alpha: 0.9156

 Category  Relative_rate  Proportion
  0         0              0.1704
  1         0.1444         0.2074
  2         0.5422         0.2074
  3         1.1867         0.2074
  4         2.9483         0.2074
Relative rates are computed as MEAN of the portion of the Gamma distribution falling in the category.

MAXIMUM LIKELIHOOD TREE
-----------------------

Log-likelihood of the tree: -12114.8757 (s.e. 561.0263)
Unconstrained log-likelihood (without tree): -1830.2471
Number of free parameters (#branches + #model parameters): 294
Akaike information criterion (AIC) score: 24817.7514
Corrected Akaike information criterion (AICc) score: 28947.7514
Bayesian information criterion (BIC) score: 25940.8558

Total tree length (sum of branch lengths): 9.1225
Sum of internal branch lengths: 4.7743 (52.3354% of tree length)

WARNING: 20 near-zero internal branches (<0.0030) should be treated with caution
         Such branches are denoted by '**' in the figure below

NOTE: Tree is UNROOTED although outgroup taxon 'StAc' is drawn at root
Numbers in parentheses are  ultrafast bootstrap support (%)

+--StAc
|
|                                  +**StsBA_1
|                               +--| (100)
|                               |  +**StsBA_2
|                            +--| (100)
|                            |  +--StDu
|                         +--| (97)
|                         |  +--StAvMA_2
|                      +--| (99)
|                      |  |  +--StsY_B
|                      |  +--| (100)
|                      |     |  +**StSe_2
|                      |     +--| (100)
|                      |        +**StSe_1
|                   +--| (100)
|                   |  |     +**StX_4
|                   |  |  +--| (100)
|                   |  |  |  +**StFr_4
|                   |  +--| (100)
|                   |     |           +**StsW0_1
|                   |     |        +**| (66)
|                   |     |        |  +**StsW0_2
|                   |     |     +--| (100)
|                   |     |     |  +--StsMU
|                   |     |  +--| (91)
|                   |     |  |  +--StsS0
|                   |     +--| (82)
|                   |        +--StX
|                +--| (88)
|                |  |                +**StsW25_2
|                |  |             +**| (55)
|                |  |             |  +**StRir_20
|                |  |          +--| (99)
|                |  |          |  +**StRi_3
|                |  |       +--| (99)
|                |  |       |  +--StAua_2
|                |  |    +--| (100)
|                |  |    |  |  +**StAfJ3_2
|                |  |    |  +--| (100)
|                |  |    |     +**StAfJ3_1
|                |  +----| (100)
|                |       |     +**StsC2_2
|                |       |  +--| (100)
|                |       |  |  +**StsC2_1
|                |       +--| (100)
|                |          |  +--StMo_1
|                |          +--| (98)
|                |             |  +--StPo
|                |             +--| (98)
|                |                +--StCr
|             +--| (100)
|             |  |                                                         +**ris
|             |  |                                                      +**| (46)
|             |  |                                                      |  +**AmLrN2_1
|             |  |                                                   +**| (87)
|             |  |                                                   |  +--AmsTN
|             |  |                                                +--| (100)
|             |  |                                                |  |  +**AmsW8_1
|             |  |                                                |  +--| (99)
|             |  |                                                |     +**AmsW8_2
|             |  |                                             +--| (100)
|             |  |                                             |  +**AmsW97
|             |  |                                          +--| (100)
|             |  |                                          |  |  +--AmRo_2
|             |  |                                          |  +--| (100)
|             |  |                                          |     +**AmRo_1
|             |  |                                       +--| (98)
|             |  |                                       |  |     +**AmsW1_2
|             |  |                                       |  |  +--| (100)
|             |  |                                       |  |  |  +**AmsW5_2
|             |  |                                       |  +--| (100)
|             |  |                                       |     |  +**AmsW6_1
|             |  |                                       |     +--| (100)
|             |  |                                       |        +**AmsW6_2
|             |  |                                    +--| (99)
|             |  |                                    |  |              +**AmsMJ_2
|             |  |                                    |  |           +**| (55)
|             |  |                                    |  |           |  +**AmsMJ_4
|             |  |                                    |  |        +--| (99)
|             |  |                                    |  |        |  |  +**AmsW9_2
|             |  |                                    |  |        |  +**| (100)
|             |  |                                    |  |        |     +**AmsW9_1
|             |  |                                    |  |     +--| (100)
|             |  |                                    |  |     |  |     +**AmJa_1
|             |  |                                    |  |     |  |  +**| (97)
|             |  |                                    |  |     |  |  |  +**risA
|             |  |                                    |  |     |  +--| (100)
|             |  |                                    |  |     |     +--AmsC0_2
|             |  |                                    |  |  +--| (73)
|             |  |                                    |  |  |  |           +**van
|             |  |                                    |  |  |  |        +**| (99)
|             |  |                                    |  |  |  |        |  +**AmOrH
|             |  |                                    |  |  |  |     +**| (100)
|             |  |                                    |  |  |  |     |  |  +**AmKe_4
|             |  |                                    |  |  |  |     |  +**| (56)
|             |  |                                    |  |  |  |     |     +**AmKe_2
|             |  |                                    |  |  |  |  +--| (99)
|             |  |                                    |  |  |  |  |  +**AmsW69_1
|             |  |                                    |  |  |  +**| (76)
|             |  |                                    |  |  |     |  +**AmDeD9_2
|             |  |                                    |  |  |     +--| (99)
|             |  |                                    |  |  |        +**AmDeD9_1
|             |  |                                    |  +--| (82)
|             |  |                                    |     |     +**AmKeF
|             |  |                                    |     |  +**| (50)
|             |  |                                    |     |  |  +**AmKen_2
|             |  |                                    |     +--| (98)
|             |  |                                    |        +**ker
|             |  |                                 +--| (100)
|             |  |                                 |  |  +**AmAzD3_3
|             |  |                                 |  +--| (100)
|             |  |                                 |     +**AmAzD3_5
|             |  |                              +--| (98)
|             |  |                              |  |  +--AmAaD2_3
|             |  |                              |  +--| (93)
|             |  |                              |     +--AmOv
|             |  |                           +--| (79)
|             |  |                           |  |  +--AmOrD0
|             |  |                           |  +--| (100)
|             |  |                           |     +--AmOr_2
|             |  |                        +--| (100)
|             |  |                        |  |     +**AmRg_6
|             |  |                        |  |  +--| (100)
|             |  |                        |  |  |  +**dec_1
|             |  |                        |  +--| (87)
|             |  |                        |     |  +**AmsBJ_3
|             |  |                        |     +--| (100)
|             |  |                        |        +**AmsBJ_4
|             |  |                     +--| (97)
|             |  |                     |  +--Uc878
|             |  |                  +--| (61)
|             |  |                  |  |              +**AmBlD4
|             |  |                  |  |           +--| (100)
|             |  |                  |  |           |  |  +**AmBlFH
|             |  |                  |  |           |  +**| (47)
|             |  |                  |  |           |     +**bal
|             |  |                  |  |        +--| (100)
|             |  |                  |  |        |  |  +**AmVs_1
|             |  |                  |  |        |  +--| (100)
|             |  |                  |  |        |     +**AmVs_2
|             |  |                  |  |     +--| (55)
|             |  |                  |  |     |  |        +**KbAr_2
|             |  |                  |  |     |  |     +--| (100)
|             |  |                  |  |     |  |     |  +**KbArN5
|             |  |                  |  |     |  |  +--| (85)
|             |  |                  |  |     |  |  |  |  +**KbAr_3
|             |  |                  |  |     |  |  |  +--| (100)
|             |  |                  |  |     |  |  |     +**KbAr_1
|             |  |                  |  |     |  +--| (100)
|             |  |                  |  |     |     |  +--UsB
|             |  |                  |  |     |     +--| (100)
|             |  |                  |  |     |        +--KbPh
|             |  |                  |  |  +--| (35)
|             |  |                  |  |  |  +--UME
|             |  |                  |  +--| (57)
|             |  |                  |     |     +**AkAan_1
|             |  |                  |     |  +--| (100)
|             |  |                  |     |  |  +**AkAan_2
|             |  |                  |     +--| (71)
|             |  |                  |        +--Kus
|             |  |               +--| (73)
|             |  |               |  |  +**NcTr_1
|             |  |               |  +--| (100)
|             |  |               |     +**NcTr_2
|             |  |            +--| (42)
|             |  |            |  +----AmBr_2
|             |  |         +--| (81)
|             |  |         |  |           +--StsY_A
|             |  |         |  |        +--| (94)
|             |  |         |  |        |  +--StsMC
|             |  |         |  |     +--| (100)
|             |  |         |  |     |  +--StsAN
|             |  |         |  |  +--| (98)
|             |  |         |  |  |  |  +**StsW00
|             |  |         |  |  |  +--| (100)
|             |  |         |  |  |     +**US8
|             |  |         |  +--| (100)
|             |  |         |     +--Ue26
|             |  |     +---| (98)
|             |  |     |   +--NnsW4_1
|             |  |  +--| (46)
|             |  |  |  |                                                +**UK6
|             |  |  |  |           +------------------------------------| (100)
|             |  |  |  |           |                                    +**ApsA3_2
|             |  |  |  |  +--------| (98)
|             |  |  |  |  |        |                       +**ApTi
|             |  |  |  |  |        |                    +--| (100)
|             |  |  |  |  |        |                    |  +**ApTi_4
|             |  |  |  |  |        |                 +--| (67)
|             |  |  |  |  |        |                 |  +--Uc37
|             |  |  |  |  |        +-----------------| (100)
|             |  |  |  |  |                          +--ApRc
|             |  |  |  +--| (92)
|             |  |  |     |          +**StsK_3
|             |  |  |     |       +**| (71)
|             |  |  |     |       |  +**StsK_1
|             |  |  |     +-------| (100)
|             |  |  |             |                 +**StCar_2
|             |  |  |             |              +--| (99)
|             |  |  |             |              |  +**StCar_4
|             |  |  |             |           +--| (98)
|             |  |  |             |           |  +--StsTu
|             |  |  |             |        +**| (59)
|             |  |  |             |        |  +--StLaN18
|             |  |  |             |     +--| (96)
|             |  |  |             |     |  +**StCar_3
|             |  |  |             |  +--| (99)
|             |  |  |             |  |  +--StsW2_2
|             |  |  |             +--| (94)
|             |  |  |                +**StsPA_1
|             |  +--| (91)
|             |     |               +**NnGeA9
|             |     |            +--| (100)
|             |     |            |  |  +**NnGe
|             |     |            |  +**| (68)
|             |     |            |     +**A40
|             |     |  +---------| (100)
|             |     |  |         |  +**A50
|             |     |  |         +--| (100)
|             |     |  |            +**NnCxD5_1
|             |     +--| (46)
|             |        |      +**NnsA5_2
|             |        +------| (100)
|             |               +**kis
|          +--| (52)
|          |  |                 +**StFo_1
|          |  |             +---| (100)
|          |  |             |   +**StFo_2
|          |  |          +--| (95)
|          |  |          |  +--StLtNB
|          |  |       +--| (83)
|          |  |       |  |        +**StsW52_1
|          |  |       |  |     +--| (100)
|          |  |       |  |     |  +**StsW52_2
|          |  |       |  |  +--| (98)
|          |  |       |  |  |  +--StAn_2
|          |  |       |  +--| (92)
|          |  |       |     |     +**StAfa_6
|          |  |       |     |  +**| (82)
|          |  |       |     |  |  +**StFr_3
|          |  |       |     +--| (100)
|          |  |       |        +--StAfa_2
|          |  |    +--| (87)
|          |  |    |  +--Sts1
|          |  +----| (100)
|          |       |      +**StVe_4
|          |       |   +--| (100)
|          |       |   |  +**StVe_1
|          |       +---| (100)
|          |           |  +**StVe_3
|          |           +--| (100)
|          |              +**StVe_5
|     +----| (100)
|     |    |   +**A47
|     |    +---| (100)
|     |        +**StToN1
|  +--| (92)
|  |  |        +**StsC09_2
|  |  |     +--| (100)
|  |  |     |  +**StsC09_1
|  |  |  +**| (48)
|  |  |  |  +--StsW38_1
|  |  +--| (96)
|  |     |  +**StsCM_2
|  |     +--| (100)
|  |        +**StsCM_1
+--| (99)
|  +--StsC3
|
|     +**StsCY
|  +**| (76)
|  |  +**StsC25
+**| (86)
   +--StsCT

Tree in newick format:

(StAc:0.0057521912,(((((((((((StsBA_1:0.0000010045,StsBA_2:0.0000010045)100:0.0315844753,StDu:0.0297738700)100:0.0826175078,StAvMA_2:0.0867004016)97:0.0254470177,(StsY_B:0.0354899874,(StSe_2:0.0000010045,StSe_1:0.0000010045)100:0.0568646711)100:0.1371739946)99:0.0350936496,((StX_4:0.0000010045,StFr_4:0.0000010045)100:0.0041502539,((((StsW0_1:0.0000010045,StsW0_2:0.0000010045)66:0.0000010046,StsMU:0.0030812802)100:0.0109632452,StsS0:0.0202142415)91:0.0061828174,StX:0.0111063039)82:0.0034774578)100:0.1372398492)100:0.0747920521,(((((StsW25_2:0.0000010045,StRir_20:0.0000010045)55:0.0000010046,StRi_3:0.0000010045)99:0.0059130764,StAua_2:0.0059293497)99:0.0035352626,(StAfJ3_2:0.0000010045,StAfJ3_1:0.0000010045)100:0.0085082600)100:0.0563178830,((StsC2_2:0.0000010045,StsC2_1:0.0000010045)100:0.0254344690,(StMo_1:0.0186067039,(StPo:0.0117686187,StCr:0.0090019297)98:0.0097328923)98:0.0071737579)100:0.0172375948)100:0.1741270352)88:0.0333469278,(((((((((((((((((((ris:0.0000010045,AmLrN2_1:0.0000010045)46:0.0000010046,AmsTN:0.0116003403)87:0.0013019416,(AmsW8_1:0.0000010045,AmsW8_2:0.0000010045)99:0.0075634652)100:0.0203842146,AmsW97:0.0000010045)100:0.0096247617,(AmRo_2:0.0088231204,AmRo_1:0.0000010045)100:0.0050497220)100:0.0177330555,((AmsW1_2:0.0000010045,AmsW5_2:0.0000010045)100:0.0137013335,(AmsW6_1:0.0000010045,AmsW6_2:0.0000010045)100:0.0162274565)100:0.0480654621)98:0.0222822683,(((((AmsMJ_2:0.0000010045,AmsMJ_4:0.0000010045)55:0.0000010046,(AmsW9_2:0.0000010045,AmsW9_1:0.0000010045)100:0.0029614019)99:0.0036954253,((AmJa_1:0.0000010045,risA:0.0000010045)97:0.0010609042,AmsC0_2:0.0049164389)100:0.0113586956)100:0.0169852400,((((van:0.0000010045,AmOrH:0.0000010045)99:0.0029283932,(AmKe_4:0.0000010045,AmKe_2:0.0000022079)56:0.0000028506)100:0.0029243111,AmsW69_1:0.0000029749)99:0.0112484253,(AmDeD9_2:0.0000010045,AmDeD9_1:0.0000010045)99:0.0063440857)76:0.0029663265)73:0.0055237885,((AmKeF:0.0000010045,AmKen_2:0.0000010045)50:0.0000010046,ker:0.0029327828)98:0.0040974889)82:0.0157949776)99:0.0146757388,(AmAzD3_3:0.0000010045,AmAzD3_5:0.0000010045)100:0.0526512832)100:0.0353052751,(AmAaD2_3:0.0320591638,AmOv:0.0271705782)93:0.0178168467)98:0.0150902652,(AmOrD0:0.0068469893,AmOr_2:0.0112598995)100:0.0480775843)79:0.0117747294,((AmRg_6:0.0000010045,dec_1:0.0000010045)100:0.0365752030,(AmsBJ_3:0.0000010045,AmsBJ_4:0.0000010045)100:0.0489384917)87:0.0128201414)100:0.1057792747,Uc878:0.0596245035)97:0.0260320282,(((((AmBlD4:0.0000010045,(AmBlFH:0.0000010045,bal:0.0000010045)47:0.0000010046)100:0.0218291940,(AmVs_1:0.0000010045,AmVs_2:0.0000010045)100:0.0208645443)100:0.0908314495,(((KbAr_2:0.0000010045,KbArN5:0.0000010045)100:0.0262254637,(KbAr_3:0.0000010045,KbAr_1:0.0000010045)100:0.0582489132)85:0.0181525315,(UsB:0.0234251888,KbPh:0.0364488149)100:0.0345107267)100:0.0651833697)55:0.0185179203,UME:0.1213746324)35:0.0176327390,((AkAan_1:0.0000010045,AkAan_2:0.0000010045)100:0.0908252123,Kus:0.1160511143)71:0.0308658013)57:0.0156848918)61:0.0126086604,(NcTr_1:0.0000020817,NcTr_2:0.0000027062)100:0.0857657141)73:0.0182542828,AmBr_2:0.1733752312)42:0.0112756603,((((StsY_A:0.0200962725,StsMC:0.0613354112)94:0.0094374029,StsAN:0.0350846853)100:0.0389422408,(StsW00:0.0000010045,US8:0.0029449798)100:0.0420453698)98:0.0115066384,Ue26:0.0277014989)100:0.0942829210)81:0.0429011558,NnsW4_1:0.0798248744)98:0.1678795771,(((UK6:0.0000010045,ApsA3_2:0.0000010045)100:1.2923099350,(((ApTi:0.0000010045,ApTi_4:0.0000010045)100:0.0376879680,Uc37:0.0449075984)67:0.0460288454,ApRc:0.0636987282)100:0.6256198436)98:0.3252277659,((StsK_3:0.0000010045,StsK_1:0.0000010045)71:0.0000028966,((((((StCar_2:0.0000010045,StCar_4:0.0000010045)99:0.0030491104,StsTu:0.0030282548)98:0.0030265834,StLaN18:0.0030350354)59:0.0000010046,StCar_3:0.0000010045)96:0.0032194526,StsW2_2:0.0089531517)99:0.0247228178,StsPA_1:0.0000021602)94:0.0030017707)100:0.2897568904)92:0.0612233182)46:0.0330305721,(((NnGeA9:0.0000010045,(NnGe:0.0000010045,A40:0.0000010045)68:0.0000023303)100:0.0459457832,(A50:0.0000010045,NnCxD5_1:0.0000010045)100:0.0659101018)100:0.3670595499,(NnsA5_2:0.0000010045,kis:0.0000010045)100:0.2575309890)46:0.0524074085)91:0.0402872044)100:0.0674260620,(((((StFo_1:0.0000010045,StFo_2:0.0000010045)100:0.1675075562,StLtNB:0.1090913007)95:0.0391633162,(((StsW52_1:0.0000010045,StsW52_2:0.0000010045)100:0.0370832499,StAn_2:0.0472486786)98:0.0305537189,((StAfa_6:0.0000010045,StFr_3:0.0000010045)82:0.0000010046,StAfa_2:0.0030073813)100:0.0760393335)92:0.0236041914)83:0.0241479939,Sts1:0.0729974248)87:0.0379466371,((StVe_4:0.0000010045,StVe_1:0.0000010045)100:0.0313431364,(StVe_3:0.0000010045,StVe_5:0.0000010045)100:0.0222888890)100:0.1625859580)100:0.1804696869)52:0.0373733079,(A47:0.0000010045,StToN1:0.0000010045)100:0.1712263617)100:0.1761633752,(((StsC09_2:0.0000010045,StsC09_1:0.0000010045)100:0.0209745761,StsW38_1:0.0122178416)48:0.0000023602,(StsCM_2:0.0000010045,StsCM_1:0.0000010045)100:0.0120113357)96:0.0186879056)92:0.0224676653,StsC3:0.0337713128)99:0.0139535963,((StsCY:0.0000010045,StsC25:0.0000010045)76:0.0000024801,StsCT:0.0030051798)86:0.0004778116);

CONSENSUS TREE
--------------

Consensus tree is constructed from 1000 bootstrap trees
Log-likelihood of consensus tree: -12115.181652
Robinson-Foulds distance between ML tree and consensus tree: 6

Branches with support >0.000000% are kept (extended consensus)
Branch lengths are optimized by maximum likelihood on original alignment
Numbers in parentheses are bootstrap supports (%)

+--StAc
|
|                                  +--StsBA_1
|                               +--| (100)
|                               |  +--StsBA_2
|                            +--| (100)
|                            |  +--StDu
|                         +--| (97)
|                         |  +--StAvMA_2
|                      +--| (99)
|                      |  |   +--StsY_B
|                      |  +---| (100)
|                      |      |  +--StSe_2
|                      |      +--| (100)
|                      |         +--StSe_1
|                   +--| (100)
|                   |  |               +**StX_4
|                   |  |            +**|
|                   |  |            |  +**StX_3
|                   |  |         +**|
|                   |  |         |  +**StX_1
|                   |  |      +--|
|                   |  |      |  +**StX_2
|                   |  |   +--| (100)
|                   |  |   |  +--StFr_4
|                   |  +---| (100)
|                   |      |           +--StsW0_1
|                   |      |        +--| (66)
|                   |      |        |  +--StsW0_2
|                   |      |     +--| (100)
|                   |      |     |  +--StsMU
|                   |      |  +--| (91)
|                   |      |  |  +--StsS0
|                   |      +--| (82)
|                   |         +--StX
|                +--| (88)
|                |  |                                           +**StsW25_2
|                |  |                                        +**|
|                |  |                                        |  +**StRiR_1
|                |  |                                     +**|
|                |  |                                     |  +**StRi_1
|                |  |                                  +**|
|                |  |                                  |  +**StRi_5
|                |  |                               +**|
|                |  |                               |  +**StRi1
|                |  |                            +**|
|                |  |                            |  +**rim
|                |  |                         +**|
|                |  |                         |  +**StRir_1
|                |  |                      +**|
|                |  |                      |  +**StRi_6
|                |  |                   +**|
|                |  |                   |  +**StsW83_2
|                |  |                +--|
|                |  |                |  +**StsW83_1
|                |  |             +--| (55)
|                |  |             |  +--StRir_20
|                |  |          +--| (99)
|                |  |          |  +--StRi_3
|                |  |       +--| (99)
|                |  |       |  +--StAua_2
|                |  |    +--| (100)
|                |  |    |  |  +--StAfJ3_2
|                |  |    |  +--| (100)
|                |  |    |     +--StAfJ3_1
|                |  +----| (100)
|                |       |     +--StsC2_2
|                |       |  +--| (100)
|                |       |  |  +--StsC2_1
|                |       +--| (100)
|                |          |  +--StMo_1
|                |          +--| (98)
|                |             |  +--StPo
|                |             +--| (98)
|                |                +--StCr
|             +--| (100)
|             |  |                                                                    +**ris
|             |  |                                                                 +**|
|             |  |                                                                 |  +**AmLrN2_2
|             |  |                                                              +**|
|             |  |                                                              |  +**AmLr_2
|             |  |                                                           +--|
|             |  |                                                           |  +**AmLr_1
|             |  |                                                        +--| (46)
|             |  |                                                        |  +--AmLrN2_1
|             |  |                                                     +--| (87)
|             |  |                                                     |  +--AmsTN
|             |  |                                                  +--| (100)
|             |  |                                                  |  |  +--AmsW8_1
|             |  |                                                  |  +--| (99)
|             |  |                                                  |     +--AmsW8_2
|             |  |                                               +--| (100)
|             |  |                                               |  +--AmsW97
|             |  |                                            +--| (100)
|             |  |                                            |  |  +--AmRo_2
|             |  |                                            |  +--| (100)
|             |  |                                            |     +--AmRo_1
|             |  |                                         +--| (98)
|             |  |                                         |  |        +**AmsW1_2
|             |  |                                         |  |     +--|
|             |  |                                         |  |     |  +**AmsW1_1
|             |  |                                         |  |  +--| (100)
|             |  |                                         |  |  |  +--AmsW5_2
|             |  |                                         |  +--| (100)
|             |  |                                         |     |  +--AmsW6_1
|             |  |                                         |     +--| (100)
|             |  |                                         |        +--AmsW6_2
|             |  |                                      +--| (99)
|             |  |                                      |  |                 +**AmsMJ_2
|             |  |                                      |  |              +--|
|             |  |                                      |  |              |  +**AmsMJ_3
|             |  |                                      |  |           +--| (55)
|             |  |                                      |  |           |  +--AmsMJ_4
|             |  |                                      |  |        +--| (99)
|             |  |                                      |  |        |  |  +--AmsW9_2
|             |  |                                      |  |        |  +--| (100)
|             |  |                                      |  |        |     +--AmsW9_1
|             |  |                                      |  |     +--| (100)
|             |  |                                      |  |     |  |           +**AmJa_1
|             |  |                                      |  |     |  |        +**|
|             |  |                                      |  |     |  |        |  +**AmJaD4
|             |  |                                      |  |     |  |     +--|
|             |  |                                      |  |     |  |     |  +**AmJa_2
|             |  |                                      |  |     |  |  +--| (97)
|             |  |                                      |  |     |  |  |  +--risA
|             |  |                                      |  |     |  +--| (100)
|             |  |                                      |  |     |     +--AmsC0_2
|             |  |                                      |  |  +--| (73)
|             |  |                                      |  |  |  |           +--van
|             |  |                                      |  |  |  |        +--| (99)
|             |  |                                      |  |  |  |        |  +--AmOrH
|             |  |                                      |  |  |  |     +--| (100)
|             |  |                                      |  |  |  |     |  |  +--AmKe_4
|             |  |                                      |  |  |  |     |  +--| (56)
|             |  |                                      |  |  |  |     |     +--AmKe_2
|             |  |                                      |  |  |  |  +--| (99)
|             |  |                                      |  |  |  |  |  +--AmsW69_1
|             |  |                                      |  |  |  +--| (76)
|             |  |                                      |  |  |     |        +**AmDeD9_2
|             |  |                                      |  |  |     |     +**|
|             |  |                                      |  |  |     |     |  +**dec_2
|             |  |                                      |  |  |     |  +--|
|             |  |                                      |  |  |     |  |  +**AmDeD9_3
|             |  |                                      |  |  |     +--| (99)
|             |  |                                      |  |  |        +--AmDeD9_1
|             |  |                                      |  +--| (82)
|             |  |                                      |     |        +**AmKeF
|             |  |                                      |     |     +--|
|             |  |                                      |     |     |  +**AmKe_3
|             |  |                                      |     |  +--| (50)
|             |  |                                      |     |  |  +--AmKen_2
|             |  |                                      |     +--| (98)
|             |  |                                      |        +--ker
|             |  |                                   +--| (100)
|             |  |                                   |  |  +--AmAzD3_3
|             |  |                                   |  +--| (100)
|             |  |                                   |     +--AmAzD3_5
|             |  |                                +--| (98)
|             |  |                                |  |  +--AmAaD2_3
|             |  |                                |  +--| (93)
|             |  |                                |     +--AmOv
|             |  |                             +--| (79)
|             |  |                             |  |  +--AmOrD0
|             |  |                             |  +--| (100)
|             |  |                             |     +--AmOr_2
|             |  |                          +--| (100)
|             |  |                          |  |              +**AmRg_6
|             |  |                          |  |           +**|
|             |  |                          |  |           |  +**AmRgN0
|             |  |                          |  |        +**|
|             |  |                          |  |        |  +**AmRg_5
|             |  |                          |  |     +--|
|             |  |                          |  |     |  +**AmRg_4
|             |  |                          |  |  +--| (100)
|             |  |                          |  |  |  +--dec_1
|             |  |                          |  +--| (87)
|             |  |                          |     |  +--AmsBJ_3
|             |  |                          |     +--| (100)
|             |  |                          |        +--AmsBJ_4
|             |  |                       +--| (97)
|             |  |                       |  +--Uc878
|             |  |                    +--| (61)
|             |  |                    |  |              +--AmBlD4
|             |  |                    |  |           +--| (100)
|             |  |                    |  |           |  |        +**AmBlFH
|             |  |                    |  |           |  |     +**|
|             |  |                    |  |           |  |     |  +**AmBlD59_2
|             |  |                    |  |           |  |  +--|
|             |  |                    |  |           |  |  |  +**AmBlD59_1
|             |  |                    |  |           |  +--| (47)
|             |  |                    |  |           |     +--bal
|             |  |                    |  |        +--| (100)
|             |  |                    |  |        |  |  +--AmVs_1
|             |  |                    |  |        |  +--| (100)
|             |  |                    |  |        |     +--AmVs_2
|             |  |                    |  |     +--| (55)
|             |  |                    |  |     |  |        +--KbAr_2
|             |  |                    |  |     |  |     +--| (100)
|             |  |                    |  |     |  |     |  +--KbArN5
|             |  |                    |  |     |  |  +--| (85)
|             |  |                    |  |     |  |  |  |  +--KbAr_3
|             |  |                    |  |     |  |  |  +--| (100)
|             |  |                    |  |     |  |  |     +--KbAr_1
|             |  |                    |  |     |  +--| (100)
|             |  |                    |  |     |     |  +--UsB
|             |  |                    |  |     |     +--| (100)
|             |  |                    |  |     |        +--KbPh
|             |  |                    |  |  +--| (35)
|             |  |                    |  |  |  +--UME
|             |  |                    |  +--| (57)
|             |  |                    |     |     +--AkAan_1
|             |  |                    |     |  +--| (100)
|             |  |                    |     |  |  +--AkAan_2
|             |  |                    |     +--| (71)
|             |  |                    |        +--Kus
|             |  |                 +--| (73)
|             |  |                 |  |  +--NcTr_1
|             |  |                 |  +--| (100)
|             |  |                 |     +--NcTr_2
|             |  |              +--| (42)
|             |  |              |  +----AmBr_2
|             |  |           +--| (81)
|             |  |           |  |           +--StsY_A
|             |  |           |  |        +--| (94)
|             |  |           |  |        |  +--StsMC
|             |  |           |  |     +--| (100)
|             |  |           |  |     |  +--StsAN
|             |  |           |  |  +--| (98)
|             |  |           |  |  |  |  +--StsW00
|             |  |           |  |  |  +--| (100)
|             |  |           |  |  |     +--US8
|             |  |           |  +--| (100)
|             |  |           |     +--Ue26
|             |  |        +--| (98)
|             |  |        |  +--NnsW4_1
|             |  |     +--| (50)
|             |  |     |  |         +**NnsA5_2
|             |  |     |  |      +--|
|             |  |     |  |      |  +**NnsA5_3
|             |  |     |  +------| (100)
|             |  |     |         +--kis
|             |  |  +--| (38)
|             |  |  |  |                                                +--UK6
|             |  |  |  |           +------------------------------------| (100)
|             |  |  |  |           |                                    +--ApsA3_2
|             |  |  |  |  +--------| (98)
|             |  |  |  |  |        |                                +**ApTi
|             |  |  |  |  |        |                             +**|
|             |  |  |  |  |        |                             |  +**ApTi_5
|             |  |  |  |  |        |                          +**|
|             |  |  |  |  |        |                          |  +**tei_2
|             |  |  |  |  |        |                       +--|
|             |  |  |  |  |        |                       |  +**tei_1
|             |  |  |  |  |        |                    +--| (100)
|             |  |  |  |  |        |                    |  +--ApTi_4
|             |  |  |  |  |        |                 +--| (67)
|             |  |  |  |  |        |                 |  +--Uc37
|             |  |  |  |  |        +-----------------| (100)
|             |  |  |  |  |                          +--ApRc
|             |  |  |  +--| (92)
|             |  |  |     |          +--StsK_3
|             |  |  |     |       +--| (71)
|             |  |  |     |       |  +--StsK_1
|             |  |  |     +-------| (100)
|             |  |  |             |                    +**StCar_2
|             |  |  |             |                 +--|
|             |  |  |             |                 |  +**StCar_1
|             |  |  |             |              +--| (99)
|             |  |  |             |              |  +--StCar_4
|             |  |  |             |           +--| (98)
|             |  |  |             |           |  +--StsTu
|             |  |  |             |        +--| (59)
|             |  |  |             |        |  +--StLaN18
|             |  |  |             |     +--| (96)
|             |  |  |             |     |  +--StCar_3
|             |  |  |             |  +--| (99)
|             |  |  |             |  |  +--StsW2_2
|             |  |  |             +--| (94)
|             |  |  |                +--StsPA_1
|             |  +--| (91)
|             |     |             +--NnGeA9
|             |     |          +--| (100)
|             |     |          |  |  +--NnGe
|             |     |          |  +--| (68)
|             |     |          |     +--A40
|             |     +----------| (100)
|             |                |  +--A50
|             |                +--| (100)
|             |                   +--NnCxD5_1
|          +--| (52)
|          |  |                 +--StFo_1
|          |  |             +---| (100)
|          |  |             |   +--StFo_2
|          |  |          +--| (95)
|          |  |          |  +--StLtNB
|          |  |       +--| (83)
|          |  |       |  |        +--StsW52_1
|          |  |       |  |     +--| (100)
|          |  |       |  |     |  +--StsW52_2
|          |  |       |  |  +--| (98)
|          |  |       |  |  |  +--StAn_2
|          |  |       |  +--| (92)
|          |  |       |     |     +--StAfa_6
|          |  |       |     |  +--| (82)
|          |  |       |     |  |  +--StFr_3
|          |  |       |     +--| (100)
|          |  |       |        +--StAfa_2
|          |  |    +--| (87)
|          |  |    |  +--Sts1
|          |  +----| (100)
|          |       |      +--StVe_4
|          |       |   +--| (100)
|          |       |   |  +--StVe_1
|          |       +---| (100)
|          |           |  +--StVe_3
|          |           +--| (100)
|          |              +--StVe_5
|     +----| (100)
|     |    |       +**A47
|     |    |    +--|
|     |    |    |  +**StTo
|     |    +----| (100)
|     |         +--StToN1
|  +--| (92)
|  |  |        +--StsC09_2
|  |  |     +--| (100)
|  |  |     |  +--StsC09_1
|  |  |  +--| (51)
|  |  |  |  |  +--StsCM_2
|  |  |  |  +--| (100)
|  |  |  |     +--StsCM_1
|  |  +--| (96)
|  |     +--StsW38_1
+--| (99)
|  +--StsC3
|
|        +**StsCY
|     +--|
|     |  +**StsC8
|  +--| (76)
|  |  +--StsC25
+--| (86)
   +--StsCT


Consensus tree in newick format: 

(StAc:0.0057481167,(((((((((((StsBA_1:0.0000024533,StsBA_2:0.0000024533)100:0.0315959007,StDu:0.0296601593)100:0.0823734431,StAvMA_2:0.0867002544)97:0.0259227440,(StsY_B:0.0355775265,(StSe_2:0.0000024533,StSe_1:0.0000024533)100:0.0566686008)100:0.1359617093)99:0.0331135585,(((((StX_4:0.0000000000,StX_3:0.0000000000):0.0000000000,StX_1:0.0000000000):0.0000000000,StX_2:0.0000000000):0.0000024533,StFr_4:0.0000024533)100:0.0040138481,((((StsW0_1:0.0000024533,StsW0_2:0.0000024533)66:0.0000024533,StsMU:0.0030778601)100:0.0109119210,StsS0:0.0202334788)91:0.0061754305,StX:0.0110531163)82:0.0036482253)100:0.1382687285)100:0.0741201263,((((((((((((((StsW25_2:0.0000000000,StRiR_1:0.0000000000):0.0000000000,StRi_1:0.0000000000):0.0000000000,StRi_5:0.0000000000):0.0000000000,StRi1:0.0000000000):0.0000000000,rim:0.0000000000):0.0000000000,StRir_1:0.0000000000):0.0000000000,StRi_6:0.0000000000):0.0000000000,StsW83_2:0.0000000000):0.0000000000,StsW83_1:0.0000000000):0.0000024533,StRir_20:0.0000024533)55:0.0000024533,StRi_3:0.0000024533)99:0.0059056579,StAua_2:0.0059225045)99:0.0035238203,(StAfJ3_2:0.0000024533,StAfJ3_1:0.0000024533)100:0.0085032827)100:0.0557073548,((StsC2_2:0.0000024533,StsC2_1:0.0000024533)100:0.0254299188,(StMo_1:0.0186313117,(StPo:0.0117605388,StCr:0.0089904057)98:0.0096785102)98:0.0071918916)100:0.0177479669)100:0.1741629545)88:0.0307014855,(((((((((((((((((((((((ris:0.0000000000,AmLrN2_2:0.0000000000):0.0000000000,AmLr_2:0.0000000000):0.0000000000,AmLr_1:0.0000000000):0.0000024533,AmLrN2_1:0.0000024533)46:0.0000024533,AmsTN:0.0115915627)87:0.0012994518,(AmsW8_1:0.0000024533,AmsW8_2:0.0000024533)99:0.0075588722)100:0.0203675948,AmsW97:0.0000024533)100:0.0096191995,(AmRo_2:0.0088171723,AmRo_1:0.0000024533)100:0.0050444443)100:0.0177019705,(((AmsW1_2:0.0000000000,AmsW1_1:0.0000000000):0.0000024533,AmsW5_2:0.0000024533)100:0.0136869413,(AmsW6_1:0.0000024533,AmsW6_2:0.0000024533)100:0.0162119210)100:0.0480100387)98:0.0222671048,((((((AmsMJ_2:0.0000000000,AmsMJ_3:0.0000000000):0.0000024533,AmsMJ_4:0.0000024533)55:0.0000024533,(AmsW9_2:0.0000024533,AmsW9_1:0.0000024533)100:0.0029597259)99:0.0036939644,((((AmJa_1:0.0000000000,AmJaD4:0.0000000000):0.0000000000,AmJa_2:0.0000000000):0.0000024533,risA:0.0000024533)97:0.0010599722,AmsC0_2:0.0049142247)100:0.0113521305)100:0.0169735613,((((van:0.0000024533,AmOrH:0.0000024533)99:0.0029266428,(AmKe_4:0.0000024533,AmKe_2:0.0000024533)56:0.0000024533)100:0.0029225635,AmsW69_1:0.0000024533)99:0.0112407266,(((AmDeD9_2:0.0000000000,dec_2:0.0000000000):0.0000000000,AmDeD9_3:0.0000000000):0.0000024533,AmDeD9_1:0.0000024533)99:0.0063394760)76:0.0029664798)73:0.0055201976,(((AmKeF:0.0000000000,AmKe_3:0.0000000000):0.0000024533,AmKen_2:0.0000024533)50:0.0000024533,ker:0.0029310220)98:0.0040962372)82:0.0157904102)99:0.0148153175,(AmAzD3_3:0.0000024533,AmAzD3_5:0.0000024533)100:0.0524493350)100:0.0352401508,(AmAaD2_3:0.0319011139,AmOv:0.0272795977)93:0.0178142198)98:0.0150306395,(AmOrD0:0.0068358490,AmOr_2:0.0112534055)100:0.0479627702)79:0.0117644271,(((((AmRg_6:0.0000000000,AmRgN0:0.0000000000):0.0000000000,AmRg_5:0.0000000000):0.0000000000,AmRg_4:0.0000000000):0.0000024533,dec_1:0.0000024533)100:0.0364808139,(AmsBJ_3:0.0000024533,AmsBJ_4:0.0000024533)100:0.0489566259)87:0.0128190966)100:0.1057950195,Uc878:0.0592809850)97:0.0256244159,(((((AmBlD4:0.0000024533,(((AmBlFH:0.0000000000,AmBlD59_2:0.0000000000):0.0000000000,AmBlD59_1:0.0000000000):0.0000024533,bal:0.0000024533)47:0.0000024533)100:0.0217777362,(AmVs_1:0.0000024533,AmVs_2:0.0000024533)100:0.0208654927)100:0.0906405196,(((KbAr_2:0.0000024533,KbArN5:0.0000024533)100:0.0262057308,(KbAr_3:0.0000024533,KbAr_1:0.0000024533)100:0.0582114177)85:0.0181081487,(UsB:0.0233837473,KbPh:0.0364465928)100:0.0344936899)100:0.0652049756)55:0.0187813095,UME:0.1212953797)35:0.0174931433,((AkAan_1:0.0000024533,AkAan_2:0.0000024533)100:0.0907170326,Kus:0.1157934375)71:0.0307207018)57:0.0159720037)61:0.0129180028,(NcTr_1:0.0000024584,NcTr_2:0.0000024533)100:0.0855495547)73:0.0179063129,AmBr_2:0.1745226276)42:0.0094963505,((((StsY_A:0.0200838414,StsMC:0.0612726775)94:0.0094257059,StsAN:0.0350590201)100:0.0388657117,(StsW00:0.0000024533,US8:0.0029424479)100:0.0419681207)98:0.0116049013,Ue26:0.0275888608)100:0.0947716457)81:0.0424590465,NnsW4_1:0.0803307810)98:0.1350956255,((NnsA5_2:0.0000000000,NnsA5_3:0.0000000000):0.0000024533,kis:0.0000024533)100:0.2624583540)50:0.0677391846,(((UK6:0.0000024533,ApsA3_2:0.0000024533)100:1.2802022244,((((((ApTi:0.0000000000,ApTi_5:0.0000000000):0.0000000000,tei_2:0.0000000000):0.0000000000,tei_1:0.0000000000):0.0000024533,ApTi_4:0.0000024533)100:0.0377491213,Uc37:0.0446781738)67:0.0474213685,ApRc:0.0619463474)100:0.6270613529)98:0.3177931155,((StsK_3:0.0000024533,StsK_1:0.0000024533)71:0.0000020976,(((((((StCar_2:0.0000000000,StCar_1:0.0000000000):0.0000024533,StCar_4:0.0000024533)99:0.0030470127,StsTu:0.0030257853)98:0.0030245422,StLaN18:0.0030326988)59:0.0000024533,StCar_3:0.0000024533)96:0.0032169329,StsW2_2:0.0089463396)99:0.0247022146,StsPA_1:0.0000020976)94:0.0029995202)100:0.2869768038)92:0.0610747337)38:0.0286763548,((NnGeA9:0.0000024533,(NnGe:0.0000024533,A40:0.0000024533)68:0.0000024533)100:0.0444273099,(A50:0.0000024533,NnCxD5_1:0.0000024533)100:0.0671508804)100:0.4050017981)91:0.0292025432)100:0.0621204502,(((((StFo_1:0.0000024533,StFo_2:0.0000024533)100:0.1673844315,StLtNB:0.1090316942)95:0.0391443635,(((StsW52_1:0.0000024533,StsW52_2:0.0000024533)100:0.0370365247,StAn_2:0.0472228571)98:0.0305738614,((StAfa_6:0.0000024533,StFr_3:0.0000024533)82:0.0000024533,StAfa_2:0.0030049546)100:0.0759954148)92:0.0234803297)83:0.0240686493,Sts1:0.0729640029)87:0.0382752393,((StVe_4:0.0000024533,StVe_1:0.0000024533)100:0.0311748867,(StVe_3:0.0000024533,StVe_5:0.0000024533)100:0.0224153396)100:0.1623938031)100:0.1759196837)52:0.0400166771,((A47:0.0000000000,StTo:0.0000000000):0.0000024533,StToN1:0.0000024533)100:0.1731916557)100:0.1742130690,(((StsC09_2:0.0000024533,StsC09_1:0.0000024533)100:0.0209549897,(StsCM_2:0.0000024533,StsCM_1:0.0000024533)100:0.0120113185)51:0.0000024584,StsW38_1:0.0122033166)96:0.0182765917)92:0.0228338397,StsC3:0.0337810250)99:0.0139197810,(((StsCY:0.0000000000,StsC8:0.0000000000):0.0000024533,StsC25:0.0000024533)76:0.0000024533,StsCT:0.0030034762)86:0.0004801518);

ALISIM COMMAND
--------------
To simulate an alignment of the same length as the original alignment, using the tree and model parameters estimated from this analysis, you can use the following command:

--alisim simulated_MSA -t /media/hdd_2tb/GPA_reclassification_clean/A_dataset_creation/5_basic_phylogenetics/2_trimmed_complete_basic_phylogeny/2_OGs_with_domains_phylogeny/5_trimal_iqtree_ML_trees/OG_7_hmaS_trimal_iqtree.treefile -m "JTT+F+I{0.170418}+G4{0.915643}" --length 337

To mimic the alignment used to produce this analysis, i.e. simulate an alignment of the same length as the original alignment, using the tree and model parameters estimated from this analysis *and* copying the same gap positions as the original alignment, you can use the following command:

iqtree -s /media/hdd_2tb/GPA_reclassification_clean/A_dataset_creation/5_basic_phylogenetics/2_trimmed_complete_basic_phylogeny/2_OGs_with_domains_phylogeny/2_trimal_MSAs/OG_7_hmaS_trimalMSA.faa --alisim mimicked_MSA

To simulate any number of alignments in either of the two commandlines above, use the --num-alignments options, for example mimic 100 alignments you would use the command line:

iqtree -s /media/hdd_2tb/GPA_reclassification_clean/A_dataset_creation/5_basic_phylogenetics/2_trimmed_complete_basic_phylogeny/2_OGs_with_domains_phylogeny/2_trimal_MSAs/OG_7_hmaS_trimalMSA.faa --alisim mimicked_MSA --num-alignments 100

For more information on using AliSim, please visit: www.iqtree.org/doc/AliSim

TIME STAMP
----------

Date and time: Thu Feb 15 21:27:54 2024
Total CPU time used: 1640.298887 seconds (0h:27m:20s)
Total wall-clock time used: 454.0640398 seconds (0h:7m:34s)
```
