## Supplementary Data 7 for "Structural and evolutionary analyses support reclassification of glycopeptide antibiotics as xyclopeptides": OG_7_hmaS_trimal_iqtree.log

```
IQ-TREE multicore version 2.2.5 COVID-edition for Linux 64-bit built Sep 15 2023
Developed by Bui Quang Minh, James Barbetti, Nguyen Lam Tung,
Olga Chernomor, Heiko Schmidt, Dominik Schrempf, Michael Woodhams, Ly Trong Nhan.

Host:    athina-desktop (AVX2, FMA3, 62 GB RAM)
Command: /home/athina/anaconda3/envs/iqtree2/bin/iqtree2 -nt AUTO -s /media/hdd_2tb/GPA_reclassification_clean/A_dataset_creation/5_basic_phylogenetics/2_trimmed_complete_basic_phylogeny/2_OGs_with_domains_phylogeny/2_trimal_MSAs/OG_7_hmaS_trimalMSA.faa -m JTT+F+I+G4 -pre /media/hdd_2tb/GPA_reclassification_clean/A_dataset_creation/5_basic_phylogenetics/2_trimmed_complete_basic_phylogeny/2_OGs_with_domains_phylogeny/5_trimal_iqtree_ML_trees/OG_7_hmaS_trimal_iqtree -redo -bb 1000
Seed:    103073 (Using SPRNG - Scalable Parallel Random Number Generator)
Time:    Thu Feb 15 21:20:20 2024
Kernel:  AVX+FMA - auto-detect threads (32 CPU cores detected)

Reading alignment file /media/hdd_2tb/GPA_reclassification_clean/A_dataset_creation/5_basic_phylogenetics/2_trimmed_complete_basic_phylogeny/2_OGs_with_domains_phylogeny/2_trimal_MSAs/OG_7_hmaS_trimalMSA.faa ... Fasta format detected
Reading fasta file: done in 0.00211189 secs using 99.96% CPU
Alignment most likely contains protein sequences
Constructing alignment: done in 0.00157593 secs using 2090% CPU
Alignment has 172 sequences with 337 columns, 276 distinct patterns
255 parsimony-informative, 2 singleton sites, 80 constant sites
           Gap/Ambiguity  Composition  p-value
Analyzing sequences: done in 5.41122e-05 secs using 308.6% CPU
   1  StAc         0.00%    passed     95.46%
   2  StsBA_1      0.00%    passed     99.80%
   3  A47          0.30%    passed     99.06%
   4  StX_4        0.00%    passed     64.66%
   5  StsW25_2     0.00%    passed    100.00%
   6  StToN1       0.30%    passed     99.06%
   7  StFo_1       0.00%    passed     88.47%
   8  StTo         0.30%    passed     99.06%
   9  StRir_20     0.00%    passed    100.00%
  10  ris          0.00%    passed     97.44%
  11  AmBlD4       2.97%    passed     99.70%
  12  AmAaD2_3     0.30%    passed     99.77%
  13  NnGeA9       2.97%    passed     99.75%
  14  AmsMJ_2      0.00%    passed     97.88%
  15  StsY_A       0.00%    passed     99.55%
  16  AkAan_1      0.30%    passed     99.96%
  17  NnsA5_2      0.89%    passed     99.99%
  18  StsC09_2     0.00%    passed     97.12%
  19  StAua_2      0.00%    passed     99.99%
  20  StAfJ3_2     0.00%    passed    100.00%
  21  StsC2_2      0.00%    passed     99.99%
  22  AmsW8_1      0.00%    passed     98.02%
  23  KbAr_2       0.00%    passed     96.37%
  24  AmVs_1       0.30%    passed     99.85%
  25  AmRo_2       0.30%    passed     97.98%
  26  AkAan_2      0.30%    passed     99.96%
  27  StsY_B       0.00%    passed     27.67%
  28  van          0.00%    passed     98.43%
  29  UsB          0.00%    passed     99.82%
  30  AmLrN2_1     0.00%    passed     97.44%
  31  AmJa_1       0.00%    passed     91.14%
  32  AmVs_2       0.30%    passed     99.85%
  33  UK6          0.30%    passed     63.36%
  34  NnGe         0.00%    passed     99.62%
  35  ApTi         0.59%    passed     87.71%
  36  StsW00       0.00%    passed    100.00%
  37  AmDeD9_2     0.00%    passed     97.70%
  38  StsK_3       0.00%    passed     99.18%
  39  StCar_2      0.00%    passed     99.86%
  40  StAfJ3_1     0.00%    passed    100.00%
  41  Sts1         0.00%    passed     90.00%
  42  StVe_4       1.48%    passed     91.16%
  43  AmsW97       0.00%    passed     98.45%
  44  StMo_1       0.00%    passed     99.98%
  45  StsW83_2     0.00%    passed    100.00%
  46  StsC09_1     0.00%    passed     97.12%
  47  A50          0.00%    passed     96.11%
  48  StsW52_1     0.00%    passed     83.33%
  49  AmsMJ_4      0.00%    passed     97.88%
  50  StsCY        0.00%    passed     96.25%
  51  AmRg_6       0.00%    passed     96.61%
  52  KbArN5       0.00%    passed     96.37%
  53  StSe_2       0.00%    passed     72.99%
  54  StsW0_1      0.00%    passed     67.48%
  55  AmBlFH       0.00%    passed     98.30%
  56  StRi_5       0.00%    passed    100.00%
  57  StLtNB       2.97%    passed     83.08%
  58  StsW0_2      0.00%    passed     67.48%
  59  AmBr_2       0.00%    passed     85.69%
  60  StsC3        0.00%    passed     98.19%
  61  AmKeF        0.00%    passed     98.58%
  62  ApsA3_2      0.30%    passed     63.36%
  63  StsW83_1     0.00%    passed    100.00%
  64  StsPA_1      0.00%    passed     99.37%
  65  AmOv         0.00%    passed     99.27%
  66  AmDeD9_1     0.00%    passed     97.70%
  67  AmOrH        0.00%    passed     98.43%
  68  dec_1        0.00%    passed     96.61%
  69  StFo_2       0.00%    passed     88.47%
  70  StFr_4       0.00%    passed     64.66%
  71  NcTr_1       0.00%    passed     97.23%
  72  kis          0.89%    passed     99.99%
  73  StVe_3       0.00%    passed     96.14%
  74  bal          0.00%    passed     98.30%
  75  AmsW1_2      0.00%    passed     97.26%
  76  StCar_4      0.00%    passed     99.86%
  77  StsC25       0.00%    passed     96.25%
  78  AmRgN0       0.00%    passed     96.61%
  79  StsK_1       0.00%    passed     99.18%
  80  StX_2        0.00%    passed     64.66%
  81  StPo         0.00%    passed     99.84%
  82  NcTr_2       6.82%    passed     98.82%
  83  StX_3        0.00%    passed     64.66%
  84  StCar_1      0.00%    passed     99.86%
  85  StVe_5       0.00%    passed     96.14%
  86  AmRo_1       0.30%    passed     98.16%
  87  AmKen_2      0.00%    passed     98.58%
  88  risA         0.00%    passed     91.14%
  89  AmsBJ_3      0.00%    passed     94.87%
  90  StRi1        0.00%    passed    100.00%
  91  AmKe_3       0.00%    passed     98.58%
  92  dec_2        0.00%    passed     97.70%
  93  StRi_1       0.00%    passed    100.00%
  94  AmRg_4       0.00%    passed     96.61%
  95  AmAzD3_3     0.00%    passed     98.55%
  96  AmAzD3_5     0.00%    passed     98.55%
  97  AmsW5_2      0.00%    passed     97.26%
  98  ApTi_4       0.59%    passed     87.71%
  99  StsW2_2      0.00%    passed     99.83%
 100  StsS0        0.00%    passed     74.13%
 101  NnsA5_3      0.89%    passed     99.99%
 102  AmJaD4       0.00%    passed     91.14%
 103  ApRc         0.59%    passed     71.39%
 104  US8          0.00%    passed    100.00%
 105  AmsW1_1      0.00%    passed     97.26%
 106  StsC2_1      0.00%    passed     99.99%
 107  AmsW6_1      0.00%    passed     92.55%
 108  KbAr_3       0.00%    passed     99.88%
 109  StsCT        0.00%    passed     95.73%
 110  StsCM_2      0.00%    passed     94.70%
 111  StX_1        0.00%    passed     64.66%
 112  AmLr_2       0.00%    passed     97.44%
 113  StVe_1       0.00%    passed     88.88%
 114  StAvMA_2     0.00%    passed     99.77%
 115  AmsW9_2      0.00%    passed     98.42%
 116  StsC8        0.00%    passed     96.25%
 117  tei_1        0.59%    passed     87.71%
 118  Kus          0.30%    passed     99.72%
 119  AmKe_4       0.00%    passed     98.63%
 120  Ue26         0.00%    passed     99.94%
 121  NnCxD5_1     2.97%    passed     96.09%
 122  StAfa_6      0.00%    passed     84.29%
 123  StsW52_2     0.00%    passed     83.33%
 124  AmsW69_1     0.00%    passed     98.08%
 125  StCar_3      0.00%    passed     99.78%
 126  AmRg_5       0.00%    passed     96.61%
 127  AmDeD9_3     0.00%    passed     97.70%
 128  AmOrD0       0.30%    passed     99.87%
 129  KbPh         0.00%    passed     92.80%
 130  StRir_1      0.00%    passed    100.00%
 131  StsBA_2      0.00%    passed     99.80%
 132  AmOr_2       0.30%    passed     99.91%
 133  StCr         0.00%    passed     99.84%
 134  StRi_6       0.00%    passed    100.00%
 135  AmLr_1       0.00%    passed     97.44%
 136  AmKe_2       0.00%    passed     98.63%
 137  Uc878        0.00%    passed     98.85%
 138  StSe_1       0.00%    passed     72.99%
 139  StRi_3       2.97%    passed    100.00%
 140  AmBlD59_1    0.00%    passed     98.30%
 141  StsAN        0.00%    passed     99.73%
 142  ApTi_5       0.59%    passed     87.71%
 143  AmsC0_2      0.00%    passed     89.88%
 144  AmJa_2       0.00%    passed     91.14%
 145  KbAr_1       0.00%    passed     99.88%
 146  AmsMJ_3      0.00%    passed     97.88%
 147  AmBlD59_2    0.00%    passed     98.30%
 148  StsMU        0.00%    passed     76.09%
 149  StDu         0.00%    passed     99.98%
 150  rim          0.00%    passed    100.00%
 151  tei_2        0.59%    passed     87.71%
 152  StAn_2       0.00%    passed     87.71%
 153  StFr_3       0.00%    passed     84.29%
 154  Uc37         0.59%    passed     95.32%
 155  UME          0.00%    passed     96.55%
 156  ker          0.00%    passed     98.38%
 157  NnsW4_1      0.00%    passed     99.72%
 158  A40          0.00%    passed     99.62%
 159  StX          0.00%    passed     65.56%
 160  StsMC        0.00%    passed     96.06%
 161  StsTu        0.00%    passed     99.88%
 162  AmLrN2_2     0.00%    passed     97.44%
 163  StRiR_1      0.00%    passed    100.00%
 164  AmsW9_1      0.00%    passed     98.42%
 165  StsCM_1      0.00%    passed     94.70%
 166  AmsTN        0.00%    passed     95.71%
 167  StLaN18      0.00%    passed     99.61%
 168  StAfa_2      0.00%    passed     83.07%
 169  AmsBJ_4      0.00%    passed     94.87%
 170  StsW38_1     0.00%    passed     93.21%
 171  AmsW8_2      0.00%    passed     98.02%
 172  AmsW6_2      0.00%    passed     92.55%
****  TOTAL        0.20%  0 sequences failed composition chi2 test (p-value<5%; df=19)
NOTE: StsBA_2 is identical to StsBA_1 but kept for subsequent analysis
NOTE: StToN1 is identical to A47 but kept for subsequent analysis
NOTE: StFr_4 is identical to StX_4 but kept for subsequent analysis
NOTE: StRir_20 is identical to StsW25_2 but kept for subsequent analysis
NOTE: StFo_2 is identical to StFo_1 but kept for subsequent analysis
NOTE: AmLrN2_1 is identical to ris but kept for subsequent analysis
NOTE: AmsMJ_4 is identical to AmsMJ_2 but kept for subsequent analysis
NOTE: AkAan_2 is identical to AkAan_1 but kept for subsequent analysis
NOTE: kis is identical to NnsA5_2 but kept for subsequent analysis
NOTE: StsC09_1 is identical to StsC09_2 but kept for subsequent analysis
NOTE: StAfJ3_1 is identical to StAfJ3_2 but kept for subsequent analysis
NOTE: StsC2_1 is identical to StsC2_2 but kept for subsequent analysis
NOTE: AmsW8_2 is identical to AmsW8_1 but kept for subsequent analysis
NOTE: KbArN5 is identical to KbAr_2 but kept for subsequent analysis
NOTE: AmVs_2 is identical to AmVs_1 but kept for subsequent analysis
NOTE: AmOrH is identical to van but kept for subsequent analysis
NOTE: risA is identical to AmJa_1 but kept for subsequent analysis
NOTE: ApsA3_2 is identical to UK6 but kept for subsequent analysis
NOTE: A40 is identical to NnGe but kept for subsequent analysis
NOTE: ApTi_4 is identical to ApTi but kept for subsequent analysis
NOTE: AmDeD9_1 is identical to AmDeD9_2 but kept for subsequent analysis
NOTE: StsK_1 is identical to StsK_3 but kept for subsequent analysis
NOTE: StCar_4 is identical to StCar_2 but kept for subsequent analysis
NOTE: StsW52_2 is identical to StsW52_1 but kept for subsequent analysis
NOTE: StsC25 is identical to StsCY but kept for subsequent analysis
NOTE: dec_1 is identical to AmRg_6 but kept for subsequent analysis
NOTE: StSe_1 is identical to StSe_2 but kept for subsequent analysis
NOTE: StsW0_2 is identical to StsW0_1 but kept for subsequent analysis
NOTE: bal is identical to AmBlFH but kept for subsequent analysis
NOTE: AmKen_2 is identical to AmKeF but kept for subsequent analysis
NOTE: StVe_5 is identical to StVe_3 but kept for subsequent analysis
NOTE: AmsW5_2 is identical to AmsW1_2 but kept for subsequent analysis
NOTE: AmsBJ_4 is identical to AmsBJ_3 but kept for subsequent analysis
NOTE: AmAzD3_5 is identical to AmAzD3_3 but kept for subsequent analysis
NOTE: AmsW6_2 is identical to AmsW6_1 but kept for subsequent analysis
NOTE: KbAr_1 is identical to KbAr_3 but kept for subsequent analysis
NOTE: StsCM_1 is identical to StsCM_2 but kept for subsequent analysis
NOTE: AmsW9_1 is identical to AmsW9_2 but kept for subsequent analysis
NOTE: AmKe_2 is identical to AmKe_4 but kept for subsequent analysis
NOTE: StFr_3 is identical to StAfa_6 but kept for subsequent analysis
Checking for duplicate sequences: done in 0.00120628 secs using 839.4% CPU
Identifying sites to remove: done in 0.00116258 secs using 3028% CPU
NOTE: 34 identical sequences (see below) will be ignored for subsequent analysis
NOTE: StTo (identical to A47) is ignored but added at the end
NOTE: StX_2 (identical to StX_4) is ignored but added at the end
NOTE: StX_3 (identical to StX_4) is ignored but added at the end
NOTE: StX_1 (identical to StX_4) is ignored but added at the end
NOTE: StsW83_2 (identical to StsW25_2) is ignored but added at the end
NOTE: StRi_5 (identical to StsW25_2) is ignored but added at the end
NOTE: StsW83_1 (identical to StsW25_2) is ignored but added at the end
NOTE: StRi1 (identical to StsW25_2) is ignored but added at the end
NOTE: StRi_1 (identical to StsW25_2) is ignored but added at the end
NOTE: StRir_1 (identical to StsW25_2) is ignored but added at the end
NOTE: StRi_6 (identical to StsW25_2) is ignored but added at the end
NOTE: rim (identical to StsW25_2) is ignored but added at the end
NOTE: StRiR_1 (identical to StsW25_2) is ignored but added at the end
NOTE: AmLr_2 (identical to ris) is ignored but added at the end
NOTE: AmLr_1 (identical to ris) is ignored but added at the end
NOTE: AmLrN2_2 (identical to ris) is ignored but added at the end
NOTE: AmsMJ_3 (identical to AmsMJ_2) is ignored but added at the end
NOTE: NnsA5_3 (identical to NnsA5_2) is ignored but added at the end
NOTE: AmJaD4 (identical to AmJa_1) is ignored but added at the end
NOTE: AmJa_2 (identical to AmJa_1) is ignored but added at the end
NOTE: tei_1 (identical to ApTi) is ignored but added at the end
NOTE: ApTi_5 (identical to ApTi) is ignored but added at the end
NOTE: tei_2 (identical to ApTi) is ignored but added at the end
NOTE: dec_2 (identical to AmDeD9_2) is ignored but added at the end
NOTE: AmDeD9_3 (identical to AmDeD9_2) is ignored but added at the end
NOTE: StCar_1 (identical to StCar_2) is ignored but added at the end
NOTE: StsC8 (identical to StsCY) is ignored but added at the end
NOTE: AmRgN0 (identical to AmRg_6) is ignored but added at the end
NOTE: AmRg_4 (identical to AmRg_6) is ignored but added at the end
NOTE: AmRg_5 (identical to AmRg_6) is ignored but added at the end
NOTE: AmBlD59_1 (identical to AmBlFH) is ignored but added at the end
NOTE: AmBlD59_2 (identical to AmBlFH) is ignored but added at the end
NOTE: AmKe_3 (identical to AmKeF) is ignored but added at the end
NOTE: AmsW1_1 (identical to AmsW1_2) is ignored but added at the end
Alignment was printed to /media/hdd_2tb/GPA_reclassification_clean/A_dataset_creation/5_basic_phylogenetics/2_trimmed_complete_basic_phylogeny/2_OGs_with_domains_phylogeny/5_trimal_iqtree_ML_trees/OG_7_hmaS_trimal_iqtree.uniqueseq.phy

For your convenience alignment with unique sequences printed to /media/hdd_2tb/GPA_reclassification_clean/A_dataset_creation/5_basic_phylogenetics/2_trimmed_complete_basic_phylogeny/2_OGs_with_domains_phylogeny/5_trimal_iqtree_ML_trees/OG_7_hmaS_trimal_iqtree.uniqueseq.phy

Create initial parsimony tree by phylogenetic likelihood library (PLL)... 0.042 seconds
Generating 1000 samples for ultrafast bootstrap (seed: 103073)...

NOTE: 26 MB RAM (0 GB) is required!
Measuring multi-threading efficiency up to 32 CPU cores
Increase to 10 rounds for branch lengths
26 trees examined
Threads: 1 / Time: 32.812 sec / Speedup: 1.000 / Efficiency: 100% / LogL: -37518
Threads: 2 / Time: 21.594 sec / Speedup: 1.520 / Efficiency: 76% / LogL: -37518
Threads: 3 / Time: 18.412 sec / Speedup: 1.782 / Efficiency: 59% / LogL: -37518
Threads: 4 / Time: 16.240 sec / Speedup: 2.020 / Efficiency: 51% / LogL: -37518
Threads: 5 / Time: 13.796 sec / Speedup: 2.378 / Efficiency: 48% / LogL: -37518
Determining AUTO threadcount: done in 102.857 secs using 256.7% CPU
BEST NUMBER OF THREADS: 4

Estimate model parameters (epsilon = 0.100)
Thoroughly optimizing +I+G parameters from 10 start values...
Init pinv, alpha: 0.000, 1.000 / Estimate: 0.000, 0.586 / LogL: -12159.807
Init pinv, alpha: 0.026, 1.000 / Estimate: 0.167, 0.922 / LogL: -12148.500
Init pinv, alpha: 0.053, 1.000 / Estimate: 0.169, 0.927 / LogL: -12148.478
Init pinv, alpha: 0.079, 1.000 / Estimate: 0.169, 0.928 / LogL: -12148.476
Init pinv, alpha: 0.106, 1.000 / Estimate: 0.168, 0.924 / LogL: -12148.493
Init pinv, alpha: 0.132, 1.000 / Estimate: 0.166, 0.920 / LogL: -12148.515
Init pinv, alpha: 0.158, 1.000 / Estimate: 0.169, 0.930 / LogL: -12148.468
Init pinv, alpha: 0.185, 1.000 / Estimate: 0.174, 0.946 / LogL: -12148.429
Init pinv, alpha: 0.211, 1.000 / Estimate: 0.177, 0.956 / LogL: -12148.429
Init pinv, alpha: 0.237, 1.000 / Estimate: 0.179, 0.964 / LogL: -12148.442
Optimal pinv,alpha: 0.177, 0.956 / LogL: -12148.429

Parameters optimization took 17.126 sec
Wrote distance file to... 
Computing ML distances based on estimated model parameters...
Calculating distance matrix: done in 0.407944 secs using 399.9% CPU
Computing ML distances took 0.408115 sec (of wall-clock time) 1.631374 sec (of CPU time)
Setting up auxiliary I and S matrices: done in 0.000602258 secs using 337.9% CPU
Constructing RapidNJ tree: done in 0.0440122 secs using 158.3% CPU
Computing RapidNJ tree took 0.045038 sec (of wall-clock time) 0.072350 sec (of CPU time)
Log-likelihood of RapidNJ tree: -12213.599
--------------------------------------------------------------------
|             INITIALIZING CANDIDATE TREE SET                      |
--------------------------------------------------------------------
Generating 98 parsimony trees... 3.544 second
Computing log-likelihood of 98 initial trees ... 7.303 seconds
Current best score: -12134.591

Do NNI search on 20 best initial trees
Optimizing NNI: done in 1.62312 secs using 397.7% CPU
Estimate model parameters (epsilon = 0.100)
BETTER TREE FOUND at iteration 1: -12115.081
Optimizing NNI: done in 1.62894 secs using 398.1% CPU
Optimizing NNI: done in 1.61932 secs using 398.2% CPU
Optimizing NNI: done in 1.56901 secs using 397.8% CPU
Optimizing NNI: done in 1.60873 secs using 398.7% CPU
Optimizing NNI: done in 1.63349 secs using 398.1% CPU
Optimizing NNI: done in 1.53534 secs using 398.5% CPU
Optimizing NNI: done in 1.63391 secs using 398% CPU
Optimizing NNI: done in 1.72935 secs using 397.4% CPU
Optimizing NNI: done in 1.63261 secs using 398.2% CPU
Iteration 10 / LogL: -12118.824 / Time: 0h:2m:28s
Optimizing NNI: done in 1.54773 secs using 397.7% CPU
Optimizing NNI: done in 1.74239 secs using 398% CPU
Optimizing NNI: done in 1.54882 secs using 398.7% CPU
Optimizing NNI: done in 1.55758 secs using 396.9% CPU
Optimizing NNI: done in 1.69734 secs using 398.2% CPU
Optimizing NNI: done in 1.74535 secs using 398.2% CPU
Optimizing NNI: done in 1.68458 secs using 397.9% CPU
Optimizing NNI: done in 1.73057 secs using 397.5% CPU
Optimizing NNI: done in 1.6535 secs using 397.5% CPU
Optimizing NNI: done in 1.72148 secs using 397.9% CPU
Iteration 20 / LogL: -12124.075 / Time: 0h:2m:45s
Finish initializing candidate tree set (20)
Current best tree score: -12115.081 / CPU time: 44.202
Number of iterations: 20
--------------------------------------------------------------------
|               OPTIMIZING CANDIDATE TREE SET                      |
--------------------------------------------------------------------
Optimizing NNI: done in 2.70677 secs using 398.1% CPU
Optimizing NNI: done in 3.01987 secs using 398% CPU
Optimizing NNI: done in 3.45031 secs using 398.3% CPU
Optimizing NNI: done in 2.72535 secs using 397.5% CPU
Estimate model parameters (epsilon = 0.100)
BETTER TREE FOUND at iteration 24: -12114.884
Optimizing NNI: done in 2.84996 secs using 398% CPU
Optimizing NNI: done in 2.86706 secs using 398% CPU
Optimizing NNI: done in 1.81242 secs using 398.2% CPU
Optimizing NNI: done in 2.77569 secs using 398.3% CPU
Optimizing NNI: done in 3.1831 secs using 398.1% CPU
Optimizing NNI: done in 2.62577 secs using 397.9% CPU
Iteration 30 / LogL: -12122.116 / Time: 0h:3m:13s (0h:10m:27s left)
Optimizing NNI: done in 2.4746 secs using 398.4% CPU
Optimizing NNI: done in 3.03279 secs using 397.4% CPU
Optimizing NNI: done in 2.92145 secs using 398.6% CPU
Optimizing NNI: done in 2.61243 secs using 398.3% CPU
Optimizing NNI: done in 2.82217 secs using 397.4% CPU
Optimizing NNI: done in 2.58646 secs using 398.5% CPU
Optimizing NNI: done in 2.55525 secs using 397.8% CPU
Optimizing NNI: done in 2.79637 secs using 398.3% CPU
Optimizing NNI: done in 3.2395 secs using 398.1% CPU
Optimizing NNI: done in 3.3729 secs using 398.8% CPU
Iteration 40 / LogL: -12114.886 / Time: 0h:3m:42s (0h:7m:58s left)
Optimizing NNI: done in 2.76675 secs using 398.5% CPU
Optimizing NNI: done in 2.00878 secs using 398.6% CPU
Optimizing NNI: done in 3.03504 secs using 398.5% CPU
Optimizing NNI: done in 2.72575 secs using 398% CPU
Optimizing NNI: done in 3.35219 secs using 397.5% CPU
Optimizing NNI: done in 2.60325 secs using 398.4% CPU
Optimizing NNI: done in 2.32638 secs using 397.8% CPU
Optimizing NNI: done in 3.22403 secs using 398.4% CPU
Optimizing NNI: done in 2.43435 secs using 397.8% CPU
Optimizing NNI: done in 3.12519 secs using 398.6% CPU
Iteration 50 / LogL: -12122.141 / Time: 0h:4m:9s (0h:6m:17s left)
Log-likelihood cutoff on original alignment: -12150.764
Optimizing NNI: done in 2.09371 secs using 398.4% CPU
Optimizing NNI: done in 2.76071 secs using 397.6% CPU
Optimizing NNI: done in 2.73821 secs using 398.4% CPU
Optimizing NNI: done in 2.53148 secs using 398.9% CPU
Optimizing NNI: done in 1.80951 secs using 398% CPU
Optimizing NNI: done in 2.69188 secs using 397.4% CPU
Optimizing NNI: done in 2.90517 secs using 397.5% CPU
Optimizing NNI: done in 2.71826 secs using 398.2% CPU
Optimizing NNI: done in 2.7914 secs using 398.4% CPU
Optimizing NNI: done in 2.53567 secs using 398.5% CPU
Iteration 60 / LogL: -12115.101 / Time: 0h:4m:36s (0h:4m:59s left)
Optimizing NNI: done in 2.80949 secs using 398.5% CPU
Optimizing NNI: done in 2.94585 secs using 398% CPU
Optimizing NNI: done in 2.8549 secs using 397.9% CPU
Optimizing NNI: done in 3.02482 secs using 398.6% CPU
Optimizing NNI: done in 2.31093 secs using 398.6% CPU
Optimizing NNI: done in 3.28556 secs using 398.6% CPU
Optimizing NNI: done in 2.6647 secs using 398.4% CPU
Optimizing NNI: done in 2.65588 secs using 398.1% CPU
Optimizing NNI: done in 2.37236 secs using 398.1% CPU
Optimizing NNI: done in 2.38431 secs using 398.4% CPU
Iteration 70 / LogL: -12124.462 / Time: 0h:5m:3s (0h:3m:57s left)
Optimizing NNI: done in 2.46293 secs using 396.8% CPU
Optimizing NNI: done in 2.41368 secs using 398.5% CPU
Optimizing NNI: done in 2.25925 secs using 396.6% CPU
Optimizing NNI: done in 2.50593 secs using 397.5% CPU
Optimizing NNI: done in 3.17873 secs using 397.4% CPU
Optimizing NNI: done in 2.9621 secs using 398.1% CPU
Optimizing NNI: done in 3.2087 secs using 398.4% CPU
Optimizing NNI: done in 2.72623 secs using 398.6% CPU
Optimizing NNI: done in 2.69591 secs using 398.1% CPU
Optimizing NNI: done in 2.79984 secs using 397.5% CPU
Iteration 80 / LogL: -12119.792 / Time: 0h:5m:31s (0h:3m:4s left)
Optimizing NNI: done in 2.72056 secs using 398% CPU
Optimizing NNI: done in 2.36762 secs using 397.8% CPU
Optimizing NNI: done in 2.63909 secs using 398.3% CPU
Optimizing NNI: done in 2.9976 secs using 398% CPU
Optimizing NNI: done in 2.36503 secs using 397.7% CPU
Optimizing NNI: done in 2.36154 secs using 398.4% CPU
Optimizing NNI: done in 3.18703 secs using 398.4% CPU
Optimizing NNI: done in 2.53875 secs using 398% CPU
Optimizing NNI: done in 2.66281 secs using 397.5% CPU
Optimizing NNI: done in 2.43299 secs using 398.5% CPU
Iteration 90 / LogL: -12118.489 / Time: 0h:5m:57s (0h:2m:16s left)
Optimizing NNI: done in 2.29461 secs using 398.7% CPU
Optimizing NNI: done in 3.26413 secs using 397.5% CPU
Optimizing NNI: done in 2.54909 secs using 397.5% CPU
Optimizing NNI: done in 3.06645 secs using 398.5% CPU
Optimizing NNI: done in 2.68054 secs using 397.9% CPU
Optimizing NNI: done in 2.54822 secs using 398.5% CPU
Optimizing NNI: done in 2.99204 secs using 398% CPU
Optimizing NNI: done in 2.01821 secs using 398.2% CPU
Optimizing NNI: done in 3.45972 secs using 397.7% CPU
Optimizing NNI: done in 2.82179 secs using 397.8% CPU
Iteration 100 / LogL: -12118.170 / Time: 0h:6m:25s (0h:1m:33s left)
Log-likelihood cutoff on original alignment: -12150.764
NOTE: Bootstrap correlation coefficient of split occurrence frequencies: 0.998
Optimizing NNI: done in 2.80583 secs using 397.7% CPU
Optimizing NNI: done in 3.19506 secs using 398.6% CPU
Optimizing NNI: done in 2.04281 secs using 398.4% CPU
Optimizing NNI: done in 2.7727 secs using 398.3% CPU
Optimizing NNI: done in 2.06539 secs using 398.7% CPU
Optimizing NNI: done in 2.28035 secs using 397.1% CPU
Optimizing NNI: done in 2.54651 secs using 398.3% CPU
Optimizing NNI: done in 2.58459 secs using 397.9% CPU
Optimizing NNI: done in 2.82174 secs using 397.4% CPU
Optimizing NNI: done in 1.70439 secs using 398.4% CPU
Iteration 110 / LogL: -12117.331 / Time: 0h:6m:50s (0h:5m:39s left)
Optimizing NNI: done in 2.92559 secs using 397.3% CPU
Optimizing NNI: done in 2.85639 secs using 397.3% CPU
Optimizing NNI: done in 2.85769 secs using 397.2% CPU
Optimizing NNI: done in 2.63501 secs using 397.7% CPU
Optimizing NNI: done in 2.94767 secs using 398.1% CPU
Optimizing NNI: done in 2.56252 secs using 398.2% CPU
Optimizing NNI: done in 2.68047 secs using 398.7% CPU
Optimizing NNI: done in 2.65128 secs using 398.1% CPU
Optimizing NNI: done in 2.84804 secs using 398.9% CPU
Optimizing NNI: done in 2.60766 secs using 398.5% CPU
Iteration 120 / LogL: -12120.264 / Time: 0h:7m:18s (0h:4m:54s left)
Optimizing NNI: done in 2.93957 secs using 397.7% CPU
Optimizing NNI: done in 2.86098 secs using 397.9% CPU
Optimizing NNI: done in 2.62481 secs using 397.3% CPU
Optimizing NNI: done in 2.79667 secs using 398.1% CPU
Optimizing NNI: done in 2.91805 secs using 398.5% CPU
TREE SEARCH COMPLETED AFTER 125 ITERATIONS / Time: 0h:7m:32s

--------------------------------------------------------------------
|                    FINALIZING TREE SEARCH                        |
--------------------------------------------------------------------
Performs final model parameters optimization
Estimate model parameters (epsilon = 0.010)
1. Initial log-likelihood: -12114.884
Optimal log-likelihood: -12114.876
Proportion of invariable sites: 0.170
Gamma shape alpha: 0.916
Parameters optimization took 1 rounds (0.227 sec)
BEST SCORE FOUND : -12114.876
Creating bootstrap support values...
Split supports printed to NEXUS file /media/hdd_2tb/GPA_reclassification_clean/A_dataset_creation/5_basic_phylogenetics/2_trimmed_complete_basic_phylogeny/2_OGs_with_domains_phylogeny/5_trimal_iqtree_ML_trees/OG_7_hmaS_trimal_iqtree.splits.nex
Total tree length: 9.122

Total number of iterations: 125
CPU time used for tree search: 1305.532 sec (0h:21m:45s)
Wall-clock time used for tree search: 331.889 sec (0h:5m:31s)
Total CPU time used: 1640.299 sec (0h:27m:20s)
Total wall-clock time used: 453.304 sec (0h:7m:33s)

Computing bootstrap consensus tree...
Reading input file /media/hdd_2tb/GPA_reclassification_clean/A_dataset_creation/5_basic_phylogenetics/2_trimmed_complete_basic_phylogeny/2_OGs_with_domains_phylogeny/5_trimal_iqtree_ML_trees/OG_7_hmaS_trimal_iqtree.splits.nex...
138 taxa and 588 splits.
Consensus tree written to /media/hdd_2tb/GPA_reclassification_clean/A_dataset_creation/5_basic_phylogenetics/2_trimmed_complete_basic_phylogeny/2_OGs_with_domains_phylogeny/5_trimal_iqtree_ML_trees/OG_7_hmaS_trimal_iqtree.contree
Reading input trees file /media/hdd_2tb/GPA_reclassification_clean/A_dataset_creation/5_basic_phylogenetics/2_trimmed_complete_basic_phylogeny/2_OGs_with_domains_phylogeny/5_trimal_iqtree_ML_trees/OG_7_hmaS_trimal_iqtree.contree
Log-likelihood of consensus tree: -12115.182

Analysis results written to: 
  IQ-TREE report:                /media/hdd_2tb/GPA_reclassification_clean/A_dataset_creation/5_basic_phylogenetics/2_trimmed_complete_basic_phylogeny/2_OGs_with_domains_phylogeny/5_trimal_iqtree_ML_trees/OG_7_hmaS_trimal_iqtree.iqtree
  Maximum-likelihood tree:       /media/hdd_2tb/GPA_reclassification_clean/A_dataset_creation/5_basic_phylogenetics/2_trimmed_complete_basic_phylogeny/2_OGs_with_domains_phylogeny/5_trimal_iqtree_ML_trees/OG_7_hmaS_trimal_iqtree.treefile
  Likelihood distances:          /media/hdd_2tb/GPA_reclassification_clean/A_dataset_creation/5_basic_phylogenetics/2_trimmed_complete_basic_phylogeny/2_OGs_with_domains_phylogeny/5_trimal_iqtree_ML_trees/OG_7_hmaS_trimal_iqtree.mldist

Ultrafast bootstrap approximation results written to:
  Split support values:          /media/hdd_2tb/GPA_reclassification_clean/A_dataset_creation/5_basic_phylogenetics/2_trimmed_complete_basic_phylogeny/2_OGs_with_domains_phylogeny/5_trimal_iqtree_ML_trees/OG_7_hmaS_trimal_iqtree.splits.nex
  Consensus tree:                /media/hdd_2tb/GPA_reclassification_clean/A_dataset_creation/5_basic_phylogenetics/2_trimmed_complete_basic_phylogeny/2_OGs_with_domains_phylogeny/5_trimal_iqtree_ML_trees/OG_7_hmaS_trimal_iqtree.contree
  Screen log file:               /media/hdd_2tb/GPA_reclassification_clean/A_dataset_creation/5_basic_phylogenetics/2_trimmed_complete_basic_phylogeny/2_OGs_with_domains_phylogeny/5_trimal_iqtree_ML_trees/OG_7_hmaS_trimal_iqtree.log

Date and Time: Thu Feb 15 21:27:54 2024
```
