## Supplementary Data 7 for "Structural and evolutionary analyses support reclassification of glycopeptide antibiotics as xyclopeptides": OG_7_hmaS_trimal_iqtree.mldist

```
138
StAc       0.0000000 0.4328268 0.3640295 0.4935050 0.4678041 0.3640295 0.5678118 0.4678041 0.7662840 0.5486831 0.7031641 0.6652848 0.7292320 0.6162524 0.6059913 0.5760487 0.0765933 0.4624295 0.4711773 0.5369810 0.7595780 0.5966393 0.5450585 0.7267787 0.6059913 0.4662851 0.7095634 0.5653810 0.7662840 0.7261353 0.5450585 1.6494988 0.6912064 1.3380495 0.5534667 0.7208496 0.6340745 0.6593344 0.4711773 0.5191102 0.5056074 0.7290494 0.5091838 0.0765933 0.7072290 0.5033188 0.7292320 0.0059885 0.6985814 0.5966393 0.4983333 0.5091766 0.5728234 0.5150028 0.5091766 0.6871829 0.0501580 0.7089297 1.6494988 0.6399843 0.6907924 0.7208496 0.7095634 0.6985814 0.5678118 0.4935050 0.6207736 0.5760487 0.5119569 0.5728234 0.7402803 0.6593344 0.0059885 0.6340745 0.5227661 0.6118547 0.5119569 0.7324830 0.7089297 0.7261353 0.7140795 0.6876013 0.6876013 0.7402803 1.3380495 0.6737567 0.5185052 1.2716962 0.5481673 0.5369810 0.7557383 0.5788508 0.0090030 0.0638332 0.5257790 0.4394080 0.7275636 0.5728017 0.7125037 0.5804670 0.6848284 0.4818532 0.5033188 0.7113717 0.6731159 0.6970451 0.5471239 0.4328268 0.6769923 0.5126879 0.7125037 0.6224986 0.4983333 0.4645160 0.5821122 0.7427209 0.5788508 0.5146740 0.4364030 0.5228405 0.4818532 1.3154217 0.6003673 0.7098864 0.5494432 0.6912064 0.5046721 0.5834472 0.6727396 0.7275636 0.0638332 0.7505201 0.6679531 0.4804861 0.7140795 0.0601772 0.7595780 0.7557383 
StsBA_1    0.4328268 0.0000000 0.4510953 0.2820783 0.3727928 0.4510953 0.5827237 0.3727928 0.6047423 0.4929245 0.5589004 0.5636817 0.6024580 0.6039312 0.4899364 0.4978660 0.4249664 0.3788648 0.3849798 0.3735798 0.5987427 0.5026733 0.4891810 0.5896627 0.4899364 0.3026527 0.5706371 0.5019239 0.6047423 0.6091805 0.4891810 1.6718058 0.5656219 1.1491179 0.5089984 0.5818106 0.5818688 0.6099013 0.3849798 0.5236869 0.5864635 0.5777656 0.3836241 0.4249664 0.5908132 0.5167129 0.6024580 0.4333249 0.5480215 0.5026733 0.3117335 0.2791928 0.5074565 0.5075770 0.2791928 0.5655631 0.4181456 0.5731303 1.6718058 0.5831829 0.5738095 0.5818106 0.5706371 0.5480215 0.5827237 0.2820783 0.5313216 0.4978660 0.5773202 0.5074565 0.6357854 0.6099013 0.4333249 0.5818688 0.3752627 0.5157129 0.5773202 0.5863548 0.5731303 0.6091805 0.5971566 0.5851786 0.5851786 0.6357854 1.1491179 0.6139620 0.2847758 1.1672315 0.5082550 0.3735798 0.6493719 0.5152390 0.4337053 0.4106001 0.5850584 0.1964087 0.5937377 0.5207558 0.5764030 0.5262936 0.5923192 0.4903364 0.5167129 0.5719478 0.6224662 0.5486480 0.4859618 0.0000010 0.5539308 0.3820545 0.5764030 0.4988107 0.3117335 0.3687267 0.5724763 0.6127895 0.5152390 0.2835440 0.0623201 0.5362188 0.4903364 1.1085156 0.5561354 0.5789033 0.4773245 0.5656219 0.2814013 0.5778009 0.6220456 0.5937377 0.4106001 0.5918905 0.6224107 0.4849375 0.5971566 0.4251581 0.5987427 0.6493719 
A47        0.3640295 0.4510953 0.0000000 0.4721849 0.4659697 0.0000010 0.4651232 0.4659697 0.7208309 0.4954966 0.6599525 0.6500308 0.6938065 0.6384416 0.6156363 0.5714348 0.3897261 0.4704524 0.4598471 0.4750072 0.7143025 0.5358952 0.5240285 0.7183776 0.6156363 0.5064269 0.6634322 0.5390545 0.7208309 0.6996197 0.5240285 1.7408362 0.6496095 1.3284732 0.6260434 0.6793853 0.6755383 0.6838768 0.4598471 0.4402342 0.5222187 0.7040017 0.4745991 0.3897261 0.6825355 0.4241293 0.6938065 0.3613425 0.6721297 0.5358952 0.5179189 0.4904936 0.5184550 0.4802980 0.4904936 0.6478447 0.3714203 0.6837870 1.7408362 0.6816037 0.6630299 0.6793853 0.6634322 0.6721297 0.4651232 0.4721849 0.6244808 0.5714348 0.5141022 0.5184550 0.7564905 0.6838768 0.3613425 0.6755383 0.4751569 0.6074749 0.5141022 0.7258161 0.6837870 0.6996197 0.6907998 0.6661341 0.6661341 0.7564905 1.3284732 0.7002788 0.4884224 1.2742442 0.6248959 0.4750072 0.7627248 0.5676613 0.3616235 0.3617095 0.5106395 0.4418399 0.7039979 0.5059237 0.6701905 0.6158894 0.6871774 0.4405934 0.4241293 0.6735947 0.7024019 0.6398160 0.5309797 0.4510953 0.6394367 0.4633728 0.6701905 0.6231809 0.5179189 0.4578546 0.6211726 0.7100277 0.5676613 0.4959505 0.4364597 0.4456063 0.4405934 1.3069210 0.6504929 0.6834325 0.5901461 0.6496095 0.4736380 0.6418139 0.7020740 0.7039979 0.3617095 0.7217867 0.7024019 0.4392856 0.6907998 0.3814257 0.7143025 0.7627248 
StX_4      0.4935050 0.2820783 0.4721849 0.0000000 0.4453360 0.4721849 0.6432255 0.4453360 0.6139069 0.4970797 0.5906656 0.5882327 0.6310636 0.6543563 0.4492093 0.4829449 0.5193238 0.4345627 0.4407021 0.4185695 0.6079146 0.5296886 0.4787484 0.6061718 0.4492093 0.3069468 0.5902055 0.5137732 0.6139069 0.6352134 0.4787484 1.6615916 0.5938944 1.1428758 0.5784704 0.6053099 0.5728254 0.5906281 0.4407021 0.5080674 0.6202426 0.5941236 0.4210938 0.5193238 0.5987395 0.5210097 0.6310636 0.4910449 0.5995699 0.5296886 0.3399414 0.0247779 0.5111028 0.5736803 0.0247779 0.5892167 0.5030355 0.5876900 1.6615916 0.5741372 0.6006436 0.6053099 0.5902055 0.5995699 0.6432255 0.0000010 0.5757203 0.4829449 0.6206418 0.5111028 0.6750079 0.5906281 0.4910449 0.5728254 0.4249588 0.5543539 0.6206418 0.6027923 0.5876900 0.6352134 0.6003946 0.6376721 0.6376721 0.6750079 1.1428758 0.5989410 0.0311341 1.1684755 0.5736112 0.4185695 0.6846815 0.5192133 0.4973611 0.4922053 0.6231297 0.2690180 0.6261177 0.4966247 0.5961415 0.5733854 0.5960454 0.5033203 0.5210097 0.5952148 0.6031508 0.5619662 0.5098061 0.2820783 0.5745751 0.4303658 0.5961415 0.4906169 0.3399414 0.4449494 0.6153003 0.6359830 0.5192133 0.0279364 0.2903492 0.5472858 0.5033203 1.1617734 0.5698574 0.5909106 0.4746716 0.5938944 0.0186164 0.6270188 0.6027044 0.6261177 0.4922053 0.6031606 0.5985822 0.4976563 0.6003946 0.5137715 0.6079146 0.6846815 
StsW25_2   0.4678041 0.3727928 0.4659697 0.4453360 0.0000000 0.4659697 0.5549088 0.0000010 0.6151473 0.4952497 0.5750500 0.6479349 0.6106435 0.6474974 0.5359211 0.5633322 0.4927765 0.0120111 0.0182008 0.1071568 0.6225473 0.5521732 0.5071197 0.6286507 0.5359211 0.4776299 0.5909463 0.5481978 0.6151473 0.6187414 0.5071197 1.5794828 0.6646115 1.2283797 0.5753511 0.5934253 0.5771279 0.5762350 0.0182008 0.4835829 0.5713274 0.6005686 0.1025188 0.4927765 0.6992970 0.5118885 0.6106435 0.4702062 0.5759501 0.5521732 0.4648100 0.4546169 0.5089296 0.5265150 0.4546169 0.6018218 0.4777226 0.6020296 1.5794828 0.5784587 0.6022111 0.5934253 0.5909463 0.5759501 0.5549088 0.4453360 0.6227245 0.5633322 0.5654144 0.5089296 0.6175059 0.5762350 0.4702062 0.5771279 0.1114787 0.6093235 0.5654144 0.6208746 0.6020296 0.6187414 0.6193620 0.6132894 0.6132894 0.6175059 1.2283797 0.5849117 0.4451833 1.2882459 0.5742890 0.1071568 0.6106053 0.5635138 0.4674058 0.4788501 0.5798934 0.3816010 0.6016861 0.5353443 0.5928843 0.5889146 0.6863920 0.5367313 0.5118885 0.5832848 0.5886843 0.5687529 0.5210399 0.3727928 0.5647484 0.1070840 0.5928843 0.5521210 0.4648100 0.0000010 0.6135338 0.6194874 0.5635138 0.4597887 0.3788353 0.5237034 0.5367313 1.2588128 0.6045340 0.6017212 0.5200620 0.6646115 0.4568729 0.6115972 0.5882211 0.6016861 0.4788501 0.6126754 0.5909092 0.5306863 0.6193620 0.4723183 0.6225473 0.6106053 
StToN1     0.3640295 0.4510953 0.0000010 0.4721849 0.4659697 0.0000000 0.4651232 0.4659697 0.7208309 0.4954966 0.6599525 0.6500308 0.6938065 0.6384416 0.6156363 0.5714348 0.3897261 0.4704524 0.4598471 0.4750072 0.7143025 0.5358952 0.5240285 0.7183776 0.6156363 0.5064269 0.6634322 0.5390545 0.7208309 0.6996197 0.5240285 1.7408362 0.6496095 1.3284732 0.6260434 0.6793853 0.6755383 0.6838768 0.4598471 0.4402342 0.5222187 0.7040017 0.4745991 0.3897261 0.6825355 0.4241293 0.6938065 0.3613425 0.6721297 0.5358952 0.5179189 0.4904936 0.5184550 0.4802980 0.4904936 0.6478447 0.3714203 0.6837870 1.7408362 0.6816037 0.6630299 0.6793853 0.6634322 0.6721297 0.4651232 0.4721849 0.6244808 0.5714348 0.5141022 0.5184550 0.7564905 0.6838768 0.3613425 0.6755383 0.4751569 0.6074749 0.5141022 0.7258161 0.6837870 0.6996197 0.6907998 0.6661341 0.6661341 0.7564905 1.3284732 0.7002788 0.4884224 1.2742442 0.6248959 0.4750072 0.7627248 0.5676613 0.3616235 0.3617095 0.5106395 0.4418399 0.7039979 0.5059237 0.6701905 0.6158894 0.6871774 0.4405934 0.4241293 0.6735947 0.7024019 0.6398160 0.5309797 0.4510953 0.6394367 0.4633728 0.6701905 0.6231809 0.5179189 0.4578546 0.6211726 0.7100277 0.5676613 0.4959505 0.4364597 0.4456063 0.4405934 1.3069210 0.6504929 0.6834325 0.5901461 0.6496095 0.4736380 0.6418139 0.7020740 0.7039979 0.3617095 0.7217867 0.7024019 0.4392856 0.6907998 0.3814257 0.7143025 0.7627248 
StFo_1     0.5678118 0.5827237 0.4651232 0.6432255 0.5549088 0.4651232 0.0000000 0.5549088 0.7756324 0.6521643 0.7718364 0.8010133 0.7741250 0.7436400 0.6816730 0.7180902 0.5630743 0.5714475 0.5600676 0.5815169 0.7826399 0.6539712 0.6609188 0.7550199 0.6816730 0.6047150 0.7263931 0.6429437 0.7756324 0.7918136 0.6609188 2.0586234 0.8009746 1.3173209 0.7182544 0.7652381 0.6668404 0.6707893 0.5600676 0.2962233 0.4073180 0.7727206 0.5833005 0.5630743 0.7965527 0.2937485 0.7741250 0.5727482 0.7889735 0.6539712 0.6452824 0.6551752 0.6681977 0.2761874 0.6551752 0.7206167 0.5718502 0.7582784 2.0586234 0.6725889 0.7765042 0.7652381 0.7263931 0.7889735 0.0000010 0.6432255 0.7284220 0.7180902 0.3845859 0.6681977 0.8227610 0.6707893 0.5727482 0.6668404 0.5792701 0.6928457 0.3845859 0.7702729 0.7582784 0.7918136 0.7870045 0.7547974 0.7547974 0.8227610 1.3173209 0.6694012 0.6743032 1.3272837 0.7178941 0.5815169 0.8238916 0.6314162 0.5743032 0.5401712 0.3992520 0.5821052 0.7728941 0.6378023 0.7336641 0.7403685 0.8000880 0.2731469 0.2937485 0.7440554 0.6780460 0.7341109 0.6446038 0.5827237 0.7336796 0.5631273 0.7336641 0.7174894 0.6452824 0.5545636 0.7145641 0.8030848 0.6314162 0.6612474 0.5695900 0.2877093 0.2731469 1.3291463 0.7225084 0.7648860 0.6960730 0.8009746 0.6387317 0.7758644 0.6776966 0.7728941 0.5401712 0.7754838 0.6847910 0.2750436 0.7870045 0.5534952 0.7826399 0.8238916 
StRir_20   0.4678041 0.3727928 0.4659697 0.4453360 0.0000010 0.4659697 0.5549088 0.0000000 0.6151473 0.4952497 0.5750500 0.6479349 0.6106435 0.6474974 0.5359211 0.5633322 0.4927765 0.0120111 0.0182008 0.1071568 0.6225473 0.5521732 0.5071197 0.6286507 0.5359211 0.4776299 0.5909463 0.5481978 0.6151473 0.6187414 0.5071197 1.5794828 0.6646115 1.2283797 0.5753511 0.5934253 0.5771279 0.5762350 0.0182008 0.4835829 0.5713274 0.6005686 0.1025188 0.4927765 0.6992970 0.5118885 0.6106435 0.4702062 0.5759501 0.5521732 0.4648100 0.4546169 0.5089296 0.5265150 0.4546169 0.6018218 0.4777226 0.6020296 1.5794828 0.5784587 0.6022111 0.5934253 0.5909463 0.5759501 0.5549088 0.4453360 0.6227245 0.5633322 0.5654144 0.5089296 0.6175059 0.5762350 0.4702062 0.5771279 0.1114787 0.6093235 0.5654144 0.6208746 0.6020296 0.6187414 0.6193620 0.6132894 0.6132894 0.6175059 1.2283797 0.5849117 0.4451833 1.2882459 0.5742890 0.1071568 0.6106053 0.5635138 0.4674058 0.4788501 0.5798934 0.3816010 0.6016861 0.5353443 0.5928843 0.5889146 0.6863920 0.5367313 0.5118885 0.5832848 0.5886843 0.5687529 0.5210399 0.3727928 0.5647484 0.1070840 0.5928843 0.5521210 0.4648100 0.0000010 0.6135338 0.6194874 0.5635138 0.4597887 0.3788353 0.5237034 0.5367313 1.2588128 0.6045340 0.6017212 0.5200620 0.6646115 0.4568729 0.6115972 0.5882211 0.6016861 0.4788501 0.6126754 0.5909092 0.5306863 0.6193620 0.4723183 0.6225473 0.6106053 
ris        0.7662840 0.6047423 0.7208309 0.6139069 0.6151473 0.7208309 0.7756324 0.6151473 0.0000000 0.3705343 0.1317596 0.8430212 0.0828322 0.3927813 0.2824087 0.6031183 0.7650320 0.6171477 0.6043840 0.5885825 0.0088467 0.3291321 0.3334469 0.0430777 0.2824087 0.7072032 0.0825860 0.3343563 0.0000010 0.0904373 0.3334469 1.8964370 0.8695972 1.2118142 0.3618063 0.0756088 0.6031443 0.6431083 0.6043840 0.7757889 0.8407321 0.0210454 0.5797545 0.7650320 0.9347624 0.8300037 0.0828322 0.7637018 0.1580500 0.3291321 0.7464495 0.6095175 0.3620344 0.7041498 0.6095175 0.3333559 0.7459342 0.0792282 1.8964370 0.6087283 0.1202042 0.0756088 0.0825860 0.1580500 0.7756324 0.6139069 0.3041844 0.6031183 0.8903041 0.3620344 0.1004201 0.6431083 0.7637018 0.6031443 0.5842974 0.2985194 0.8903041 0.0367642 0.0792282 0.0904373 0.1537400 0.0961952 0.0961952 0.1004201 1.2118142 0.6572625 0.6101051 1.2266846 0.3608717 0.5885825 0.1024521 0.3603377 0.7646710 0.7397139 0.8823745 0.5910072 0.0865132 0.3179845 0.0791674 0.3412093 0.9170103 0.7464684 0.8300037 0.0755491 0.6525847 0.1410377 0.3401616 0.6047423 0.1369886 0.6001120 0.0791674 0.2508029 0.7464495 0.5937407 0.3813154 0.0903657 0.3603377 0.6087172 0.6046084 0.8415818 0.7464684 1.2261514 0.3229576 0.0825604 0.3586028 0.8695972 0.6075712 0.3980824 0.6521908 0.0865132 0.7397139 0.0118388 0.6453486 0.7386340 0.1537400 0.7535978 0.0088467 0.1024521 
AmBlD4     0.5486831 0.4929245 0.4954966 0.4970797 0.4952497 0.4954966 0.6521643 0.4952497 0.3705343 0.0000000 0.2958574 0.7682440 0.3281690 0.2646832 0.2262878 0.5079016 0.5585031 0.4960606 0.4943920 0.5064017 0.3693481 0.2081387 0.0422888 0.3369492 0.2262878 0.5865890 0.3100274 0.2231930 0.3705343 0.3461606 0.0422888 1.7608203 0.7682440 1.2239008 0.2266922 0.3085023 0.5840666 0.6113487 0.4943920 0.6340365 0.7190661 0.3522077 0.5148062 0.5585031 0.7830699 0.6381969 0.3281690 0.5599976 0.2660303 0.2081387 0.5957570 0.5067196 0.0000010 0.6643256 0.5067196 0.2984618 0.5055525 0.2935511 1.7608203 0.5897229 0.2924333 0.3085023 0.3100274 0.2660303 0.6521643 0.4970797 0.2423948 0.5079016 0.7390762 0.0000010 0.3626728 0.6113487 0.5599976 0.5840666 0.5115723 0.2347628 0.7390762 0.3427650 0.2935511 0.3461606 0.2770693 0.3256220 0.3256220 0.3626728 1.2239008 0.6179838 0.4919361 1.2467840 0.2257762 0.5064017 0.3736228 0.2164494 0.5606155 0.5258429 0.7190661 0.4963339 0.3277044 0.2058734 0.3100274 0.2330812 0.7830699 0.6139287 0.6381969 0.3095550 0.6207408 0.2777284 0.2303986 0.4929245 0.2717772 0.5258771 0.3100274 0.2227399 0.5957570 0.4952497 0.2558847 0.3510794 0.2164494 0.5054176 0.4862589 0.6178245 0.6139287 1.2749593 0.2610516 0.2982455 0.2639788 0.7682440 0.4938972 0.2608790 0.6202942 0.3277044 0.5258429 0.3551623 0.6285279 0.6068677 0.2770693 0.5457486 0.3693481 0.3736228 
AmAaD2_3   0.7031641 0.5589004 0.6599525 0.5906656 0.5750500 0.6599525 0.7718364 0.5750500 0.1317596 0.2958574 0.0000000 0.7226350 0.1193518 0.3582258 0.2602509 0.5551630 0.7097108 0.5759999 0.5640272 0.5575686 0.1316734 0.2797382 0.2800122 0.1195483 0.2602509 0.6559473 0.1138565 0.2864458 0.1317596 0.1229937 0.2800122 1.9690002 0.7569634 1.2706267 0.3011708 0.1133986 0.6182585 0.6378182 0.5640272 0.7423178 0.8042415 0.1238322 0.5591519 0.7097108 0.7937204 0.7832014 0.1193518 0.7009678 0.0885777 0.2797382 0.6896890 0.5779437 0.2948161 0.7193412 0.5779437 0.2736127 0.6924133 0.1137227 1.9690002 0.6238808 0.0590016 0.1133986 0.1138565 0.0885777 0.7718364 0.5906656 0.2313719 0.5551630 0.8502901 0.2948161 0.1627239 0.6378182 0.7009678 0.6182585 0.5601168 0.2258799 0.8502901 0.1229212 0.1137227 0.1229937 0.1216975 0.1248070 0.1248070 0.1627239 1.2706267 0.6517969 0.5909036 1.2503491 0.3002019 0.5575686 0.1585241 0.3097324 0.6942875 0.6857329 0.8448350 0.5365663 0.1234919 0.2645555 0.1101698 0.2925610 0.7671161 0.7074557 0.7832014 0.1061789 0.6472206 0.1017343 0.2919360 0.5589004 0.1013980 0.5751680 0.1101698 0.1929653 0.6896890 0.5473979 0.3272120 0.1264791 0.3097324 0.5771857 0.5414008 0.7811967 0.7074557 1.2635297 0.2510459 0.1172816 0.3135649 0.7569634 0.5763875 0.3535348 0.6468203 0.1234919 0.6857329 0.1322653 0.6400207 0.6998951 0.1216975 0.6987585 0.1316734 0.1585241 
NnGeA9     0.6652848 0.5636817 0.6500308 0.5882327 0.6479349 0.6500308 0.8010133 0.6479349 0.8430212 0.7682440 0.7226350 0.0000000 0.8203590 0.8500232 0.7442195 0.6359774 0.6406863 0.6389285 0.6246720 0.6846164 0.8357796 0.6756327 0.7363994 0.8182964 0.7442195 0.5954187 0.7936511 0.6636968 0.8430212 0.8434551 0.7363994 1.7646846 0.0000010 1.3903929 0.7998816 0.8202748 0.6490415 0.6329110 0.6246720 0.7160609 0.7246004 0.8103266 0.6951516 0.6406863 0.1122508 0.6869831 0.8203590 0.6522694 0.7808695 0.6756327 0.5841833 0.5977504 0.7682440 0.7541189 0.5977504 0.7758924 0.6887872 0.7851782 1.7646846 0.6551158 0.7519775 0.8202748 0.7936511 0.7808695 0.8010133 0.5882327 0.7329884 0.6359774 0.7888412 0.7682440 0.8536182 0.6329110 0.6522694 0.6490415 0.6848079 0.7192356 0.7888412 0.8136333 0.7851782 0.8434551 0.8010329 0.8026089 0.8026089 0.8536182 1.3903929 0.6508534 0.6024186 1.3327848 0.8024147 0.6846164 0.8618502 0.6412624 0.6483817 0.6291227 0.7246004 0.6204832 0.8254620 0.6836684 0.7936511 0.8089477 0.1122508 0.7251289 0.6869831 0.7923497 0.6536082 0.7182455 0.6651353 0.5636817 0.7338524 0.6694852 0.7936511 0.7252927 0.5841833 0.6479349 0.8325194 0.8408290 0.6412624 0.6039898 0.5453258 0.6873738 0.7251289 1.3502399 0.7786237 0.7839512 0.7719401 0.0000010 0.5873369 0.8377589 0.6389786 0.8254620 0.6291227 0.8433552 0.6515979 0.7169326 0.8010329 0.6282265 0.8357796 0.8618502 
AmsMJ_2    0.7292320 0.6024580 0.6938065 0.6310636 0.6106435 0.6938065 0.7741250 0.6106435 0.0828322 0.3281690 0.1193518 0.8203590 0.0000000 0.3697660 0.2682991 0.5767051 0.7282487 0.6056744 0.5989626 0.5965163 0.0860445 0.2962582 0.2981630 0.0831393 0.2682991 0.7101910 0.0336773 0.3137229 0.0828322 0.0150893 0.2981630 1.9632825 0.8473290 1.2484624 0.3416439 0.0304537 0.5806752 0.6114440 0.5989626 0.7851106 0.8512480 0.0693899 0.6036565 0.7282487 0.9120520 0.8378491 0.0000010 0.7268441 0.1421457 0.2962582 0.7310942 0.6238746 0.3211627 0.7182211 0.6238746 0.3127358 0.7018081 0.0306027 1.9632825 0.5862226 0.1014273 0.0304537 0.0336773 0.1421457 0.7741250 0.6310636 0.2779162 0.5767051 0.9064447 0.3211627 0.0978587 0.6114440 0.7268441 0.5806752 0.6035211 0.2802644 0.9064447 0.0730970 0.0306027 0.0150893 0.1572395 0.0996413 0.0996413 0.0978587 1.2484624 0.6251956 0.6271064 1.2317227 0.3406885 0.5965163 0.0936953 0.3199004 0.7277553 0.7035229 0.8929586 0.5800655 0.0029727 0.3058688 0.0305209 0.3312067 0.8938407 0.7394561 0.8378491 0.0273081 0.6206138 0.1403577 0.3170180 0.6024580 0.1363329 0.6194354 0.0305209 0.2213185 0.7310942 0.5891453 0.3545240 0.0181106 0.3199004 0.6230462 0.5941701 0.8316252 0.7394561 1.2859673 0.2966063 0.0337353 0.3283458 0.8473290 0.6223905 0.3916289 0.6201777 0.0029727 0.7035229 0.0798748 0.6134888 0.7316694 0.1572395 0.7169994 0.0860445 0.0936953 
StsY_A     0.6162524 0.6039312 0.6384416 0.6543563 0.6474974 0.6384416 0.7436400 0.6474974 0.3927813 0.2646832 0.3582258 0.8500232 0.3697660 0.0000000 0.3262927 0.5905957 0.6104108 0.6451581 0.6388139 0.6062613 0.3971062 0.2913090 0.2514975 0.3873669 0.3262927 0.7015690 0.3562527 0.2947179 0.3927813 0.3858872 0.2514975 1.9854813 0.8705374 1.2699762 0.1191507 0.3572787 0.6137250 0.6431288 0.6388139 0.6850583 0.7771644 0.3811066 0.6354283 0.6104108 0.8958354 0.7076524 0.3697660 0.6231820 0.3138165 0.2913090 0.7169954 0.6581660 0.2545979 0.6739077 0.6581660 0.3603503 0.5742940 0.3466388 1.9854813 0.6194861 0.3467613 0.3572787 0.3562527 0.3138165 0.7436400 0.6543563 0.2589436 0.5905957 0.8270041 0.2545979 0.4115434 0.6431288 0.6231820 0.6137250 0.6337737 0.2534835 0.8270041 0.3983259 0.3466388 0.3858872 0.3615858 0.3729720 0.3729720 0.4115434 1.2699762 0.6425108 0.6499847 1.3013933 0.1228075 0.6062613 0.4145448 0.2920390 0.6239120 0.5796883 0.8116636 0.5659629 0.3692081 0.2664689 0.3575465 0.1089822 0.8840741 0.7139723 0.7076524 0.3566388 0.6528022 0.3552088 0.3108979 0.6039312 0.3471398 0.6332751 0.3575465 0.2724888 0.7169954 0.6361151 0.0628450 0.3909868 0.2920390 0.6583901 0.5754971 0.7028296 0.7139723 1.3161738 0.2933533 0.3430350 0.2959601 0.8705374 0.6492287 0.0811623 0.6524005 0.3692081 0.5796883 0.3771129 0.6542007 0.7062947 0.3615858 0.5999085 0.3971062 0.4145448 
AkAan_1    0.6059913 0.4899364 0.6156363 0.4492093 0.5359211 0.6156363 0.6816730 0.5359211 0.2824087 0.2262878 0.2602509 0.7442195 0.2682991 0.3262927 0.0000000 0.5050192 0.6415572 0.5367906 0.5332452 0.4996429 0.2881097 0.2160831 0.2165568 0.2964854 0.0000010 0.5822273 0.2675690 0.2438597 0.2824087 0.2604374 0.2165568 1.8390266 0.7813375 1.1334680 0.2863508 0.2632824 0.5800337 0.6010292 0.5332452 0.6433745 0.6998296 0.2879309 0.5109235 0.6415572 0.8140767 0.6684154 0.2682991 0.6180515 0.2610619 0.2160831 0.6004324 0.4622049 0.2321254 0.6327641 0.4622049 0.3002768 0.5886143 0.2556042 1.8390266 0.5854933 0.2513215 0.2632824 0.2675690 0.2610619 0.6816730 0.4492093 0.2107880 0.5050192 0.7248050 0.2321254 0.3149054 0.6010292 0.6180515 0.5800337 0.5086103 0.2001903 0.7248050 0.2958952 0.2556042 0.2604374 0.2613602 0.2683064 0.2683064 0.3149054 1.1334680 0.6166701 0.4476262 1.1647479 0.2848891 0.4996429 0.3091782 0.2302362 0.6158484 0.6077705 0.7337722 0.4831231 0.2679866 0.1948398 0.2628505 0.2722786 0.7806009 0.6821150 0.6684154 0.2624785 0.6099478 0.2740264 0.2602955 0.4899364 0.2650930 0.5226289 0.2628505 0.1901127 0.6004324 0.5194512 0.2975814 0.2700256 0.2302362 0.4610108 0.5099157 0.6635709 0.6821150 1.1739222 0.2468472 0.2583349 0.2233207 0.7813375 0.4603337 0.3070635 0.6095062 0.2679866 0.6077705 0.2686078 0.6122456 0.6747100 0.2613602 0.6308967 0.2881097 0.3091782 
NnsA5_2    0.5760487 0.4978660 0.5714348 0.4829449 0.5633322 0.5714348 0.7180902 0.5633322 0.6031183 0.5079016 0.5551630 0.6359774 0.5767051 0.5905957 0.5050192 0.0000000 0.5581159 0.5666903 0.5358475 0.5273636 0.6070521 0.5125838 0.5435887 0.6331971 0.5050192 0.6111815 0.5520493 0.5327376 0.6031183 0.5864099 0.5435887 1.7123082 0.6564041 1.2098208 0.5308853 0.5666019 0.6164963 0.6275745 0.5358475 0.7250765 0.8391542 0.6179229 0.5321053 0.5581159 0.6560208 0.6847961 0.5767051 0.5839461 0.5463181 0.5125838 0.6190938 0.5038224 0.5349292 0.6355126 0.5038224 0.5845508 0.5605778 0.5512588 1.7123082 0.6221905 0.5502057 0.5666019 0.5520493 0.5463181 0.7180902 0.4829449 0.5005135 0.0000010 0.8251049 0.5349292 0.6889467 0.6275745 0.5839461 0.6164963 0.5480951 0.4825244 0.8251049 0.6300126 0.5512588 0.5864099 0.5611503 0.5970903 0.5970903 0.6889467 1.2098208 0.6422477 0.4880833 1.2349729 0.5301689 0.5273636 0.7030416 0.4991043 0.5845851 0.5536535 0.8347118 0.5272674 0.5755552 0.4723421 0.5541183 0.5059529 0.6387339 0.6328838 0.6847961 0.5537599 0.6408303 0.5191064 0.5252918 0.4978660 0.5378360 0.5383758 0.5541183 0.4842955 0.6190938 0.5581800 0.5482220 0.5937799 0.4991043 0.5092912 0.4997417 0.6532506 0.6328838 1.2453394 0.5849969 0.5568768 0.4582609 0.6564041 0.4853072 0.5714147 0.6267673 0.5755552 0.5536535 0.5846517 0.6407618 0.6259568 0.5611503 0.5660725 0.6070521 0.7030416 
StsC09_2   0.0765933 0.4249664 0.3897261 0.5193238 0.4927765 0.3897261 0.5630743 0.4927765 0.7650320 0.5585031 0.7097108 0.6406863 0.7282487 0.6104108 0.6415572 0.5581159 0.0000000 0.4873109 0.4946416 0.5377109 0.7552114 0.5940143 0.5797027 0.7226914 0.6415572 0.4467839 0.6955973 0.5676423 0.7650320 0.7329939 0.5797027 1.7080613 0.6616773 1.3331498 0.5648218 0.7041810 0.6433403 0.6728967 0.4946416 0.5286461 0.5177115 0.7203977 0.5321891 0.0000010 0.6602947 0.5084690 0.7282487 0.0765639 0.6974746 0.5940143 0.4699446 0.5310201 0.5795969 0.5030406 0.5310201 0.6941080 0.0931055 0.6904683 1.7080613 0.6492757 0.6970331 0.7041810 0.6955973 0.6974746 0.5630743 0.5193238 0.6345899 0.5581159 0.5387229 0.5795969 0.7277063 0.6728967 0.0765639 0.6433403 0.5380762 0.6300551 0.5387229 0.7238405 0.6904683 0.7329939 0.7206359 0.6699384 0.6699384 0.7277063 1.3331498 0.6873495 0.5371077 1.2789360 0.5594971 0.5377109 0.7327050 0.5856247 0.0765774 0.0303585 0.5341724 0.4290196 0.7182096 0.5739288 0.6984485 0.5778052 0.6424766 0.4928376 0.5084690 0.6973433 0.6867366 0.6892389 0.5469392 0.4249664 0.6904998 0.5140633 0.6984485 0.6433511 0.4699446 0.4935516 0.5828230 0.7437420 0.5856247 0.5366393 0.4304954 0.5237203 0.4928376 1.3295762 0.6043254 0.6914059 0.5565727 0.6616773 0.5226130 0.5853172 0.6863830 0.7182096 0.0303585 0.7496787 0.6815293 0.4942383 0.7206359 0.0334776 0.7552114 0.7327050 
StAua_2    0.4624295 0.3788648 0.4704524 0.4345627 0.0120111 0.4704524 0.5714475 0.0120111 0.6171477 0.4960606 0.5759999 0.6389285 0.6056744 0.6451581 0.5367906 0.5666903 0.4873109 0.0000000 0.0181714 0.1107190 0.6245696 0.5530695 0.5079349 0.6306595 0.5367906 0.4668772 0.5860219 0.5503095 0.6171477 0.6137708 0.5079349 1.5595840 0.6556788 1.2113637 0.5659969 0.5885028 0.5957119 0.5949762 0.0181714 0.4992749 0.5776338 0.6025256 0.1023169 0.4873109 0.6900319 0.5278076 0.6056744 0.4648102 0.5768988 0.5530695 0.4542098 0.4436001 0.5097441 0.5267142 0.4436001 0.6107904 0.4723146 0.5971016 1.5595840 0.5970871 0.6032016 0.5885028 0.5860219 0.5768988 0.5714475 0.4345627 0.6242034 0.5666903 0.5716030 0.5097441 0.6190106 0.5949762 0.4648102 0.5957119 0.1038961 0.6108903 0.5716030 0.6228661 0.5971016 0.6137708 0.6191522 0.6143000 0.6143000 0.6190106 1.2113637 0.6037846 0.4343741 1.2633218 0.5649496 0.1107190 0.6120995 0.5644376 0.4620299 0.4733874 0.5861647 0.3775829 0.5967242 0.5362117 0.5879556 0.5924237 0.6769850 0.5406620 0.5278076 0.5783682 0.6075967 0.5696918 0.5244606 0.3788648 0.5656837 0.1068710 0.5879556 0.5530134 0.4542098 0.0123869 0.6112133 0.6145079 0.5644376 0.4487237 0.3831027 0.5392383 0.5406620 1.2551968 0.6080877 0.5967945 0.5234354 0.6556788 0.4459257 0.6152034 0.6071530 0.5967242 0.4733874 0.6146799 0.6098840 0.5345980 0.6191522 0.4669319 0.6245696 0.6120995 
StAfJ3_2   0.4711773 0.3849798 0.4598471 0.4407021 0.0182008 0.4598471 0.5600676 0.0182008 0.6043840 0.4943920 0.5640272 0.6246720 0.5989626 0.6388139 0.5332452 0.5358475 0.4946416 0.0181714 0.0000000 0.1074828 0.6116527 0.5403699 0.5063153 0.6178166 0.5332452 0.4663637 0.5796252 0.5377168 0.6043840 0.6069505 0.5063153 1.5968684 0.6416841 1.2155093 0.5673208 0.5820763 0.5815586 0.5807069 0.0000010 0.4899851 0.5817613 0.5900569 0.0990997 0.4946416 0.6809725 0.5231577 0.5989626 0.4736200 0.5699486 0.5403699 0.4547703 0.4487781 0.5081334 0.5167000 0.4487781 0.5993083 0.4802579 0.5905565 1.5968684 0.5828933 0.5908167 0.5820763 0.5796252 0.5699486 0.5600676 0.4407021 0.6124803 0.5358475 0.5756459 0.5081334 0.6057503 0.5807069 0.4736200 0.5815586 0.1080094 0.5963198 0.5756459 0.6101491 0.5905565 0.6069505 0.6127805 0.6016880 0.6016880 0.6057503 1.2155093 0.5924280 0.4394177 1.2603877 0.5662715 0.1074828 0.5989434 0.5514626 0.4707756 0.4814195 0.5902784 0.3851652 0.5901393 0.5209036 0.5815281 0.5808691 0.6677469 0.5359581 0.5231577 0.5720799 0.5931337 0.5578302 0.5162846 0.3849798 0.5538526 0.1036399 0.5815281 0.5444894 0.4547703 0.0187758 0.6052187 0.6076658 0.5514626 0.4539445 0.3933318 0.5330612 0.5359581 1.2593265 0.5963109 0.5902552 0.5126222 0.6416841 0.4522285 0.6032146 0.5926773 0.5901393 0.4814195 0.6018946 0.5953620 0.5298944 0.6127805 0.4757482 0.6116527 0.5989434 
StsC2_2    0.5369810 0.3735798 0.4750072 0.4185695 0.1071568 0.4750072 0.5815169 0.1071568 0.5885825 0.5064017 0.5575686 0.6846164 0.5965163 0.6062613 0.4996429 0.5273636 0.5377109 0.1107190 0.1074828 0.0000000 0.5969322 0.5323142 0.5155127 0.5992634 0.4996429 0.4642914 0.5925717 0.5221346 0.5885825 0.5985723 0.5155127 1.6489252 0.6943981 1.2936896 0.5231350 0.5950493 0.5932170 0.6119777 0.1074828 0.5256259 0.6217640 0.5744445 0.0497955 0.5377109 0.7145888 0.5402505 0.5965163 0.5351732 0.5660511 0.5323142 0.4745040 0.4269198 0.5184777 0.5455132 0.4269198 0.5714004 0.5225829 0.6036544 1.6489252 0.5945839 0.5947750 0.5950493 0.5925717 0.5660511 0.5815169 0.4185695 0.5911901 0.5273636 0.6052625 0.5184777 0.6287010 0.6119777 0.5351732 0.5932170 0.0563749 0.5873611 0.6052625 0.5898922 0.6036544 0.5985723 0.6080738 0.5921745 0.5921745 0.6287010 1.2936896 0.6319268 0.4111858 1.3372376 0.5185656 0.0000010 0.6325832 0.5578729 0.5320689 0.5190765 0.6279312 0.3729854 0.5876662 0.5052880 0.5945106 0.5548051 0.7085664 0.5351144 0.5402505 0.5849116 0.6247883 0.5536119 0.5380255 0.3735798 0.5620867 0.0501058 0.5945106 0.5289652 0.4745040 0.0997901 0.5643591 0.6041409 0.5578729 0.4319645 0.3882584 0.5522365 0.5351144 1.3252991 0.5994750 0.6069503 0.4967657 0.6943981 0.4190601 0.5775141 0.6243630 0.5876662 0.5190765 0.5860348 0.6271387 0.5292335 0.6080738 0.5303198 0.5969322 0.6325832 
AmsW8_1    0.7595780 0.5987427 0.7143025 0.6079146 0.6225473 0.7143025 0.7826399 0.6225473 0.0088467 0.3693481 0.1316734 0.8357796 0.0860445 0.3971062 0.2881097 0.6070521 0.7552114 0.6245696 0.6116527 0.5969322 0.0000000 0.3314451 0.3326159 0.0430299 0.2881097 0.7009497 0.0798705 0.3369044 0.0088467 0.0900138 0.3326159 1.9023296 0.8624696 1.2048765 0.3626167 0.0761373 0.5991524 0.6390049 0.6116527 0.7768712 0.8402033 0.0240571 0.5881048 0.7552114 0.9273199 0.8338938 0.0860445 0.7570305 0.1555138 0.3314451 0.7399916 0.6035286 0.3609074 0.7073822 0.6035286 0.3376640 0.7385404 0.0797826 1.9023296 0.6047276 0.1248570 0.0761373 0.0798705 0.1555138 0.7826399 0.6079146 0.3081976 0.6070521 0.8898738 0.3609074 0.1007718 0.6390049 0.7570305 0.5991524 0.5927026 0.3028058 0.8898738 0.0398375 0.0797826 0.0900138 0.1602057 0.1031214 0.1031214 0.1007718 1.2048765 0.6531175 0.6041426 1.2196802 0.3616819 0.5969322 0.1028079 0.3628641 0.7579895 0.7300704 0.8819315 0.5851546 0.0897456 0.3204948 0.0764415 0.3453563 0.9094221 0.7500032 0.8338938 0.0728199 0.6484450 0.1484814 0.3427389 0.5987427 0.1443975 0.6086334 0.0764415 0.2520866 0.7399916 0.6011726 0.3855239 0.0899427 0.3628641 0.6027345 0.5986592 0.8455759 0.7500032 1.2192034 0.3252669 0.0831368 0.3644183 0.8624696 0.6016404 0.4024609 0.6480453 0.0897456 0.7300704 0.0208857 0.6412208 0.7421259 0.1602057 0.7438351 0.0000010 0.1028079 
KbAr_2     0.5966393 0.5026733 0.5358952 0.5296886 0.5521732 0.5358952 0.6539712 0.5521732 0.3291321 0.2081387 0.2797382 0.6756327 0.2962582 0.2913090 0.2160831 0.5125838 0.5940143 0.5530695 0.5403699 0.5323142 0.3314451 0.0000000 0.2062639 0.3180517 0.2160831 0.6339783 0.2870266 0.0946580 0.3291321 0.3101112 0.2062639 1.8292015 0.6961592 1.2139747 0.2608349 0.2871837 0.5714437 0.5890707 0.5403699 0.6462514 0.7443522 0.3278516 0.5583895 0.5940143 0.7601568 0.6504662 0.2962582 0.6032914 0.2583175 0.0000010 0.6504520 0.5421741 0.2049601 0.6123796 0.5421741 0.2854747 0.5575227 0.2781325 1.8292015 0.5767965 0.2497575 0.2871837 0.2870266 0.2583175 0.6539712 0.5296886 0.2182374 0.5125838 0.7608863 0.2049601 0.3729997 0.5890707 0.6032914 0.5714437 0.5389709 0.2226040 0.7608863 0.3256276 0.2781325 0.3101112 0.2599433 0.3107879 0.3107879 0.3729997 1.2139747 0.5824441 0.5502568 1.2116105 0.2630794 0.5323142 0.3586910 0.0836183 0.6039712 0.5632621 0.7754626 0.4990850 0.2958911 0.2009385 0.2919128 0.2511840 0.7480674 0.6668885 0.6504662 0.2914982 0.5838717 0.2418562 0.1010324 0.5026733 0.2473973 0.5413292 0.2919128 0.1786985 0.6504520 0.5324999 0.2715168 0.3112374 0.0836183 0.5408344 0.5180734 0.6242150 0.6668885 1.2244862 0.2360034 0.2735858 0.1925277 0.6961592 0.5352008 0.2677219 0.5972359 0.2958911 0.5632621 0.3151972 0.5850701 0.6597116 0.2599433 0.5837802 0.3314451 0.3586910 
AmVs_1     0.5450585 0.4891810 0.5240285 0.4787484 0.5071197 0.5240285 0.6609188 0.5071197 0.3334469 0.0422888 0.2800122 0.7363994 0.2981630 0.2514975 0.2165568 0.5435887 0.5797027 0.5079349 0.5063153 0.5155127 0.3326159 0.2062639 0.0000000 0.3140104 0.2165568 0.5772867 0.2763404 0.2043553 0.3334469 0.3148515 0.0000010 1.8302195 0.7586027 1.2377247 0.2231718 0.2922083 0.5855181 0.6169947 0.5063153 0.6164077 0.6796272 0.3209829 0.5188299 0.5797027 0.7904440 0.6563123 0.2981630 0.5562079 0.2564366 0.2062639 0.5852279 0.4920345 0.0409189 0.6470330 0.4920345 0.2949394 0.5231061 0.2735407 1.8302195 0.5910271 0.2648219 0.2922083 0.2763404 0.2564366 0.6609188 0.4787484 0.2326710 0.5435887 0.7213396 0.0409189 0.3343895 0.6169947 0.5562079 0.5855181 0.5156422 0.2339337 0.7213396 0.3238411 0.2735407 0.3148515 0.2696078 0.2985550 0.2985550 0.3343895 1.2377247 0.6231226 0.4779826 1.2745813 0.2222856 0.5155127 0.3404492 0.1993499 0.5631560 0.5468443 0.7125563 0.4806680 0.2977813 0.2254927 0.2773850 0.2180605 0.7764416 0.6232293 0.6563123 0.2769800 0.6261842 0.2833507 0.2150573 0.4891810 0.2785655 0.5298023 0.2773850 0.2108254 0.5852279 0.4933410 0.2382718 0.3194263 0.1993499 0.4908063 0.4877934 0.6515076 0.6232293 1.2943208 0.2384068 0.2779842 0.2599942 0.7586027 0.4799290 0.2514115 0.6257566 0.2977813 0.5468443 0.3189739 0.6190661 0.6163410 0.2696078 0.5673266 0.3326159 0.3404492 
AmRo_2     0.7267787 0.5896627 0.7183776 0.6061718 0.6286507 0.7183776 0.7550199 0.6286507 0.0430777 0.3369492 0.1195483 0.8182964 0.0831393 0.3873669 0.2964854 0.6331971 0.7226914 0.6306595 0.6178166 0.5992634 0.0430299 0.3180517 0.3140104 0.0000000 0.2964854 0.6544504 0.0829771 0.3281229 0.0430777 0.0943671 0.3140104 1.9188344 0.8520809 1.2209213 0.3422227 0.0726180 0.5688174 0.6068052 0.6178166 0.7585142 0.8264133 0.0240853 0.5896863 0.7226914 0.9056711 0.8280331 0.0831393 0.7244404 0.1474880 0.3180517 0.6912736 0.6017997 0.3344671 0.7149225 0.6017997 0.3152892 0.7042715 0.0763822 1.9188344 0.5741821 0.1115420 0.0726180 0.0829771 0.1474880 0.7550199 0.6061718 0.2998342 0.6331971 0.8687121 0.3344671 0.0885975 0.6068052 0.7244404 0.5688174 0.5957237 0.2890945 0.8687121 0.0088996 0.0763822 0.0943671 0.1527148 0.0996593 0.0996593 0.0885975 1.2209213 0.6202106 0.6024195 1.2360064 0.3412822 0.5992634 0.0919210 0.3433803 0.7253336 0.6984528 0.8675386 0.5764134 0.0868354 0.3166956 0.0795406 0.3428486 0.8801790 0.7254880 0.8280331 0.0759025 0.6157294 0.1367491 0.3362013 0.5896627 0.1248316 0.6114832 0.0795406 0.2509099 0.6912736 0.6013987 0.3699435 0.0942938 0.3433803 0.6010097 0.5775233 0.8281152 0.7254880 1.2254579 0.3056932 0.0797247 0.3589185 0.8520809 0.5999341 0.3955841 0.6152969 0.0868354 0.6984528 0.0560381 0.6087766 0.7178363 0.1527148 0.7116502 0.0430299 0.0919210 
AkAan_2    0.6059913 0.4899364 0.6156363 0.4492093 0.5359211 0.6156363 0.6816730 0.5359211 0.2824087 0.2262878 0.2602509 0.7442195 0.2682991 0.3262927 0.0000010 0.5050192 0.6415572 0.5367906 0.5332452 0.4996429 0.2881097 0.2160831 0.2165568 0.2964854 0.0000000 0.5822273 0.2675690 0.2438597 0.2824087 0.2604374 0.2165568 1.8390266 0.7813375 1.1334680 0.2863508 0.2632824 0.5800337 0.6010292 0.5332452 0.6433745 0.6998296 0.2879309 0.5109235 0.6415572 0.8140767 0.6684154 0.2682991 0.6180515 0.2610619 0.2160831 0.6004324 0.4622049 0.2321254 0.6327641 0.4622049 0.3002768 0.5886143 0.2556042 1.8390266 0.5854933 0.2513215 0.2632824 0.2675690 0.2610619 0.6816730 0.4492093 0.2107880 0.5050192 0.7248050 0.2321254 0.3149054 0.6010292 0.6180515 0.5800337 0.5086103 0.2001903 0.7248050 0.2958952 0.2556042 0.2604374 0.2613602 0.2683064 0.2683064 0.3149054 1.1334680 0.6166701 0.4476262 1.1647479 0.2848891 0.4996429 0.3091782 0.2302362 0.6158484 0.6077705 0.7337722 0.4831231 0.2679866 0.1948398 0.2628505 0.2722786 0.7806009 0.6821150 0.6684154 0.2624785 0.6099478 0.2740264 0.2602955 0.4899364 0.2650930 0.5226289 0.2628505 0.1901127 0.6004324 0.5194512 0.2975814 0.2700256 0.2302362 0.4610108 0.5099157 0.6635709 0.6821150 1.1739222 0.2468472 0.2583349 0.2233207 0.7813375 0.4603337 0.3070635 0.6095062 0.2679866 0.6077705 0.2686078 0.6122456 0.6747100 0.2613602 0.6308967 0.2881097 0.3091782 
StsY_B     0.4662851 0.3026527 0.5064269 0.3069468 0.4776299 0.5064269 0.6047150 0.4776299 0.7072032 0.5865890 0.6559473 0.5954187 0.7101910 0.7015690 0.5822273 0.6111815 0.4467839 0.4668772 0.4663637 0.4642914 0.7009497 0.6339783 0.5772867 0.6544504 0.5822273 0.0000000 0.6848812 0.6153566 0.7072032 0.7179895 0.5772867 1.8743888 0.6035620 1.2226758 0.6236491 0.6746704 0.5256387 0.5418509 0.4663637 0.5105695 0.5828692 0.6730730 0.4417669 0.4467839 0.6101078 0.5098143 0.7101910 0.4722918 0.6425921 0.6339783 0.0926146 0.3071856 0.6028065 0.5106243 0.3071856 0.6636240 0.4556053 0.6849187 1.8743888 0.5268095 0.6844866 0.6746704 0.6848812 0.6425921 0.6047150 0.3069468 0.6449982 0.6111815 0.5836727 0.6028065 0.6854105 0.5418509 0.4722918 0.5256387 0.4329603 0.6112227 0.5836727 0.6508834 0.6849187 0.7179895 0.7045414 0.6842169 0.6842169 0.6854105 1.2226758 0.5443216 0.2970862 1.2458179 0.6250893 0.4642914 0.6984034 0.6198465 0.4727482 0.4288092 0.5896090 0.2412527 0.7006832 0.5706141 0.6869949 0.6226584 0.6049883 0.5151709 0.5098143 0.6767186 0.5535666 0.6482563 0.5890581 0.3026527 0.6500430 0.4449760 0.6869949 0.6140237 0.0926146 0.4775281 0.6799390 0.7243153 0.6198465 0.3117894 0.2904877 0.5196486 0.5151709 1.2220739 0.6322283 0.6839233 0.5757337 0.6035620 0.3080450 0.6923054 0.5530895 0.7006832 0.4288092 0.7112543 0.5493936 0.5092992 0.7045414 0.4371717 0.7009497 0.6984034 
van        0.7095634 0.5706371 0.6634322 0.5902055 0.5909463 0.6634322 0.7263931 0.5909463 0.0825860 0.3100274 0.1138565 0.7936511 0.0336773 0.3562527 0.2675690 0.5520493 0.6955973 0.5860219 0.5796252 0.5925717 0.0798705 0.2870266 0.2763404 0.0829771 0.2675690 0.6848812 0.0000000 0.3063542 0.0825860 0.0432312 0.2763404 1.9188752 0.8126045 1.2091110 0.3197100 0.0240407 0.5719258 0.6105921 0.5796252 0.7348680 0.8031011 0.0724677 0.5972593 0.6955973 0.8719085 0.8117592 0.0336773 0.7073047 0.1300990 0.2870266 0.7048999 0.5768772 0.3026762 0.6871579 0.5768772 0.3160385 0.6765684 0.0271499 1.9188752 0.5773815 0.0926727 0.0240407 0.0000010 0.1300990 0.7263931 0.5902055 0.2697346 0.5520493 0.8491877 0.3026762 0.0938537 0.6105921 0.7073047 0.5719258 0.5971245 0.2678490 0.8491877 0.0795442 0.0271499 0.0432312 0.1356868 0.0946542 0.0946542 0.0938537 1.2091110 0.6242307 0.5865368 1.1951069 0.3187491 0.5925717 0.0929786 0.3125962 0.7081744 0.6717288 0.8352360 0.5579456 0.0369483 0.2797004 0.0029513 0.3094080 0.8620604 0.6947938 0.8117592 0.0059249 0.6196836 0.1217248 0.3096715 0.5706371 0.1253423 0.6128087 0.0029513 0.2257549 0.7048999 0.5713089 0.3409277 0.0463348 0.3125962 0.5761170 0.5719206 0.7934736 0.6947938 1.2482958 0.2892059 0.0302312 0.3152347 0.8126045 0.5758729 0.3654303 0.6192497 0.0369483 0.6717288 0.0763873 0.6126160 0.6874421 0.1356868 0.6846642 0.0798705 0.0929786 
UsB        0.5653810 0.5019239 0.5390545 0.5137732 0.5481978 0.5390545 0.6429437 0.5481978 0.3343563 0.2231930 0.2864458 0.6636968 0.3137229 0.2947179 0.2438597 0.5327376 0.5676423 0.5503095 0.5377168 0.5221346 0.3369044 0.0946580 0.2043553 0.3281229 0.2438597 0.6153566 0.3063542 0.0000000 0.3343563 0.3339645 0.2043553 1.8098563 0.6862081 1.2038978 0.2668736 0.3143575 0.5481908 0.5616415 0.5377168 0.6408589 0.7065400 0.3350145 0.5533775 0.5676423 0.7471367 0.6569885 0.3137229 0.5689900 0.2666914 0.0946580 0.6279098 0.5314395 0.2150071 0.6149681 0.5314395 0.2769233 0.5380905 0.2948811 1.8098563 0.5534481 0.2471645 0.3143575 0.3063542 0.2666914 0.6429437 0.5137732 0.2375583 0.5327376 0.7327091 0.2150071 0.3631611 0.5616415 0.5689900 0.5481908 0.5376778 0.2531666 0.7327091 0.3350876 0.2948811 0.3339645 0.2688697 0.3013137 0.3013137 0.3631611 1.2038978 0.5608730 0.5300668 1.2750128 0.2690011 0.5221346 0.3610251 0.1143510 0.5696178 0.5373457 0.7395547 0.5020062 0.3135261 0.2121466 0.3074679 0.2542511 0.7326742 0.6595975 0.6569885 0.3070214 0.5563941 0.2711234 0.0560432 0.5019239 0.2591642 0.5400356 0.3074679 0.1946536 0.6279098 0.5352328 0.2749086 0.3386290 0.1143510 0.5317140 0.5085355 0.6328240 0.6595975 1.2185322 0.2322187 0.2948803 0.2501261 0.6862081 0.5240800 0.2925990 0.5694735 0.3135261 0.5373457 0.3291513 0.5575352 0.6524325 0.2688697 0.5483717 0.3369044 0.3610251 
AmLrN2_1   0.7662840 0.6047423 0.7208309 0.6139069 0.6151473 0.7208309 0.7756324 0.6151473 0.0000010 0.3705343 0.1317596 0.8430212 0.0828322 0.3927813 0.2824087 0.6031183 0.7650320 0.6171477 0.6043840 0.5885825 0.0088467 0.3291321 0.3334469 0.0430777 0.2824087 0.7072032 0.0825860 0.3343563 0.0000000 0.0904373 0.3334469 1.8964370 0.8695972 1.2118142 0.3618063 0.0756088 0.6031443 0.6431083 0.6043840 0.7757889 0.8407321 0.0210454 0.5797545 0.7650320 0.9347624 0.8300037 0.0828322 0.7637018 0.1580500 0.3291321 0.7464495 0.6095175 0.3620344 0.7041498 0.6095175 0.3333559 0.7459342 0.0792282 1.8964370 0.6087283 0.1202042 0.0756088 0.0825860 0.1580500 0.7756324 0.6139069 0.3041844 0.6031183 0.8903041 0.3620344 0.1004201 0.6431083 0.7637018 0.6031443 0.5842974 0.2985194 0.8903041 0.0367642 0.0792282 0.0904373 0.1537400 0.0961952 0.0961952 0.1004201 1.2118142 0.6572625 0.6101051 1.2266846 0.3608717 0.5885825 0.1024521 0.3603377 0.7646710 0.7397139 0.8823745 0.5910072 0.0865132 0.3179845 0.0791674 0.3412093 0.9170103 0.7464684 0.8300037 0.0755491 0.6525847 0.1410377 0.3401616 0.6047423 0.1369886 0.6001120 0.0791674 0.2508029 0.7464495 0.5937407 0.3813154 0.0903657 0.3603377 0.6087172 0.6046084 0.8415818 0.7464684 1.2261514 0.3229576 0.0825604 0.3586028 0.8695972 0.6075712 0.3980824 0.6521908 0.0865132 0.7397139 0.0118388 0.6453486 0.7386340 0.1537400 0.7535978 0.0088467 0.1024521 
AmJa_1     0.7261353 0.6091805 0.6996197 0.6352134 0.6187414 0.6996197 0.7918136 0.6187414 0.0904373 0.3461606 0.1229937 0.8434551 0.0150893 0.3858872 0.2604374 0.5864099 0.7329939 0.6137708 0.6069505 0.5985723 0.0900138 0.3101112 0.3148515 0.0943671 0.2604374 0.7179895 0.0432312 0.3339645 0.0904373 0.0000000 0.3148515 1.9587901 0.8701048 1.2599323 0.3560471 0.0333250 0.5926834 0.6237637 0.6069505 0.7907178 0.8568343 0.0767419 0.5985247 0.7329939 0.9359136 0.8537864 0.0150893 0.7237686 0.1449424 0.3101112 0.7400298 0.6280259 0.3384388 0.7309010 0.6280259 0.3237279 0.6999545 0.0368151 1.9587901 0.5982704 0.1013299 0.0333250 0.0432312 0.1449424 0.7918136 0.6352134 0.2980369 0.5864099 0.9122068 0.3384388 0.0986482 0.6237637 0.7237686 0.5926834 0.6069810 0.3018803 0.9122068 0.0840872 0.0368151 0.0000010 0.1623037 0.1031527 0.1031527 0.0986482 1.2599323 0.6376513 0.6312431 1.2391047 0.3544197 0.5985723 0.0987804 0.3329739 0.7246730 0.7082349 0.8986367 0.5760923 0.0182089 0.3146048 0.0400190 0.3460415 0.9181526 0.7556935 0.8537864 0.0367233 0.6330621 0.1506479 0.3384046 0.6091805 0.1465888 0.6229884 0.0400190 0.2409248 0.7400298 0.5973587 0.3683763 0.0059326 0.3329739 0.6271950 0.6023546 0.8480234 0.7556935 1.2938884 0.3170476 0.0373668 0.3404195 0.8701048 0.6265074 0.4083324 0.6326414 0.0182089 0.7082349 0.0874658 0.6258870 0.7477864 0.1623037 0.7217403 0.0900138 0.0987804 
AmVs_2     0.5450585 0.4891810 0.5240285 0.4787484 0.5071197 0.5240285 0.6609188 0.5071197 0.3334469 0.0422888 0.2800122 0.7363994 0.2981630 0.2514975 0.2165568 0.5435887 0.5797027 0.5079349 0.5063153 0.5155127 0.3326159 0.2062639 0.0000010 0.3140104 0.2165568 0.5772867 0.2763404 0.2043553 0.3334469 0.3148515 0.0000000 1.8302195 0.7586027 1.2377247 0.2231718 0.2922083 0.5855181 0.6169947 0.5063153 0.6164077 0.6796272 0.3209829 0.5188299 0.5797027 0.7904440 0.6563123 0.2981630 0.5562079 0.2564366 0.2062639 0.5852279 0.4920345 0.0409189 0.6470330 0.4920345 0.2949394 0.5231061 0.2735407 1.8302195 0.5910271 0.2648219 0.2922083 0.2763404 0.2564366 0.6609188 0.4787484 0.2326710 0.5435887 0.7213396 0.0409189 0.3343895 0.6169947 0.5562079 0.5855181 0.5156422 0.2339337 0.7213396 0.3238411 0.2735407 0.3148515 0.2696078 0.2985550 0.2985550 0.3343895 1.2377247 0.6231226 0.4779826 1.2745813 0.2222856 0.5155127 0.3404492 0.1993499 0.5631560 0.5468443 0.7125563 0.4806680 0.2977813 0.2254927 0.2773850 0.2180605 0.7764416 0.6232293 0.6563123 0.2769800 0.6261842 0.2833507 0.2150573 0.4891810 0.2785655 0.5298023 0.2773850 0.2108254 0.5852279 0.4933410 0.2382718 0.3194263 0.1993499 0.4908063 0.4877934 0.6515076 0.6232293 1.2943208 0.2384068 0.2779842 0.2599942 0.7586027 0.4799290 0.2514115 0.6257566 0.2977813 0.5468443 0.3189739 0.6190661 0.6163410 0.2696078 0.5673266 0.3326159 0.3404492 
UK6        1.6494988 1.6718058 1.7408362 1.6615916 1.5794828 1.7408362 2.0586234 1.5794828 1.8964370 1.7608203 1.9690002 1.7646846 1.9632825 1.9854813 1.8390266 1.7123082 1.7080613 1.5595840 1.5968684 1.6489252 1.9023296 1.8292015 1.8302195 1.9188344 1.8390266 1.8743888 1.9188752 1.8098563 1.8964370 1.9587901 1.8302195 0.0000000 1.8138625 1.8729876 1.8721147 1.9435500 1.6648350 1.6709388 1.5968684 1.9455102 1.9296153 1.8907999 1.6099043 1.7080613 1.7892039 1.9708957 1.9632825 1.6486658 1.8781867 1.8292015 1.7832641 1.6487277 1.8175801 2.0865211 1.6487277 1.9269342 1.6352847 1.9826100 0.0000010 1.6778099 2.0367288 1.9435500 1.9188752 1.8781867 2.0586234 1.6615916 2.1116298 1.7123082 1.9394884 1.8175801 1.8235673 1.6709388 1.6486658 1.6648350 1.6179162 1.9377831 1.9394884 1.8920713 1.9826100 1.9587901 1.8869823 1.9035735 1.9035735 1.8235673 1.8729876 1.6851024 1.6463584 1.8838219 1.8593364 1.6489252 1.8018755 1.8659715 1.6345786 1.7238757 2.0024760 1.7453679 1.9379287 1.8446201 1.9434150 2.0128812 1.7568486 1.9563472 1.9708957 1.9364473 1.6955379 1.8607384 1.8034369 1.6718058 1.8756182 1.6018495 1.9434150 1.9249613 1.7832641 1.5484540 1.9230112 1.9580649 1.8659715 1.6540664 1.6394990 1.9620721 1.9563472 1.9002337 2.0397463 1.9846304 1.9372321 1.8138625 1.6449164 1.9089831 1.6981481 1.9379287 1.7238757 1.9100238 1.7010114 1.9612745 1.8869823 1.6697015 1.9023296 1.8018755 
NnGe       0.6912064 0.5656219 0.6496095 0.5938944 0.6646115 0.6496095 0.8009746 0.6646115 0.8695972 0.7682440 0.7569634 0.0000010 0.8473290 0.8705374 0.7813375 0.6564041 0.6616773 0.6556788 0.6416841 0.6943981 0.8624696 0.6961592 0.7586027 0.8520809 0.7813375 0.6035620 0.8126045 0.6862081 0.8695972 0.8701048 0.7586027 1.8138625 0.0000000 1.4081418 0.8296585 0.8541693 0.6675470 0.6516897 0.6416841 0.7319064 0.7142159 0.8371565 0.6992089 0.6616773 0.1128601 0.6902928 0.8473290 0.6781764 0.8029349 0.6961592 0.6004590 0.6031860 0.7898703 0.7541189 0.6031860 0.8283325 0.7142089 0.8123368 1.8138625 0.6735082 0.7717080 0.8541693 0.8126045 0.8029349 0.8009746 0.5938944 0.7552007 0.6564041 0.7891875 0.7898703 0.8957271 0.6516897 0.6781764 0.6675470 0.6891215 0.7192356 0.7891875 0.8474012 0.8123368 0.8701048 0.8207587 0.8353567 0.8353567 0.8957271 1.4081418 0.6693357 0.6077175 1.3517766 0.8322591 0.6943981 0.8953677 0.6641254 0.6743015 0.6502748 0.7296577 0.6331261 0.8524453 0.7082984 0.8208381 0.8297905 0.1122508 0.7341208 0.6902928 0.8195335 0.6720981 0.7523530 0.6894973 0.5656219 0.7758741 0.6742074 0.8208381 0.7455509 0.6004590 0.6479349 0.8530989 0.8676461 0.6641254 0.6092602 0.5522623 0.6896608 0.7341208 1.3687274 0.8000178 0.8111056 0.7918825 0.0000010 0.5929684 0.8623806 0.6577529 0.8524453 0.6502748 0.8701129 0.6701156 0.7261229 0.8207587 0.6495640 0.8624696 0.8953677 
ApTi       1.3380495 1.1491179 1.3284732 1.1428758 1.2283797 1.3284732 1.3173209 1.2283797 1.2118142 1.2239008 1.2706267 1.3903929 1.2484624 1.2699762 1.1334680 1.2098208 1.3331498 1.2113637 1.2155093 1.2936896 1.2048765 1.2139747 1.2377247 1.2209213 1.1334680 1.2226758 1.2091110 1.2038978 1.2118142 1.2599323 1.2377247 1.8729876 1.4081418 0.0000000 1.2787800 1.2171035 1.2302234 1.2280163 1.2155093 1.3485344 1.5096133 1.2223199 1.3242205 1.3331498 1.4836228 1.2525176 1.2484624 1.3460138 1.3197627 1.2139747 1.1843382 1.1686610 1.2509384 1.2717634 1.1686610 1.1088301 1.3445068 1.2383075 1.8729876 1.2346748 1.2850508 1.2171035 1.2091110 1.3197627 1.3173209 1.1428758 1.2767316 1.2098208 1.5084297 1.2509384 1.3266630 1.2280163 1.3460138 1.2302234 1.3063588 1.1478919 1.5084297 1.2159923 1.2383075 1.2599323 1.3057879 1.2280365 1.2280365 1.3266630 0.0000010 1.2292916 1.1641219 0.1442168 1.2791216 1.2936896 1.3531898 1.2258581 1.3480836 1.3302701 1.5121909 1.2171105 1.2460033 1.1662598 1.2154024 1.2492847 1.4732526 1.2771559 1.2525176 1.2058509 1.2413714 1.1702980 1.2545376 1.1491179 1.2126781 1.3208981 1.2154024 1.2300575 1.1843382 1.2049405 1.2401174 1.2564641 1.2258581 1.1659753 1.2081258 1.2959536 1.2771559 0.0838555 1.2724997 1.2478953 1.2218589 1.4081418 1.1383112 1.2799015 1.2424589 1.2460033 1.3302701 1.2146980 1.2456611 1.2640807 1.3057879 1.3168618 1.2048765 1.3531898 
StsW00     0.5534667 0.5089984 0.6260434 0.5784704 0.5753511 0.6260434 0.7182544 0.5753511 0.3618063 0.2266922 0.3011708 0.7998816 0.3416439 0.1191507 0.2863508 0.5308853 0.5648218 0.5659969 0.5673208 0.5231350 0.3626167 0.2608349 0.2231718 0.3422227 0.2863508 0.6236491 0.3197100 0.2668736 0.3618063 0.3560471 0.2231718 1.8721147 0.8296585 1.2787800 0.0000000 0.3264983 0.5889197 0.6322124 0.5673208 0.6353396 0.7124429 0.3420055 0.5534282 0.5648218 0.8457347 0.6494061 0.3416439 0.5649667 0.2769155 0.2608349 0.6623674 0.5809400 0.2263781 0.6156679 0.5809400 0.3405733 0.5344965 0.3161822 1.8721147 0.5944957 0.2948186 0.3264983 0.3197100 0.2769155 0.7182544 0.5784704 0.2341362 0.5308853 0.7330352 0.2263781 0.3712099 0.6322124 0.5649667 0.5889197 0.5403324 0.2292736 0.7330352 0.3514812 0.3161822 0.3560471 0.3120737 0.3238646 0.3238646 0.3712099 1.2787800 0.6316242 0.5768666 1.3068798 0.0029439 0.5231350 0.3690839 0.2717738 0.5655839 0.5347575 0.7397887 0.4811801 0.3411590 0.2543360 0.3208945 0.0828596 0.8200545 0.6507868 0.6494061 0.3202087 0.6416430 0.3063805 0.2876752 0.5089984 0.3074162 0.5563786 0.3208945 0.2241535 0.6623674 0.5625690 0.1163033 0.3609290 0.2717738 0.5794864 0.4820847 0.6407823 0.6507868 1.3243434 0.2696652 0.3128495 0.2633591 0.8296585 0.5824451 0.1296072 0.6412315 0.3411590 0.5347575 0.3466200 0.6430021 0.6436830 0.3120737 0.5547082 0.3626167 0.3690839 
AmDeD9_2   0.7208496 0.5818106 0.6793853 0.6053099 0.5934253 0.6793853 0.7652381 0.5934253 0.0756088 0.3085023 0.1133986 0.8202748 0.0304537 0.3572787 0.2632824 0.5666019 0.7041810 0.5885028 0.5820763 0.5950493 0.0761373 0.2871837 0.2922083 0.0726180 0.2632824 0.6746704 0.0240407 0.3143575 0.0756088 0.0333250 0.2922083 1.9435500 0.8541693 1.2171035 0.3264983 0.0000000 0.5884574 0.6279458 0.5820763 0.7660694 0.8271881 0.0623779 0.5979303 0.7041810 0.9190502 0.8312755 0.0304537 0.7185203 0.1404699 0.2871837 0.6944266 0.5982886 0.3070077 0.7029398 0.5982886 0.3061515 0.6829665 0.0179158 1.9435500 0.5939994 0.0959775 0.0000010 0.0240407 0.1404699 0.7652381 0.6053099 0.2774859 0.5666019 0.8827931 0.3070077 0.0881942 0.6279458 0.7185203 0.5884574 0.5996151 0.2702168 0.8827931 0.0627568 0.0179158 0.0333250 0.1478842 0.0911045 0.0911045 0.0881942 1.2171035 0.6418599 0.6015337 1.2105499 0.3255399 0.5950493 0.0821539 0.3065817 0.7194125 0.6800525 0.8682332 0.5602857 0.0336892 0.2784581 0.0209711 0.3172961 0.8935803 0.7170318 0.8312755 0.0178716 0.6372745 0.1209496 0.3176211 0.5818106 0.1171295 0.6153276 0.0209711 0.2304609 0.6944266 0.5657363 0.3417324 0.0333891 0.3065817 0.5974978 0.5660531 0.8250457 0.7170318 1.2564958 0.2973498 0.0209473 0.3148361 0.8541693 0.5970639 0.3786521 0.6368598 0.0336892 0.6800525 0.0694406 0.6300925 0.7094279 0.1478842 0.6931487 0.0761373 0.0821539 
StsK_3     0.6340745 0.5818688 0.6755383 0.5728254 0.5771279 0.6755383 0.6668404 0.5771279 0.6031443 0.5840666 0.6182585 0.6490415 0.5806752 0.6137250 0.5800337 0.6164963 0.6433403 0.5957119 0.5815586 0.5932170 0.5991524 0.5714437 0.5855181 0.5688174 0.5800337 0.5256387 0.5719258 0.5481908 0.6031443 0.5926834 0.5855181 1.6648350 0.6675470 1.2302234 0.5889197 0.5884574 0.0000000 0.0375290 0.5815586 0.6212377 0.7037350 0.5709789 0.5775269 0.6433403 0.7080390 0.6185241 0.5806752 0.6384511 0.5935445 0.5714437 0.5435885 0.5611289 0.5969546 0.6808513 0.5611289 0.6620310 0.6249690 0.5792508 1.6648350 0.0030042 0.6048763 0.5884574 0.5719258 0.5935445 0.6668404 0.5728254 0.6282086 0.6164963 0.7243101 0.5969546 0.6168083 0.0375290 0.6384511 0.0000010 0.5719263 0.5892066 0.7243101 0.5735792 0.5792508 0.5926834 0.6265528 0.5637645 0.5637645 0.6168083 1.2302234 0.0344115 0.5752238 1.3256149 0.5945157 0.5932170 0.6058554 0.5669536 0.6392158 0.6292839 0.7329667 0.5737894 0.5759540 0.5859683 0.5727618 0.6066146 0.6872209 0.6473550 0.6185241 0.5718603 0.0309648 0.5876753 0.5231148 0.5818688 0.5734898 0.5701454 0.5727618 0.5875696 0.5435885 0.5602403 0.6037731 0.5935854 0.5669536 0.5668055 0.5727749 0.6420027 0.6473550 1.2166189 0.6072774 0.5728907 0.6089316 0.6675470 0.5726122 0.6136439 0.0373591 0.5759540 0.6292839 0.5983569 0.0341946 0.6403400 0.6265528 0.6415516 0.5991524 0.6058554 
StCar_2    0.6593344 0.6099013 0.6838768 0.5906281 0.5762350 0.6838768 0.6707893 0.5762350 0.6431083 0.6113487 0.6378182 0.6329110 0.6114440 0.6431288 0.6010292 0.6275745 0.6728967 0.5949762 0.5807069 0.6119777 0.6390049 0.5890707 0.6169947 0.6068052 0.6010292 0.5418509 0.6105921 0.5616415 0.6431083 0.6237637 0.6169947 1.6709388 0.6516897 1.2280163 0.6322124 0.6279458 0.0375290 0.0000000 0.5807069 0.6224534 0.7120246 0.6095002 0.5958758 0.6728967 0.6944790 0.6313039 0.6114440 0.6638762 0.6151684 0.5890707 0.5664052 0.5786262 0.6237770 0.7091076 0.5786262 0.6692263 0.6470352 0.6051415 1.6709388 0.0343607 0.6288390 0.6279458 0.6105921 0.6151684 0.6707893 0.5906281 0.6554544 0.6275745 0.7306699 0.6237770 0.6505633 0.0000010 0.6638762 0.0375290 0.6045193 0.6241706 0.7306699 0.6117425 0.6051415 0.6237637 0.6463343 0.5957805 0.5957805 0.6505633 1.2280163 0.0184301 0.5930191 1.3206878 0.6381846 0.6119777 0.6338791 0.5865084 0.6646919 0.6564348 0.7414411 0.6013987 0.6065387 0.6093661 0.6115613 0.6502100 0.6734135 0.6827781 0.6313039 0.6105968 0.0060766 0.6222957 0.5348867 0.6099013 0.6066386 0.6023838 0.6115613 0.6135878 0.5664052 0.5591756 0.6381085 0.6247838 0.5865084 0.5844207 0.5873383 0.6444443 0.6827781 1.2191588 0.6349122 0.5986261 0.6252335 0.6516897 0.5903682 0.6509206 0.0060693 0.6065387 0.6564348 0.6381354 0.0091503 0.6753379 0.6463343 0.6708602 0.6390049 0.6338791 
StAfJ3_1   0.4711773 0.3849798 0.4598471 0.4407021 0.0182008 0.4598471 0.5600676 0.0182008 0.6043840 0.4943920 0.5640272 0.6246720 0.5989626 0.6388139 0.5332452 0.5358475 0.4946416 0.0181714 0.0000010 0.1074828 0.6116527 0.5403699 0.5063153 0.6178166 0.5332452 0.4663637 0.5796252 0.5377168 0.6043840 0.6069505 0.5063153 1.5968684 0.6416841 1.2155093 0.5673208 0.5820763 0.5815586 0.5807069 0.0000000 0.4899851 0.5817613 0.5900569 0.0990997 0.4946416 0.6809725 0.5231577 0.5989626 0.4736200 0.5699486 0.5403699 0.4547703 0.4487781 0.5081334 0.5167000 0.4487781 0.5993083 0.4802579 0.5905565 1.5968684 0.5828933 0.5908167 0.5820763 0.5796252 0.5699486 0.5600676 0.4407021 0.6124803 0.5358475 0.5756459 0.5081334 0.6057503 0.5807069 0.4736200 0.5815586 0.1080094 0.5963198 0.5756459 0.6101491 0.5905565 0.6069505 0.6127805 0.6016880 0.6016880 0.6057503 1.2155093 0.5924280 0.4394177 1.2603877 0.5662715 0.1074828 0.5989434 0.5514626 0.4707756 0.4814195 0.5902784 0.3851652 0.5901393 0.5209036 0.5815281 0.5808691 0.6677469 0.5359581 0.5231577 0.5720799 0.5931337 0.5578302 0.5162846 0.3849798 0.5538526 0.1036399 0.5815281 0.5444894 0.4547703 0.0187758 0.6052187 0.6076658 0.5514626 0.4539445 0.3933318 0.5330612 0.5359581 1.2593265 0.5963109 0.5902552 0.5126222 0.6416841 0.4522285 0.6032146 0.5926773 0.5901393 0.4814195 0.6018946 0.5953620 0.5298944 0.6127805 0.4757482 0.6116527 0.5989434 
Sts1       0.5191102 0.5236869 0.4402342 0.5080674 0.4835829 0.4402342 0.2962233 0.4835829 0.7757889 0.6340365 0.7423178 0.7160609 0.7851106 0.6850583 0.6433745 0.7250765 0.5286461 0.4992749 0.4899851 0.5256259 0.7768712 0.6462514 0.6164077 0.7585142 0.6433745 0.5105695 0.7348680 0.6408589 0.7757889 0.7907178 0.6164077 1.9455102 0.7319064 1.3485344 0.6353396 0.7660694 0.6212377 0.6224534 0.4899851 0.0000000 0.2722861 0.7540284 0.5395508 0.5286461 0.7310438 0.1612360 0.7851106 0.5135762 0.7184671 0.6462514 0.5819816 0.5135923 0.6480571 0.2253550 0.5135923 0.7651895 0.5363942 0.7590870 1.9455102 0.6269587 0.7312682 0.7660694 0.7348680 0.7184671 0.2962233 0.5080674 0.7070405 0.7250765 0.2676836 0.6480571 0.7708834 0.6224534 0.5135762 0.6212377 0.5372827 0.6751205 0.2676836 0.7671971 0.7590870 0.7907178 0.7384191 0.7363806 0.7363806 0.7708834 1.3485344 0.6190493 0.5171539 1.3187955 0.6342037 0.5256259 0.7564265 0.6332678 0.5119467 0.5180102 0.2788238 0.4870524 0.7746265 0.6205325 0.7437472 0.6806641 0.7183976 0.2036032 0.1612360 0.7542685 0.6299145 0.6976394 0.6289558 0.5236869 0.6884474 0.5112916 0.7437472 0.6584375 0.5819816 0.4799323 0.6369586 0.8020349 0.6332678 0.5190803 0.4884553 0.1620916 0.2036032 1.3074119 0.6679452 0.7587003 0.6833217 0.7319064 0.5058225 0.6672137 0.6294885 0.7746265 0.5180102 0.7795613 0.6365111 0.2078532 0.7384191 0.5328627 0.7768712 0.7564265 
StVe_4     0.5056074 0.5864635 0.5222187 0.6202426 0.5713274 0.5222187 0.4073180 0.5713274 0.8407321 0.7190661 0.8042415 0.7246004 0.8512480 0.7771644 0.6998296 0.8391542 0.5177115 0.5776338 0.5817613 0.6217640 0.8402033 0.7443522 0.6796272 0.8264133 0.6998296 0.5828692 0.8031011 0.7065400 0.8407321 0.8568343 0.6796272 1.9296153 0.7142159 1.5096133 0.7124429 0.8271881 0.7037350 0.7120246 0.5817613 0.2722861 0.0000000 0.8170371 0.6096518 0.5177115 0.7326273 0.3215841 0.8512480 0.5083118 0.7892444 0.7443522 0.6373361 0.6198002 0.7081043 0.3651670 0.6198002 0.8459294 0.5419633 0.8197062 1.9296153 0.7099515 0.7895692 0.8271881 0.8031011 0.7892444 0.4073180 0.6202426 0.7777954 0.8391542 0.0549548 0.7081043 0.8453550 0.7120246 0.5083118 0.7037350 0.6165443 0.7844203 0.0549548 0.8338229 0.8197062 0.8568343 0.8269706 0.7784922 0.7784922 0.8453550 1.5096133 0.7130607 0.6119813 1.4607827 0.7183998 0.6217640 0.8564274 0.6868322 0.5097373 0.4946748 0.0000010 0.6088095 0.8399132 0.6736919 0.8031011 0.7496993 0.7436117 0.3558925 0.3215841 0.8145281 0.7200410 0.7953540 0.6967450 0.5864635 0.7656981 0.6045774 0.8031011 0.7700664 0.6373361 0.5738043 0.7528313 0.8647167 0.6868322 0.6259046 0.5668915 0.3396849 0.3558925 1.4654710 0.7978998 0.8196176 0.8136996 0.7142159 0.6218998 0.7983584 0.7197421 0.8399132 0.4946748 0.8447459 0.7274415 0.3611109 0.8269706 0.5066871 0.8402033 0.8564274 
AmsW97     0.7290494 0.5777656 0.7040017 0.5941236 0.6005686 0.7040017 0.7727206 0.6005686 0.0210454 0.3522077 0.1238322 0.8103266 0.0693899 0.3811066 0.2879309 0.6179229 0.7203977 0.6025256 0.5900569 0.5744445 0.0240571 0.3278516 0.3209829 0.0240853 0.2879309 0.6730730 0.0724677 0.3350145 0.0210454 0.0767419 0.3209829 1.8907999 0.8371565 1.2223199 0.3420055 0.0623779 0.5709789 0.6095002 0.5900569 0.7540284 0.8170371 0.0000000 0.5666138 0.7203977 0.8975755 0.8208267 0.0693899 0.7266840 0.1531313 0.3278516 0.7107889 0.5897750 0.3444485 0.6967592 0.5897750 0.3155525 0.7018802 0.0658884 1.8907999 0.5764152 0.1161612 0.0623779 0.0724677 0.1531313 0.7727206 0.5941236 0.2934216 0.6179229 0.8657078 0.3444485 0.0860450 0.6095002 0.7266840 0.5709789 0.5725258 0.2870843 0.8657078 0.0149578 0.0658884 0.0767419 0.1629377 0.1027876 0.1027876 0.0860450 1.2223199 0.6230908 0.5904457 1.2373591 0.3410623 0.5744445 0.0881889 0.3568181 0.7275867 0.6960406 0.8580858 0.5648625 0.0729609 0.3193527 0.0691050 0.3333560 0.8792425 0.7365340 0.8208267 0.0655735 0.6185562 0.1447578 0.3408391 0.5777656 0.1406919 0.5880600 0.0691050 0.2417455 0.7107889 0.5790965 0.3701000 0.0766762 0.3568181 0.5890018 0.5778591 0.8321652 0.7365340 1.2402701 0.3067601 0.0691659 0.3556917 0.8371565 0.5880366 0.3892209 0.6181221 0.0729609 0.6960406 0.0334633 0.6115117 0.7288086 0.1629377 0.7092980 0.0240571 0.0881889 
StMo_1     0.5091838 0.3836241 0.4745991 0.4210938 0.1025188 0.4745991 0.5833005 0.1025188 0.5797545 0.5148062 0.5591519 0.6951516 0.6036565 0.6354283 0.5109235 0.5321053 0.5321891 0.1023169 0.0990997 0.0497955 0.5881048 0.5583895 0.5188299 0.5896863 0.5109235 0.4417669 0.5972593 0.5533775 0.5797545 0.5985247 0.5188299 1.6099043 0.6992089 1.3242205 0.5534282 0.5979303 0.5775269 0.5958758 0.0990997 0.5395508 0.6096518 0.5666138 0.0000000 0.5321891 0.7153163 0.5491129 0.6036565 0.5118087 0.5788485 0.5583895 0.4503826 0.4287628 0.5217720 0.5660838 0.4287628 0.5590217 0.4994688 0.6084091 1.6099043 0.5788581 0.5953172 0.5979303 0.5972593 0.5788485 0.5833005 0.4210938 0.6043969 0.5321053 0.5805386 0.5217720 0.6065127 0.5958758 0.5118087 0.5775269 0.0339354 0.5937191 0.5805386 0.5821319 0.6084091 0.5985247 0.6032379 0.6002271 0.6002271 0.6065127 1.3242205 0.6156205 0.4243521 1.3438060 0.5486977 0.0497955 0.6102734 0.5768775 0.5087880 0.5180217 0.6159979 0.3692416 0.5947525 0.5203866 0.5992137 0.5797728 0.7149507 0.5486700 0.5491129 0.5895457 0.6085546 0.5678861 0.5341468 0.3836241 0.5638797 0.0375806 0.5992137 0.5331127 0.4503826 0.0987367 0.5898110 0.6094950 0.5768775 0.4338217 0.4046923 0.5664239 0.5486700 1.3521270 0.5975142 0.6117203 0.4934702 0.6992089 0.4215841 0.5918140 0.6081103 0.5947525 0.5180217 0.5896111 0.6108544 0.5426305 0.6032379 0.5224286 0.5881048 0.6102734 
StsC09_1   0.0765933 0.4249664 0.3897261 0.5193238 0.4927765 0.3897261 0.5630743 0.4927765 0.7650320 0.5585031 0.7097108 0.6406863 0.7282487 0.6104108 0.6415572 0.5581159 0.0000010 0.4873109 0.4946416 0.5377109 0.7552114 0.5940143 0.5797027 0.7226914 0.6415572 0.4467839 0.6955973 0.5676423 0.7650320 0.7329939 0.5797027 1.7080613 0.6616773 1.3331498 0.5648218 0.7041810 0.6433403 0.6728967 0.4946416 0.5286461 0.5177115 0.7203977 0.5321891 0.0000000 0.6602947 0.5084690 0.7282487 0.0765639 0.6974746 0.5940143 0.4699446 0.5310201 0.5795969 0.5030406 0.5310201 0.6941080 0.0931055 0.6904683 1.7080613 0.6492757 0.6970331 0.7041810 0.6955973 0.6974746 0.5630743 0.5193238 0.6345899 0.5581159 0.5387229 0.5795969 0.7277063 0.6728967 0.0765639 0.6433403 0.5380762 0.6300551 0.5387229 0.7238405 0.6904683 0.7329939 0.7206359 0.6699384 0.6699384 0.7277063 1.3331498 0.6873495 0.5371077 1.2789360 0.5594971 0.5377109 0.7327050 0.5856247 0.0765774 0.0303585 0.5341724 0.4290196 0.7182096 0.5739288 0.6984485 0.5778052 0.6424766 0.4928376 0.5084690 0.6973433 0.6867366 0.6892389 0.5469392 0.4249664 0.6904998 0.5140633 0.6984485 0.6433511 0.4699446 0.4935516 0.5828230 0.7437420 0.5856247 0.5366393 0.4304954 0.5237203 0.4928376 1.3295762 0.6043254 0.6914059 0.5565727 0.6616773 0.5226130 0.5853172 0.6863830 0.7182096 0.0303585 0.7496787 0.6815293 0.4942383 0.7206359 0.0334776 0.7552114 0.7327050 
A50        0.7072290 0.5908132 0.6825355 0.5987395 0.6992970 0.6825355 0.7965527 0.6992970 0.9347624 0.7830699 0.7937204 0.1122508 0.9120520 0.8958354 0.8140767 0.6560208 0.6602947 0.6900319 0.6809725 0.7145888 0.9273199 0.7601568 0.7904440 0.9056711 0.8140767 0.6101078 0.8719085 0.7471367 0.9347624 0.9359136 0.7904440 1.7892039 0.1128601 1.4836228 0.8457347 0.9190502 0.7080390 0.6944790 0.6809725 0.7310438 0.7326273 0.8975755 0.7153163 0.6602947 0.0000000 0.7006683 0.9120520 0.7064760 0.8026867 0.7601568 0.6259829 0.6119174 0.7967103 0.7636035 0.6119174 0.8684052 0.7297469 0.8747455 1.7892039 0.7142324 0.8190755 0.9190502 0.8719085 0.8026867 0.7965527 0.5987395 0.7951139 0.6560208 0.7994569 0.7967103 0.9669010 0.6944790 0.7064760 0.7080390 0.7138379 0.7712120 0.7994569 0.9007053 0.8747455 0.9359136 0.8329019 0.8952869 0.8952869 0.9669010 1.4836228 0.7102066 0.6251881 1.4159647 0.8483912 0.7145888 0.9619431 0.7313133 0.7073718 0.6477828 0.7447734 0.6603717 0.9001749 0.7550814 0.8807536 0.8530298 0.0000010 0.7581819 0.7006683 0.8793459 0.7131977 0.7786570 0.7456480 0.5908132 0.8020730 0.6966798 0.8807536 0.7825065 0.6259829 0.6863920 0.8632736 0.9336601 0.7313133 0.6180618 0.5773331 0.7023311 0.7581819 1.4362641 0.8105161 0.8734110 0.8086781 0.1128601 0.5872558 0.8920209 0.6982859 0.9001749 0.6477828 0.9348599 0.7111147 0.7499258 0.8329019 0.6470574 0.9273199 0.9619431 
StsW52_1   0.5033188 0.5167129 0.4241293 0.5210097 0.5118885 0.4241293 0.2937485 0.5118885 0.8300037 0.6381969 0.7832014 0.6869831 0.8378491 0.7076524 0.6684154 0.6847961 0.5084690 0.5278076 0.5231577 0.5402505 0.8338938 0.6504662 0.6563123 0.8280331 0.6684154 0.5098143 0.8117592 0.6569885 0.8300037 0.8537864 0.6563123 1.9708957 0.6902928 1.2525176 0.6494061 0.8312755 0.6185241 0.6313039 0.5231577 0.1612360 0.3215841 0.8208267 0.5491129 0.5084690 0.7006683 0.0000000 0.8378491 0.5029655 0.7656490 0.6504662 0.5942779 0.5267781 0.6543255 0.2221774 0.5267781 0.7408400 0.5178896 0.8259773 1.9708957 0.6241390 0.7919198 0.8312755 0.8117592 0.7656490 0.2937485 0.5210097 0.7327501 0.6847961 0.2933108 0.6543255 0.8472101 0.6313039 0.5029655 0.6185241 0.5506786 0.7000779 0.2933108 0.8370853 0.8259773 0.8537864 0.8369775 0.7818784 0.7818784 0.8472101 1.2525176 0.6317909 0.5332528 1.2915682 0.6553488 0.5402505 0.8527859 0.6325372 0.5057826 0.4916876 0.3154376 0.4963458 0.8269513 0.6256566 0.8197996 0.6676714 0.7009057 0.1378295 0.0000010 0.8174926 0.6387702 0.7655799 0.6456630 0.5167129 0.7682071 0.5153561 0.8197996 0.7009975 0.5942779 0.5100730 0.6875561 0.8657237 0.6325372 0.5323127 0.4941646 0.0855063 0.1378295 1.2152164 0.6754729 0.8182777 0.6948382 0.6902928 0.5130367 0.6990886 0.6383573 0.8269513 0.4916876 0.8328584 0.6454016 0.1417507 0.8369775 0.5060341 0.8338938 0.8527859 
AmsMJ_4    0.7292320 0.6024580 0.6938065 0.6310636 0.6106435 0.6938065 0.7741250 0.6106435 0.0828322 0.3281690 0.1193518 0.8203590 0.0000010 0.3697660 0.2682991 0.5767051 0.7282487 0.6056744 0.5989626 0.5965163 0.0860445 0.2962582 0.2981630 0.0831393 0.2682991 0.7101910 0.0336773 0.3137229 0.0828322 0.0150893 0.2981630 1.9632825 0.8473290 1.2484624 0.3416439 0.0304537 0.5806752 0.6114440 0.5989626 0.7851106 0.8512480 0.0693899 0.6036565 0.7282487 0.9120520 0.8378491 0.0000000 0.7268441 0.1421457 0.2962582 0.7310942 0.6238746 0.3211627 0.7182211 0.6238746 0.3127358 0.7018081 0.0306027 1.9632825 0.5862226 0.1014273 0.0304537 0.0336773 0.1421457 0.7741250 0.6310636 0.2779162 0.5767051 0.9064447 0.3211627 0.0978587 0.6114440 0.7268441 0.5806752 0.6035211 0.2802644 0.9064447 0.0730970 0.0306027 0.0150893 0.1572395 0.0996413 0.0996413 0.0978587 1.2484624 0.6251956 0.6271064 1.2317227 0.3406885 0.5965163 0.0936953 0.3199004 0.7277553 0.7035229 0.8929586 0.5800655 0.0029727 0.3058688 0.0305209 0.3312067 0.8938407 0.7394561 0.8378491 0.0273081 0.6206138 0.1403577 0.3170180 0.6024580 0.1363329 0.6194354 0.0305209 0.2213185 0.7310942 0.5891453 0.3545240 0.0181106 0.3199004 0.6230462 0.5941701 0.8316252 0.7394561 1.2859673 0.2966063 0.0337353 0.3283458 0.8473290 0.6223905 0.3916289 0.6201777 0.0029727 0.7035229 0.0798748 0.6134888 0.7316694 0.1572395 0.7169994 0.0860445 0.0936953 
StsCY      0.0059885 0.4333249 0.3613425 0.4910449 0.4702062 0.3613425 0.5727482 0.4702062 0.7637018 0.5599976 0.7009678 0.6522694 0.7268441 0.6231820 0.6180515 0.5839461 0.0765639 0.4648102 0.4736200 0.5351732 0.7570305 0.6032914 0.5562079 0.7244404 0.6180515 0.4722918 0.7073047 0.5689900 0.7637018 0.7237686 0.5562079 1.6486658 0.6781764 1.3460138 0.5649667 0.7185203 0.6384511 0.6638762 0.4736200 0.5135762 0.5083118 0.7266840 0.5118087 0.0765639 0.7064760 0.5029655 0.7268441 0.0000000 0.6964080 0.6032914 0.5045740 0.5096840 0.5842499 0.5146244 0.5096840 0.6970739 0.0469956 0.7066666 1.6486658 0.6443897 0.6886619 0.7185203 0.7073047 0.6964080 0.5727482 0.4910449 0.6286275 0.5839461 0.5146938 0.5842499 0.7378202 0.6638762 0.0000010 0.6384511 0.5254772 0.6201064 0.5146938 0.7301104 0.7066666 0.7237686 0.7054002 0.6854950 0.6854950 0.7378202 1.3460138 0.6783564 0.5190041 1.2561428 0.5596197 0.5351732 0.7531963 0.5825716 0.0029781 0.0638079 0.5285387 0.4450313 0.7311777 0.5664814 0.7102215 0.5870186 0.6841047 0.4815257 0.5029655 0.7090974 0.6777229 0.6907663 0.5505189 0.4333249 0.6749226 0.5123259 0.7102215 0.6302905 0.5045740 0.4669686 0.5887251 0.7402564 0.5825716 0.5151798 0.4368947 0.5224612 0.4815257 1.3231670 0.6093027 0.7076177 0.5605886 0.6781764 0.4993438 0.5901112 0.6773530 0.7311777 0.0638079 0.7600010 0.6725279 0.4801613 0.7054002 0.0601532 0.7570305 0.7531963 
AmRg_6     0.6985814 0.5480215 0.6721297 0.5995699 0.5759501 0.6721297 0.7889735 0.5759501 0.1580500 0.2660303 0.0885777 0.7808695 0.1421457 0.3138165 0.2610619 0.5463181 0.6974746 0.5768988 0.5699486 0.5660511 0.1555138 0.2583175 0.2564366 0.1474880 0.2610619 0.6425921 0.1300990 0.2666914 0.1580500 0.1449424 0.2564366 1.8781867 0.8029349 1.3197627 0.2769155 0.1404699 0.5935445 0.6151684 0.5699486 0.7184671 0.7892444 0.1531313 0.5788485 0.6974746 0.8026867 0.7656490 0.1421457 0.6964080 0.0000000 0.2583175 0.6806421 0.5931750 0.2655188 0.7076494 0.5931750 0.2860422 0.6755386 0.1261880 1.8781867 0.5990708 0.1015553 0.1404699 0.1300990 0.0000010 0.7889735 0.5995699 0.2430650 0.5463181 0.8326347 0.2655188 0.1632283 0.6151684 0.6964080 0.5935445 0.5763020 0.2367099 0.8326347 0.1509018 0.1261880 0.1449424 0.0870553 0.1485306 0.1485306 0.1632283 1.3197627 0.6216562 0.5892357 1.3083114 0.2793820 0.5660511 0.1753998 0.2942716 0.6972492 0.6780670 0.8211786 0.5331727 0.1464672 0.2700693 0.1339027 0.2758300 0.7882222 0.7449192 0.7656490 0.1296698 0.6243117 0.1071072 0.2716511 0.5480215 0.1067729 0.5916580 0.1339027 0.1852055 0.6806421 0.5607924 0.3060340 0.1485459 0.2942716 0.5934266 0.5462000 0.7527884 0.7449192 1.3168647 0.2602311 0.1224755 0.2916649 0.8029349 0.5902016 0.3187625 0.6238831 0.1464672 0.6780670 0.1586711 0.6172223 0.7370397 0.0870553 0.6904133 0.1555138 0.1753998 
KbArN5     0.5966393 0.5026733 0.5358952 0.5296886 0.5521732 0.5358952 0.6539712 0.5521732 0.3291321 0.2081387 0.2797382 0.6756327 0.2962582 0.2913090 0.2160831 0.5125838 0.5940143 0.5530695 0.5403699 0.5323142 0.3314451 0.0000010 0.2062639 0.3180517 0.2160831 0.6339783 0.2870266 0.0946580 0.3291321 0.3101112 0.2062639 1.8292015 0.6961592 1.2139747 0.2608349 0.2871837 0.5714437 0.5890707 0.5403699 0.6462514 0.7443522 0.3278516 0.5583895 0.5940143 0.7601568 0.6504662 0.2962582 0.6032914 0.2583175 0.0000000 0.6504520 0.5421741 0.2049601 0.6123796 0.5421741 0.2854747 0.5575227 0.2781325 1.8292015 0.5767965 0.2497575 0.2871837 0.2870266 0.2583175 0.6539712 0.5296886 0.2182374 0.5125838 0.7608863 0.2049601 0.3729997 0.5890707 0.6032914 0.5714437 0.5389709 0.2226040 0.7608863 0.3256276 0.2781325 0.3101112 0.2599433 0.3107879 0.3107879 0.3729997 1.2139747 0.5824441 0.5502568 1.2116105 0.2630794 0.5323142 0.3586910 0.0836183 0.6039712 0.5632621 0.7754626 0.4990850 0.2958911 0.2009385 0.2919128 0.2511840 0.7480674 0.6668885 0.6504662 0.2914982 0.5838717 0.2418562 0.1010324 0.5026733 0.2473973 0.5413292 0.2919128 0.1786985 0.6504520 0.5324999 0.2715168 0.3112374 0.0836183 0.5408344 0.5180734 0.6242150 0.6668885 1.2244862 0.2360034 0.2735858 0.1925277 0.6961592 0.5352008 0.2677219 0.5972359 0.2958911 0.5632621 0.3151972 0.5850701 0.6597116 0.2599433 0.5837802 0.3314451 0.3586910 
StSe_2     0.4983333 0.3117335 0.5179189 0.3399414 0.4648100 0.5179189 0.6452824 0.4648100 0.7464495 0.5957570 0.6896890 0.5841833 0.7310942 0.7169954 0.6004324 0.6190938 0.4699446 0.4542098 0.4547703 0.4745040 0.7399916 0.6504520 0.5852279 0.6912736 0.6004324 0.0926146 0.7048999 0.6279098 0.7464495 0.7400298 0.5852279 1.7832641 0.6004590 1.1843382 0.6623674 0.6944266 0.5435885 0.5664052 0.4547703 0.5819816 0.6373361 0.7107889 0.4503826 0.4699446 0.6259829 0.5942779 0.7310942 0.5045740 0.6806421 0.6504520 0.0000000 0.3369836 0.6151050 0.5615343 0.3369836 0.6800994 0.4868997 0.7049812 1.7832641 0.5447835 0.7109049 0.6944266 0.7048999 0.6806421 0.6452824 0.3399414 0.6721731 0.6190938 0.6592458 0.6151050 0.7315802 0.5664052 0.5045740 0.5435885 0.4561234 0.6426408 0.6592458 0.6874935 0.7049812 0.7400298 0.7248697 0.7025783 0.7025783 0.7315802 1.1843382 0.5693505 0.3246544 1.2179713 0.6619034 0.4745040 0.7453296 0.6340648 0.5050784 0.4575862 0.6423632 0.2870593 0.7212613 0.6154718 0.7070989 0.6665316 0.6130304 0.5640436 0.5942779 0.6964514 0.5782570 0.6850624 0.5851992 0.3117335 0.6869007 0.4771883 0.7070989 0.6360233 0.0000010 0.4554812 0.6976624 0.7466266 0.6340648 0.3416187 0.3039909 0.6019050 0.5640436 1.2109986 0.6558656 0.7112820 0.5818989 0.6004590 0.3411001 0.6839564 0.5778030 0.7212613 0.4575862 0.7467738 0.5739821 0.5577985 0.7248697 0.4628643 0.7399916 0.7453296 
StsW0_1    0.5091766 0.2791928 0.4904936 0.0247779 0.4546169 0.4904936 0.6551752 0.4546169 0.6095175 0.5067196 0.5779437 0.5977504 0.6238746 0.6581660 0.4622049 0.5038224 0.5310201 0.4436001 0.4487781 0.4269198 0.6035286 0.5421741 0.4920345 0.6017997 0.4622049 0.3071856 0.5768772 0.5314395 0.6095175 0.6280259 0.4920345 1.6487277 0.6031860 1.1686610 0.5809400 0.5982886 0.5611289 0.5786262 0.4487781 0.5135923 0.6198002 0.5897750 0.4287628 0.5310201 0.6119174 0.5267781 0.6238746 0.5096840 0.5931750 0.5421741 0.3369836 0.0000000 0.5206798 0.5929082 0.0000010 0.5997714 0.5168620 0.5807365 1.6487277 0.5624108 0.5873138 0.5982886 0.5768772 0.5931750 0.6551752 0.0247779 0.5821278 0.5038224 0.6211215 0.5206798 0.6686329 0.5786262 0.5096840 0.5611289 0.4327031 0.5609101 0.6211215 0.5984351 0.5807365 0.6280259 0.5889111 0.6269581 0.6269581 0.6686329 1.1686610 0.5868401 0.0313064 1.1780411 0.5760700 0.4269198 0.6772470 0.5360976 0.5161394 0.5034075 0.6227202 0.2703423 0.6149575 0.5080083 0.5826991 0.5849122 0.6096159 0.5140931 0.5267781 0.5817910 0.5910169 0.5521035 0.5272588 0.2791928 0.5619947 0.4404328 0.5826991 0.4959215 0.3369836 0.4545191 0.6187616 0.6287794 0.5360976 0.0030313 0.2874497 0.5611168 0.5140931 1.1877294 0.5700564 0.5839456 0.4987918 0.6031860 0.0250763 0.6430864 0.5905589 0.6149575 0.5034075 0.6017386 0.5865218 0.5083128 0.5889111 0.5254589 0.6035286 0.6772470 
AmBlFH     0.5728234 0.5074565 0.5184550 0.5111028 0.5089296 0.5184550 0.6681977 0.5089296 0.3620344 0.0000010 0.2948161 0.7682440 0.3211627 0.2545979 0.2321254 0.5349292 0.5795969 0.5097441 0.5081334 0.5184777 0.3609074 0.2049601 0.0409189 0.3344671 0.2321254 0.6028065 0.3026762 0.2150071 0.3620344 0.3384388 0.0409189 1.8175801 0.7898703 1.2509384 0.2263781 0.3070077 0.5969546 0.6237770 0.5081334 0.6480571 0.7081043 0.3444485 0.5217720 0.5795969 0.7967103 0.6543255 0.3211627 0.5842499 0.2655188 0.2049601 0.6151050 0.5206798 0.0000000 0.6643256 0.5206798 0.3121276 0.5293878 0.2879222 1.8175801 0.6024866 0.2911626 0.3070077 0.3026762 0.2655188 0.6681977 0.5111028 0.2334576 0.5349292 0.7538815 0.0000010 0.3633378 0.6237770 0.5842499 0.5969546 0.5186266 0.2347628 0.7538815 0.3400761 0.2879222 0.3384388 0.2760355 0.3231810 0.3231810 0.3633378 1.2509384 0.6302728 0.5060673 1.2733698 0.2254937 0.5184777 0.3697107 0.2085207 0.5848985 0.5470426 0.7414579 0.5028581 0.3207284 0.2023424 0.3037981 0.2246018 0.7830699 0.6370710 0.6543255 0.3033500 0.6330157 0.2795435 0.2260110 0.5074565 0.2747728 0.5326447 0.3037981 0.2190534 0.6151050 0.4952497 0.2463220 0.3431623 0.2085207 0.5193850 0.5060194 0.6345769 0.6370710 1.3009118 0.2511913 0.2924503 0.2685778 0.7898703 0.5079268 0.2597719 0.6325976 0.3207284 0.5470426 0.3472395 0.6406235 0.6300342 0.2760355 0.5670593 0.3609074 0.3697107 
StLtNB     0.5150028 0.5075770 0.4802980 0.5736803 0.5265150 0.4802980 0.2761874 0.5265150 0.7041498 0.6643256 0.7193412 0.7541189 0.7182211 0.6739077 0.6327641 0.6355126 0.5030406 0.5267142 0.5167000 0.5455132 0.7073822 0.6123796 0.6470330 0.7149225 0.6327641 0.5106243 0.6871579 0.6149681 0.7041498 0.7309010 0.6470330 2.0865211 0.7541189 1.2717634 0.6156679 0.7029398 0.6808513 0.7091076 0.5167000 0.2253550 0.3651670 0.6967592 0.5660838 0.5030406 0.7636035 0.2221774 0.7182211 0.5146244 0.7076494 0.6123796 0.5615343 0.5929082 0.6643256 0.0000000 0.5929082 0.6546791 0.5150989 0.7026519 2.0865211 0.6868745 0.7096509 0.7029398 0.6871579 0.7076494 0.2761874 0.5736803 0.6663227 0.6355126 0.3591671 0.6643256 0.7481767 0.7091076 0.5146244 0.6808513 0.5698869 0.6390534 0.3591671 0.7055731 0.7026519 0.7309010 0.7451047 0.6736051 0.6736051 0.7481767 1.2717634 0.7106218 0.5935973 1.3394401 0.6207824 0.5455132 0.7625843 0.6155020 0.5151662 0.4898049 0.3651670 0.4881639 0.7082843 0.5924613 0.6871579 0.6160905 0.7636035 0.2245156 0.2221774 0.6971276 0.7220759 0.6642090 0.6323695 0.5075770 0.6838810 0.5401072 0.6871579 0.6620586 0.5615343 0.5265150 0.6433940 0.7416363 0.6155020 0.5989206 0.5095765 0.2141539 0.2245156 1.2926249 0.6807849 0.7025763 0.6246922 0.7541189 0.5710970 0.6500719 0.7217802 0.7082843 0.4898049 0.7077765 0.7295009 0.2290125 0.7451047 0.4870781 0.7073822 0.7625843 
StsW0_2    0.5091766 0.2791928 0.4904936 0.0247779 0.4546169 0.4904936 0.6551752 0.4546169 0.6095175 0.5067196 0.5779437 0.5977504 0.6238746 0.6581660 0.4622049 0.5038224 0.5310201 0.4436001 0.4487781 0.4269198 0.6035286 0.5421741 0.4920345 0.6017997 0.4622049 0.3071856 0.5768772 0.5314395 0.6095175 0.6280259 0.4920345 1.6487277 0.6031860 1.1686610 0.5809400 0.5982886 0.5611289 0.5786262 0.4487781 0.5135923 0.6198002 0.5897750 0.4287628 0.5310201 0.6119174 0.5267781 0.6238746 0.5096840 0.5931750 0.5421741 0.3369836 0.0000010 0.5206798 0.5929082 0.0000000 0.5997714 0.5168620 0.5807365 1.6487277 0.5624108 0.5873138 0.5982886 0.5768772 0.5931750 0.6551752 0.0247779 0.5821278 0.5038224 0.6211215 0.5206798 0.6686329 0.5786262 0.5096840 0.5611289 0.4327031 0.5609101 0.6211215 0.5984351 0.5807365 0.6280259 0.5889111 0.6269581 0.6269581 0.6686329 1.1686610 0.5868401 0.0313064 1.1780411 0.5760700 0.4269198 0.6772470 0.5360976 0.5161394 0.5034075 0.6227202 0.2703423 0.6149575 0.5080083 0.5826991 0.5849122 0.6096159 0.5140931 0.5267781 0.5817910 0.5910169 0.5521035 0.5272588 0.2791928 0.5619947 0.4404328 0.5826991 0.4959215 0.3369836 0.4545191 0.6187616 0.6287794 0.5360976 0.0030313 0.2874497 0.5611168 0.5140931 1.1877294 0.5700564 0.5839456 0.4987918 0.6031860 0.0250763 0.6430864 0.5905589 0.6149575 0.5034075 0.6017386 0.5865218 0.5083128 0.5889111 0.5254589 0.6035286 0.6772470 
AmBr_2     0.6871829 0.5655631 0.6478447 0.5892167 0.6018218 0.6478447 0.7206167 0.6018218 0.3333559 0.2984618 0.2736127 0.7758924 0.3127358 0.3603503 0.3002768 0.5845508 0.6941080 0.6107904 0.5993083 0.5714004 0.3376640 0.2854747 0.2949394 0.3152892 0.3002768 0.6636240 0.3160385 0.2769233 0.3333559 0.3237279 0.2949394 1.9269342 0.8283325 1.1088301 0.3405733 0.3061515 0.6620310 0.6692263 0.5993083 0.7651895 0.8459294 0.3155525 0.5590217 0.6941080 0.8684052 0.7408400 0.3127358 0.6970739 0.2860422 0.2854747 0.6800994 0.5997714 0.3121276 0.6546791 0.5997714 0.0000000 0.6601471 0.2879559 1.9269342 0.6687831 0.2862342 0.3061515 0.3160385 0.2860422 0.7206167 0.5892167 0.2837142 0.5845508 0.9021844 0.3121276 0.3475235 0.6692263 0.6970739 0.6620310 0.5609564 0.2730285 0.9021844 0.3101472 0.2879559 0.3237279 0.3189624 0.3332665 0.3332665 0.3475235 1.1088301 0.6856075 0.6064294 1.1285904 0.3396303 0.5714004 0.3644254 0.2924183 0.6979108 0.6607722 0.8853020 0.5386347 0.3125431 0.3311571 0.3122853 0.3146045 0.8234184 0.6998151 0.7408400 0.3118366 0.6787978 0.3044035 0.2762340 0.5655631 0.3058340 0.5680639 0.3122853 0.2842260 0.6800994 0.5526903 0.3368930 0.3282566 0.2924183 0.5982855 0.5530555 0.7116197 0.6998151 1.1341884 0.3112818 0.2923466 0.2668976 0.8283325 0.5909609 0.3663777 0.6784481 0.3125431 0.6607722 0.3296973 0.6715871 0.6922866 0.3189624 0.6836756 0.3376640 0.3644254 
StsC3      0.0501580 0.4181456 0.3714203 0.5030355 0.4777226 0.3714203 0.5718502 0.4777226 0.7459342 0.5055525 0.6924133 0.6887872 0.7018081 0.5742940 0.5886143 0.5605778 0.0931055 0.4723146 0.4802579 0.5225829 0.7385404 0.5575227 0.5231061 0.7042715 0.5886143 0.4556053 0.6765684 0.5380905 0.7459342 0.6999545 0.5231061 1.6352847 0.7142089 1.3445068 0.5344965 0.6829665 0.6249690 0.6470352 0.4802579 0.5363942 0.5419633 0.7018802 0.4994688 0.0931055 0.7297469 0.5178896 0.7018081 0.0469956 0.6755386 0.5575227 0.4868997 0.5168620 0.5293878 0.5150989 0.5168620 0.6601471 0.0000000 0.6714397 1.6352847 0.6307791 0.6651937 0.6829665 0.6765684 0.6755386 0.5718502 0.5030355 0.5882835 0.5605778 0.5424882 0.5293878 0.7094263 0.6470352 0.0469956 0.6249690 0.5147133 0.5776505 0.5424882 0.7053793 0.6714397 0.6999545 0.6815047 0.6625534 0.6625534 0.7094263 1.3445068 0.6611777 0.5261790 1.2696767 0.5293190 0.5225829 0.7223065 0.5492287 0.0470014 0.0735406 0.5622127 0.4383687 0.6919688 0.5364199 0.6793156 0.5478878 0.7077686 0.4938098 0.5178896 0.6782409 0.6605226 0.6739865 0.5276138 0.4181456 0.6582064 0.5034639 0.6793156 0.6013633 0.4868997 0.4746780 0.5467251 0.7161648 0.5492287 0.5224045 0.4199374 0.5292959 0.4938098 1.3215561 0.5722549 0.6723604 0.5230532 0.7142089 0.5063443 0.5601661 0.6601329 0.6919688 0.0735406 0.7360792 0.6554914 0.4924299 0.6815047 0.0803966 0.7385404 0.7223065 
AmKeF      0.7089297 0.5731303 0.6837870 0.5876900 0.6020296 0.6837870 0.7582784 0.6020296 0.0792282 0.2935511 0.1137227 0.7851782 0.0306027 0.3466388 0.2556042 0.5512588 0.6904683 0.5971016 0.5905565 0.6036544 0.0797826 0.2781325 0.2735407 0.0763822 0.2556042 0.6849187 0.0271499 0.2948811 0.0792282 0.0368151 0.2735407 1.9826100 0.8123368 1.2383075 0.3161822 0.0179158 0.5792508 0.6051415 0.5905565 0.7590870 0.8197062 0.0658884 0.6084091 0.6904683 0.8747455 0.8259773 0.0306027 0.7066666 0.1261880 0.2781325 0.7049812 0.5807365 0.2879222 0.7026519 0.5807365 0.2879559 0.6714397 0.0000000 1.9826100 0.5847457 0.0891824 0.0179158 0.0271499 0.1261880 0.7582784 0.5876900 0.2588842 0.5512588 0.8750457 0.2879222 0.0900528 0.6051415 0.7066666 0.5792508 0.6082751 0.2598664 0.8750457 0.0664211 0.0000010 0.0368151 0.1252891 0.0813086 0.0813086 0.0900528 1.2383075 0.6187424 0.5840093 1.2240556 0.3152156 0.6036544 0.0930270 0.2887555 0.7075382 0.6665959 0.8606108 0.5576455 0.0338543 0.2822280 0.0240596 0.3071830 0.8560304 0.7236780 0.8259773 0.0240311 0.6141917 0.1193012 0.2983275 0.5731303 0.1154492 0.6241275 0.0240596 0.2223816 0.7049812 0.5805883 0.3314225 0.0398949 0.2887555 0.5799664 0.5711323 0.8141536 0.7236780 1.2779277 0.2703836 0.0029559 0.2968299 0.8123368 0.5796871 0.3678110 0.6137506 0.0338543 0.6665959 0.0730346 0.6071342 0.7160487 0.1252891 0.6795220 0.0797826 0.0930270 
ApsA3_2    1.6494988 1.6718058 1.7408362 1.6615916 1.5794828 1.7408362 2.0586234 1.5794828 1.8964370 1.7608203 1.9690002 1.7646846 1.9632825 1.9854813 1.8390266 1.7123082 1.7080613 1.5595840 1.5968684 1.6489252 1.9023296 1.8292015 1.8302195 1.9188344 1.8390266 1.8743888 1.9188752 1.8098563 1.8964370 1.9587901 1.8302195 0.0000010 1.8138625 1.8729876 1.8721147 1.9435500 1.6648350 1.6709388 1.5968684 1.9455102 1.9296153 1.8907999 1.6099043 1.7080613 1.7892039 1.9708957 1.9632825 1.6486658 1.8781867 1.8292015 1.7832641 1.6487277 1.8175801 2.0865211 1.6487277 1.9269342 1.6352847 1.9826100 0.0000000 1.6778099 2.0367288 1.9435500 1.9188752 1.8781867 2.0586234 1.6615916 2.1116298 1.7123082 1.9394884 1.8175801 1.8235673 1.6709388 1.6486658 1.6648350 1.6179162 1.9377831 1.9394884 1.8920713 1.9826100 1.9587901 1.8869823 1.9035735 1.9035735 1.8235673 1.8729876 1.6851024 1.6463584 1.8838219 1.8593364 1.6489252 1.8018755 1.8659715 1.6345786 1.7238757 2.0024760 1.7453679 1.9379287 1.8446201 1.9434150 2.0128812 1.7568486 1.9563472 1.9708957 1.9364473 1.6955379 1.8607384 1.8034369 1.6718058 1.8756182 1.6018495 1.9434150 1.9249613 1.7832641 1.5484540 1.9230112 1.9580649 1.8659715 1.6540664 1.6394990 1.9620721 1.9563472 1.9002337 2.0397463 1.9846304 1.9372321 1.8138625 1.6449164 1.9089831 1.6981481 1.9379287 1.7238757 1.9100238 1.7010114 1.9612745 1.8869823 1.6697015 1.9023296 1.8018755 
StsPA_1    0.6399843 0.5831829 0.6816037 0.5741372 0.5784587 0.6816037 0.6725889 0.5784587 0.6087283 0.5897229 0.6238808 0.6551158 0.5862226 0.6194861 0.5854933 0.6221905 0.6492757 0.5970871 0.5828933 0.5945839 0.6047276 0.5767965 0.5910271 0.5741821 0.5854933 0.5268095 0.5773815 0.5534481 0.6087283 0.5982704 0.5910271 1.6778099 0.6735082 1.2346748 0.5944957 0.5939994 0.0030042 0.0343607 0.5828933 0.6269587 0.7099515 0.5764152 0.5788581 0.6492757 0.7142324 0.6241390 0.5862226 0.6443897 0.5990708 0.5767965 0.5447835 0.5624108 0.6024866 0.6868745 0.5624108 0.6687831 0.6307791 0.5847457 1.6778099 0.0000000 0.6104837 0.5939994 0.5773815 0.5990708 0.6725889 0.5741372 0.6338852 0.6221905 0.7305327 0.6024866 0.6225004 0.0343607 0.6443897 0.0030042 0.5732533 0.5950911 0.7305327 0.5789593 0.5847457 0.5982704 0.6322145 0.5691392 0.5691392 0.6225004 1.2346748 0.0312482 0.5765364 1.3302774 0.6001317 0.5945839 0.6114892 0.5723073 0.6451646 0.6351693 0.7392335 0.5750701 0.5814746 0.5914855 0.5782346 0.6122004 0.6935062 0.6531641 0.6241390 0.5773258 0.0278354 0.5931772 0.5242950 0.5831829 0.5789701 0.5714564 0.5782346 0.5930660 0.5447835 0.5615727 0.6094352 0.5991922 0.5723073 0.5680997 0.5740669 0.6477582 0.6531641 1.2210170 0.6128420 0.5783666 0.6144951 0.6735082 0.5739206 0.6193853 0.0342058 0.5814746 0.6351693 0.6039231 0.0310495 0.6461052 0.6322145 0.6475312 0.6047276 0.6114892 
AmOv       0.6907924 0.5738095 0.6630299 0.6006436 0.6022111 0.6630299 0.7765042 0.6022111 0.1202042 0.2924333 0.0590016 0.7519775 0.1014273 0.3467613 0.2513215 0.5502057 0.6970331 0.6032016 0.5908167 0.5947750 0.1248570 0.2497575 0.2648219 0.1115420 0.2513215 0.6844866 0.0926727 0.2471645 0.1202042 0.1013299 0.2648219 2.0367288 0.7717080 1.2850508 0.2948186 0.0959775 0.6048763 0.6288390 0.5908167 0.7312682 0.7895692 0.1161612 0.5953172 0.6970331 0.8190755 0.7919198 0.1014273 0.6886619 0.1015553 0.2497575 0.7109049 0.5873138 0.2911626 0.7096509 0.5873138 0.2862342 0.6651937 0.0891824 2.0367288 0.6104837 0.0000000 0.0959775 0.0926727 0.1015553 0.7765042 0.6006436 0.2265150 0.5502057 0.8426170 0.2911626 0.1458637 0.6288390 0.6886619 0.6048763 0.5976135 0.2211097 0.8426170 0.1162441 0.0891824 0.1013299 0.1006856 0.1089429 0.1089429 0.1458637 1.2850508 0.6427675 0.6008551 1.2831282 0.2938539 0.5947750 0.1410564 0.2815407 0.6894895 0.6732837 0.8364475 0.5438283 0.1054278 0.2555397 0.0890928 0.2895228 0.8016485 0.7189056 0.7919198 0.0852759 0.6381806 0.1073054 0.2624209 0.5738095 0.0995667 0.6132753 0.0890928 0.1952141 0.7109049 0.5759396 0.3185198 0.1047531 0.2815407 0.5865459 0.5638914 0.7775300 0.7189056 1.2994589 0.2433377 0.0926585 0.2966400 0.7717080 0.5818817 0.3397438 0.6377670 0.1054278 0.6732837 0.1206574 0.6309924 0.7112322 0.1006856 0.6861572 0.1248570 0.1410564 
AmDeD9_1   0.7208496 0.5818106 0.6793853 0.6053099 0.5934253 0.6793853 0.7652381 0.5934253 0.0756088 0.3085023 0.1133986 0.8202748 0.0304537 0.3572787 0.2632824 0.5666019 0.7041810 0.5885028 0.5820763 0.5950493 0.0761373 0.2871837 0.2922083 0.0726180 0.2632824 0.6746704 0.0240407 0.3143575 0.0756088 0.0333250 0.2922083 1.9435500 0.8541693 1.2171035 0.3264983 0.0000010 0.5884574 0.6279458 0.5820763 0.7660694 0.8271881 0.0623779 0.5979303 0.7041810 0.9190502 0.8312755 0.0304537 0.7185203 0.1404699 0.2871837 0.6944266 0.5982886 0.3070077 0.7029398 0.5982886 0.3061515 0.6829665 0.0179158 1.9435500 0.5939994 0.0959775 0.0000000 0.0240407 0.1404699 0.7652381 0.6053099 0.2774859 0.5666019 0.8827931 0.3070077 0.0881942 0.6279458 0.7185203 0.5884574 0.5996151 0.2702168 0.8827931 0.0627568 0.0179158 0.0333250 0.1478842 0.0911045 0.0911045 0.0881942 1.2171035 0.6418599 0.6015337 1.2105499 0.3255399 0.5950493 0.0821539 0.3065817 0.7194125 0.6800525 0.8682332 0.5602857 0.0336892 0.2784581 0.0209711 0.3172961 0.8935803 0.7170318 0.8312755 0.0178716 0.6372745 0.1209496 0.3176211 0.5818106 0.1171295 0.6153276 0.0209711 0.2304609 0.6944266 0.5657363 0.3417324 0.0333891 0.3065817 0.5974978 0.5660531 0.8250457 0.7170318 1.2564958 0.2973498 0.0209473 0.3148361 0.8541693 0.5970639 0.3786521 0.6368598 0.0336892 0.6800525 0.0694406 0.6300925 0.7094279 0.1478842 0.6931487 0.0761373 0.0821539 
AmOrH      0.7095634 0.5706371 0.6634322 0.5902055 0.5909463 0.6634322 0.7263931 0.5909463 0.0825860 0.3100274 0.1138565 0.7936511 0.0336773 0.3562527 0.2675690 0.5520493 0.6955973 0.5860219 0.5796252 0.5925717 0.0798705 0.2870266 0.2763404 0.0829771 0.2675690 0.6848812 0.0000010 0.3063542 0.0825860 0.0432312 0.2763404 1.9188752 0.8126045 1.2091110 0.3197100 0.0240407 0.5719258 0.6105921 0.5796252 0.7348680 0.8031011 0.0724677 0.5972593 0.6955973 0.8719085 0.8117592 0.0336773 0.7073047 0.1300990 0.2870266 0.7048999 0.5768772 0.3026762 0.6871579 0.5768772 0.3160385 0.6765684 0.0271499 1.9188752 0.5773815 0.0926727 0.0240407 0.0000000 0.1300990 0.7263931 0.5902055 0.2697346 0.5520493 0.8491877 0.3026762 0.0938537 0.6105921 0.7073047 0.5719258 0.5971245 0.2678490 0.8491877 0.0795442 0.0271499 0.0432312 0.1356868 0.0946542 0.0946542 0.0938537 1.2091110 0.6242307 0.5865368 1.1951069 0.3187491 0.5925717 0.0929786 0.3125962 0.7081744 0.6717288 0.8352360 0.5579456 0.0369483 0.2797004 0.0029513 0.3094080 0.8620604 0.6947938 0.8117592 0.0059249 0.6196836 0.1217248 0.3096715 0.5706371 0.1253423 0.6128087 0.0029513 0.2257549 0.7048999 0.5713089 0.3409277 0.0463348 0.3125962 0.5761170 0.5719206 0.7934736 0.6947938 1.2482958 0.2892059 0.0302312 0.3152347 0.8126045 0.5758729 0.3654303 0.6192497 0.0369483 0.6717288 0.0763873 0.6126160 0.6874421 0.1356868 0.6846642 0.0798705 0.0929786 
dec_1      0.6985814 0.5480215 0.6721297 0.5995699 0.5759501 0.6721297 0.7889735 0.5759501 0.1580500 0.2660303 0.0885777 0.7808695 0.1421457 0.3138165 0.2610619 0.5463181 0.6974746 0.5768988 0.5699486 0.5660511 0.1555138 0.2583175 0.2564366 0.1474880 0.2610619 0.6425921 0.1300990 0.2666914 0.1580500 0.1449424 0.2564366 1.8781867 0.8029349 1.3197627 0.2769155 0.1404699 0.5935445 0.6151684 0.5699486 0.7184671 0.7892444 0.1531313 0.5788485 0.6974746 0.8026867 0.7656490 0.1421457 0.6964080 0.0000010 0.2583175 0.6806421 0.5931750 0.2655188 0.7076494 0.5931750 0.2860422 0.6755386 0.1261880 1.8781867 0.5990708 0.1015553 0.1404699 0.1300990 0.0000000 0.7889735 0.5995699 0.2430650 0.5463181 0.8326347 0.2655188 0.1632283 0.6151684 0.6964080 0.5935445 0.5763020 0.2367099 0.8326347 0.1509018 0.1261880 0.1449424 0.0870553 0.1485306 0.1485306 0.1632283 1.3197627 0.6216562 0.5892357 1.3083114 0.2793820 0.5660511 0.1753998 0.2942716 0.6972492 0.6780670 0.8211786 0.5331727 0.1464672 0.2700693 0.1339027 0.2758300 0.7882222 0.7449192 0.7656490 0.1296698 0.6243117 0.1071072 0.2716511 0.5480215 0.1067729 0.5916580 0.1339027 0.1852055 0.6806421 0.5607924 0.3060340 0.1485459 0.2942716 0.5934266 0.5462000 0.7527884 0.7449192 1.3168647 0.2602311 0.1224755 0.2916649 0.8029349 0.5902016 0.3187625 0.6238831 0.1464672 0.6780670 0.1586711 0.6172223 0.7370397 0.0870553 0.6904133 0.1555138 0.1753998 
StFo_2     0.5678118 0.5827237 0.4651232 0.6432255 0.5549088 0.4651232 0.0000010 0.5549088 0.7756324 0.6521643 0.7718364 0.8010133 0.7741250 0.7436400 0.6816730 0.7180902 0.5630743 0.5714475 0.5600676 0.5815169 0.7826399 0.6539712 0.6609188 0.7550199 0.6816730 0.6047150 0.7263931 0.6429437 0.7756324 0.7918136 0.6609188 2.0586234 0.8009746 1.3173209 0.7182544 0.7652381 0.6668404 0.6707893 0.5600676 0.2962233 0.4073180 0.7727206 0.5833005 0.5630743 0.7965527 0.2937485 0.7741250 0.5727482 0.7889735 0.6539712 0.6452824 0.6551752 0.6681977 0.2761874 0.6551752 0.7206167 0.5718502 0.7582784 2.0586234 0.6725889 0.7765042 0.7652381 0.7263931 0.7889735 0.0000000 0.6432255 0.7284220 0.7180902 0.3845859 0.6681977 0.8227610 0.6707893 0.5727482 0.6668404 0.5792701 0.6928457 0.3845859 0.7702729 0.7582784 0.7918136 0.7870045 0.7547974 0.7547974 0.8227610 1.3173209 0.6694012 0.6743032 1.3272837 0.7178941 0.5815169 0.8238916 0.6314162 0.5743032 0.5401712 0.3992520 0.5821052 0.7728941 0.6378023 0.7336641 0.7403685 0.8000880 0.2731469 0.2937485 0.7440554 0.6780460 0.7341109 0.6446038 0.5827237 0.7336796 0.5631273 0.7336641 0.7174894 0.6452824 0.5545636 0.7145641 0.8030848 0.6314162 0.6612474 0.5695900 0.2877093 0.2731469 1.3291463 0.7225084 0.7648860 0.6960730 0.8009746 0.6387317 0.7758644 0.6776966 0.7728941 0.5401712 0.7754838 0.6847910 0.2750436 0.7870045 0.5534952 0.7826399 0.8238916 
StFr_4     0.4935050 0.2820783 0.4721849 0.0000010 0.4453360 0.4721849 0.6432255 0.4453360 0.6139069 0.4970797 0.5906656 0.5882327 0.6310636 0.6543563 0.4492093 0.4829449 0.5193238 0.4345627 0.4407021 0.4185695 0.6079146 0.5296886 0.4787484 0.6061718 0.4492093 0.3069468 0.5902055 0.5137732 0.6139069 0.6352134 0.4787484 1.6615916 0.5938944 1.1428758 0.5784704 0.6053099 0.5728254 0.5906281 0.4407021 0.5080674 0.6202426 0.5941236 0.4210938 0.5193238 0.5987395 0.5210097 0.6310636 0.4910449 0.5995699 0.5296886 0.3399414 0.0247779 0.5111028 0.5736803 0.0247779 0.5892167 0.5030355 0.5876900 1.6615916 0.5741372 0.6006436 0.6053099 0.5902055 0.5995699 0.6432255 0.0000000 0.5757203 0.4829449 0.6206418 0.5111028 0.6750079 0.5906281 0.4910449 0.5728254 0.4249588 0.5543539 0.6206418 0.6027923 0.5876900 0.6352134 0.6003946 0.6376721 0.6376721 0.6750079 1.1428758 0.5989410 0.0311341 1.1684755 0.5736112 0.4185695 0.6846815 0.5192133 0.4973611 0.4922053 0.6231297 0.2690180 0.6261177 0.4966247 0.5961415 0.5733854 0.5960454 0.5033203 0.5210097 0.5952148 0.6031508 0.5619662 0.5098061 0.2820783 0.5745751 0.4303658 0.5961415 0.4906169 0.3399414 0.4449494 0.6153003 0.6359830 0.5192133 0.0279364 0.2903492 0.5472858 0.5033203 1.1617734 0.5698574 0.5909106 0.4746716 0.5938944 0.0186164 0.6270188 0.6027044 0.6261177 0.4922053 0.6031606 0.5985822 0.4976563 0.6003946 0.5137715 0.6079146 0.6846815 
NcTr_1     0.6207736 0.5313216 0.6244808 0.5757203 0.6227245 0.6244808 0.7284220 0.6227245 0.3041844 0.2423948 0.2313719 0.7329884 0.2779162 0.2589436 0.2107880 0.5005135 0.6345899 0.6242034 0.6124803 0.5911901 0.3081976 0.2182374 0.2326710 0.2998342 0.2107880 0.6449982 0.2697346 0.2375583 0.3041844 0.2980369 0.2326710 2.1116298 0.7552007 1.2767316 0.2341362 0.2774859 0.6282086 0.6554544 0.6124803 0.7070405 0.7777954 0.2934216 0.6043969 0.6345899 0.7951139 0.7327501 0.2779162 0.6286275 0.2430650 0.2182374 0.6721731 0.5821278 0.2334576 0.6663227 0.5821278 0.2837142 0.5882835 0.2588842 2.1116298 0.6338852 0.2265150 0.2774859 0.2697346 0.2430650 0.7284220 0.5757203 0.0000000 0.5005135 0.8145018 0.2334576 0.3399437 0.6554544 0.6286275 0.6282086 0.6011667 0.0000010 0.8145018 0.2992306 0.2588842 0.2980369 0.2643490 0.3156615 0.3156615 0.3399437 1.2767316 0.6706931 0.5803971 1.2608762 0.2336628 0.5911901 0.3318162 0.2338486 0.6293559 0.6024703 0.8115152 0.5279395 0.2782027 0.2354373 0.2707450 0.1969371 0.7813841 0.7052799 0.7327501 0.2703563 0.6650511 0.2482853 0.2490990 0.5313216 0.2574442 0.6164932 0.2707450 0.1564002 0.6721731 0.6110167 0.2410837 0.3025111 0.2338486 0.5806763 0.5357183 0.6960720 0.7052799 1.3055369 0.2279125 0.2585640 0.2305711 0.7552007 0.5776591 0.2759877 0.6646751 0.2782027 0.6024703 0.2926812 0.6664428 0.6977737 0.2643490 0.6242301 0.3081976 0.3318162 
kis        0.5760487 0.4978660 0.5714348 0.4829449 0.5633322 0.5714348 0.7180902 0.5633322 0.6031183 0.5079016 0.5551630 0.6359774 0.5767051 0.5905957 0.5050192 0.0000010 0.5581159 0.5666903 0.5358475 0.5273636 0.6070521 0.5125838 0.5435887 0.6331971 0.5050192 0.6111815 0.5520493 0.5327376 0.6031183 0.5864099 0.5435887 1.7123082 0.6564041 1.2098208 0.5308853 0.5666019 0.6164963 0.6275745 0.5358475 0.7250765 0.8391542 0.6179229 0.5321053 0.5581159 0.6560208 0.6847961 0.5767051 0.5839461 0.5463181 0.5125838 0.6190938 0.5038224 0.5349292 0.6355126 0.5038224 0.5845508 0.5605778 0.5512588 1.7123082 0.6221905 0.5502057 0.5666019 0.5520493 0.5463181 0.7180902 0.4829449 0.5005135 0.0000000 0.8251049 0.5349292 0.6889467 0.6275745 0.5839461 0.6164963 0.5480951 0.4825244 0.8251049 0.6300126 0.5512588 0.5864099 0.5611503 0.5970903 0.5970903 0.6889467 1.2098208 0.6422477 0.4880833 1.2349729 0.5301689 0.5273636 0.7030416 0.4991043 0.5845851 0.5536535 0.8347118 0.5272674 0.5755552 0.4723421 0.5541183 0.5059529 0.6387339 0.6328838 0.6847961 0.5537599 0.6408303 0.5191064 0.5252918 0.4978660 0.5378360 0.5383758 0.5541183 0.4842955 0.6190938 0.5581800 0.5482220 0.5937799 0.4991043 0.5092912 0.4997417 0.6532506 0.6328838 1.2453394 0.5849969 0.5568768 0.4582609 0.6564041 0.4853072 0.5714147 0.6267673 0.5755552 0.5536535 0.5846517 0.6407618 0.6259568 0.5611503 0.5660725 0.6070521 0.7030416 
StVe_3     0.5119569 0.5773202 0.5141022 0.6206418 0.5654144 0.5141022 0.3845859 0.5654144 0.8903041 0.7390762 0.8502901 0.7888412 0.9064447 0.8270041 0.7248050 0.8251049 0.5387229 0.5716030 0.5756459 0.6052625 0.8898738 0.7608863 0.7213396 0.8687121 0.7248050 0.5836727 0.8491877 0.7327091 0.8903041 0.9122068 0.7213396 1.9394884 0.7891875 1.5084297 0.7330352 0.8827931 0.7243101 0.7306699 0.5756459 0.2676836 0.0549548 0.8657078 0.5805386 0.5387229 0.7994569 0.2933108 0.9064447 0.5146938 0.8326347 0.7608863 0.6592458 0.6211215 0.7538815 0.3591671 0.6211215 0.9021844 0.5424882 0.8750457 1.9394884 0.7305327 0.8426170 0.8827931 0.8491877 0.8326347 0.3845859 0.6206418 0.8145018 0.8251049 0.0000000 0.7538815 0.8969528 0.7306699 0.5146938 0.7243101 0.5882422 0.7889179 0.0000010 0.8763070 0.8750457 0.9122068 0.8702729 0.8503724 0.8503724 0.8969528 1.5084297 0.7335869 0.6171280 1.4602697 0.7390367 0.6052625 0.9134743 0.7219627 0.5161401 0.5152628 0.0541008 0.5988271 0.8946826 0.6985928 0.8577266 0.7944844 0.8032170 0.3335286 0.2933108 0.8696938 0.7386894 0.8263860 0.7150282 0.5773202 0.8044876 0.5767466 0.8577266 0.8032912 0.6592458 0.5654378 0.7959474 0.9180987 0.7219627 0.6271649 0.5627948 0.3194178 0.3335286 1.4642113 0.8200462 0.8749543 0.8136395 0.7891875 0.6225396 0.8237824 0.7384261 0.8946826 0.5152628 0.8943971 0.7461522 0.3385879 0.8702729 0.5277290 0.8898738 0.9134743 
bal        0.5728234 0.5074565 0.5184550 0.5111028 0.5089296 0.5184550 0.6681977 0.5089296 0.3620344 0.0000010 0.2948161 0.7682440 0.3211627 0.2545979 0.2321254 0.5349292 0.5795969 0.5097441 0.5081334 0.5184777 0.3609074 0.2049601 0.0409189 0.3344671 0.2321254 0.6028065 0.3026762 0.2150071 0.3620344 0.3384388 0.0409189 1.8175801 0.7898703 1.2509384 0.2263781 0.3070077 0.5969546 0.6237770 0.5081334 0.6480571 0.7081043 0.3444485 0.5217720 0.5795969 0.7967103 0.6543255 0.3211627 0.5842499 0.2655188 0.2049601 0.6151050 0.5206798 0.0000010 0.6643256 0.5206798 0.3121276 0.5293878 0.2879222 1.8175801 0.6024866 0.2911626 0.3070077 0.3026762 0.2655188 0.6681977 0.5111028 0.2334576 0.5349292 0.7538815 0.0000000 0.3633378 0.6237770 0.5842499 0.5969546 0.5186266 0.2347628 0.7538815 0.3400761 0.2879222 0.3384388 0.2760355 0.3231810 0.3231810 0.3633378 1.2509384 0.6302728 0.5060673 1.2733698 0.2254937 0.5184777 0.3697107 0.2085207 0.5848985 0.5470426 0.7414579 0.5028581 0.3207284 0.2023424 0.3037981 0.2246018 0.7830699 0.6370710 0.6543255 0.3033500 0.6330157 0.2795435 0.2260110 0.5074565 0.2747728 0.5326447 0.3037981 0.2190534 0.6151050 0.4952497 0.2463220 0.3431623 0.2085207 0.5193850 0.5060194 0.6345769 0.6370710 1.3009118 0.2511913 0.2924503 0.2685778 0.7898703 0.5079268 0.2597719 0.6325976 0.3207284 0.5470426 0.3472395 0.6406235 0.6300342 0.2760355 0.5670593 0.3609074 0.3697107 
AmsW1_2    0.7402803 0.6357854 0.7564905 0.6750079 0.6175059 0.7564905 0.8227610 0.6175059 0.1004201 0.3626728 0.1627239 0.8536182 0.0978587 0.4115434 0.3149054 0.6889467 0.7277063 0.6190106 0.6057503 0.6287010 0.1007718 0.3729997 0.3343895 0.0885975 0.3149054 0.6854105 0.0938537 0.3631611 0.1004201 0.0986482 0.3343895 1.8235673 0.8957271 1.3266630 0.3712099 0.0881942 0.6168083 0.6505633 0.6057503 0.7708834 0.8453550 0.0860450 0.6065127 0.7277063 0.9669010 0.8472101 0.0978587 0.7378202 0.1632283 0.3729997 0.7315802 0.6686329 0.3633378 0.7481767 0.6686329 0.3475235 0.7094263 0.0900528 1.8235673 0.6225004 0.1458637 0.0881942 0.0938537 0.1632283 0.8227610 0.6750079 0.3399437 0.6889467 0.8969528 0.3633378 0.0000000 0.6505633 0.7378202 0.6168083 0.6049516 0.3233470 0.8969528 0.0818298 0.0900528 0.0986482 0.1859261 0.1230525 0.1230525 0.0000010 1.3266630 0.6669581 0.6707767 1.3002744 0.3704915 0.6287010 0.0302417 0.3721803 0.7304738 0.7029149 0.8870544 0.6043685 0.1018151 0.3735907 0.0902396 0.3669501 0.9329298 0.7613679 0.8472101 0.0863825 0.6600829 0.1712719 0.3925067 0.6357854 0.1633909 0.6210544 0.0902396 0.2911346 0.7315802 0.5834458 0.4086360 0.1020782 0.3721803 0.6677499 0.6223086 0.8716234 0.7613679 1.3470855 0.3195336 0.0900232 0.3847998 0.8957271 0.6657249 0.4265303 0.6597009 0.1018151 0.7029149 0.1080159 0.6528424 0.7534122 0.1859261 0.7076326 0.1007718 0.0302417 
StCar_4    0.6593344 0.6099013 0.6838768 0.5906281 0.5762350 0.6838768 0.6707893 0.5762350 0.6431083 0.6113487 0.6378182 0.6329110 0.6114440 0.6431288 0.6010292 0.6275745 0.6728967 0.5949762 0.5807069 0.6119777 0.6390049 0.5890707 0.6169947 0.6068052 0.6010292 0.5418509 0.6105921 0.5616415 0.6431083 0.6237637 0.6169947 1.6709388 0.6516897 1.2280163 0.6322124 0.6279458 0.0375290 0.0000010 0.5807069 0.6224534 0.7120246 0.6095002 0.5958758 0.6728967 0.6944790 0.6313039 0.6114440 0.6638762 0.6151684 0.5890707 0.5664052 0.5786262 0.6237770 0.7091076 0.5786262 0.6692263 0.6470352 0.6051415 1.6709388 0.0343607 0.6288390 0.6279458 0.6105921 0.6151684 0.6707893 0.5906281 0.6554544 0.6275745 0.7306699 0.6237770 0.6505633 0.0000000 0.6638762 0.0375290 0.6045193 0.6241706 0.7306699 0.6117425 0.6051415 0.6237637 0.6463343 0.5957805 0.5957805 0.6505633 1.2280163 0.0184301 0.5930191 1.3206878 0.6381846 0.6119777 0.6338791 0.5865084 0.6646919 0.6564348 0.7414411 0.6013987 0.6065387 0.6093661 0.6115613 0.6502100 0.6734135 0.6827781 0.6313039 0.6105968 0.0060766 0.6222957 0.5348867 0.6099013 0.6066386 0.6023838 0.6115613 0.6135878 0.5664052 0.5591756 0.6381085 0.6247838 0.5865084 0.5844207 0.5873383 0.6444443 0.6827781 1.2191588 0.6349122 0.5986261 0.6252335 0.6516897 0.5903682 0.6509206 0.0060693 0.6065387 0.6564348 0.6381354 0.0091503 0.6753379 0.6463343 0.6708602 0.6390049 0.6338791 
StsC25     0.0059885 0.4333249 0.3613425 0.4910449 0.4702062 0.3613425 0.5727482 0.4702062 0.7637018 0.5599976 0.7009678 0.6522694 0.7268441 0.6231820 0.6180515 0.5839461 0.0765639 0.4648102 0.4736200 0.5351732 0.7570305 0.6032914 0.5562079 0.7244404 0.6180515 0.4722918 0.7073047 0.5689900 0.7637018 0.7237686 0.5562079 1.6486658 0.6781764 1.3460138 0.5649667 0.7185203 0.6384511 0.6638762 0.4736200 0.5135762 0.5083118 0.7266840 0.5118087 0.0765639 0.7064760 0.5029655 0.7268441 0.0000010 0.6964080 0.6032914 0.5045740 0.5096840 0.5842499 0.5146244 0.5096840 0.6970739 0.0469956 0.7066666 1.6486658 0.6443897 0.6886619 0.7185203 0.7073047 0.6964080 0.5727482 0.4910449 0.6286275 0.5839461 0.5146938 0.5842499 0.7378202 0.6638762 0.0000000 0.6384511 0.5254772 0.6201064 0.5146938 0.7301104 0.7066666 0.7237686 0.7054002 0.6854950 0.6854950 0.7378202 1.3460138 0.6783564 0.5190041 1.2561428 0.5596197 0.5351732 0.7531963 0.5825716 0.0029781 0.0638079 0.5285387 0.4450313 0.7311777 0.5664814 0.7102215 0.5870186 0.6841047 0.4815257 0.5029655 0.7090974 0.6777229 0.6907663 0.5505189 0.4333249 0.6749226 0.5123259 0.7102215 0.6302905 0.5045740 0.4669686 0.5887251 0.7402564 0.5825716 0.5151798 0.4368947 0.5224612 0.4815257 1.3231670 0.6093027 0.7076177 0.5605886 0.6781764 0.4993438 0.5901112 0.6773530 0.7311777 0.0638079 0.7600010 0.6725279 0.4801613 0.7054002 0.0601532 0.7570305 0.7531963 
StsK_1     0.6340745 0.5818688 0.6755383 0.5728254 0.5771279 0.6755383 0.6668404 0.5771279 0.6031443 0.5840666 0.6182585 0.6490415 0.5806752 0.6137250 0.5800337 0.6164963 0.6433403 0.5957119 0.5815586 0.5932170 0.5991524 0.5714437 0.5855181 0.5688174 0.5800337 0.5256387 0.5719258 0.5481908 0.6031443 0.5926834 0.5855181 1.6648350 0.6675470 1.2302234 0.5889197 0.5884574 0.0000010 0.0375290 0.5815586 0.6212377 0.7037350 0.5709789 0.5775269 0.6433403 0.7080390 0.6185241 0.5806752 0.6384511 0.5935445 0.5714437 0.5435885 0.5611289 0.5969546 0.6808513 0.5611289 0.6620310 0.6249690 0.5792508 1.6648350 0.0030042 0.6048763 0.5884574 0.5719258 0.5935445 0.6668404 0.5728254 0.6282086 0.6164963 0.7243101 0.5969546 0.6168083 0.0375290 0.6384511 0.0000000 0.5719263 0.5892066 0.7243101 0.5735792 0.5792508 0.5926834 0.6265528 0.5637645 0.5637645 0.6168083 1.2302234 0.0344115 0.5752238 1.3256149 0.5945157 0.5932170 0.6058554 0.5669536 0.6392158 0.6292839 0.7329667 0.5737894 0.5759540 0.5859683 0.5727618 0.6066146 0.6872209 0.6473550 0.6185241 0.5718603 0.0309648 0.5876753 0.5231148 0.5818688 0.5734898 0.5701454 0.5727618 0.5875696 0.5435885 0.5602403 0.6037731 0.5935854 0.5669536 0.5668055 0.5727749 0.6420027 0.6473550 1.2166189 0.6072774 0.5728907 0.6089316 0.6675470 0.5726122 0.6136439 0.0373591 0.5759540 0.6292839 0.5983569 0.0341946 0.6403400 0.6265528 0.6415516 0.5991524 0.6058554 
StPo       0.5227661 0.3752627 0.4751569 0.4249588 0.1114787 0.4751569 0.5792701 0.1114787 0.5842974 0.5115723 0.5601168 0.6848079 0.6035211 0.6337737 0.5086103 0.5480951 0.5380762 0.1038961 0.1080094 0.0563749 0.5927026 0.5389709 0.5156422 0.5957237 0.5086103 0.4329603 0.5971245 0.5376778 0.5842974 0.6069810 0.5156422 1.6179162 0.6891215 1.3063588 0.5403324 0.5996151 0.5719263 0.6045193 0.1080094 0.5372827 0.6165443 0.5725258 0.0339354 0.5380762 0.7138379 0.5506786 0.6035211 0.5254772 0.5763020 0.5389709 0.4561234 0.4327031 0.5186266 0.5698869 0.4327031 0.5609564 0.5147133 0.6082751 1.6179162 0.5732533 0.5976135 0.5996151 0.5971245 0.5763020 0.5792701 0.4249588 0.6011667 0.5480951 0.5882422 0.5186266 0.6049516 0.6045193 0.5254772 0.5719263 0.0000000 0.5902580 0.5882422 0.5881115 0.6082751 0.6069810 0.6082255 0.6025477 0.6025477 0.6049516 1.3063588 0.6100602 0.4282292 1.3156150 0.5393285 0.0563749 0.6087130 0.5599834 0.5223694 0.5141304 0.6228293 0.3714896 0.5946164 0.5191118 0.5990791 0.5793231 0.7134281 0.5449311 0.5506786 0.5894101 0.6029713 0.5691399 0.5339243 0.3752627 0.5651300 0.0215439 0.5990791 0.5320340 0.4561234 0.1079254 0.5932481 0.6126198 0.5599834 0.4377802 0.3948436 0.5684107 0.5449311 1.3340900 0.5981173 0.6079633 0.5011009 0.6891215 0.4254483 0.6057922 0.6169034 0.5946164 0.5141304 0.5942196 0.6052692 0.5388915 0.6082255 0.5255293 0.5927026 0.6087130 
NcTr_2     0.6118547 0.5157129 0.6074749 0.5543539 0.6093235 0.6074749 0.6928457 0.6093235 0.2985194 0.2347628 0.2258799 0.7192356 0.2802644 0.2534835 0.2001903 0.4825244 0.6300551 0.6108903 0.5963198 0.5873611 0.3028058 0.2226040 0.2339337 0.2890945 0.2001903 0.6112227 0.2678490 0.2531666 0.2985194 0.3018803 0.2339337 1.9377831 0.7192356 1.1478919 0.2292736 0.2702168 0.5892066 0.6241706 0.5963198 0.6751205 0.7844203 0.2870843 0.5937191 0.6300551 0.7712120 0.7000779 0.2802644 0.6201064 0.2367099 0.2226040 0.6426408 0.5609101 0.2347628 0.6390534 0.5609101 0.2730285 0.5776505 0.2598664 1.9377831 0.5950911 0.2211097 0.2702168 0.2678490 0.2367099 0.6928457 0.5543539 0.0000010 0.4825244 0.7889179 0.2347628 0.3233470 0.6241706 0.6201064 0.5892066 0.5902580 0.0000000 0.7889179 0.2884796 0.2598664 0.3018803 0.2593307 0.3160902 0.3160902 0.3233470 1.1478919 0.6426733 0.5592129 1.1157082 0.2287494 0.5873611 0.3190202 0.2442433 0.6208660 0.5959500 0.7844203 0.5229401 0.2805713 0.2342899 0.2678490 0.1941698 0.7712120 0.6729919 0.7000779 0.2674383 0.6340367 0.2323693 0.2570958 0.5157129 0.2410155 0.6145238 0.2678490 0.1517135 0.6426408 0.6093235 0.2457435 0.3066845 0.2442433 0.5594070 0.5106833 0.6573317 0.6729919 1.1833491 0.2249230 0.2595229 0.2253957 0.7192356 0.5564431 0.2734118 0.6335919 0.2805713 0.5959500 0.2863090 0.6354563 0.6652320 0.2593307 0.6190148 0.3028058 0.3190202 
StVe_5     0.5119569 0.5773202 0.5141022 0.6206418 0.5654144 0.5141022 0.3845859 0.5654144 0.8903041 0.7390762 0.8502901 0.7888412 0.9064447 0.8270041 0.7248050 0.8251049 0.5387229 0.5716030 0.5756459 0.6052625 0.8898738 0.7608863 0.7213396 0.8687121 0.7248050 0.5836727 0.8491877 0.7327091 0.8903041 0.9122068 0.7213396 1.9394884 0.7891875 1.5084297 0.7330352 0.8827931 0.7243101 0.7306699 0.5756459 0.2676836 0.0549548 0.8657078 0.5805386 0.5387229 0.7994569 0.2933108 0.9064447 0.5146938 0.8326347 0.7608863 0.6592458 0.6211215 0.7538815 0.3591671 0.6211215 0.9021844 0.5424882 0.8750457 1.9394884 0.7305327 0.8426170 0.8827931 0.8491877 0.8326347 0.3845859 0.6206418 0.8145018 0.8251049 0.0000010 0.7538815 0.8969528 0.7306699 0.5146938 0.7243101 0.5882422 0.7889179 0.0000000 0.8763070 0.8750457 0.9122068 0.8702729 0.8503724 0.8503724 0.8969528 1.5084297 0.7335869 0.6171280 1.4602697 0.7390367 0.6052625 0.9134743 0.7219627 0.5161401 0.5152628 0.0541008 0.5988271 0.8946826 0.6985928 0.8577266 0.7944844 0.8032170 0.3335286 0.2933108 0.8696938 0.7386894 0.8263860 0.7150282 0.5773202 0.8044876 0.5767466 0.8577266 0.8032912 0.6592458 0.5654378 0.7959474 0.9180987 0.7219627 0.6271649 0.5627948 0.3194178 0.3335286 1.4642113 0.8200462 0.8749543 0.8136395 0.7891875 0.6225396 0.8237824 0.7384261 0.8946826 0.5152628 0.8943971 0.7461522 0.3385879 0.8702729 0.5277290 0.8898738 0.9134743 
AmRo_1     0.7324830 0.5863548 0.7258161 0.6027923 0.6208746 0.7258161 0.7702729 0.6208746 0.0367642 0.3427650 0.1229212 0.8136333 0.0730970 0.3983259 0.2958952 0.6300126 0.7238405 0.6228661 0.6101491 0.5898922 0.0398375 0.3256276 0.3238411 0.0088996 0.2958952 0.6508834 0.0795442 0.3350876 0.0367642 0.0840872 0.3238411 1.8920713 0.8474012 1.2159923 0.3514812 0.0627568 0.5735792 0.6117425 0.6101491 0.7671971 0.8338229 0.0149578 0.5821319 0.7238405 0.9007053 0.8370853 0.0730970 0.7301104 0.1509018 0.3256276 0.6874935 0.5984351 0.3400761 0.7055731 0.5984351 0.3101472 0.7053793 0.0664211 1.8920713 0.5789593 0.1162441 0.0627568 0.0795442 0.1509018 0.7702729 0.6027923 0.2992306 0.6300126 0.8763070 0.3400761 0.0818298 0.6117425 0.7301104 0.5735792 0.5881115 0.2884796 0.8763070 0.0000000 0.0664211 0.0840872 0.1607524 0.1036672 0.1036672 0.0818298 1.2159923 0.6252075 0.5990678 1.2309873 0.3505499 0.5898922 0.0851467 0.3488301 0.7310144 0.6995421 0.8750943 0.5732268 0.0767153 0.3264819 0.0761284 0.3496569 0.8751884 0.7384808 0.8370853 0.0725217 0.6207211 0.1365550 0.3370253 0.5863548 0.1325424 0.6037510 0.0761284 0.2495999 0.6874935 0.5935589 0.3805232 0.0840177 0.3488301 0.5976510 0.5742920 0.8353668 0.7384808 1.2205496 0.3061440 0.0697265 0.3551210 0.8474012 0.5966079 0.4067498 0.6202943 0.0767153 0.6995421 0.0495978 0.6137457 0.7307295 0.1607524 0.7127752 0.0398375 0.0851467 
AmKen_2    0.7089297 0.5731303 0.6837870 0.5876900 0.6020296 0.6837870 0.7582784 0.6020296 0.0792282 0.2935511 0.1137227 0.7851782 0.0306027 0.3466388 0.2556042 0.5512588 0.6904683 0.5971016 0.5905565 0.6036544 0.0797826 0.2781325 0.2735407 0.0763822 0.2556042 0.6849187 0.0271499 0.2948811 0.0792282 0.0368151 0.2735407 1.9826100 0.8123368 1.2383075 0.3161822 0.0179158 0.5792508 0.6051415 0.5905565 0.7590870 0.8197062 0.0658884 0.6084091 0.6904683 0.8747455 0.8259773 0.0306027 0.7066666 0.1261880 0.2781325 0.7049812 0.5807365 0.2879222 0.7026519 0.5807365 0.2879559 0.6714397 0.0000010 1.9826100 0.5847457 0.0891824 0.0179158 0.0271499 0.1261880 0.7582784 0.5876900 0.2588842 0.5512588 0.8750457 0.2879222 0.0900528 0.6051415 0.7066666 0.5792508 0.6082751 0.2598664 0.8750457 0.0664211 0.0000000 0.0368151 0.1252891 0.0813086 0.0813086 0.0900528 1.2383075 0.6187424 0.5840093 1.2240556 0.3152156 0.6036544 0.0930270 0.2887555 0.7075382 0.6665959 0.8606108 0.5576455 0.0338543 0.2822280 0.0240596 0.3071830 0.8560304 0.7236780 0.8259773 0.0240311 0.6141917 0.1193012 0.2983275 0.5731303 0.1154492 0.6241275 0.0240596 0.2223816 0.7049812 0.5805883 0.3314225 0.0398949 0.2887555 0.5799664 0.5711323 0.8141536 0.7236780 1.2779277 0.2703836 0.0029559 0.2968299 0.8123368 0.5796871 0.3678110 0.6137506 0.0338543 0.6665959 0.0730346 0.6071342 0.7160487 0.1252891 0.6795220 0.0797826 0.0930270 
risA       0.7261353 0.6091805 0.6996197 0.6352134 0.6187414 0.6996197 0.7918136 0.6187414 0.0904373 0.3461606 0.1229937 0.8434551 0.0150893 0.3858872 0.2604374 0.5864099 0.7329939 0.6137708 0.6069505 0.5985723 0.0900138 0.3101112 0.3148515 0.0943671 0.2604374 0.7179895 0.0432312 0.3339645 0.0904373 0.0000010 0.3148515 1.9587901 0.8701048 1.2599323 0.3560471 0.0333250 0.5926834 0.6237637 0.6069505 0.7907178 0.8568343 0.0767419 0.5985247 0.7329939 0.9359136 0.8537864 0.0150893 0.7237686 0.1449424 0.3101112 0.7400298 0.6280259 0.3384388 0.7309010 0.6280259 0.3237279 0.6999545 0.0368151 1.9587901 0.5982704 0.1013299 0.0333250 0.0432312 0.1449424 0.7918136 0.6352134 0.2980369 0.5864099 0.9122068 0.3384388 0.0986482 0.6237637 0.7237686 0.5926834 0.6069810 0.3018803 0.9122068 0.0840872 0.0368151 0.0000000 0.1623037 0.1031527 0.1031527 0.0986482 1.2599323 0.6376513 0.6312431 1.2391047 0.3544197 0.5985723 0.0987804 0.3329739 0.7246730 0.7082349 0.8986367 0.5760923 0.0182089 0.3146048 0.0400190 0.3460415 0.9181526 0.7556935 0.8537864 0.0367233 0.6330621 0.1506479 0.3384046 0.6091805 0.1465888 0.6229884 0.0400190 0.2409248 0.7400298 0.5973587 0.3683763 0.0059326 0.3329739 0.6271950 0.6023546 0.8480234 0.7556935 1.2938884 0.3170476 0.0373668 0.3404195 0.8701048 0.6265074 0.4083324 0.6326414 0.0182089 0.7082349 0.0874658 0.6258870 0.7477864 0.1623037 0.7217403 0.0900138 0.0987804 
AmsBJ_3    0.7140795 0.5971566 0.6907998 0.6003946 0.6193620 0.6907998 0.7870045 0.6193620 0.1537400 0.2770693 0.1216975 0.8010329 0.1572395 0.3615858 0.2613602 0.5611503 0.7206359 0.6191522 0.6127805 0.6080738 0.1602057 0.2599433 0.2696078 0.1527148 0.2613602 0.7045414 0.1356868 0.2688697 0.1537400 0.1623037 0.2696078 1.8869823 0.8207587 1.3057879 0.3120737 0.1478842 0.6265528 0.6463343 0.6127805 0.7384191 0.8269706 0.1629377 0.6032379 0.7206359 0.8329019 0.8369775 0.1572395 0.7054002 0.0870553 0.2599433 0.7248697 0.5889111 0.2760355 0.7451047 0.5889111 0.3189624 0.6815047 0.1252891 1.8869823 0.6322145 0.1006856 0.1478842 0.1356868 0.0870553 0.7870045 0.6003946 0.2643490 0.5611503 0.8702729 0.2760355 0.1859261 0.6463343 0.7054002 0.6265528 0.6082255 0.2593307 0.8702729 0.1607524 0.1252891 0.1623037 0.0000000 0.1510974 0.1510974 0.1859261 1.3057879 0.6562556 0.6088551 1.3078858 0.3111290 0.6080738 0.1899160 0.2731571 0.7062672 0.6950127 0.8688889 0.5730688 0.1579080 0.2631558 0.1395653 0.3067000 0.8190423 0.7573220 0.8369775 0.1393793 0.6558365 0.1033534 0.2784061 0.5971566 0.0994920 0.6241850 0.1395653 0.2104514 0.7248697 0.5928471 0.3290477 0.1660144 0.2731571 0.5881322 0.6083799 0.8154082 0.7573220 1.3152066 0.2619535 0.1289970 0.2804084 0.8207587 0.5872273 0.3565810 0.6554476 0.1579080 0.6950127 0.1509503 0.6485934 0.7492914 0.0000010 0.7083067 0.1602057 0.1899160 
AmAzD3_3   0.6876013 0.5851786 0.6661341 0.6376721 0.6132894 0.6661341 0.7547974 0.6132894 0.0961952 0.3256220 0.1248070 0.8026089 0.0996413 0.3729720 0.2683064 0.5970903 0.6699384 0.6143000 0.6016880 0.5921745 0.1031214 0.3107879 0.2985550 0.0996593 0.2683064 0.6842169 0.0946542 0.3013137 0.0961952 0.1031527 0.2985550 1.9035735 0.8353567 1.2280365 0.3238646 0.0911045 0.5637645 0.5957805 0.6016880 0.7363806 0.7784922 0.1027876 0.6002271 0.6699384 0.8952869 0.7818784 0.0996413 0.6854950 0.1485306 0.3107879 0.7025783 0.6269581 0.3231810 0.6736051 0.6269581 0.3332665 0.6625534 0.0813086 1.9035735 0.5691392 0.1089429 0.0911045 0.0946542 0.1485306 0.7547974 0.6376721 0.3156615 0.5970903 0.8503724 0.3231810 0.1230525 0.5957805 0.6854950 0.5637645 0.6025477 0.3160902 0.8503724 0.1036672 0.0813086 0.1031527 0.1510974 0.0000000 0.0000010 0.1230525 1.2280365 0.6043769 0.6337172 1.2083958 0.3228902 0.5921745 0.1309155 0.3215947 0.6863145 0.6469113 0.8182697 0.5676810 0.1035650 0.2900910 0.0911138 0.3197596 0.8707867 0.7141216 0.7818784 0.0873332 0.6046169 0.1432071 0.3227623 0.5851786 0.1310532 0.6184018 0.0911138 0.2651159 0.7025783 0.5865550 0.3550141 0.1065294 0.3215947 0.6261340 0.5742852 0.7777975 0.7141216 1.2666730 0.2811880 0.0847263 0.3379817 0.8353567 0.6224288 0.3685265 0.6041708 0.1035650 0.6469113 0.0897908 0.5976885 0.7066315 0.1510974 0.6593328 0.1031214 0.1309155 
AmAzD3_5   0.6876013 0.5851786 0.6661341 0.6376721 0.6132894 0.6661341 0.7547974 0.6132894 0.0961952 0.3256220 0.1248070 0.8026089 0.0996413 0.3729720 0.2683064 0.5970903 0.6699384 0.6143000 0.6016880 0.5921745 0.1031214 0.3107879 0.2985550 0.0996593 0.2683064 0.6842169 0.0946542 0.3013137 0.0961952 0.1031527 0.2985550 1.9035735 0.8353567 1.2280365 0.3238646 0.0911045 0.5637645 0.5957805 0.6016880 0.7363806 0.7784922 0.1027876 0.6002271 0.6699384 0.8952869 0.7818784 0.0996413 0.6854950 0.1485306 0.3107879 0.7025783 0.6269581 0.3231810 0.6736051 0.6269581 0.3332665 0.6625534 0.0813086 1.9035735 0.5691392 0.1089429 0.0911045 0.0946542 0.1485306 0.7547974 0.6376721 0.3156615 0.5970903 0.8503724 0.3231810 0.1230525 0.5957805 0.6854950 0.5637645 0.6025477 0.3160902 0.8503724 0.1036672 0.0813086 0.1031527 0.1510974 0.0000010 0.0000000 0.1230525 1.2280365 0.6043769 0.6337172 1.2083958 0.3228902 0.5921745 0.1309155 0.3215947 0.6863145 0.6469113 0.8182697 0.5676810 0.1035650 0.2900910 0.0911138 0.3197596 0.8707867 0.7141216 0.7818784 0.0873332 0.6046169 0.1432071 0.3227623 0.5851786 0.1310532 0.6184018 0.0911138 0.2651159 0.7025783 0.5865550 0.3550141 0.1065294 0.3215947 0.6261340 0.5742852 0.7777975 0.7141216 1.2666730 0.2811880 0.0847263 0.3379817 0.8353567 0.6224288 0.3685265 0.6041708 0.1035650 0.6469113 0.0897908 0.5976885 0.7066315 0.1510974 0.6593328 0.1031214 0.1309155 
AmsW5_2    0.7402803 0.6357854 0.7564905 0.6750079 0.6175059 0.7564905 0.8227610 0.6175059 0.1004201 0.3626728 0.1627239 0.8536182 0.0978587 0.4115434 0.3149054 0.6889467 0.7277063 0.6190106 0.6057503 0.6287010 0.1007718 0.3729997 0.3343895 0.0885975 0.3149054 0.6854105 0.0938537 0.3631611 0.1004201 0.0986482 0.3343895 1.8235673 0.8957271 1.3266630 0.3712099 0.0881942 0.6168083 0.6505633 0.6057503 0.7708834 0.8453550 0.0860450 0.6065127 0.7277063 0.9669010 0.8472101 0.0978587 0.7378202 0.1632283 0.3729997 0.7315802 0.6686329 0.3633378 0.7481767 0.6686329 0.3475235 0.7094263 0.0900528 1.8235673 0.6225004 0.1458637 0.0881942 0.0938537 0.1632283 0.8227610 0.6750079 0.3399437 0.6889467 0.8969528 0.3633378 0.0000010 0.6505633 0.7378202 0.6168083 0.6049516 0.3233470 0.8969528 0.0818298 0.0900528 0.0986482 0.1859261 0.1230525 0.1230525 0.0000000 1.3266630 0.6669581 0.6707767 1.3002744 0.3704915 0.6287010 0.0302417 0.3721803 0.7304738 0.7029149 0.8870544 0.6043685 0.1018151 0.3735907 0.0902396 0.3669501 0.9329298 0.7613679 0.8472101 0.0863825 0.6600829 0.1712719 0.3925067 0.6357854 0.1633909 0.6210544 0.0902396 0.2911346 0.7315802 0.5834458 0.4086360 0.1020782 0.3721803 0.6677499 0.6223086 0.8716234 0.7613679 1.3470855 0.3195336 0.0900232 0.3847998 0.8957271 0.6657249 0.4265303 0.6597009 0.1018151 0.7029149 0.1080159 0.6528424 0.7534122 0.1859261 0.7076326 0.1007718 0.0302417 
ApTi_4     1.3380495 1.1491179 1.3284732 1.1428758 1.2283797 1.3284732 1.3173209 1.2283797 1.2118142 1.2239008 1.2706267 1.3903929 1.2484624 1.2699762 1.1334680 1.2098208 1.3331498 1.2113637 1.2155093 1.2936896 1.2048765 1.2139747 1.2377247 1.2209213 1.1334680 1.2226758 1.2091110 1.2038978 1.2118142 1.2599323 1.2377247 1.8729876 1.4081418 0.0000010 1.2787800 1.2171035 1.2302234 1.2280163 1.2155093 1.3485344 1.5096133 1.2223199 1.3242205 1.3331498 1.4836228 1.2525176 1.2484624 1.3460138 1.3197627 1.2139747 1.1843382 1.1686610 1.2509384 1.2717634 1.1686610 1.1088301 1.3445068 1.2383075 1.8729876 1.2346748 1.2850508 1.2171035 1.2091110 1.3197627 1.3173209 1.1428758 1.2767316 1.2098208 1.5084297 1.2509384 1.3266630 1.2280163 1.3460138 1.2302234 1.3063588 1.1478919 1.5084297 1.2159923 1.2383075 1.2599323 1.3057879 1.2280365 1.2280365 1.3266630 0.0000000 1.2292916 1.1641219 0.1442168 1.2791216 1.2936896 1.3531898 1.2258581 1.3480836 1.3302701 1.5121909 1.2171105 1.2460033 1.1662598 1.2154024 1.2492847 1.4732526 1.2771559 1.2525176 1.2058509 1.2413714 1.1702980 1.2545376 1.1491179 1.2126781 1.3208981 1.2154024 1.2300575 1.1843382 1.2049405 1.2401174 1.2564641 1.2258581 1.1659753 1.2081258 1.2959536 1.2771559 0.0838555 1.2724997 1.2478953 1.2218589 1.4081418 1.1383112 1.2799015 1.2424589 1.2460033 1.3302701 1.2146980 1.2456611 1.2640807 1.3057879 1.3168618 1.2048765 1.3531898 
StsW2_2    0.6737567 0.6139620 0.7002788 0.5989410 0.5849117 0.7002788 0.6694012 0.5849117 0.6572625 0.6179838 0.6517969 0.6508534 0.6251956 0.6425108 0.6166701 0.6422477 0.6873495 0.6037846 0.5924280 0.6319268 0.6531175 0.5824441 0.6231226 0.6202106 0.6166701 0.5443216 0.6242307 0.5608730 0.6572625 0.6376513 0.6231226 1.6851024 0.6693357 1.2292916 0.6316242 0.6418599 0.0344115 0.0184301 0.5924280 0.6190493 0.7130607 0.6230908 0.6156205 0.6873495 0.7102066 0.6317909 0.6251956 0.6783564 0.6216562 0.5824441 0.5693505 0.5868401 0.6302728 0.7106218 0.5868401 0.6856075 0.6611777 0.6187424 1.6851024 0.0312482 0.6427675 0.6418599 0.6242307 0.6216562 0.6694012 0.5989410 0.6706931 0.6422477 0.7335869 0.6302728 0.6669581 0.0184301 0.6783564 0.0344115 0.6100602 0.6426733 0.7335869 0.6252075 0.6187424 0.6376513 0.6562556 0.6043769 0.6043769 0.6669581 1.2292916 0.0000000 0.6013172 1.3214353 0.6375826 0.6319268 0.6499895 0.5798749 0.6791948 0.6707981 0.7422862 0.6054054 0.6202092 0.6229415 0.6252469 0.6495907 0.6893354 0.6883501 0.6317909 0.6242608 0.0121681 0.6360721 0.5360046 0.6139620 0.6203058 0.6078643 0.6252469 0.6272547 0.5693505 0.5680095 0.6375052 0.6387249 0.5798749 0.5926683 0.5977560 0.6448507 0.6883501 1.2204773 0.6464804 0.6121552 0.6440258 0.6693357 0.5986599 0.6502883 0.0183506 0.6202092 0.6707981 0.6522211 0.0152688 0.6808946 0.6562556 0.6854319 0.6531175 0.6499895 
StsS0      0.5185052 0.2847758 0.4884224 0.0311341 0.4451833 0.4884224 0.6743032 0.4451833 0.6101051 0.4919361 0.5909036 0.6024186 0.6271064 0.6499847 0.4476262 0.4880833 0.5371077 0.4343741 0.4394177 0.4111858 0.6041426 0.5502568 0.4779826 0.6024195 0.4476262 0.2970862 0.5865368 0.5300668 0.6101051 0.6312431 0.4779826 1.6463584 0.6077175 1.1641219 0.5768666 0.6015337 0.5752238 0.5930191 0.4394177 0.5171539 0.6119813 0.5904457 0.4243521 0.5371077 0.6251881 0.5332528 0.6271064 0.5190041 0.5892357 0.5502568 0.3246544 0.0313064 0.5060673 0.5935973 0.0313064 0.6064294 0.5261790 0.5840093 1.6463584 0.5765364 0.6008551 0.6015337 0.5865368 0.5892357 0.6743032 0.0311341 0.5803971 0.4880833 0.6171280 0.5060673 0.6707767 0.5930191 0.5190041 0.5752238 0.4282292 0.5592129 0.6171280 0.5990678 0.5840093 0.6312431 0.6088551 0.6337172 0.6337172 0.6707767 1.1641219 0.6013172 0.0000000 1.1755948 0.5720475 0.4111858 0.6803910 0.5437357 0.5254281 0.5128282 0.6150007 0.2750146 0.6181972 0.4933888 0.5924218 0.5808036 0.6232951 0.5181728 0.5332528 0.5915033 0.6055168 0.5623185 0.5259217 0.2847758 0.5723147 0.4358198 0.5924218 0.4947696 0.3246544 0.4447906 0.6229930 0.6320002 0.5437357 0.0345103 0.2811257 0.5424412 0.5181728 1.1831691 0.5784388 0.5872146 0.5044252 0.6077175 0.0380458 0.6401836 0.6050745 0.6181972 0.5128282 0.6023627 0.6009533 0.5123688 0.6088551 0.5348420 0.6041426 0.6803910 
ApRc       1.2716962 1.1672315 1.2742442 1.1684755 1.2882459 1.2742442 1.3272837 1.2882459 1.2266846 1.2467840 1.2503491 1.3327848 1.2317227 1.3013933 1.1647479 1.2349729 1.2789360 1.2633218 1.2603877 1.3372376 1.2196802 1.2116105 1.2745813 1.2360064 1.1647479 1.2458179 1.1951069 1.2750128 1.2266846 1.2391047 1.2745813 1.8838219 1.3517766 0.1442168 1.3068798 1.2105499 1.3256149 1.3206878 1.2603877 1.3187955 1.4607827 1.2373591 1.3438060 1.2789360 1.4159647 1.2915682 1.2317227 1.2561428 1.3083114 1.2116105 1.2179713 1.1780411 1.2733698 1.3394401 1.1780411 1.1285904 1.2696767 1.2240556 1.8838219 1.3302774 1.2831282 1.2105499 1.1951069 1.3083114 1.3272837 1.1684755 1.2608762 1.2349729 1.4602697 1.2733698 1.3002744 1.3206878 1.2561428 1.3256149 1.3156150 1.1157082 1.4602697 1.2309873 1.2240556 1.2391047 1.3078858 1.2083958 1.2083958 1.3002744 0.1442168 1.3214353 1.1755948 0.0000000 1.3046607 1.3372376 1.3261813 1.2627677 1.2580315 1.2644626 1.4640486 1.2678687 1.2476632 1.1083393 1.2012957 1.3124240 1.4039298 1.2899868 1.2915682 1.1993442 1.3344558 1.1499152 1.2664480 1.1672315 1.1915129 1.3301168 1.2012957 1.2783520 1.2179713 1.2660928 1.2927286 1.2356789 1.2627677 1.1753574 1.1936661 1.3098331 1.2899868 0.1559698 1.2845233 1.2234396 1.2456151 1.3517766 1.1477304 1.3410096 1.3358407 1.2476632 1.2644626 1.2435662 1.3312031 1.2767554 1.3078858 1.2497518 1.2196802 1.3261813 
US8        0.5481673 0.5082550 0.6248959 0.5736112 0.5742890 0.6248959 0.7178941 0.5742890 0.3608717 0.2257762 0.3002019 0.8024147 0.3406885 0.1228075 0.2848891 0.5301689 0.5594971 0.5649496 0.5662715 0.5185656 0.3616819 0.2630794 0.2222856 0.3412822 0.2848891 0.6250893 0.3187491 0.2690011 0.3608717 0.3544197 0.2222856 1.8593364 0.8322591 1.2791216 0.0029439 0.3255399 0.5945157 0.6381846 0.5662715 0.6342037 0.7183998 0.3410623 0.5486977 0.5594971 0.8483912 0.6553488 0.3406885 0.5596197 0.2793820 0.2630794 0.6619034 0.5760700 0.2254937 0.6207824 0.5760700 0.3396303 0.5293190 0.3152156 1.8593364 0.6001317 0.2938539 0.3255399 0.3187491 0.2793820 0.7178941 0.5736112 0.2336628 0.5301689 0.7390367 0.2254937 0.3704915 0.6381846 0.5596197 0.5945157 0.5393285 0.2287494 0.7390367 0.3505499 0.3152156 0.3544197 0.3111290 0.3228902 0.3228902 0.3704915 1.2791216 0.6375826 0.5720475 1.3046607 0.0000000 0.5185656 0.3683702 0.2739096 0.5602286 0.5295401 0.7458431 0.4795364 0.3402050 0.2539389 0.3199328 0.0862349 0.8226695 0.6502901 0.6553488 0.3192514 0.6477098 0.3054192 0.2901627 0.5082550 0.3064552 0.5553538 0.3199328 0.2232624 0.6619034 0.5614919 0.1127988 0.3592967 0.2739096 0.5746272 0.4812986 0.6423314 0.6502901 1.3247093 0.2719987 0.3157346 0.2605281 0.8322591 0.5775884 0.1333109 0.6473051 0.3402050 0.5295401 0.3456698 0.6490848 0.6431731 0.3111290 0.5493846 0.3616819 0.3683702 
StsC2_1    0.5369810 0.3735798 0.4750072 0.4185695 0.1071568 0.4750072 0.5815169 0.1071568 0.5885825 0.5064017 0.5575686 0.6846164 0.5965163 0.6062613 0.4996429 0.5273636 0.5377109 0.1107190 0.1074828 0.0000010 0.5969322 0.5323142 0.5155127 0.5992634 0.4996429 0.4642914 0.5925717 0.5221346 0.5885825 0.5985723 0.5155127 1.6489252 0.6943981 1.2936896 0.5231350 0.5950493 0.5932170 0.6119777 0.1074828 0.5256259 0.6217640 0.5744445 0.0497955 0.5377109 0.7145888 0.5402505 0.5965163 0.5351732 0.5660511 0.5323142 0.4745040 0.4269198 0.5184777 0.5455132 0.4269198 0.5714004 0.5225829 0.6036544 1.6489252 0.5945839 0.5947750 0.5950493 0.5925717 0.5660511 0.5815169 0.4185695 0.5911901 0.5273636 0.6052625 0.5184777 0.6287010 0.6119777 0.5351732 0.5932170 0.0563749 0.5873611 0.6052625 0.5898922 0.6036544 0.5985723 0.6080738 0.5921745 0.5921745 0.6287010 1.2936896 0.6319268 0.4111858 1.3372376 0.5185656 0.0000000 0.6325832 0.5578729 0.5320689 0.5190765 0.6279312 0.3729854 0.5876662 0.5052880 0.5945106 0.5548051 0.7085664 0.5351144 0.5402505 0.5849116 0.6247883 0.5536119 0.5380255 0.3735798 0.5620867 0.0501058 0.5945106 0.5289652 0.4745040 0.0997901 0.5643591 0.6041409 0.5578729 0.4319645 0.3882584 0.5522365 0.5351144 1.3252991 0.5994750 0.6069503 0.4967657 0.6943981 0.4190601 0.5775141 0.6243630 0.5876662 0.5190765 0.5860348 0.6271387 0.5292335 0.6080738 0.5303198 0.5969322 0.6325832 
AmsW6_1    0.7557383 0.6493719 0.7627248 0.6846815 0.6106053 0.7627248 0.8238916 0.6106053 0.1024521 0.3736228 0.1585241 0.8618502 0.0936953 0.4145448 0.3091782 0.7030416 0.7327050 0.6120995 0.5989434 0.6325832 0.1028079 0.3586910 0.3404492 0.0919210 0.3091782 0.6984034 0.0929786 0.3610251 0.1024521 0.0987804 0.3404492 1.8018755 0.8953677 1.3531898 0.3690839 0.0821539 0.6058554 0.6338791 0.5989434 0.7564265 0.8564274 0.0881889 0.6102734 0.7327050 0.9619431 0.8527859 0.0936953 0.7531963 0.1753998 0.3586910 0.7453296 0.6772470 0.3697107 0.7625843 0.6772470 0.3644254 0.7223065 0.0930270 1.8018755 0.6114892 0.1410564 0.0821539 0.0929786 0.1753998 0.8238916 0.6846815 0.3318162 0.7030416 0.9134743 0.3697107 0.0302417 0.6338791 0.7531963 0.6058554 0.6087130 0.3190202 0.9134743 0.0851467 0.0930270 0.0987804 0.1899160 0.1309155 0.1309155 0.0302417 1.3531898 0.6499895 0.6803910 1.3261813 0.3683702 0.6325832 0.0000000 0.3716280 0.7457808 0.7078066 0.8983275 0.5920067 0.0976081 0.3711740 0.0893866 0.3641853 0.9370827 0.7692052 0.8527859 0.0855562 0.6431790 0.1918514 0.3880373 0.6493719 0.1838523 0.6108931 0.0893866 0.2842977 0.7453296 0.5828825 0.4063928 0.1022260 0.3716280 0.6763542 0.6227101 0.8779988 0.7692052 1.3738088 0.3363592 0.0929964 0.3914551 0.8953677 0.6752737 0.4243909 0.6427760 0.0976081 0.7078066 0.1032248 0.6360425 0.7611717 0.1899160 0.7125493 0.1028079 0.0000010 
KbAr_3     0.5788508 0.5152390 0.5676613 0.5192133 0.5635138 0.5676613 0.6314162 0.5635138 0.3603377 0.2164494 0.3097324 0.6412624 0.3199004 0.2920390 0.2302362 0.4991043 0.5856247 0.5644376 0.5514626 0.5578729 0.3628641 0.0836183 0.1993499 0.3433803 0.2302362 0.6198465 0.3125962 0.1143510 0.3603377 0.3329739 0.1993499 1.8659715 0.6641254 1.2258581 0.2717738 0.3065817 0.5669536 0.5865084 0.5514626 0.6332678 0.6868322 0.3568181 0.5768775 0.5856247 0.7313133 0.6325372 0.3199004 0.5825716 0.2942716 0.0836183 0.6340648 0.5360976 0.2085207 0.6155020 0.5360976 0.2924183 0.5492287 0.2887555 1.8659715 0.5723073 0.2815407 0.3065817 0.3125962 0.2942716 0.6314162 0.5192133 0.2338486 0.4991043 0.7219627 0.2085207 0.3721803 0.5865084 0.5825716 0.5669536 0.5599834 0.2442433 0.7219627 0.3488301 0.2887555 0.3329739 0.2731571 0.3215947 0.3215947 0.3721803 1.2258581 0.5798749 0.5437357 1.2627677 0.2739096 0.5578729 0.3716280 0.0000000 0.5897356 0.5544451 0.7191421 0.4878424 0.3196984 0.2136865 0.3137034 0.2631519 0.7165623 0.6520772 0.6325372 0.3132565 0.5812942 0.2717976 0.1411327 0.5152390 0.2723377 0.5623087 0.3137034 0.2017930 0.6340648 0.5506259 0.2753560 0.3342105 0.0000010 0.5347583 0.5301512 0.6218784 0.6520772 1.2377987 0.2269572 0.2887556 0.2265965 0.6641254 0.5286224 0.3049496 0.5820497 0.3196984 0.5544451 0.3472183 0.5824894 0.6449883 0.2731571 0.5729586 0.3628641 0.3716280 
StsCT      0.0090030 0.4337053 0.3616235 0.4973611 0.4674058 0.3616235 0.5743032 0.4674058 0.7646710 0.5606155 0.6942875 0.6483817 0.7277553 0.6239120 0.6158484 0.5845851 0.0765774 0.4620299 0.4707756 0.5320689 0.7579895 0.6039712 0.5631560 0.7253336 0.6158484 0.4727482 0.7081744 0.5696178 0.7646710 0.7246730 0.5631560 1.6345786 0.6743015 1.3480836 0.5655839 0.7194125 0.6392158 0.6646919 0.4707756 0.5119467 0.5097373 0.7275867 0.5087880 0.0765774 0.7073718 0.5057826 0.7277553 0.0029781 0.6972492 0.6039712 0.5050784 0.5161394 0.5848985 0.5151662 0.5161394 0.6979108 0.0470014 0.7075382 1.6345786 0.6451646 0.6894895 0.7194125 0.7081744 0.6972492 0.5743032 0.4973611 0.6293559 0.5845851 0.5161401 0.5848985 0.7304738 0.6646919 0.0029781 0.6392158 0.5223694 0.6208660 0.5161401 0.7310144 0.7075382 0.7246730 0.7062672 0.6863145 0.6863145 0.7304738 1.3480836 0.6791948 0.5254281 1.2580315 0.5602286 0.5320689 0.7457808 0.5897356 0.0000000 0.0638177 0.5300056 0.4454350 0.7320991 0.5670935 0.7110991 0.5876709 0.6849851 0.4799665 0.5057826 0.7099724 0.6785622 0.6915981 0.5510996 0.4337053 0.6757319 0.5092843 0.7110991 0.6310142 0.5050784 0.4641063 0.5893854 0.7411911 0.5897356 0.5216601 0.4372752 0.5230008 0.4799665 1.3251624 0.6099981 0.7084911 0.5611974 0.6743015 0.5056716 0.5907781 0.6781931 0.7320991 0.0638177 0.7609729 0.6733569 0.4786055 0.7062672 0.0601620 0.7579895 0.7457808 
StsCM_2    0.0638332 0.4106001 0.3617095 0.4922053 0.4788501 0.3617095 0.5401712 0.4788501 0.7397139 0.5258429 0.6857329 0.6291227 0.7035229 0.5796883 0.6077705 0.5536535 0.0303585 0.4733874 0.4814195 0.5190765 0.7300704 0.5632621 0.5468443 0.6984528 0.6077705 0.4288092 0.6717288 0.5373457 0.7397139 0.7082349 0.5468443 1.7238757 0.6502748 1.3302701 0.5347575 0.6800525 0.6292839 0.6564348 0.4814195 0.5180102 0.4946748 0.6960406 0.5180217 0.0303585 0.6477828 0.4916876 0.7035229 0.0638079 0.6780670 0.5632621 0.4575862 0.5034075 0.5470426 0.4898049 0.5034075 0.6607722 0.0735406 0.6665959 1.7238757 0.6351693 0.6732837 0.6800525 0.6717288 0.6780670 0.5401712 0.4922053 0.6024703 0.5536535 0.5152628 0.5470426 0.7029149 0.6564348 0.0638079 0.6292839 0.5141304 0.5959500 0.5152628 0.6995421 0.6665959 0.7082349 0.6950127 0.6469113 0.6469113 0.7029149 1.3302701 0.6707981 0.5128282 1.2644626 0.5295401 0.5190765 0.7078066 0.5544451 0.0638177 0.0000000 0.5112209 0.4091881 0.6937139 0.5437105 0.6744518 0.5475963 0.6297375 0.4711175 0.4916876 0.6733841 0.6701536 0.6656861 0.5273504 0.4106001 0.6667634 0.4907479 0.6744518 0.6112598 0.4575862 0.4791878 0.5523265 0.7187079 0.5544451 0.5089206 0.4116921 0.5082819 0.4711175 1.3080763 0.5783546 0.6675129 0.5266969 0.6502748 0.4955389 0.5647804 0.6697739 0.6937139 0.0000010 0.7245123 0.6650198 0.4743944 0.6950127 0.0243874 0.7300704 0.7078066 
StVe_1     0.5257790 0.5850584 0.5106395 0.6231297 0.5798934 0.5106395 0.3992520 0.5798934 0.8823745 0.7190661 0.8448350 0.7246004 0.8929586 0.8116636 0.7337722 0.8347118 0.5341724 0.5861647 0.5902784 0.6279312 0.8819315 0.7754626 0.7125563 0.8675386 0.7337722 0.5896090 0.8352360 0.7395547 0.8823745 0.8986367 0.7125563 2.0024760 0.7296577 1.5121909 0.7397887 0.8682332 0.7329667 0.7414411 0.5902784 0.2788238 0.0000010 0.8580858 0.6159979 0.5341724 0.7447734 0.3154376 0.8929586 0.5285387 0.8211786 0.7754626 0.6423632 0.6227202 0.7414579 0.3651670 0.6227202 0.8853020 0.5622127 0.8606108 2.0024760 0.7392335 0.8364475 0.8682332 0.8352360 0.8211786 0.3992520 0.6231297 0.8115152 0.8347118 0.0541008 0.7414579 0.8870544 0.7414411 0.5285387 0.7329667 0.6228293 0.7844203 0.0541008 0.8750943 0.8606108 0.8986367 0.8688889 0.8182697 0.8182697 0.8870544 1.5121909 0.7422862 0.6150007 1.4640486 0.7458431 0.6279312 0.8983275 0.7191421 0.5300056 0.5112209 0.0000000 0.6195192 0.8813840 0.7005989 0.8435999 0.7833953 0.7436117 0.3486715 0.3154376 0.8553406 0.7494689 0.8276136 0.7275759 0.5850584 0.8058761 0.6109854 0.8435999 0.8018141 0.6423632 0.5738043 0.7868102 0.9067628 0.7191421 0.6287338 0.5605570 0.3376800 0.3486715 1.4686582 0.8322199 0.8605207 0.8334676 0.7296577 0.6247638 0.8312177 0.7492264 0.8813840 0.5112209 0.8864282 0.7569752 0.3537771 0.8688889 0.5233704 0.8819315 0.8983275 
StAvMA_2   0.4394080 0.1964087 0.4418399 0.2690180 0.3816010 0.4418399 0.5821052 0.3816010 0.5910072 0.4963339 0.5365663 0.6204832 0.5800655 0.5659629 0.4831231 0.5272674 0.4290196 0.3775829 0.3851652 0.3729854 0.5851546 0.4990850 0.4806680 0.5764134 0.4831231 0.2412527 0.5579456 0.5020062 0.5910072 0.5760923 0.4806680 1.7453679 0.6331261 1.2171105 0.4811801 0.5602857 0.5737894 0.6013987 0.3851652 0.4870524 0.6088095 0.5648625 0.3692416 0.4290196 0.6603717 0.4963458 0.5800655 0.4450313 0.5331727 0.4990850 0.2870593 0.2703423 0.5028581 0.4881639 0.2703423 0.5386347 0.4383687 0.5576455 1.7453679 0.5750701 0.5438283 0.5602857 0.5579456 0.5331727 0.5821052 0.2690180 0.5279395 0.5272674 0.5988271 0.5028581 0.6043685 0.6013987 0.4450313 0.5737894 0.3714896 0.5229401 0.5988271 0.5732268 0.5576455 0.5760923 0.5730688 0.5676810 0.5676810 0.6043685 1.2171105 0.6054054 0.2750146 1.2678687 0.4795364 0.3729854 0.5920067 0.4878424 0.4454350 0.4091881 0.6195192 0.0000000 0.5716911 0.5043735 0.5597385 0.4734475 0.6512694 0.4878446 0.4963458 0.5507975 0.6137486 0.5408600 0.4793075 0.1964087 0.5416712 0.3649398 0.5597385 0.4894230 0.2870593 0.3858123 0.5351610 0.5848306 0.4878424 0.2747725 0.1982526 0.5067797 0.4878446 1.1817116 0.5659124 0.5621457 0.4402950 0.6331261 0.2766045 0.5543220 0.6006374 0.5716911 0.4091881 0.5888654 0.6136985 0.4824319 0.5730688 0.4321924 0.5851546 0.5920067 
AmsW9_2    0.7275636 0.5937377 0.7039979 0.6261177 0.6016861 0.7039979 0.7728941 0.6016861 0.0865132 0.3277044 0.1234919 0.8254620 0.0029727 0.3692081 0.2679866 0.5755552 0.7182096 0.5967242 0.5901393 0.5876662 0.0897456 0.2958911 0.2977813 0.0868354 0.2679866 0.7006832 0.0369483 0.3135261 0.0865132 0.0182089 0.2977813 1.9379287 0.8524453 1.2460033 0.3411590 0.0336892 0.5759540 0.6065387 0.5901393 0.7746265 0.8399132 0.0729609 0.5947525 0.7182096 0.9001749 0.8269513 0.0029727 0.7311777 0.1464672 0.2958911 0.7212613 0.6149575 0.3207284 0.7082843 0.6149575 0.3125431 0.6919688 0.0338543 1.9379287 0.5814746 0.1054278 0.0336892 0.0369483 0.1464672 0.7728941 0.6261177 0.2782027 0.5755552 0.8946826 0.3207284 0.1018151 0.6065387 0.7311777 0.5759540 0.5946164 0.2805713 0.8946826 0.0767153 0.0338543 0.0182089 0.1579080 0.1035650 0.1035650 0.1018151 1.2460033 0.6202092 0.6181972 1.2476632 0.3402050 0.5876662 0.0976081 0.3196984 0.7320991 0.6937139 0.8813840 0.5716911 0.0000000 0.3119551 0.0337641 0.3307524 0.8817827 0.7294174 0.8269513 0.0305141 0.6156394 0.1447050 0.3168188 0.5937377 0.1406435 0.6103837 0.0337641 0.2215738 0.7212613 0.5800880 0.3540132 0.0212482 0.3196984 0.6141415 0.5855551 0.8206681 0.7294174 1.2834412 0.2964393 0.0370113 0.3279100 0.8524453 0.6135619 0.3910136 0.6151982 0.0000010 0.6937139 0.0799914 0.6085482 0.7217197 0.1579080 0.7070421 0.0897456 0.0976081 
Kus        0.5728017 0.5207558 0.5059237 0.4966247 0.5353443 0.5059237 0.6378023 0.5353443 0.3179845 0.2058734 0.2645555 0.6836684 0.3058688 0.2664689 0.1948398 0.4723421 0.5739288 0.5362117 0.5209036 0.5052880 0.3204948 0.2009385 0.2254927 0.3166956 0.1948398 0.5706141 0.2797004 0.2121466 0.3179845 0.3146048 0.2254927 1.8446201 0.7082984 1.1662598 0.2543360 0.2784581 0.5859683 0.6093661 0.5209036 0.6205325 0.6736919 0.3193527 0.5203866 0.5739288 0.7550814 0.6256566 0.3058688 0.5664814 0.2700693 0.2009385 0.6154718 0.5080083 0.2023424 0.5924613 0.5080083 0.3311571 0.5364199 0.2822280 1.8446201 0.5914855 0.2555397 0.2784581 0.2797004 0.2700693 0.6378023 0.4966247 0.2354373 0.4723421 0.6985928 0.2023424 0.3735907 0.6093661 0.5664814 0.5859683 0.5191118 0.2342899 0.6985928 0.3264819 0.2822280 0.3146048 0.2631558 0.2900910 0.2900910 0.3735907 1.1662598 0.6229415 0.4933888 1.1083393 0.2539389 0.5052880 0.3711740 0.2136865 0.5670935 0.5437105 0.7005989 0.5043735 0.3119551 0.0000000 0.2807623 0.2533335 0.7342668 0.6072247 0.6256566 0.2802991 0.6184349 0.2481270 0.2191439 0.5207558 0.2458186 0.5215372 0.2807623 0.2158595 0.6154718 0.5272903 0.2746888 0.3157767 0.2136865 0.5073389 0.5256979 0.5978504 0.6072247 1.1582859 0.2476279 0.2818696 0.2663519 0.7082984 0.5029350 0.2806111 0.6180000 0.3119551 0.5437105 0.3115610 0.6197325 0.6005067 0.2631558 0.5547678 0.3204948 0.3711740 
AmKe_4     0.7125037 0.5764030 0.6701905 0.5961415 0.5928843 0.6701905 0.7336641 0.5928843 0.0791674 0.3100274 0.1101698 0.7936511 0.0305209 0.3575465 0.2628505 0.5541183 0.6984485 0.5879556 0.5815281 0.5945106 0.0764415 0.2919128 0.2773850 0.0795406 0.2628505 0.6869949 0.0029513 0.3074679 0.0791674 0.0400190 0.2773850 1.9434150 0.8208381 1.2154024 0.3208945 0.0209711 0.5727618 0.6115613 0.5815281 0.7437472 0.8031011 0.0691050 0.5992137 0.6984485 0.8807536 0.8197996 0.0305209 0.7102215 0.1339027 0.2919128 0.7070989 0.5826991 0.3037981 0.6871579 0.5826991 0.3122853 0.6793156 0.0240596 1.9434150 0.5782346 0.0890928 0.0209711 0.0029513 0.1339027 0.7336641 0.5961415 0.2707450 0.5541183 0.8577266 0.3037981 0.0902396 0.6115613 0.7102215 0.5727618 0.5990791 0.2678490 0.8577266 0.0761284 0.0240596 0.0400190 0.1395653 0.0911138 0.0911138 0.0902396 1.2154024 0.6252469 0.5924218 1.2012957 0.3199328 0.5945106 0.0893866 0.3137034 0.7110991 0.6744518 0.8435999 0.5597385 0.0337641 0.2807623 0.0000000 0.3105477 0.8620604 0.7017748 0.8197996 0.0029534 0.6206871 0.1254515 0.3107791 0.5764030 0.1215959 0.6148049 0.0000010 0.2302072 0.7070989 0.5713089 0.3421563 0.0431114 0.3137034 0.5819281 0.5776563 0.8014154 0.7017748 1.2548075 0.2902447 0.0271252 0.3203323 0.8208381 0.5816316 0.3711802 0.6202533 0.0337641 0.6744518 0.0729778 0.6135968 0.6943407 0.1395653 0.6874628 0.0764415 0.0893866 
Ue26       0.5804670 0.5262936 0.6158894 0.5733854 0.5889146 0.6158894 0.7403685 0.5889146 0.3412093 0.2330812 0.2925610 0.8089477 0.3312067 0.1089822 0.2722786 0.5059529 0.5778052 0.5924237 0.5808691 0.5548051 0.3453563 0.2511840 0.2180605 0.3428486 0.2722786 0.6226584 0.3094080 0.2542511 0.3412093 0.3460415 0.2180605 2.0128812 0.8297905 1.2492847 0.0828596 0.3172961 0.6066146 0.6502100 0.5808691 0.6806641 0.7496993 0.3333560 0.5797728 0.5778052 0.8530298 0.6676714 0.3312067 0.5870186 0.2758300 0.2511840 0.6665316 0.5849122 0.2246018 0.6160905 0.5849122 0.3146045 0.5478878 0.3071830 2.0128812 0.6122004 0.2895228 0.3172961 0.3094080 0.2758300 0.7403685 0.5733854 0.1969371 0.5059529 0.7944844 0.2246018 0.3669501 0.6502100 0.5870186 0.6066146 0.5793231 0.1941698 0.7944844 0.3496569 0.3071830 0.3460415 0.3067000 0.3197596 0.3197596 0.3669501 1.2492847 0.6495907 0.5808036 1.3124240 0.0862349 0.5548051 0.3641853 0.2631519 0.5876709 0.5475963 0.7833953 0.4734475 0.3307524 0.2533335 0.3105477 0.0000000 0.8405491 0.6820040 0.6676714 0.3099289 0.6597517 0.2950858 0.2721750 0.5262936 0.3010657 0.5790411 0.3105477 0.2221558 0.6665316 0.5764969 0.1131225 0.3508066 0.2631519 0.5834522 0.5013726 0.6711792 0.6820040 1.3137843 0.2576699 0.3039650 0.2412828 0.8297905 0.5773371 0.1256885 0.6593681 0.3307524 0.5475963 0.3264300 0.6611336 0.6746840 0.3067000 0.5677284 0.3453563 0.3641853 
NnCxD5_1   0.6848284 0.5923192 0.6871774 0.5960454 0.6863920 0.6871774 0.8000880 0.6863920 0.9170103 0.7830699 0.7671161 0.1122508 0.8938407 0.8840741 0.7806009 0.6387339 0.6424766 0.6769850 0.6677469 0.7085664 0.9094221 0.7480674 0.7764416 0.8801790 0.7806009 0.6049883 0.8620604 0.7326742 0.9170103 0.9181526 0.7764416 1.7568486 0.1122508 1.4732526 0.8200545 0.8935803 0.6872209 0.6734135 0.6677469 0.7183976 0.7436117 0.8792425 0.7149507 0.6424766 0.0000010 0.7009057 0.8938407 0.6841047 0.7882222 0.7480674 0.6130304 0.6096159 0.7830699 0.7636035 0.6096159 0.8234184 0.7077686 0.8560304 1.7568486 0.6935062 0.8016485 0.8935803 0.8620604 0.7882222 0.8000880 0.5960454 0.7813841 0.6387339 0.8032170 0.7830699 0.9329298 0.6734135 0.6841047 0.6872209 0.7134281 0.7712120 0.8032170 0.8751884 0.8560304 0.9181526 0.8190423 0.8707867 0.8707867 0.9329298 1.4732526 0.6893354 0.6232951 1.4039298 0.8226695 0.7085664 0.9370827 0.7165623 0.6849851 0.6297375 0.7436117 0.6512694 0.8817827 0.7342668 0.8620604 0.8405491 0.0000000 0.7533467 0.7009057 0.8606414 0.6923177 0.7522642 0.7291112 0.5923192 0.7676940 0.6957374 0.8620604 0.7705801 0.6130304 0.6863920 0.8509283 0.9157695 0.7165623 0.6159510 0.5736621 0.7037427 0.7533467 1.4247685 0.7969776 0.8546850 0.7927831 0.1122508 0.5842396 0.8761903 0.6771584 0.8817827 0.6297375 0.9170613 0.6902109 0.7448385 0.8190423 0.6288502 0.9094221 0.9370827 
StAfa_6    0.4818532 0.4903364 0.4405934 0.5033203 0.5367313 0.4405934 0.2731469 0.5367313 0.7464684 0.6139287 0.7074557 0.7251289 0.7394561 0.7139723 0.6821150 0.6328838 0.4928376 0.5406620 0.5359581 0.5351144 0.7500032 0.6668885 0.6232293 0.7254880 0.6821150 0.5151709 0.6947938 0.6595975 0.7464684 0.7556935 0.6232293 1.9563472 0.7341208 1.2771559 0.6507868 0.7170318 0.6473550 0.6827781 0.5359581 0.2036032 0.3558925 0.7365340 0.5486700 0.4928376 0.7581819 0.1378295 0.7394561 0.4815257 0.7449192 0.6668885 0.5640436 0.5140931 0.6370710 0.2245156 0.5140931 0.6998151 0.4938098 0.7236780 1.9563472 0.6531641 0.7189056 0.7170318 0.6947938 0.7449192 0.2731469 0.5033203 0.7052799 0.6328838 0.3335286 0.6370710 0.7613679 0.6827781 0.4815257 0.6473550 0.5449311 0.6729919 0.3335286 0.7384808 0.7236780 0.7556935 0.7573220 0.7141216 0.7141216 0.7613679 1.2771559 0.6883501 0.5181728 1.2899868 0.6502901 0.5351144 0.7692052 0.6520772 0.4799665 0.4711175 0.3486715 0.4878446 0.7294174 0.6072247 0.7017748 0.6820040 0.7533467 0.0000000 0.1378295 0.7118258 0.6905872 0.6623326 0.6668410 0.4903364 0.6637075 0.5038429 0.7017748 0.6862063 0.5640436 0.5297320 0.6701952 0.7665887 0.6520772 0.5196130 0.4526358 0.1352796 0.0000010 1.2225486 0.6764722 0.7301319 0.6716104 0.7341208 0.4875811 0.7126461 0.6902428 0.7294174 0.4711175 0.7490438 0.6854069 0.0030131 0.7573220 0.4782279 0.7500032 0.7692052 
StsW52_2   0.5033188 0.5167129 0.4241293 0.5210097 0.5118885 0.4241293 0.2937485 0.5118885 0.8300037 0.6381969 0.7832014 0.6869831 0.8378491 0.7076524 0.6684154 0.6847961 0.5084690 0.5278076 0.5231577 0.5402505 0.8338938 0.6504662 0.6563123 0.8280331 0.6684154 0.5098143 0.8117592 0.6569885 0.8300037 0.8537864 0.6563123 1.9708957 0.6902928 1.2525176 0.6494061 0.8312755 0.6185241 0.6313039 0.5231577 0.1612360 0.3215841 0.8208267 0.5491129 0.5084690 0.7006683 0.0000010 0.8378491 0.5029655 0.7656490 0.6504662 0.5942779 0.5267781 0.6543255 0.2221774 0.5267781 0.7408400 0.5178896 0.8259773 1.9708957 0.6241390 0.7919198 0.8312755 0.8117592 0.7656490 0.2937485 0.5210097 0.7327501 0.6847961 0.2933108 0.6543255 0.8472101 0.6313039 0.5029655 0.6185241 0.5506786 0.7000779 0.2933108 0.8370853 0.8259773 0.8537864 0.8369775 0.7818784 0.7818784 0.8472101 1.2525176 0.6317909 0.5332528 1.2915682 0.6553488 0.5402505 0.8527859 0.6325372 0.5057826 0.4916876 0.3154376 0.4963458 0.8269513 0.6256566 0.8197996 0.6676714 0.7009057 0.1378295 0.0000000 0.8174926 0.6387702 0.7655799 0.6456630 0.5167129 0.7682071 0.5153561 0.8197996 0.7009975 0.5942779 0.5100730 0.6875561 0.8657237 0.6325372 0.5323127 0.4941646 0.0855063 0.1378295 1.2152164 0.6754729 0.8182777 0.6948382 0.6902928 0.5130367 0.6990886 0.6383573 0.8269513 0.4916876 0.8328584 0.6454016 0.1417507 0.8369775 0.5060341 0.8338938 0.8527859 
AmsW69_1   0.7113717 0.5719478 0.6735947 0.5952148 0.5832848 0.6735947 0.7440554 0.5832848 0.0755491 0.3095550 0.1061789 0.7923497 0.0273081 0.3566388 0.2624785 0.5537599 0.6973433 0.5783682 0.5720799 0.5849116 0.0728199 0.2914982 0.2769800 0.0759025 0.2624785 0.6767186 0.0059249 0.3070214 0.0755491 0.0367233 0.2769800 1.9364473 0.8195335 1.2058509 0.3202087 0.0178716 0.5718603 0.6105968 0.5720799 0.7542685 0.8145281 0.0655735 0.5895457 0.6973433 0.8793459 0.8174926 0.0273081 0.7090974 0.1296698 0.2914982 0.6964514 0.5817910 0.3033500 0.6971276 0.5817910 0.3118366 0.6782409 0.0240311 1.9364473 0.5773258 0.0852759 0.0178716 0.0059249 0.1296698 0.7440554 0.5952148 0.2703563 0.5537599 0.8696938 0.3033500 0.0863825 0.6105968 0.7090974 0.5718603 0.5894101 0.2674383 0.8696938 0.0725217 0.0240311 0.0367233 0.1393793 0.0873332 0.0873332 0.0863825 1.2058509 0.6242608 0.5915033 1.1993442 0.3192514 0.5849116 0.0855562 0.3132565 0.7099724 0.6733841 0.8553406 0.5507975 0.0305141 0.2802991 0.0029534 0.3099289 0.8606414 0.7118258 0.8174926 0.0000000 0.6197053 0.1252884 0.3103335 0.5719478 0.1214383 0.6049615 0.0029534 0.2249988 0.6964514 0.5616298 0.3413565 0.0397958 0.3132565 0.5810217 0.5684264 0.8126250 0.7118258 1.2450436 0.2898359 0.0270931 0.3198726 0.8195335 0.5807334 0.3701888 0.6192706 0.0305141 0.6733841 0.0693866 0.6126244 0.7042920 0.1393793 0.6863723 0.0728199 0.0855562 
StCar_3    0.6731159 0.6224662 0.7024019 0.6031508 0.5886843 0.7024019 0.6780460 0.5886843 0.6525847 0.6207408 0.6472206 0.6536082 0.6206138 0.6528022 0.6099478 0.6408303 0.6867366 0.6075967 0.5931337 0.6247883 0.6484450 0.5838717 0.6261842 0.6157294 0.6099478 0.5535666 0.6196836 0.5563941 0.6525847 0.6330621 0.6261842 1.6955379 0.6720981 1.2413714 0.6416430 0.6372745 0.0309648 0.0060766 0.5931337 0.6299145 0.7200410 0.6185562 0.6085546 0.6867366 0.7131977 0.6387702 0.6206138 0.6777229 0.6243117 0.5838717 0.5782570 0.5910169 0.6330157 0.7220759 0.5910169 0.6787978 0.6605226 0.6141917 1.6955379 0.0278354 0.6381806 0.6372745 0.6196836 0.6243117 0.6780460 0.6031508 0.6650511 0.6408303 0.7386894 0.6330157 0.6600829 0.0060766 0.6777229 0.0309648 0.6029713 0.6340367 0.7386894 0.6207211 0.6141917 0.6330621 0.6558365 0.6046169 0.6046169 0.6600829 1.2413714 0.0121681 0.6055168 1.3344558 0.6477098 0.6247883 0.6431790 0.5812942 0.6785622 0.6701536 0.7494689 0.6137486 0.6156394 0.6184349 0.6206871 0.6597517 0.6923177 0.6905872 0.6387702 0.6197053 0.0000000 0.6315150 0.5295934 0.6224662 0.6157375 0.6008475 0.6206871 0.6226802 0.5782570 0.5718694 0.6476571 0.6341211 0.5812942 0.5968538 0.5996890 0.6520078 0.6905872 1.2324010 0.6442702 0.6076091 0.6381925 0.6720981 0.6028592 0.6606474 0.0060506 0.6156394 0.6701536 0.6475558 0.0030209 0.6830952 0.6558365 0.6848097 0.6484450 0.6431790 
AmOrD0     0.6970451 0.5486480 0.6398160 0.5619662 0.5687529 0.6398160 0.7341109 0.5687529 0.1410377 0.2777284 0.1017343 0.7182455 0.1403577 0.3552088 0.2740264 0.5191064 0.6892389 0.5696918 0.5578302 0.5536119 0.1484814 0.2418562 0.2833507 0.1367491 0.2740264 0.6482563 0.1217248 0.2711234 0.1410377 0.1506479 0.2833507 1.8607384 0.7523530 1.1702980 0.3063805 0.1209496 0.5876753 0.6222957 0.5578302 0.6976394 0.7953540 0.1447578 0.5678861 0.6892389 0.7786570 0.7655799 0.1403577 0.6907663 0.1071072 0.2418562 0.6850624 0.5521035 0.2795435 0.6642090 0.5521035 0.3044035 0.6739865 0.1193012 1.8607384 0.5931772 0.1073054 0.1209496 0.1217248 0.1071072 0.7341109 0.5619662 0.2482853 0.5191064 0.8263860 0.2795435 0.1712719 0.6222957 0.6907663 0.5876753 0.5691399 0.2323693 0.8263860 0.1365550 0.1193012 0.1506479 0.1033534 0.1432071 0.1432071 0.1712719 1.1702980 0.6360721 0.5623185 1.1499152 0.3054192 0.5536119 0.1918514 0.2717976 0.6915981 0.6656861 0.8276136 0.5408600 0.1447050 0.2481270 0.1254515 0.2950858 0.7522642 0.6623326 0.7655799 0.1252884 0.6315150 0.0000000 0.2803598 0.5486480 0.0180245 0.5655089 0.1254515 0.2051920 0.6850624 0.5370112 0.3239479 0.1510583 0.2717976 0.5507327 0.5423011 0.7487567 0.6623326 1.1889925 0.2800855 0.1229184 0.2770876 0.7523530 0.5483206 0.3481351 0.6310952 0.1447050 0.6656861 0.1415874 0.6243951 0.6551365 0.1033534 0.6819461 0.1484814 0.1918514 
KbPh       0.5471239 0.4859618 0.5309797 0.5098061 0.5210399 0.5309797 0.6446038 0.5210399 0.3401616 0.2303986 0.2919360 0.6651353 0.3170180 0.3108979 0.2602955 0.5252918 0.5469392 0.5244606 0.5162846 0.5380255 0.3427389 0.1010324 0.2150573 0.3362013 0.2602955 0.5890581 0.3096715 0.0560432 0.3401616 0.3384046 0.2150573 1.8034369 0.6894973 1.2545376 0.2876752 0.3176211 0.5231148 0.5348867 0.5162846 0.6289558 0.6967450 0.3408391 0.5341468 0.5469392 0.7456480 0.6456630 0.3170180 0.5505189 0.2716511 0.1010324 0.5851992 0.5272588 0.2260110 0.6323695 0.5272588 0.2762340 0.5276138 0.2983275 1.8034369 0.5242950 0.2624209 0.3176211 0.3096715 0.2716511 0.6446038 0.5098061 0.2490990 0.5252918 0.7150282 0.2260110 0.3925067 0.5348867 0.5505189 0.5231148 0.5339243 0.2570958 0.7150282 0.3370253 0.2983275 0.3384046 0.2784061 0.3227623 0.3227623 0.3925067 1.2545376 0.5360046 0.5259217 1.2664480 0.2901627 0.5380255 0.3880373 0.1411327 0.5510996 0.5273504 0.7275759 0.4793075 0.3168188 0.2191439 0.3107791 0.2721750 0.7291112 0.6668410 0.6456630 0.3103335 0.5295934 0.2803598 0.0000000 0.4859618 0.2714420 0.5301248 0.3107791 0.2093708 0.5851992 0.5063668 0.2988684 0.3430366 0.1411327 0.5275328 0.4924527 0.6264496 0.6668410 1.2289725 0.2412594 0.2936547 0.2480040 0.6894973 0.5200132 0.2964265 0.5424057 0.3168188 0.5273504 0.3349527 0.5306783 0.6597158 0.2784061 0.5357506 0.3427389 0.3880373 
StsBA_2    0.4328268 0.0000010 0.4510953 0.2820783 0.3727928 0.4510953 0.5827237 0.3727928 0.6047423 0.4929245 0.5589004 0.5636817 0.6024580 0.6039312 0.4899364 0.4978660 0.4249664 0.3788648 0.3849798 0.3735798 0.5987427 0.5026733 0.4891810 0.5896627 0.4899364 0.3026527 0.5706371 0.5019239 0.6047423 0.6091805 0.4891810 1.6718058 0.5656219 1.1491179 0.5089984 0.5818106 0.5818688 0.6099013 0.3849798 0.5236869 0.5864635 0.5777656 0.3836241 0.4249664 0.5908132 0.5167129 0.6024580 0.4333249 0.5480215 0.5026733 0.3117335 0.2791928 0.5074565 0.5075770 0.2791928 0.5655631 0.4181456 0.5731303 1.6718058 0.5831829 0.5738095 0.5818106 0.5706371 0.5480215 0.5827237 0.2820783 0.5313216 0.4978660 0.5773202 0.5074565 0.6357854 0.6099013 0.4333249 0.5818688 0.3752627 0.5157129 0.5773202 0.5863548 0.5731303 0.6091805 0.5971566 0.5851786 0.5851786 0.6357854 1.1491179 0.6139620 0.2847758 1.1672315 0.5082550 0.3735798 0.6493719 0.5152390 0.4337053 0.4106001 0.5850584 0.1964087 0.5937377 0.5207558 0.5764030 0.5262936 0.5923192 0.4903364 0.5167129 0.5719478 0.6224662 0.5486480 0.4859618 0.0000000 0.5539308 0.3820545 0.5764030 0.4988107 0.3117335 0.3687267 0.5724763 0.6127895 0.5152390 0.2835440 0.0623201 0.5362188 0.4903364 1.1085156 0.5561354 0.5789033 0.4773245 0.5656219 0.2814013 0.5778009 0.6220456 0.5937377 0.4106001 0.5918905 0.6224107 0.4849375 0.5971566 0.4251581 0.5987427 0.6493719 
AmOr_2     0.6769923 0.5539308 0.6394367 0.5745751 0.5647484 0.6394367 0.7336796 0.5647484 0.1369886 0.2717772 0.1013980 0.7338524 0.1363329 0.3471398 0.2650930 0.5378360 0.6904998 0.5656837 0.5538526 0.5620867 0.1443975 0.2473973 0.2785655 0.1248316 0.2650930 0.6500430 0.1253423 0.2591642 0.1369886 0.1465888 0.2785655 1.8756182 0.7758741 1.2126781 0.3074162 0.1171295 0.5734898 0.6066386 0.5538526 0.6884474 0.7656981 0.1406919 0.5638797 0.6904998 0.8020730 0.7682071 0.1363329 0.6749226 0.1067729 0.2473973 0.6869007 0.5619947 0.2747728 0.6838810 0.5619947 0.3058340 0.6582064 0.1154492 1.8756182 0.5789701 0.0995667 0.1171295 0.1253423 0.1067729 0.7336796 0.5745751 0.2574442 0.5378360 0.8044876 0.2747728 0.1633909 0.6066386 0.6749226 0.5734898 0.5651300 0.2410155 0.8044876 0.1325424 0.1154492 0.1465888 0.0994920 0.1310532 0.1310532 0.1633909 1.2126781 0.6203058 0.5723147 1.1915129 0.3064552 0.5620867 0.1838523 0.2723377 0.6757319 0.6667634 0.8058761 0.5416712 0.1406435 0.2458186 0.1215959 0.3010657 0.7676940 0.6637075 0.7682071 0.1214383 0.6157375 0.0180245 0.2714420 0.5539308 0.0000000 0.5802558 0.1215959 0.2134721 0.6869007 0.5310795 0.3177980 0.1469846 0.2723377 0.5622599 0.5474762 0.7511935 0.6637075 1.2315793 0.2757199 0.1190489 0.2861626 0.7758741 0.5606065 0.3443437 0.6152966 0.1406435 0.6667634 0.1375195 0.6086482 0.6564191 0.0994920 0.6800781 0.1443975 0.1838523 
StCr       0.5126879 0.3820545 0.4633728 0.4303658 0.1070840 0.4633728 0.5631273 0.1070840 0.6001120 0.5258771 0.5751680 0.6694852 0.6194354 0.6332751 0.5226289 0.5383758 0.5140633 0.1068710 0.1036399 0.0501058 0.6086334 0.5413292 0.5298023 0.6114832 0.5226289 0.4449760 0.6128087 0.5400356 0.6001120 0.6229884 0.5298023 1.6018495 0.6742074 1.3208981 0.5563786 0.6153276 0.5701454 0.6023838 0.1036399 0.5112916 0.6045774 0.5880600 0.0375806 0.5140633 0.6966798 0.5153561 0.6194354 0.5123259 0.5916580 0.5413292 0.4771883 0.4404328 0.5326447 0.5401072 0.4404328 0.5680639 0.5034639 0.6241275 1.6018495 0.5714564 0.6132753 0.6153276 0.6128087 0.5916580 0.5631273 0.4303658 0.6164932 0.5383758 0.5767466 0.5326447 0.6210544 0.6023838 0.5123259 0.5701454 0.0215439 0.6145238 0.5767466 0.6037510 0.6241275 0.6229884 0.6241850 0.6184018 0.6184018 0.6210544 1.3208981 0.6078643 0.4358198 1.3301168 0.5553538 0.0501058 0.6108931 0.5623087 0.5092843 0.4907479 0.6109854 0.3649398 0.6103837 0.5215372 0.6148049 0.5790411 0.6957374 0.5038429 0.5153561 0.6049615 0.6008475 0.5655089 0.5301248 0.3820545 0.5802558 0.0000000 0.6148049 0.5463355 0.4771883 0.1034188 0.5929111 0.6287705 0.5623087 0.4455612 0.4034576 0.5349076 0.5038429 1.3486411 0.6110288 0.6238072 0.5124719 0.6742074 0.4308556 0.6054029 0.6146394 0.6103837 0.4907479 0.6101743 0.6031185 0.4981953 0.6241850 0.5017191 0.6086334 0.6108931 
AmKe_2     0.7125037 0.5764030 0.6701905 0.5961415 0.5928843 0.6701905 0.7336641 0.5928843 0.0791674 0.3100274 0.1101698 0.7936511 0.0305209 0.3575465 0.2628505 0.5541183 0.6984485 0.5879556 0.5815281 0.5945106 0.0764415 0.2919128 0.2773850 0.0795406 0.2628505 0.6869949 0.0029513 0.3074679 0.0791674 0.0400190 0.2773850 1.9434150 0.8208381 1.2154024 0.3208945 0.0209711 0.5727618 0.6115613 0.5815281 0.7437472 0.8031011 0.0691050 0.5992137 0.6984485 0.8807536 0.8197996 0.0305209 0.7102215 0.1339027 0.2919128 0.7070989 0.5826991 0.3037981 0.6871579 0.5826991 0.3122853 0.6793156 0.0240596 1.9434150 0.5782346 0.0890928 0.0209711 0.0029513 0.1339027 0.7336641 0.5961415 0.2707450 0.5541183 0.8577266 0.3037981 0.0902396 0.6115613 0.7102215 0.5727618 0.5990791 0.2678490 0.8577266 0.0761284 0.0240596 0.0400190 0.1395653 0.0911138 0.0911138 0.0902396 1.2154024 0.6252469 0.5924218 1.2012957 0.3199328 0.5945106 0.0893866 0.3137034 0.7110991 0.6744518 0.8435999 0.5597385 0.0337641 0.2807623 0.0000010 0.3105477 0.8620604 0.7017748 0.8197996 0.0029534 0.6206871 0.1254515 0.3107791 0.5764030 0.1215959 0.6148049 0.0000000 0.2302072 0.7070989 0.5713089 0.3421563 0.0431114 0.3137034 0.5819281 0.5776563 0.8014154 0.7017748 1.2548075 0.2902447 0.0271252 0.3203323 0.8208381 0.5816316 0.3711802 0.6202533 0.0337641 0.6744518 0.0729778 0.6135968 0.6943407 0.1395653 0.6874628 0.0764415 0.0893866 
Uc878      0.6224986 0.4988107 0.6231809 0.4906169 0.5521210 0.6231809 0.7174894 0.5521210 0.2508029 0.2227399 0.1929653 0.7252927 0.2213185 0.2724888 0.1901127 0.4842955 0.6433511 0.5530134 0.5444894 0.5289652 0.2520866 0.1786985 0.2108254 0.2509099 0.1901127 0.6140237 0.2257549 0.1946536 0.2508029 0.2409248 0.2108254 1.9249613 0.7455509 1.2300575 0.2241535 0.2304609 0.5875696 0.6135878 0.5444894 0.6584375 0.7700664 0.2417455 0.5331127 0.6433511 0.7825065 0.7009975 0.2213185 0.6302905 0.1852055 0.1786985 0.6360233 0.4959215 0.2190534 0.6620586 0.4959215 0.2842260 0.6013633 0.2223816 1.9249613 0.5930660 0.1952141 0.2304609 0.2257549 0.1852055 0.7174894 0.4906169 0.1564002 0.4842955 0.8032912 0.2190534 0.2911346 0.6135878 0.6302905 0.5875696 0.5320340 0.1517135 0.8032912 0.2495999 0.2223816 0.2409248 0.2104514 0.2651159 0.2651159 0.2911346 1.2300575 0.6272547 0.4947696 1.2783520 0.2232624 0.5289652 0.2842977 0.2017930 0.6310142 0.6112598 0.8018141 0.4894230 0.2215738 0.2158595 0.2302072 0.2221558 0.7705801 0.6862063 0.7009975 0.2249988 0.6226802 0.2051920 0.2093708 0.4988107 0.2134721 0.5463355 0.2302072 0.0000000 0.6360233 0.5325313 0.2457162 0.2449886 0.2017930 0.4946721 0.4964327 0.6850638 0.6862063 1.2747618 0.1854254 0.2264756 0.2136073 0.7455509 0.4926549 0.2712140 0.6222513 0.2215738 0.6112598 0.2405273 0.6156240 0.6788348 0.2104514 0.6330493 0.2520866 0.2842977 
StSe_1     0.4983333 0.3117335 0.5179189 0.3399414 0.4648100 0.5179189 0.6452824 0.4648100 0.7464495 0.5957570 0.6896890 0.5841833 0.7310942 0.7169954 0.6004324 0.6190938 0.4699446 0.4542098 0.4547703 0.4745040 0.7399916 0.6504520 0.5852279 0.6912736 0.6004324 0.0926146 0.7048999 0.6279098 0.7464495 0.7400298 0.5852279 1.7832641 0.6004590 1.1843382 0.6623674 0.6944266 0.5435885 0.5664052 0.4547703 0.5819816 0.6373361 0.7107889 0.4503826 0.4699446 0.6259829 0.5942779 0.7310942 0.5045740 0.6806421 0.6504520 0.0000010 0.3369836 0.6151050 0.5615343 0.3369836 0.6800994 0.4868997 0.7049812 1.7832641 0.5447835 0.7109049 0.6944266 0.7048999 0.6806421 0.6452824 0.3399414 0.6721731 0.6190938 0.6592458 0.6151050 0.7315802 0.5664052 0.5045740 0.5435885 0.4561234 0.6426408 0.6592458 0.6874935 0.7049812 0.7400298 0.7248697 0.7025783 0.7025783 0.7315802 1.1843382 0.5693505 0.3246544 1.2179713 0.6619034 0.4745040 0.7453296 0.6340648 0.5050784 0.4575862 0.6423632 0.2870593 0.7212613 0.6154718 0.7070989 0.6665316 0.6130304 0.5640436 0.5942779 0.6964514 0.5782570 0.6850624 0.5851992 0.3117335 0.6869007 0.4771883 0.7070989 0.6360233 0.0000000 0.4554812 0.6976624 0.7466266 0.6340648 0.3416187 0.3039909 0.6019050 0.5640436 1.2109986 0.6558656 0.7112820 0.5818989 0.6004590 0.3411001 0.6839564 0.5778030 0.7212613 0.4575862 0.7467738 0.5739821 0.5577985 0.7248697 0.4628643 0.7399916 0.7453296 
StRi_3     0.4645160 0.3687267 0.4578546 0.4449494 0.0000010 0.4578546 0.5545636 0.0000010 0.5937407 0.4952497 0.5473979 0.6479349 0.5891453 0.6361151 0.5194512 0.5581800 0.4935516 0.0123869 0.0187758 0.0997901 0.6011726 0.5324999 0.4933410 0.6013987 0.5194512 0.4775281 0.5713089 0.5352328 0.5937407 0.5973587 0.4933410 1.5484540 0.6479349 1.2049405 0.5625690 0.5657363 0.5602403 0.5591756 0.0187758 0.4799323 0.5738043 0.5790965 0.0987367 0.4935516 0.6863920 0.5100730 0.5891453 0.4669686 0.5607924 0.5324999 0.4554812 0.4545191 0.4952497 0.5265150 0.4545191 0.5526903 0.4746780 0.5805883 1.5484540 0.5615727 0.5759396 0.5657363 0.5713089 0.5607924 0.5545636 0.4449494 0.6110167 0.5581800 0.5654378 0.4952497 0.5834458 0.5591756 0.4669686 0.5602403 0.1079254 0.6093235 0.5654378 0.5935589 0.5805883 0.5973587 0.5928471 0.5865550 0.5865550 0.5834458 1.2049405 0.5680095 0.4447906 1.2660928 0.5614919 0.0997901 0.5828825 0.5506259 0.4641063 0.4791878 0.5738043 0.3858123 0.5800880 0.5272903 0.5713089 0.5764969 0.6863920 0.5297320 0.5100730 0.5616298 0.5718694 0.5370112 0.5063668 0.3687267 0.5310795 0.1034188 0.5713089 0.5325313 0.4554812 0.0000000 0.6015219 0.5980770 0.5506259 0.4598555 0.3729636 0.5225291 0.5297320 1.2362972 0.5923583 0.5802814 0.5060531 0.6479349 0.4568471 0.5867106 0.5713751 0.5800880 0.4791878 0.5911318 0.5741084 0.5235208 0.5928471 0.4724480 0.6011726 0.5828825 
StsAN      0.5821122 0.5724763 0.6211726 0.6153003 0.6135338 0.6211726 0.7145641 0.6135338 0.3813154 0.2558847 0.3272120 0.8325194 0.3545240 0.0628450 0.2975814 0.5482220 0.5828230 0.6112133 0.6052187 0.5643591 0.3855239 0.2715168 0.2382718 0.3699435 0.2975814 0.6799390 0.3409277 0.2749086 0.3813154 0.3683763 0.2382718 1.9230112 0.8530989 1.2401174 0.1163033 0.3417324 0.6037731 0.6381085 0.6052187 0.6369586 0.7528313 0.3701000 0.5898110 0.5828230 0.8632736 0.6875561 0.3545240 0.5887251 0.3060340 0.2715168 0.6976624 0.6187616 0.2463220 0.6433940 0.6187616 0.3368930 0.5467251 0.3314225 1.9230112 0.6094352 0.3185198 0.3417324 0.3409277 0.3060340 0.7145641 0.6153003 0.2410837 0.5482220 0.7959474 0.2463220 0.4086360 0.6381085 0.5887251 0.6037731 0.5932481 0.2457435 0.7959474 0.3805232 0.3314225 0.3683763 0.3290477 0.3550141 0.3550141 0.4086360 1.2401174 0.6375052 0.6229930 1.2927286 0.1127988 0.5643591 0.4063928 0.2753560 0.5893854 0.5523265 0.7868102 0.5351610 0.3540132 0.2746888 0.3421563 0.1131225 0.8509283 0.6701952 0.6875561 0.3413565 0.6476571 0.3239479 0.2988684 0.5724763 0.3177980 0.5929111 0.3421563 0.2457162 0.6976624 0.6015219 0.0000000 0.3732750 0.2753560 0.6172278 0.5457482 0.6813036 0.6701952 1.2954146 0.2872115 0.3319549 0.2737974 0.8530989 0.6106140 0.1081837 0.6472513 0.3540132 0.5523265 0.3661203 0.6403465 0.6629170 0.3290477 0.5759498 0.3855239 0.4063928 
AmsC0_2    0.7427209 0.6127895 0.7100277 0.6359830 0.6194874 0.7100277 0.8030848 0.6194874 0.0903657 0.3510794 0.1264791 0.8408290 0.0181106 0.3909868 0.2700256 0.5937799 0.7437420 0.6145079 0.6076658 0.6041409 0.0899427 0.3112374 0.3194263 0.0942938 0.2700256 0.7243153 0.0463348 0.3386290 0.0903657 0.0059326 0.3194263 1.9580649 0.8676461 1.2564641 0.3609290 0.0333891 0.5935854 0.6247838 0.6076658 0.8020349 0.8647167 0.0766762 0.6094950 0.7437420 0.9336601 0.8657237 0.0181106 0.7402564 0.1485459 0.3112374 0.7466266 0.6287794 0.3431623 0.7416363 0.6287794 0.3282566 0.7161648 0.0398949 1.9580649 0.5991922 0.1047531 0.0333891 0.0463348 0.1485459 0.8030848 0.6359830 0.3025111 0.5937799 0.9180987 0.3431623 0.1020782 0.6247838 0.7402564 0.5935854 0.6126198 0.3066845 0.9180987 0.0840177 0.0398949 0.0059326 0.1660144 0.1065294 0.1065294 0.1020782 1.2564641 0.6387249 0.6320002 1.2356789 0.3592967 0.6041409 0.1022260 0.3342105 0.7411911 0.7187079 0.9067628 0.5848306 0.0212482 0.3157767 0.0431114 0.3508066 0.9157695 0.7665887 0.8657237 0.0397958 0.6341211 0.1510583 0.3430366 0.6127895 0.1469846 0.6287705 0.0431114 0.2449886 0.7466266 0.5980770 0.3732750 0.0000000 0.3342105 0.6279451 0.6059082 0.8600195 0.7665887 1.2903533 0.3215095 0.0404863 0.3416945 0.8676461 0.6293000 0.4135795 0.6337006 0.0212482 0.7187079 0.0873950 0.6269200 0.7585766 0.1660144 0.7323877 0.0899427 0.1022260 
KbAr_1     0.5788508 0.5152390 0.5676613 0.5192133 0.5635138 0.5676613 0.6314162 0.5635138 0.3603377 0.2164494 0.3097324 0.6412624 0.3199004 0.2920390 0.2302362 0.4991043 0.5856247 0.5644376 0.5514626 0.5578729 0.3628641 0.0836183 0.1993499 0.3433803 0.2302362 0.6198465 0.3125962 0.1143510 0.3603377 0.3329739 0.1993499 1.8659715 0.6641254 1.2258581 0.2717738 0.3065817 0.5669536 0.5865084 0.5514626 0.6332678 0.6868322 0.3568181 0.5768775 0.5856247 0.7313133 0.6325372 0.3199004 0.5825716 0.2942716 0.0836183 0.6340648 0.5360976 0.2085207 0.6155020 0.5360976 0.2924183 0.5492287 0.2887555 1.8659715 0.5723073 0.2815407 0.3065817 0.3125962 0.2942716 0.6314162 0.5192133 0.2338486 0.4991043 0.7219627 0.2085207 0.3721803 0.5865084 0.5825716 0.5669536 0.5599834 0.2442433 0.7219627 0.3488301 0.2887555 0.3329739 0.2731571 0.3215947 0.3215947 0.3721803 1.2258581 0.5798749 0.5437357 1.2627677 0.2739096 0.5578729 0.3716280 0.0000010 0.5897356 0.5544451 0.7191421 0.4878424 0.3196984 0.2136865 0.3137034 0.2631519 0.7165623 0.6520772 0.6325372 0.3132565 0.5812942 0.2717976 0.1411327 0.5152390 0.2723377 0.5623087 0.3137034 0.2017930 0.6340648 0.5506259 0.2753560 0.3342105 0.0000000 0.5347583 0.5301512 0.6218784 0.6520772 1.2377987 0.2269572 0.2887556 0.2265965 0.6641254 0.5286224 0.3049496 0.5820497 0.3196984 0.5544451 0.3472183 0.5824894 0.6449883 0.2731571 0.5729586 0.3628641 0.3716280 
StsMU      0.5146740 0.2835440 0.4959505 0.0279364 0.4597887 0.4959505 0.6612474 0.4597887 0.6087172 0.5054176 0.5771857 0.6039898 0.6230462 0.6583901 0.4610108 0.5092912 0.5366393 0.4487237 0.4539445 0.4319645 0.6027345 0.5408344 0.4908063 0.6010097 0.4610108 0.3117894 0.5761170 0.5317140 0.6087172 0.6271950 0.4908063 1.6540664 0.6092602 1.1659753 0.5794864 0.5974978 0.5668055 0.5844207 0.4539445 0.5190803 0.6259046 0.5890018 0.4338217 0.5366393 0.6180618 0.5323127 0.6230462 0.5151798 0.5934266 0.5408344 0.3416187 0.0030313 0.5193850 0.5989206 0.0030313 0.5982855 0.5224045 0.5799664 1.6540664 0.5680997 0.5865459 0.5974978 0.5761170 0.5934266 0.6612474 0.0279364 0.5806763 0.5092912 0.6271649 0.5193850 0.6677499 0.5844207 0.5151798 0.5668055 0.4377802 0.5594070 0.6271649 0.5976510 0.5799664 0.6271950 0.5881322 0.6261340 0.6261340 0.6677499 1.1659753 0.5926683 0.0345103 1.1753574 0.5746272 0.4319645 0.6763542 0.5347583 0.5216601 0.5089206 0.6287338 0.2747725 0.6141415 0.5073389 0.5819281 0.5834522 0.6159510 0.5196130 0.5323127 0.5810217 0.5968538 0.5507327 0.5275328 0.2835440 0.5622599 0.4455612 0.5819281 0.4946721 0.3416187 0.4598555 0.6172278 0.6279451 0.5347583 0.0000000 0.2918531 0.5668095 0.5196130 1.1850266 0.5693063 0.5831718 0.4975143 0.6092602 0.0282678 0.6433177 0.5964020 0.6141415 0.5089206 0.6009435 0.5923313 0.5137951 0.5881322 0.5262378 0.6027345 0.6763542 
StDu       0.4364030 0.0623201 0.4364597 0.2903492 0.3788353 0.4364597 0.5695900 0.3788353 0.6046084 0.4862589 0.5414008 0.5453258 0.5941701 0.5754971 0.5099157 0.4997417 0.4304954 0.3831027 0.3933318 0.3882584 0.5986592 0.5180734 0.4877934 0.5775233 0.5099157 0.2904877 0.5719206 0.5085355 0.6046084 0.6023546 0.4877934 1.6394990 0.5522623 1.2081258 0.4820847 0.5660531 0.5727749 0.5873383 0.3933318 0.4884553 0.5668915 0.5778591 0.4046923 0.4304954 0.5773331 0.4941646 0.5941701 0.4368947 0.5462000 0.5180734 0.3039909 0.2874497 0.5060194 0.5095765 0.2874497 0.5530555 0.4199374 0.5711323 1.6394990 0.5740669 0.5638914 0.5660531 0.5719206 0.5462000 0.5695900 0.2903492 0.5357183 0.4997417 0.5627948 0.5060194 0.6223086 0.5873383 0.4368947 0.5727749 0.3948436 0.5106833 0.5627948 0.5742920 0.5711323 0.6023546 0.6083799 0.5742852 0.5742852 0.6223086 1.2081258 0.5977560 0.2811257 1.1936661 0.4812986 0.3882584 0.6227101 0.5301512 0.4372752 0.4116921 0.5605570 0.1982526 0.5855551 0.5256979 0.5776563 0.5013726 0.5736621 0.4526358 0.4941646 0.5684264 0.5996890 0.5423011 0.4924527 0.0623201 0.5474762 0.4034576 0.5776563 0.4964327 0.3039909 0.3729636 0.5457482 0.6059082 0.5301512 0.2918531 0.0000000 0.4983839 0.4526358 1.1530565 0.5641314 0.5768714 0.4907845 0.5522623 0.2896424 0.5574356 0.5992440 0.5855551 0.4116921 0.5904383 0.5996462 0.4475464 0.6083799 0.4260939 0.5986592 0.6227101 
StAn_2     0.5228405 0.5362188 0.4456063 0.5472858 0.5237034 0.4456063 0.2877093 0.5237034 0.8415818 0.6178245 0.7811967 0.6873738 0.8316252 0.7028296 0.6635709 0.6532506 0.5237203 0.5392383 0.5330612 0.5522365 0.8455759 0.6242150 0.6515076 0.8281152 0.6635709 0.5196486 0.7934736 0.6328240 0.8415818 0.8480234 0.6515076 1.9620721 0.6896608 1.2959536 0.6407823 0.8250457 0.6420027 0.6444443 0.5330612 0.1620916 0.3396849 0.8321652 0.5664239 0.5237203 0.7023311 0.0855063 0.8316252 0.5224612 0.7527884 0.6242150 0.6019050 0.5611168 0.6345769 0.2141539 0.5611168 0.7116197 0.5292959 0.8141536 1.9620721 0.6477582 0.7775300 0.8250457 0.7934736 0.7527884 0.2877093 0.5472858 0.6960720 0.6532506 0.3194178 0.6345769 0.8716234 0.6444443 0.5224612 0.6420027 0.5684107 0.6573317 0.3194178 0.8353668 0.8141536 0.8480234 0.8154082 0.7777975 0.7777975 0.8716234 1.2959536 0.6448507 0.5424412 1.3098331 0.6423314 0.5522365 0.8779988 0.6218784 0.5230008 0.5082819 0.3376800 0.5067797 0.8206681 0.5978504 0.8014154 0.6711792 0.7037427 0.1352796 0.0855063 0.8126250 0.6520078 0.7487567 0.6264496 0.5362188 0.7511935 0.5349076 0.8014154 0.6850638 0.6019050 0.5225291 0.6813036 0.8600195 0.6218784 0.5668095 0.4983839 0.0000000 0.1352796 1.2204367 0.6798718 0.8129283 0.6805153 0.6896608 0.5448923 0.7036625 0.6516104 0.8206681 0.5082819 0.8455121 0.6587707 0.1392279 0.8154082 0.5157643 0.8455759 0.8779988 
StFr_3     0.4818532 0.4903364 0.4405934 0.5033203 0.5367313 0.4405934 0.2731469 0.5367313 0.7464684 0.6139287 0.7074557 0.7251289 0.7394561 0.7139723 0.6821150 0.6328838 0.4928376 0.5406620 0.5359581 0.5351144 0.7500032 0.6668885 0.6232293 0.7254880 0.6821150 0.5151709 0.6947938 0.6595975 0.7464684 0.7556935 0.6232293 1.9563472 0.7341208 1.2771559 0.6507868 0.7170318 0.6473550 0.6827781 0.5359581 0.2036032 0.3558925 0.7365340 0.5486700 0.4928376 0.7581819 0.1378295 0.7394561 0.4815257 0.7449192 0.6668885 0.5640436 0.5140931 0.6370710 0.2245156 0.5140931 0.6998151 0.4938098 0.7236780 1.9563472 0.6531641 0.7189056 0.7170318 0.6947938 0.7449192 0.2731469 0.5033203 0.7052799 0.6328838 0.3335286 0.6370710 0.7613679 0.6827781 0.4815257 0.6473550 0.5449311 0.6729919 0.3335286 0.7384808 0.7236780 0.7556935 0.7573220 0.7141216 0.7141216 0.7613679 1.2771559 0.6883501 0.5181728 1.2899868 0.6502901 0.5351144 0.7692052 0.6520772 0.4799665 0.4711175 0.3486715 0.4878446 0.7294174 0.6072247 0.7017748 0.6820040 0.7533467 0.0000010 0.1378295 0.7118258 0.6905872 0.6623326 0.6668410 0.4903364 0.6637075 0.5038429 0.7017748 0.6862063 0.5640436 0.5297320 0.6701952 0.7665887 0.6520772 0.5196130 0.4526358 0.1352796 0.0000000 1.2225486 0.6764722 0.7301319 0.6716104 0.7341208 0.4875811 0.7126461 0.6902428 0.7294174 0.4711175 0.7490438 0.6854069 0.0030131 0.7573220 0.4782279 0.7500032 0.7692052 
Uc37       1.3154217 1.1085156 1.3069210 1.1617734 1.2588128 1.3069210 1.3291463 1.2588128 1.2261514 1.2749593 1.2635297 1.3502399 1.2859673 1.3161738 1.1739222 1.2453394 1.3295762 1.2551968 1.2593265 1.3252991 1.2192034 1.2244862 1.2943208 1.2254579 1.1739222 1.2220739 1.2482958 1.2185322 1.2261514 1.2938884 1.2943208 1.9002337 1.3687274 0.0838555 1.3243434 1.2564958 1.2166189 1.2191588 1.2593265 1.3074119 1.4654710 1.2402701 1.3521270 1.3295762 1.4362641 1.2152164 1.2859673 1.3231670 1.3168647 1.2244862 1.2109986 1.1877294 1.3009118 1.2926249 1.1877294 1.1341884 1.3215561 1.2779277 1.9002337 1.2210170 1.2994589 1.2564958 1.2482958 1.3168647 1.3291463 1.1617734 1.3055369 1.2453394 1.4642113 1.3009118 1.3470855 1.2191588 1.3231670 1.2166189 1.3340900 1.1833491 1.4642113 1.2205496 1.2779277 1.2938884 1.3152066 1.2666730 1.2666730 1.3470855 0.0838555 1.2204773 1.1831691 0.1559698 1.3247093 1.3252991 1.3738088 1.2377987 1.3251624 1.3080763 1.4686582 1.1817116 1.2834412 1.1582859 1.2548075 1.3137843 1.4247685 1.2225486 1.2152164 1.2450436 1.2324010 1.1889925 1.2289725 1.1085156 1.2315793 1.3486411 1.2548075 1.2747618 1.2109986 1.2362972 1.2954146 1.2903533 1.2377987 1.1850266 1.1530565 1.2204367 1.2225486 0.0000000 1.2758545 1.2876781 1.2467796 1.3687274 1.1586062 1.3341882 1.2334544 1.2834412 1.3080763 1.2329082 1.2366471 1.2101460 1.3152066 1.2950877 1.2192034 1.3738088 
UME        0.6003673 0.5561354 0.6504929 0.5698574 0.6045340 0.6504929 0.7225084 0.6045340 0.3229576 0.2610516 0.2510459 0.7786237 0.2966063 0.2933533 0.2468472 0.5849969 0.6043254 0.6080877 0.5963109 0.5994750 0.3252669 0.2360034 0.2384068 0.3056932 0.2468472 0.6322283 0.2892059 0.2322187 0.3229576 0.3170476 0.2384068 2.0397463 0.8000178 1.2724997 0.2696652 0.2973498 0.6072774 0.6349122 0.5963109 0.6679452 0.7978998 0.3067601 0.5975142 0.6043254 0.8105161 0.6754729 0.2966063 0.6093027 0.2602311 0.2360034 0.6558656 0.5700564 0.2511913 0.6807849 0.5700564 0.3112818 0.5722549 0.2703836 2.0397463 0.6128420 0.2433377 0.2973498 0.2892059 0.2602311 0.7225084 0.5698574 0.2279125 0.5849969 0.8200462 0.2511913 0.3195336 0.6349122 0.6093027 0.6072774 0.5981173 0.2249230 0.8200462 0.3061440 0.2703836 0.3170476 0.2619535 0.2811880 0.2811880 0.3195336 1.2724997 0.6464804 0.5784388 1.2845233 0.2719987 0.5994750 0.3363592 0.2269572 0.6099981 0.5783546 0.8322199 0.5659124 0.2964393 0.2476279 0.2902447 0.2576699 0.7969776 0.6764722 0.6754729 0.2898359 0.6442702 0.2800855 0.2412594 0.5561354 0.2757199 0.6110288 0.2902447 0.1854254 0.6558656 0.5923583 0.2872115 0.3215095 0.2269572 0.5693063 0.5641314 0.6798718 0.6764722 1.2758545 0.0000000 0.2658690 0.2449178 0.8000178 0.5604743 0.3040813 0.6438666 0.2964393 0.5783546 0.3198774 0.6457771 0.6692218 0.2619535 0.5964116 0.3252669 0.3363592 
ker        0.7098864 0.5789033 0.6834325 0.5909106 0.6017212 0.6834325 0.7648860 0.6017212 0.0825604 0.2982455 0.1172816 0.7839512 0.0337353 0.3430350 0.2583349 0.5568768 0.6914059 0.5967945 0.5902552 0.6069503 0.0831368 0.2735858 0.2779842 0.0797247 0.2583349 0.6839233 0.0302312 0.2948803 0.0825604 0.0373668 0.2779842 1.9846304 0.8111056 1.2478953 0.3128495 0.0209473 0.5728907 0.5986261 0.5902552 0.7587003 0.8196176 0.0691659 0.6117203 0.6914059 0.8734110 0.8182777 0.0337353 0.7076177 0.1224755 0.2735858 0.7112820 0.5839456 0.2924503 0.7025763 0.5839456 0.2923466 0.6723604 0.0029559 1.9846304 0.5783666 0.0926585 0.0209473 0.0302312 0.1224755 0.7648860 0.5909106 0.2585640 0.5568768 0.8749543 0.2924503 0.0900232 0.5986261 0.7076177 0.5728907 0.6079633 0.2595229 0.8749543 0.0697265 0.0029559 0.0373668 0.1289970 0.0847263 0.0847263 0.0900232 1.2478953 0.6121552 0.5872146 1.2234396 0.3157346 0.6069503 0.0929964 0.2887556 0.7084911 0.6675129 0.8605207 0.5621457 0.0370113 0.2818696 0.0271252 0.3039650 0.8546850 0.7301319 0.8182777 0.0270931 0.6076091 0.1229184 0.2936547 0.5789033 0.1190489 0.6238072 0.0271252 0.2264756 0.7112820 0.5802814 0.3319549 0.0404863 0.2887556 0.5831718 0.5768714 0.8129283 0.7301319 1.2876781 0.2658690 0.0000000 0.2989215 0.8111056 0.5828643 0.3640298 0.6071604 0.0370113 0.6675129 0.0763650 0.6005776 0.7224562 0.1289970 0.6804524 0.0831368 0.0929964 
NnsW4_1    0.5494432 0.4773245 0.5901461 0.4746716 0.5200620 0.5901461 0.6960730 0.5200620 0.3586028 0.2639788 0.3135649 0.7719401 0.3283458 0.2959601 0.2233207 0.4582609 0.5565727 0.5234354 0.5126222 0.4967657 0.3644183 0.1925277 0.2599942 0.3589185 0.2233207 0.5757337 0.3152347 0.2501261 0.3586028 0.3404195 0.2599942 1.9372321 0.7918825 1.2218589 0.2633591 0.3148361 0.6089316 0.6252335 0.5126222 0.6833217 0.8136996 0.3556917 0.4934702 0.5565727 0.8086781 0.6948382 0.3283458 0.5605886 0.2916649 0.1925277 0.5818989 0.4987918 0.2685778 0.6246922 0.4987918 0.2668976 0.5230532 0.2968299 1.9372321 0.6144951 0.2966400 0.3148361 0.3152347 0.2916649 0.6960730 0.4746716 0.2305711 0.4582609 0.8136395 0.2685778 0.3847998 0.6252335 0.5605886 0.6089316 0.5011009 0.2253957 0.8136395 0.3551210 0.2968299 0.3404195 0.2804084 0.3379817 0.3379817 0.3847998 1.2218589 0.6440258 0.5044252 1.2456151 0.2605281 0.4967657 0.3914551 0.2265965 0.5611974 0.5266969 0.8334676 0.4402950 0.3279100 0.2663519 0.3203323 0.2412828 0.7927831 0.6716104 0.6948382 0.3198726 0.6381925 0.2770876 0.2480040 0.4773245 0.2861626 0.5124719 0.3203323 0.2136073 0.5818989 0.5060531 0.2737974 0.3416945 0.2265965 0.4975143 0.4907845 0.6805153 0.6716104 1.2467796 0.2449178 0.2989215 0.0000000 0.7918825 0.4914447 0.2795724 0.6377828 0.3279100 0.5266969 0.3440592 0.6395247 0.6643492 0.2804084 0.5464725 0.3644183 0.3914551 
A40        0.6912064 0.5656219 0.6496095 0.5938944 0.6646115 0.6496095 0.8009746 0.6646115 0.8695972 0.7682440 0.7569634 0.0000010 0.8473290 0.8705374 0.7813375 0.6564041 0.6616773 0.6556788 0.6416841 0.6943981 0.8624696 0.6961592 0.7586027 0.8520809 0.7813375 0.6035620 0.8126045 0.6862081 0.8695972 0.8701048 0.7586027 1.8138625 0.0000010 1.4081418 0.8296585 0.8541693 0.6675470 0.6516897 0.6416841 0.7319064 0.7142159 0.8371565 0.6992089 0.6616773 0.1128601 0.6902928 0.8473290 0.6781764 0.8029349 0.6961592 0.6004590 0.6031860 0.7898703 0.7541189 0.6031860 0.8283325 0.7142089 0.8123368 1.8138625 0.6735082 0.7717080 0.8541693 0.8126045 0.8029349 0.8009746 0.5938944 0.7552007 0.6564041 0.7891875 0.7898703 0.8957271 0.6516897 0.6781764 0.6675470 0.6891215 0.7192356 0.7891875 0.8474012 0.8123368 0.8701048 0.8207587 0.8353567 0.8353567 0.8957271 1.4081418 0.6693357 0.6077175 1.3517766 0.8322591 0.6943981 0.8953677 0.6641254 0.6743015 0.6502748 0.7296577 0.6331261 0.8524453 0.7082984 0.8208381 0.8297905 0.1122508 0.7341208 0.6902928 0.8195335 0.6720981 0.7523530 0.6894973 0.5656219 0.7758741 0.6742074 0.8208381 0.7455509 0.6004590 0.6479349 0.8530989 0.8676461 0.6641254 0.6092602 0.5522623 0.6896608 0.7341208 1.3687274 0.8000178 0.8111056 0.7918825 0.0000000 0.5929684 0.8623806 0.6577529 0.8524453 0.6502748 0.8701129 0.6701156 0.7261229 0.8207587 0.6495640 0.8624696 0.8953677 
StX        0.5046721 0.2814013 0.4736380 0.0186164 0.4568729 0.4736380 0.6387317 0.4568729 0.6075712 0.4938972 0.5763875 0.5873369 0.6223905 0.6492287 0.4603337 0.4853072 0.5226130 0.4459257 0.4522285 0.4190601 0.6016404 0.5352008 0.4799290 0.5999341 0.4603337 0.3080450 0.5758729 0.5240800 0.6075712 0.6265074 0.4799290 1.6449164 0.5929684 1.1383112 0.5824451 0.5970639 0.5726122 0.5903682 0.4522285 0.5058225 0.6218998 0.5880366 0.4215841 0.5226130 0.5872558 0.5130367 0.6223905 0.4993438 0.5902016 0.5352008 0.3411001 0.0250763 0.5079268 0.5710970 0.0250763 0.5909609 0.5063443 0.5796871 1.6449164 0.5739206 0.5818817 0.5970639 0.5758729 0.5902016 0.6387317 0.0186164 0.5776591 0.4853072 0.6225396 0.5079268 0.6657249 0.5903682 0.4993438 0.5726122 0.4254483 0.5564431 0.6225396 0.5966079 0.5796871 0.6265074 0.5872273 0.6224288 0.6224288 0.6657249 1.1383112 0.5986599 0.0380458 1.1477304 0.5775884 0.4190601 0.6752737 0.5286224 0.5056716 0.4955389 0.6247638 0.2766045 0.6135619 0.5029350 0.5816316 0.5773371 0.5842396 0.4875811 0.5130367 0.5807334 0.6028592 0.5483206 0.5200132 0.2814013 0.5606065 0.4308556 0.5816316 0.4926549 0.3411001 0.4568471 0.6106140 0.6293000 0.5286224 0.0282678 0.2896424 0.5448923 0.4875811 1.1586062 0.5604743 0.5828643 0.4914447 0.5929684 0.0000000 0.6398571 0.6024135 0.6135619 0.4955389 0.5998616 0.5983029 0.4820658 0.5872273 0.5170955 0.6016404 0.6752737 
StsMC      0.5834472 0.5778009 0.6418139 0.6270188 0.6115972 0.6418139 0.7758644 0.6115972 0.3980824 0.2608790 0.3535348 0.8377589 0.3916289 0.0811623 0.3070635 0.5714147 0.5853172 0.6152034 0.6032146 0.5775141 0.4024609 0.2677219 0.2514115 0.3955841 0.3070635 0.6923054 0.3654303 0.2925990 0.3980824 0.4083324 0.2514115 1.9089831 0.8623806 1.2799015 0.1296072 0.3786521 0.6136439 0.6509206 0.6032146 0.6672137 0.7983584 0.3892209 0.5918140 0.5853172 0.8920209 0.6990886 0.3916289 0.5901112 0.3187625 0.2677219 0.6839564 0.6430864 0.2597719 0.6500719 0.6430864 0.3663777 0.5601661 0.3678110 1.9089831 0.6193853 0.3397438 0.3786521 0.3654303 0.3187625 0.7758644 0.6270188 0.2759877 0.5714147 0.8237824 0.2597719 0.4265303 0.6509206 0.5901112 0.6136439 0.6057922 0.2734118 0.8237824 0.4067498 0.3678110 0.4083324 0.3565810 0.3685265 0.3685265 0.4265303 1.2799015 0.6502883 0.6401836 1.3410096 0.1333109 0.5775141 0.4243909 0.3049496 0.5907781 0.5647804 0.8312177 0.5543220 0.3910136 0.2806111 0.3711802 0.1256885 0.8761903 0.7126461 0.6990886 0.3701888 0.6606474 0.3481351 0.2964265 0.5778009 0.3443437 0.6054029 0.3711802 0.2712140 0.6839564 0.5867106 0.1081837 0.4135795 0.3049496 0.6433177 0.5574356 0.7036625 0.7126461 1.3341882 0.3040813 0.3640298 0.2795724 0.8623806 0.6398571 0.0000000 0.6602581 0.3910136 0.5647804 0.3890872 0.6631778 0.7050492 0.3565810 0.5768258 0.4024609 0.4243909 
StsTu      0.6727396 0.6220456 0.7020740 0.6027044 0.5882211 0.7020740 0.6776966 0.5882211 0.6521908 0.6202942 0.6468203 0.6389786 0.6201777 0.6524005 0.6095062 0.6267673 0.6863830 0.6071530 0.5926773 0.6243630 0.6480453 0.5972359 0.6257566 0.6152969 0.6095062 0.5530895 0.6192497 0.5694735 0.6521908 0.6326414 0.6257566 1.6981481 0.6577529 1.2424589 0.6412315 0.6368598 0.0373591 0.0060693 0.5926773 0.6294885 0.7197421 0.6181221 0.6081103 0.6863830 0.6982859 0.6383573 0.6201777 0.6773530 0.6238831 0.5972359 0.5778030 0.5905589 0.6325976 0.7217802 0.5905589 0.6784481 0.6601329 0.6137506 1.6981481 0.0342058 0.6377670 0.6368598 0.6192497 0.6238831 0.6776966 0.6027044 0.6646751 0.6267673 0.7384261 0.6325976 0.6597009 0.0060693 0.6773530 0.0373591 0.6169034 0.6335919 0.7384261 0.6202943 0.6137506 0.6326414 0.6554476 0.6041708 0.6041708 0.6597009 1.2424589 0.0183506 0.6050745 1.3358407 0.6473051 0.6243630 0.6427760 0.5820497 0.6781931 0.6697739 0.7492264 0.6006374 0.6151982 0.6180000 0.6202533 0.6593681 0.6771584 0.6902428 0.6383573 0.6192706 0.0060506 0.6310952 0.5424057 0.6220456 0.6152966 0.6146394 0.6202533 0.6222513 0.5778030 0.5713751 0.6472513 0.6337006 0.5820497 0.5964020 0.5992440 0.6516104 0.6902428 1.2334544 0.6438666 0.6071604 0.6377828 0.6577529 0.6024135 0.6602581 0.0000000 0.6151982 0.6697739 0.6471553 0.0091109 0.6827400 0.6554476 0.6844498 0.6480453 0.6427760 
AmsW9_1    0.7275636 0.5937377 0.7039979 0.6261177 0.6016861 0.7039979 0.7728941 0.6016861 0.0865132 0.3277044 0.1234919 0.8254620 0.0029727 0.3692081 0.2679866 0.5755552 0.7182096 0.5967242 0.5901393 0.5876662 0.0897456 0.2958911 0.2977813 0.0868354 0.2679866 0.7006832 0.0369483 0.3135261 0.0865132 0.0182089 0.2977813 1.9379287 0.8524453 1.2460033 0.3411590 0.0336892 0.5759540 0.6065387 0.5901393 0.7746265 0.8399132 0.0729609 0.5947525 0.7182096 0.9001749 0.8269513 0.0029727 0.7311777 0.1464672 0.2958911 0.7212613 0.6149575 0.3207284 0.7082843 0.6149575 0.3125431 0.6919688 0.0338543 1.9379287 0.5814746 0.1054278 0.0336892 0.0369483 0.1464672 0.7728941 0.6261177 0.2782027 0.5755552 0.8946826 0.3207284 0.1018151 0.6065387 0.7311777 0.5759540 0.5946164 0.2805713 0.8946826 0.0767153 0.0338543 0.0182089 0.1579080 0.1035650 0.1035650 0.1018151 1.2460033 0.6202092 0.6181972 1.2476632 0.3402050 0.5876662 0.0976081 0.3196984 0.7320991 0.6937139 0.8813840 0.5716911 0.0000010 0.3119551 0.0337641 0.3307524 0.8817827 0.7294174 0.8269513 0.0305141 0.6156394 0.1447050 0.3168188 0.5937377 0.1406435 0.6103837 0.0337641 0.2215738 0.7212613 0.5800880 0.3540132 0.0212482 0.3196984 0.6141415 0.5855551 0.8206681 0.7294174 1.2834412 0.2964393 0.0370113 0.3279100 0.8524453 0.6135619 0.3910136 0.6151982 0.0000000 0.6937139 0.0799914 0.6085482 0.7217197 0.1579080 0.7070421 0.0897456 0.0976081 
StsCM_1    0.0638332 0.4106001 0.3617095 0.4922053 0.4788501 0.3617095 0.5401712 0.4788501 0.7397139 0.5258429 0.6857329 0.6291227 0.7035229 0.5796883 0.6077705 0.5536535 0.0303585 0.4733874 0.4814195 0.5190765 0.7300704 0.5632621 0.5468443 0.6984528 0.6077705 0.4288092 0.6717288 0.5373457 0.7397139 0.7082349 0.5468443 1.7238757 0.6502748 1.3302701 0.5347575 0.6800525 0.6292839 0.6564348 0.4814195 0.5180102 0.4946748 0.6960406 0.5180217 0.0303585 0.6477828 0.4916876 0.7035229 0.0638079 0.6780670 0.5632621 0.4575862 0.5034075 0.5470426 0.4898049 0.5034075 0.6607722 0.0735406 0.6665959 1.7238757 0.6351693 0.6732837 0.6800525 0.6717288 0.6780670 0.5401712 0.4922053 0.6024703 0.5536535 0.5152628 0.5470426 0.7029149 0.6564348 0.0638079 0.6292839 0.5141304 0.5959500 0.5152628 0.6995421 0.6665959 0.7082349 0.6950127 0.6469113 0.6469113 0.7029149 1.3302701 0.6707981 0.5128282 1.2644626 0.5295401 0.5190765 0.7078066 0.5544451 0.0638177 0.0000010 0.5112209 0.4091881 0.6937139 0.5437105 0.6744518 0.5475963 0.6297375 0.4711175 0.4916876 0.6733841 0.6701536 0.6656861 0.5273504 0.4106001 0.6667634 0.4907479 0.6744518 0.6112598 0.4575862 0.4791878 0.5523265 0.7187079 0.5544451 0.5089206 0.4116921 0.5082819 0.4711175 1.3080763 0.5783546 0.6675129 0.5266969 0.6502748 0.4955389 0.5647804 0.6697739 0.6937139 0.0000000 0.7245123 0.6650198 0.4743944 0.6950127 0.0243874 0.7300704 0.7078066 
AmsTN      0.7505201 0.5918905 0.7217867 0.6031606 0.6126754 0.7217867 0.7754838 0.6126754 0.0118388 0.3551623 0.1322653 0.8433552 0.0798748 0.3771129 0.2686078 0.5846517 0.7496787 0.6146799 0.6018946 0.5860348 0.0208857 0.3151972 0.3189739 0.0560381 0.2686078 0.7112543 0.0763873 0.3291513 0.0118388 0.0874658 0.3189739 1.9100238 0.8701129 1.2146980 0.3466200 0.0694406 0.5983569 0.6381354 0.6018946 0.7795613 0.8447459 0.0334633 0.5896111 0.7496787 0.9348599 0.8328584 0.0798748 0.7600010 0.1586711 0.3151972 0.7467738 0.6017386 0.3472395 0.7077765 0.6017386 0.3296973 0.7360792 0.0730346 1.9100238 0.6039231 0.1206574 0.0694406 0.0763873 0.1586711 0.7754838 0.6031606 0.2926812 0.5846517 0.8943971 0.3472395 0.1080159 0.6381354 0.7600010 0.5983569 0.5942196 0.2863090 0.8943971 0.0495978 0.0730346 0.0874658 0.1509503 0.0897908 0.0897908 0.1080159 1.2146980 0.6522211 0.6023627 1.2435662 0.3456698 0.5860348 0.1032248 0.3472183 0.7609729 0.7245123 0.8864282 0.5888654 0.0799914 0.3115610 0.0729778 0.3264300 0.9170613 0.7490438 0.8328584 0.0693866 0.6475558 0.1415874 0.3349527 0.5918905 0.1375195 0.6101743 0.0729778 0.2405273 0.7467738 0.5911318 0.3661203 0.0873950 0.3472183 0.6009435 0.5904383 0.8455121 0.7490438 1.2329082 0.3198774 0.0763650 0.3440592 0.8701129 0.5998616 0.3890872 0.6471553 0.0799914 0.7245123 0.0000000 0.6403433 0.7411739 0.1509503 0.7382784 0.0208857 0.1032248 
StLaN18    0.6679531 0.6224107 0.7024019 0.5985822 0.5909092 0.7024019 0.6847910 0.5909092 0.6453486 0.6285279 0.6400207 0.6515979 0.6134888 0.6542007 0.6122456 0.6407618 0.6815293 0.6098840 0.5953620 0.6271387 0.6412208 0.5850701 0.6190661 0.6087766 0.6122456 0.5493936 0.6126160 0.5575352 0.6453486 0.6258870 0.6190661 1.7010114 0.6701156 1.2456611 0.6430021 0.6300925 0.0341946 0.0091503 0.5953620 0.6365111 0.7274415 0.6115117 0.6108544 0.6815293 0.7111147 0.6454016 0.6134888 0.6725279 0.6172223 0.5850701 0.5739821 0.5865218 0.6406235 0.7295009 0.5865218 0.6715871 0.6554914 0.6071342 1.7010114 0.0310495 0.6309924 0.6300925 0.6126160 0.6172223 0.6847910 0.5985822 0.6664428 0.6407618 0.7461522 0.6406235 0.6528424 0.0091503 0.6725279 0.0341946 0.6052692 0.6354563 0.7461522 0.6137457 0.6071342 0.6258870 0.6485934 0.5976885 0.5976885 0.6528424 1.2456611 0.0152688 0.6009533 1.3312031 0.6490848 0.6271387 0.6360425 0.5824894 0.6733569 0.6650198 0.7569752 0.6136985 0.6085482 0.6197325 0.6135968 0.6611336 0.6902109 0.6854069 0.6454016 0.6126244 0.0030209 0.6243951 0.5306783 0.6224107 0.6086482 0.6031185 0.6135968 0.6156240 0.5739821 0.5741084 0.6403465 0.6269200 0.5824894 0.5923313 0.5996462 0.6587707 0.6854069 1.2366471 0.6457771 0.6005776 0.6395247 0.6701156 0.5983029 0.6631778 0.0091109 0.6085482 0.6650198 0.6403433 0.0000000 0.6779652 0.6485934 0.6795643 0.6412208 0.6360425 
StAfa_2    0.4804861 0.4849375 0.4392856 0.4976563 0.5306863 0.4392856 0.2750436 0.5306863 0.7386340 0.6068677 0.6998951 0.7169326 0.7316694 0.7062947 0.6747100 0.6259568 0.4942383 0.5345980 0.5298944 0.5292335 0.7421259 0.6597116 0.6163410 0.7178363 0.6747100 0.5092992 0.6874421 0.6524325 0.7386340 0.7477864 0.6163410 1.9612745 0.7261229 1.2640807 0.6436830 0.7094279 0.6403400 0.6753379 0.5298944 0.2078532 0.3611109 0.7288086 0.5426305 0.4942383 0.7499258 0.1417507 0.7316694 0.4801613 0.7370397 0.6597116 0.5577985 0.5083128 0.6300342 0.2290125 0.5083128 0.6922866 0.4924299 0.7160487 1.9612745 0.6461052 0.7112322 0.7094279 0.6874421 0.7370397 0.2750436 0.4976563 0.6977737 0.6259568 0.3385879 0.6300342 0.7534122 0.6753379 0.4801613 0.6403400 0.5388915 0.6652320 0.3385879 0.7307295 0.7160487 0.7477864 0.7492914 0.7066315 0.7066315 0.7534122 1.2640807 0.6808946 0.5123688 1.2767554 0.6431731 0.5292335 0.7611717 0.6449883 0.4786055 0.4743944 0.3537771 0.4824319 0.7217197 0.6005067 0.6943407 0.6746840 0.7448385 0.0030131 0.1417507 0.7042920 0.6830952 0.6551365 0.6597158 0.4849375 0.6564191 0.4981953 0.6943407 0.6788348 0.5577985 0.5235208 0.6629170 0.7585766 0.6449883 0.5137951 0.4475464 0.1392279 0.0030131 1.2101460 0.6692218 0.7224562 0.6643492 0.7261229 0.4820658 0.7050492 0.6827400 0.7217197 0.4743944 0.7411739 0.6779652 0.0000000 0.7492914 0.4796041 0.7421259 0.7611717 
AmsBJ_4    0.7140795 0.5971566 0.6907998 0.6003946 0.6193620 0.6907998 0.7870045 0.6193620 0.1537400 0.2770693 0.1216975 0.8010329 0.1572395 0.3615858 0.2613602 0.5611503 0.7206359 0.6191522 0.6127805 0.6080738 0.1602057 0.2599433 0.2696078 0.1527148 0.2613602 0.7045414 0.1356868 0.2688697 0.1537400 0.1623037 0.2696078 1.8869823 0.8207587 1.3057879 0.3120737 0.1478842 0.6265528 0.6463343 0.6127805 0.7384191 0.8269706 0.1629377 0.6032379 0.7206359 0.8329019 0.8369775 0.1572395 0.7054002 0.0870553 0.2599433 0.7248697 0.5889111 0.2760355 0.7451047 0.5889111 0.3189624 0.6815047 0.1252891 1.8869823 0.6322145 0.1006856 0.1478842 0.1356868 0.0870553 0.7870045 0.6003946 0.2643490 0.5611503 0.8702729 0.2760355 0.1859261 0.6463343 0.7054002 0.6265528 0.6082255 0.2593307 0.8702729 0.1607524 0.1252891 0.1623037 0.0000010 0.1510974 0.1510974 0.1859261 1.3057879 0.6562556 0.6088551 1.3078858 0.3111290 0.6080738 0.1899160 0.2731571 0.7062672 0.6950127 0.8688889 0.5730688 0.1579080 0.2631558 0.1395653 0.3067000 0.8190423 0.7573220 0.8369775 0.1393793 0.6558365 0.1033534 0.2784061 0.5971566 0.0994920 0.6241850 0.1395653 0.2104514 0.7248697 0.5928471 0.3290477 0.1660144 0.2731571 0.5881322 0.6083799 0.8154082 0.7573220 1.3152066 0.2619535 0.1289970 0.2804084 0.8207587 0.5872273 0.3565810 0.6554476 0.1579080 0.6950127 0.1509503 0.6485934 0.7492914 0.0000000 0.7083067 0.1602057 0.1899160 
StsW38_1   0.0601772 0.4251581 0.3814257 0.5137715 0.4723183 0.3814257 0.5534952 0.4723183 0.7535978 0.5457486 0.6987585 0.6282265 0.7169994 0.5999085 0.6308967 0.5660725 0.0334776 0.4669319 0.4757482 0.5303198 0.7438351 0.5837802 0.5673266 0.7116502 0.6308967 0.4371717 0.6846642 0.5483717 0.7535978 0.7217403 0.5673266 1.6697015 0.6495640 1.3168618 0.5547082 0.6931487 0.6415516 0.6708602 0.4757482 0.5328627 0.5066871 0.7092980 0.5224286 0.0334776 0.6470574 0.5060341 0.7169994 0.0601532 0.6904133 0.5837802 0.4628643 0.5254589 0.5670593 0.4870781 0.5254589 0.6836756 0.0803966 0.6795220 1.6697015 0.6475312 0.6861572 0.6931487 0.6846642 0.6904133 0.5534952 0.5137715 0.6242301 0.5660725 0.5277290 0.5670593 0.7076326 0.6708602 0.0601532 0.6415516 0.5255293 0.6190148 0.5277290 0.7127752 0.6795220 0.7217403 0.7083067 0.6593328 0.6593328 0.7076326 1.3168618 0.6854319 0.5348420 1.2497518 0.5493846 0.5303198 0.7125493 0.5729586 0.0601620 0.0243874 0.5233704 0.4321924 0.7070421 0.5547678 0.6874628 0.5677284 0.6288502 0.4782279 0.5060341 0.6863723 0.6848097 0.6819461 0.5357506 0.4251581 0.6800781 0.5017191 0.6874628 0.6330493 0.4628643 0.4724480 0.5759498 0.7323877 0.5729586 0.5262378 0.4260939 0.5157643 0.4782279 1.2950877 0.5964116 0.6804524 0.5464725 0.6495640 0.5170955 0.5768258 0.6844498 0.7070421 0.0243874 0.7382784 0.6795643 0.4796041 0.7083067 0.0000000 0.7438351 0.7125493 
AmsW8_2    0.7595780 0.5987427 0.7143025 0.6079146 0.6225473 0.7143025 0.7826399 0.6225473 0.0088467 0.3693481 0.1316734 0.8357796 0.0860445 0.3971062 0.2881097 0.6070521 0.7552114 0.6245696 0.6116527 0.5969322 0.0000010 0.3314451 0.3326159 0.0430299 0.2881097 0.7009497 0.0798705 0.3369044 0.0088467 0.0900138 0.3326159 1.9023296 0.8624696 1.2048765 0.3626167 0.0761373 0.5991524 0.6390049 0.6116527 0.7768712 0.8402033 0.0240571 0.5881048 0.7552114 0.9273199 0.8338938 0.0860445 0.7570305 0.1555138 0.3314451 0.7399916 0.6035286 0.3609074 0.7073822 0.6035286 0.3376640 0.7385404 0.0797826 1.9023296 0.6047276 0.1248570 0.0761373 0.0798705 0.1555138 0.7826399 0.6079146 0.3081976 0.6070521 0.8898738 0.3609074 0.1007718 0.6390049 0.7570305 0.5991524 0.5927026 0.3028058 0.8898738 0.0398375 0.0797826 0.0900138 0.1602057 0.1031214 0.1031214 0.1007718 1.2048765 0.6531175 0.6041426 1.2196802 0.3616819 0.5969322 0.1028079 0.3628641 0.7579895 0.7300704 0.8819315 0.5851546 0.0897456 0.3204948 0.0764415 0.3453563 0.9094221 0.7500032 0.8338938 0.0728199 0.6484450 0.1484814 0.3427389 0.5987427 0.1443975 0.6086334 0.0764415 0.2520866 0.7399916 0.6011726 0.3855239 0.0899427 0.3628641 0.6027345 0.5986592 0.8455759 0.7500032 1.2192034 0.3252669 0.0831368 0.3644183 0.8624696 0.6016404 0.4024609 0.6480453 0.0897456 0.7300704 0.0208857 0.6412208 0.7421259 0.1602057 0.7438351 0.0000000 0.1028079 
AmsW6_2    0.7557383 0.6493719 0.7627248 0.6846815 0.6106053 0.7627248 0.8238916 0.6106053 0.1024521 0.3736228 0.1585241 0.8618502 0.0936953 0.4145448 0.3091782 0.7030416 0.7327050 0.6120995 0.5989434 0.6325832 0.1028079 0.3586910 0.3404492 0.0919210 0.3091782 0.6984034 0.0929786 0.3610251 0.1024521 0.0987804 0.3404492 1.8018755 0.8953677 1.3531898 0.3690839 0.0821539 0.6058554 0.6338791 0.5989434 0.7564265 0.8564274 0.0881889 0.6102734 0.7327050 0.9619431 0.8527859 0.0936953 0.7531963 0.1753998 0.3586910 0.7453296 0.6772470 0.3697107 0.7625843 0.6772470 0.3644254 0.7223065 0.0930270 1.8018755 0.6114892 0.1410564 0.0821539 0.0929786 0.1753998 0.8238916 0.6846815 0.3318162 0.7030416 0.9134743 0.3697107 0.0302417 0.6338791 0.7531963 0.6058554 0.6087130 0.3190202 0.9134743 0.0851467 0.0930270 0.0987804 0.1899160 0.1309155 0.1309155 0.0302417 1.3531898 0.6499895 0.6803910 1.3261813 0.3683702 0.6325832 0.0000010 0.3716280 0.7457808 0.7078066 0.8983275 0.5920067 0.0976081 0.3711740 0.0893866 0.3641853 0.9370827 0.7692052 0.8527859 0.0855562 0.6431790 0.1918514 0.3880373 0.6493719 0.1838523 0.6108931 0.0893866 0.2842977 0.7453296 0.5828825 0.4063928 0.1022260 0.3716280 0.6763542 0.6227101 0.8779988 0.7692052 1.3738088 0.3363592 0.0929964 0.3914551 0.8953677 0.6752737 0.4243909 0.6427760 0.0976081 0.7078066 0.1032248 0.6360425 0.7611717 0.1899160 0.7125493 0.1028079 0.0000000 
```
