## Supplementary Data 7 for "Structural and evolutionary analyses support reclassification of glycopeptide antibiotics as xyclopeptides": OG_7_hmaS_trimal_iqtree.treefile

```
(StAc:0.0057521912,(((((((((((StsBA_1:0.0000010045,StsBA_2:0.0000010045)100:0.0315844753,StDu:0.0297738700)100:0.0826175078,StAvMA_2:0.0867004016)97:0.0254470177,(StsY_B:0.0354899874,(StSe_2:0.0000010045,StSe_1:0.0000010045)100:0.0568646711)100:0.1371739946)99:0.0350936496,(((((StX_4:0.0000000000,StX_2:0.0000000000):0.0000000000,StX_3:0.0000000000):0.0000000000,StX_1:0.0000000000):0.0000010045,StFr_4:0.0000010045)100:0.0041502539,((((StsW0_1:0.0000010045,StsW0_2:0.0000010045)66:0.0000010046,StsMU:0.0030812802)100:0.0109632452,StsS0:0.0202142415)91:0.0061828174,StX:0.0111063039)82:0.0034774578)100:0.1372398492)100:0.0747920521,((((((((((((((StsW25_2:0.0000000000,StsW83_1:0.0000000000):0.0000000000,StRir_1:0.0000000000):0.0000000000,rim:0.0000000000):0.0000000000,StsW83_2:0.0000000000):0.0000000000,StRi_6:0.0000000000):0.0000000000,StRi1:0.0000000000):0.0000000000,StRiR_1:0.0000000000):0.0000000000,StRi_1:0.0000000000):0.0000000000,StRi_5:0.0000000000):0.0000010045,StRir_20:0.0000010045)55:0.0000010046,StRi_3:0.0000010045)99:0.0059130764,StAua_2:0.0059293497)99:0.0035352626,(StAfJ3_2:0.0000010045,StAfJ3_1:0.0000010045)100:0.0085082600)100:0.0563178830,((StsC2_2:0.0000010045,StsC2_1:0.0000010045)100:0.0254344690,(StMo_1:0.0186067039,(StPo:0.0117686187,StCr:0.0090019297)98:0.0097328923)98:0.0071737579)100:0.0172375948)100:0.1741270352)88:0.0333469278,((((((((((((((((((((((ris:0.0000000000,AmLr_2:0.0000000000):0.0000000000,AmLrN2_2:0.0000000000):0.0000000000,AmLr_1:0.0000000000):0.0000010045,AmLrN2_1:0.0000010045)46:0.0000010046,AmsTN:0.0116003403)87:0.0013019416,(AmsW8_1:0.0000010045,AmsW8_2:0.0000010045)99:0.0075634652)100:0.0203842146,AmsW97:0.0000010045)100:0.0096247617,(AmRo_2:0.0088231204,AmRo_1:0.0000010045)100:0.0050497220)100:0.0177330555,(((AmsW1_2:0.0000000000,AmsW1_1:0.0000000000):0.0000010045,AmsW5_2:0.0000010045)100:0.0137013335,(AmsW6_1:0.0000010045,AmsW6_2:0.0000010045)100:0.0162274565)100:0.0480654621)98:0.0222822683,((((((AmsMJ_2:0.0000000000,AmsMJ_3:0.0000000000):0.0000010045,AmsMJ_4:0.0000010045)55:0.0000010046,(AmsW9_2:0.0000010045,AmsW9_1:0.0000010045)100:0.0029614019)99:0.0036954253,((((AmJa_1:0.0000000000,AmJa_2:0.0000000000):0.0000000000,AmJaD4:0.0000000000):0.0000010045,risA:0.0000010045)97:0.0010609042,AmsC0_2:0.0049164389)100:0.0113586956)100:0.0169852400,((((van:0.0000010045,AmOrH:0.0000010045)99:0.0029283932,(AmKe_4:0.0000010045,AmKe_2:0.0000022079)56:0.0000028506)100:0.0029243111,AmsW69_1:0.0000029749)99:0.0112484253,(((AmDeD9_2:0.0000000000,dec_2:0.0000000000):0.0000000000,AmDeD9_3:0.0000000000):0.0000010045,AmDeD9_1:0.0000010045)99:0.0063440857)76:0.0029663265)73:0.0055237885,(((AmKeF:0.0000000000,AmKe_3:0.0000000000):0.0000010045,AmKen_2:0.0000010045)50:0.0000010046,ker:0.0029327828)98:0.0040974889)82:0.0157949776)99:0.0146757388,(AmAzD3_3:0.0000010045,AmAzD3_5:0.0000010045)100:0.0526512832)100:0.0353052751,(AmAaD2_3:0.0320591638,AmOv:0.0271705782)93:0.0178168467)98:0.0150902652,(AmOrD0:0.0068469893,AmOr_2:0.0112598995)100:0.0480775843)79:0.0117747294,(((((AmRg_6:0.0000000000,AmRgN0:0.0000000000):0.0000000000,AmRg_4:0.0000000000):0.0000000000,AmRg_5:0.0000000000):0.0000010045,dec_1:0.0000010045)100:0.0365752030,(AmsBJ_3:0.0000010045,AmsBJ_4:0.0000010045)100:0.0489384917)87:0.0128201414)100:0.1057792747,Uc878:0.0596245035)97:0.0260320282,(((((AmBlD4:0.0000010045,(((AmBlFH:0.0000000000,AmBlD59_1:0.0000000000):0.0000000000,AmBlD59_2:0.0000000000):0.0000010045,bal:0.0000010045)47:0.0000010046)100:0.0218291940,(AmVs_1:0.0000010045,AmVs_2:0.0000010045)100:0.0208645443)100:0.0908314495,(((KbAr_2:0.0000010045,KbArN5:0.0000010045)100:0.0262254637,(KbAr_3:0.0000010045,KbAr_1:0.0000010045)100:0.0582489132)85:0.0181525315,(UsB:0.0234251888,KbPh:0.0364488149)100:0.0345107267)100:0.0651833697)55:0.0185179203,UME:0.1213746324)35:0.0176327390,((AkAan_1:0.0000010045,AkAan_2:0.0000010045)100:0.0908252123,Kus:0.1160511143)71:0.0308658013)57:0.0156848918)61:0.0126086604,(NcTr_1:0.0000020817,NcTr_2:0.0000027062)100:0.0857657141)73:0.0182542828,AmBr_2:0.1733752312)42:0.0112756603,((((StsY_A:0.0200962725,StsMC:0.0613354112)94:0.0094374029,StsAN:0.0350846853)100:0.0389422408,(StsW00:0.0000010045,US8:0.0029449798)100:0.0420453698)98:0.0115066384,Ue26:0.0277014989)100:0.0942829210)81:0.0429011558,NnsW4_1:0.0798248744)98:0.1678795771,(((UK6:0.0000010045,ApsA3_2:0.0000010045)100:1.2923099350,((((((ApTi:0.0000000000,tei_2:0.0000000000):0.0000000000,ApTi_5:0.0000000000):0.0000000000,tei_1:0.0000000000):0.0000010045,ApTi_4:0.0000010045)100:0.0376879680,Uc37:0.0449075984)67:0.0460288454,ApRc:0.0636987282)100:0.6256198436)98:0.3252277659,((StsK_3:0.0000010045,StsK_1:0.0000010045)71:0.0000028966,(((((((StCar_2:0.0000000000,StCar_1:0.0000000000):0.0000010045,StCar_4:0.0000010045)99:0.0030491104,StsTu:0.0030282548)98:0.0030265834,StLaN18:0.0030350354)59:0.0000010046,StCar_3:0.0000010045)96:0.0032194526,StsW2_2:0.0089531517)99:0.0247228178,StsPA_1:0.0000021602)94:0.0030017707)100:0.2897568904)92:0.0612233182)46:0.0330305721,(((NnGeA9:0.0000010045,(NnGe:0.0000010045,A40:0.0000010045)68:0.0000023303)100:0.0459457832,(A50:0.0000010045,NnCxD5_1:0.0000010045)100:0.0659101018)100:0.3670595499,((NnsA5_2:0.0000000000,NnsA5_3:0.0000000000):0.0000010045,kis:0.0000010045)100:0.2575309890)46:0.0524074085)91:0.0402872044)100:0.0674260620,(((((StFo_1:0.0000010045,StFo_2:0.0000010045)100:0.1675075562,StLtNB:0.1090913007)95:0.0391633162,(((StsW52_1:0.0000010045,StsW52_2:0.0000010045)100:0.0370832499,StAn_2:0.0472486786)98:0.0305537189,((StAfa_6:0.0000010045,StFr_3:0.0000010045)82:0.0000010046,StAfa_2:0.0030073813)100:0.0760393335)92:0.0236041914)83:0.0241479939,Sts1:0.0729974248)87:0.0379466371,((StVe_4:0.0000010045,StVe_1:0.0000010045)100:0.0313431364,(StVe_3:0.0000010045,StVe_5:0.0000010045)100:0.0222888890)100:0.1625859580)100:0.1804696869)52:0.0373733079,((A47:0.0000000000,StTo:0.0000000000):0.0000010045,StToN1:0.0000010045)100:0.1712263617)100:0.1761633752,(((StsC09_2:0.0000010045,StsC09_1:0.0000010045)100:0.0209745761,StsW38_1:0.0122178416)48:0.0000023602,(StsCM_2:0.0000010045,StsCM_1:0.0000010045)100:0.0120113357)96:0.0186879056)92:0.0224676653,StsC3:0.0337713128)99:0.0139535963,(((StsCY:0.0000000000,StsC8:0.0000000000):0.0000010045,StsC25:0.0000010045)76:0.0000024801,StsCT:0.0030051798)86:0.0004778116);
```
