## Supplementary Data 7 for "Structural and evolutionary analyses support reclassification of glycopeptide antibiotics as xyclopeptides": OG_8_pgat_trimal_iqtree.bionj

```
(((((((((((((((((((StAc:-0.00098049175,(StsCY:0.0033096143,(StsC25:0.0072284872,StsC8:0.010482396):0.001646294):0.0072424132):0.0082796765,StsCT:0.010064614):0.026709979,StsC3:0.030585712):0.02233172,(StsCM_1:5e-07,StsCM_2:5e-07):0.017400848):0.010168537,(StsC09_2:5e-07,StsC09_1:5e-07):0.015686359):0.0059800656,(StsW38_2:5e-07,StsW38_1:5e-07):0.0091436803):0.10764942,((A47:5e-07,StToN1:5e-07):0.069862567,(US5:0.016319785,StDa_1:0.022837561):0.22578907):0.033676542):0.019548239,((StFo_1:5e-07,StFo_2:5e-07):0.061961852,(Sts1:0.026091505,((((StVe_4:5e-07,StVe_1:5e-07):0.0042888904,(StVe_3:5e-07,StVe_5:5e-07):0.015821114):0.019405365,StLtNB:0.082232758):0.010759655,(((StsW52_1:5e-07,StsW52_2:5e-07):0.028071688,StAn_2:0.021360742):0.023538474,((StFr_3:5e-07,StAfa_6:5e-07):0.0062424326,StAfa_2:-0.0012959135):0.05875181):0.002455574):0.0092458017):0.01505748):0.033172283):0.020054922,StVrN_A:0.22326007):0.010953385,((StAq:0.013813244,(StsTL_3:5e-07,StsTL_1:5e-07):0.0038020792):0.03526869,StFu:0.14710486):0.04596049):0.049842939,((((UK6:5e-07,ApsA3_2:5e-07):0.033045925,((ApTi:-0.036596745,(ApTi_4:5e-07,tei_1:5e-07):0.065777525):0.018325178,ApTi_5:-0.018324679):0.054290637):0.012841109,ApRc:0.069773391):0.013331886,Uc37:0.02529959):0.21059714):0.96580154,((((((StsBA_1:5e-07,StsBA_2:5e-07):0.03836485,StDu:0.031642176):0.054404363,StAvMA_2:0.12115254):0.015932966,(StsY_B:0.027246209,(StSe_2:5e-07,StSe_1:5e-07):0.014900642):0.083080307):0.030354343,(((StX_4:5e-07,StFr_4:5e-07):0.0052361744,(StsS0:0.017594928,StX:0.016703231):0.0051821074):0.0076956241,(StsMU:-0.00031728434,(StsW0_1:5e-07,StsW0_2:5e-07):0.00031778435):0.0068658744):0.091356523):0.033842422,(((((StsW25_2:0.0008721521,((StRir_20:5e-07,StRi_5:5e-07):0.0005368276,(StsW83_2:5e-07,StsW83_1:5e-07):0.0045362776):0.0016574974):0.0081094671,StAua_2:-0.00046579447):0.017903795,(StAfJ3_2:5e-07,StAfJ3_1:5e-07):0.016240863):0.017403623,((StsC2_2:5e-07,StsC2_1:5e-07):0.059385266,((StCr:0.0041795317,StPo:0.0034854643):0.010015433,StMo_1:0.0146853):0.027356047):0.014667483):0.11863283,((StLaN18:0.0040721828,(((StsK_3:5e-07,StsPA_1:5e-07):0.020889066,StCar_3:0.0051364461):0.0023894717,((StCar_2:5e-07,StCar_4:5e-07):0.001011382,StsTu:0.0040441449):0.0013349862):0.0061364155):0.00056605879,StsW2_2:0.0071736011):0.21513066):0.027924888):0.046834171):0.183993,((NnsA5_2:0.003499032,NnsA5_3:-0.0034980322):0.0017764834,kis:-0.0017759833):0.20184793):0.0034810416,((NnGeA9:5e-07,NnGe:5e-07):0.056411281,(NnCxD5_1:5e-07,A50:5e-07):0.03721863):0.077434272):0.012301911,NnsW4_1:0.079797044):0.035947967,(NcTr_2:5e-07,NcTr_1:5e-07):0.065932825):0.0053141452,AmBr_2:0.081613749):-0.008738515,((((((((AmOrH:5e-07,van:5e-07):0.0083119031,(AmDeD9_1:5e-07,AmDeD9_2:5e-07):0.0069769244):0.014253221,(dec_1:5e-07,AmRg_6:5e-07):0.023912653):0.0051843598,AmOv:0.01147816):0.0039705196,AmAaD2_3:0.020663396):0.029660923,((AmBlD4:5e-07,AmBlFH:5e-07):0.019176383,(AmVs_1:5.8871387e-07,AmVs_2:4.1128612e-07):0.023298249):0.018031882):0.0066433386,((((KbAr_1:5e-07,KbAr_3:5e-07):0.023615688,(KbAr_2:5e-07,KbArN5:5e-07):0.038660973):0.00056018494,(UsB:0.0096896216,KbPh:0.01352413):0.037622899):0.0045044431,((((StsY_A:0.025532238,StsAN:0.026733853):0.019505823,StsMC:0.038158678):0.0031202668,(StsW00:0.0030615646,US8:-0.0005392587):0.022770479):0.010782324,Ue26:0.039574113):0.032944348):0.0064758318):0.011712814,((((((AmsW6_2:5e-07,AmsW6_1:5e-07):0.018106733,(AmsW1_2:5e-07,AmsW5_2:5e-07):0.023404695):0.018174242,((ker:0.0015918165,(AmKen_2:5e-07,AmKeF:5e-07):0.00092917727):0.0117895,(((risA:5e-07,AmJa_1:5e-07):0.00092865899,AmsC0_2:0.0041093924):0.0027555313,(AmsMJ_2:5e-07,AmsMJ_4:5e-07):0.0074131945):0.0090459296):0.015777517):0.0067400569,((AmAzD3_5:5e-07,AmAzD3_3:5e-07):0.039113168,((((ris:5e-07,AmLrN2_1:5e-07):0.0037816889,(AmsW8_2:5e-07,AmsW8_1:5e-07):0.0063144346):0.00044707349,((AmRo_1:0.0008114964,AmsW97:0.0042065103):0.0021098554,AmRo_2:0.00040583801):0.014421217):0.00027690432,AmsTN:0.0044723349):0.014741543):-8.3968742e-05):0.0083662905,(AmsBJ_4:5e-07,AmsBJ_3:5e-07):0.029713567):0.015433501,(AmOr_2:4.2987522e-06,AmOrD0:0.0025250886):0.052966077):-0.00064069638):0.027164344):-0.0070173643,(UME:0.068466134,(AkAan_1:5e-07,AkAan_2:5e-07):0.091059141):0.01231854,(Kus:0.068928063,Uc878:0.040263567):0.0044218269);
```
