## Supplementary Data 7 for "Structural and evolutionary analyses support reclassification of glycopeptide antibiotics as xyclopeptides": OG_8_pgat_trimal_iqtree.ckp

```
--- # IQ-TREE Checkpoint ver >= 1.6
CandidateSet:
 00: -13002.1322764 (0:0.0053529410,(((((((((((((((1:0.0000010010,115:0.0000010010):0.03389219873,126:0.0421483681):0.0584171365,104:0.1387016285):0.01744739704,(27:0.0301829579,(55:0.0000010010,120:0.0000010010):0.0157390872):0.1102371123):0.03342716569,(((((4:0.0027426976,((7:0.0000024550,59:0.0000026387):0.002750465898,(46:0.0000023739,66:0.0000023451):0.002742780914):2.309597966e-06):0.002750504566,17:0.0054767660):0.01679212069,(19:0.0000023478,41:0.0000021758):0.02164148875):0.03048102914,((20:0.0000010010,97:0.0000021439):0.05341156062,(45:0.0175938450,(80:0.0000029730,118:0.0083619949):0.01044958117):0.04857669689):0.009903575239):0.07996460882,((((39:0.0000010010,67:0.0000010010):0.01648322575,(((40:0.0000010010,78:0.0000010010):2.004975057e-06,135:0.0054107325):0.002690061223,112:0.0081955955):0.005429877292):0.002713652952,92:0.0081691584):0.005390670458,138:0.0000021265):0.3075279244):0.06804785863):0.0170975176,((((3:0.0000010010,73:0.0000010010):0.01068278586,93:0.0150038758):0.008496480206,133:0.0150528945):0.008311112334,((56:0.0000010010,61:0.0000010010):1.001052707e-06,125:0.0000010010):0.005373194454):0.100262135):0.09235316417,(((((((((((((((((8:0.0000010010,30:0.0000010010):0.002722978083,137:0.0054314096):0.00265601727,(22:0.0000010010,142:0.0000010010):0.00538962761):2.572725534e-06,(25:0.0000021443,(44:0.0053317444,83:0.0000010010):0.002656668628):0.01625156682):0.01546329954,((77:0.0000010010,89:0.0000010010):0.027164826,(98:0.0000010010,143:0.0000010010):0.01647659705):0.02593788683):0.009801899322,((((12:0.0000021734,51:0.0000022926):0.01076370566,(31:0.0000010010,(85:0.0000010010,123:0.0053691472):1.001052707e-06):2.196678098e-06):0.01199327688,((64:0.0000010010,84:0.0000010010):2.99650067e-06,131:0.0026948054):0.00984752211):0.02343648321,(87:0.0000010010,88:0.0000010010):0.04299603796):0.01064411096):0.01795182555,(86:0.0000010010,140:0.0000010010):0.02672387694):0.01805113414,(113:0.0027277175,116:0.0000028628):0.06264729377):0.01755449099,((((((9:0.0000010010,57:0.0000010010):0.02501542171,(24:0.0000010010,32:0.0000010010):0.0209855544):0.0340331749,(10:0.0120917669,((((28:0.0000010010,70:0.0000010010):0.007210935654,(38:0.0000010010,69:0.0000010010):0.009367655342):0.02162536699,(53:0.0000010010,71:0.0000021289):0.02504545779):0.003387489954,68:0.0140067379):0.0194911994):0.03652701463):0.01025686827,((((13:0.0197027817,121:0.0372400606):0.02625371215,(37:0.0026826069,96:0.0000024282):0.02524031428):0.005136929111,134:0.0465754295):0.009982272056,108:0.0396417618):0.05045843408):0.006191015416,((23:0.0000010010,54:0.0000010010):0.04103058569,((29:0.0096576571,114:0.0166139771):0.04478293275,(99:0.0000010010,124:0.0000010010):0.01589328796):0.01331171341):0.009557440406):0.007004620757,(14:0.0000010010,26:0.0000010010):0.1172020739):0.00361717669):0.01678465908,107:0.0793144606):0.008132820241,119:0.0338701505):0.008859713188,130:0.0853205888):0.02090230565,(74:0.0000010010,81:0.0000010010):0.05846998626):0.02501670715,62:0.0983894505):0.03895868638,132:0.0855470323):0.02412402805,((11:0.0000021359,34:0.0000022709):0.05923576984,(49:0.0000010010,109:0.0000010010):0.0425348426):0.06795202882):0.0674528904,(15:0.0000010010,(75:0.0000010010,94:0.0000010010):2.21243089e-06):0.1917586187):0.1729760866):1.183572411,21:0.1877624769):0.03574888728,((18:0.0082648072,(58:0.0000010010,91:0.0000010010):0.01082476344):0.09817716622,117:0.0938978530):0.07384996236):0.04121291847,((((2:0.0000029645,5:0.0000020825):0.06234005118,((33:0.0000010010,65:0.0000010010):0.03132343357,((((36:0.0000010010,122:0.0000010010):2.308741754e-06,(90:0.0000010010,106:0.0000010010):0.03078124052):0.04990199472,129:0.0444640978):0.003907085554,95:0.0904851994):0.01504452231):0.3152628641):0.02388269759,(35:0.0206717929,103:0.0219793180):0.2295814039):0.03670636619,((6:0.0000010010,72:0.0000010010):0.05150824773,((((42:0.0340154810,((50:0.0000010010,111:0.0000010010):0.02250652802,127:0.0328903824):0.01940866145):0.01030205743,((110:0.0000010010,128:0.0000010010):0.005326578412,139:0.0000021754):0.07585175678):0.0190909023,((43:0.0000010010,102:0.0000010010):0.01305858447,(76:0.0000010010,82:0.0000010010):0.008854484167):0.03106583475):0.01639145692,60:0.0740797455):0.01943107548):0.05551923496):0.0304492743):0.1212098509,63:0.0456783529):0.01226690912,(((16:0.0000010010,47:0.0000024381):0.01469839176,(48:0.0000010010,141:0.0000010010):0.01876560619):0.01677341732,(101:0.0000010010,136:0.0000025262):0.01352015973):0.02969448081):0.008828726229,100:0.0166866520):0.005146078442,105:0.0107316487):2.321417118e-06,52:0.0053466243):0.002684852722,79:0.0053780531);
 01: -13002.1328166 (0:0.0053554209,(((((((((((((((1:0.0000010008,115:0.0000010008):0.03391178403,126:0.0421698314):0.05845058069,104:0.1387777571):0.0174524249,(27:0.0301982737,(55:0.0000010008,120:0.0000010008):0.01574830684):0.1103038961):0.03344098102,(((((4:0.0027432916,((7:0.0000024544,59:0.0000026381):0.0027510574,(46:0.0000023734,66:0.0000023446):0.002743374771):2.207436145e-06):0.002751094573,17:0.0054797133):0.01680121916,(19:0.0000023473,41:0.0000021753):0.02165191261):0.03049692082,((20:0.0000010008,97:0.0000021434):0.05343836493,(45:0.0176023567,(80:0.0000029723,118:0.0083665104):0.01045521879):0.04860429512):0.009907200897):0.08001120189,((((39:0.0000010008,67:0.0000010008):0.0164916309,(((40:0.0000010008,78:0.0000010008):2.004524318e-06,135:0.0054135160):0.002690640835,112:0.0081997777):0.005432651033):0.002714231043,92:0.0081733557):0.005393252122,138:0.0000024206):0.307696718):0.06807422456):0.01710831543,((((3:0.0000010008,73:0.0000010008):0.01068894455,93:0.0150124683):0.0085014298,133:0.0150617259):0.008316559187,((56:0.0000010008,61:0.0000010008):1.00082766e-06,125:0.0000010008):0.005374651121):0.1003172821):0.0923642726,(((((((((((((((((8:0.0000010008,30:0.0000010008):0.002724763187,137:0.0054342259):0.002657691024,(22:0.0000010008,142:0.0000010008):0.00539237236):2.527402041e-06,(25:0.0000021438,(44:0.0053344379,83:0.0000010008):0.002658379461):0.01626217083):0.0154736468,((77:0.0000010008,89:0.0000010008):0.02718356231,(98:0.0000010008,143:0.0000010008):0.01648565212):0.02595438176):0.009807722324,((((12:0.0000024179,51:0.0000025037):0.01077082733,((31:0.0000010008,123:0.0053724898):1.00082766e-06,85:0.0000010008):2.384375518e-06):0.01200101494,((64:0.0000010008,84:0.0000010008):2.09523675e-06,131:0.0026968008):0.009853745541):0.02345193901,(87:0.0000010008,88:0.0000010008):0.04302445679):0.01065040623):0.01796241845,(86:0.0000010008,140:0.0000010008):0.02674161741):0.01806217034,(113:0.0027295516,116:0.0000028622):0.06268978807):0.01756559346,((((((9:0.0000010008,57:0.0000010008):0.0250331282,(24:0.0000010008,32:0.0000010008):0.02100065667):0.03405839526,(10:0.0121004345,((((28:0.0000010008,70:0.0000010008):0.00721490234,(38:0.0000010008,69:0.0000010008):0.009374927233):0.02164082886,(53:0.0000010008,71:0.0000021284):0.02506435943):0.003389494671,68:0.0140173734):0.01950463413):0.03655476166):0.01026211593,((((13:0.0197149610,121:0.0372673835):0.02627107446,(37:0.0026844709,96:0.0000020030):0.02525841652):0.005139213132,134:0.0466083809):0.009989351587,108:0.0396685440):0.05049502726):0.006193723747,((23:0.0000010008,54:0.0000010008):0.04106023103,((29:0.0096631061,114:0.0166259477):0.04481324098,(99:0.0000010008,124:0.0000010008):0.01590469444):0.01331995103):0.009563880196):0.007009949213,(14:0.0000010008,26:0.0000010008):0.1172885354):0.00361844571):0.01679519223,107:0.0793702475):0.008136082552,119:0.0338944852):0.008863070668,130:0.0853771345):0.02091485298,(74:0.0000010008,81:0.0000010008):0.05850662514):0.02502874558,62:0.0984525436):0.03898252342,132:0.0855994642):0.02413381257,((11:0.0000021354,34:0.0000022704):0.05926952091,(49:0.0000010008,109:0.0000010008):0.0425604115):0.06799464054):0.06745348705,(15:0.0000010008,(75:0.0000010008,94:0.0000010008):2.211933513e-06):0.1918974827):0.1731516573):1.184137112,21:0.1877627548):0.03581856519,((18:0.0082687622,(58:0.0000010008,91:0.0000010008):0.01082951739):0.09822354502,117:0.0939422185):0.07388211964):0.04123217559,((((2:0.0000029638,5:0.0000020820):0.06235823695,((33:0.0000010008,65:0.0000010008):0.0313367318,((((36:0.0000010008,122:0.0000010008):2.308222725e-06,(90:0.0000010008,106:0.0000010008):0.03079384728):0.0499227597,129:0.0444826592):0.003909036802,95:0.0905243856):0.01504939364):0.3154131701):0.02389341109,(35:0.0206750504,103:0.0219926624):0.229685032):0.03672409279,((6:0.0000010008,72:0.0000010008):0.05152938984,((((42:0.0340290158,((50:0.0000010008,111:0.0000010008):0.02251568106,127:0.0329035906):0.01941631604):0.01030606095,((110:0.0000010008,128:0.0000010008):0.005328715406,139:0.0000023051):0.07588352374):0.0190989965,((43:0.0000010008,102:0.0000010008):0.01306386331,(76:0.0000010008,82:0.0000010008):0.008858181933):0.031077595):0.01639821924,60:0.0741117318):0.0194383551):0.05554268699):0.03046705823):0.1212601983,63:0.0456984700):0.01227327577,(((16:0.0000010008,47:0.0000024376):0.01470500513,(48:0.0000010008,141:0.0000010008):0.01877430473):0.01678149876,(101:0.0000022841,136:0.0000023500):0.01352547948):0.02970856703):0.008832064032,100:0.0166941937):0.005148585227,105:0.0107366306):2.320895239e-06,52:0.0053491057):0.002685381599,79:0.0053805502);
 02: -13002.1334109 (0:0.0053549366,(((((((((((((((1:0.0000010008,115:0.0000010008):0.03390809404,126:0.0421659782):0.05844406665,104:0.1387642030):0.01745163597,(27:0.0301954529,(55:0.0000010008,120:0.0000010008):0.01574662617):0.110290987):0.03344098447,(((((4:0.0027430241,((7:0.0000024544,59:0.0000026381):0.002750788655,(46:0.0000023734,66:0.0000023446):0.002743107546):2.309078744e-06):0.002750829273,17:0.0054791772):0.0167993781,(19:0.0000023473,41:0.0000021753):0.02165019877):0.03049327015,((20:0.0000010008,97:0.0000021434):0.05343329862,(45:0.0176010415,(80:0.0000023302,118:0.0083657309):0.01045407099):0.04859941699):0.009907441715):0.08000073651,((((39:0.0000027708,67:0.0000010008):0.01649014152,(((40:0.0000010008,78:0.0000010008):2.004524318e-06,135:0.0054130263):0.002690394558,112:0.0081990408):0.005432163278):0.002713984073,92:0.0081726175):0.005392877539,138:0.0000022520):0.3076631917):0.06806680379):0.01711812602,((((3:0.0000010008,73:0.0000010008):0.01068763129,93:0.0150110475):0.008500530105,133:0.0150602175):0.008317237273,((56:0.0000010008,61:0.0000010008):1.00082766e-06,125:0.0000010008):0.005372241258):0.1002943249):0.09266777302,(((((((((((((((((8:0.0000010008,30:0.0000010008):0.002724389512,137:0.0054334833):0.002657347345,(22:0.0000010008,142:0.0000010008):0.005391636696):2.755069147e-06,(25:0.0000021438,(44:0.0053337214,83:0.0000010008):0.002658022777):0.01625993091):0.015471394,((77:0.0000010008,89:0.0000010008):0.0271788456,(98:0.0000010008,143:0.0000010008):0.01648466096):0.02595089564):0.009806681538,((((12:0.0000021729,51:0.0000022921):0.01076936249,((31:0.0000010008,85:0.0000010008):1.00082766e-06,123:0.0053716057):2.196184262e-06):0.01199928824,((64:0.0000010008,84:0.0000010008):2.025959871e-06,131:0.0026964403):0.009852482099):0.02344871807,(87:0.0000010008,88:0.0000010008):0.0430186192):0.01064909687):0.01796025276,(86:0.0000010008,140:0.0000010008):0.02673794821):0.01805985283,(113:0.0027291641,116:0.0000028622):0.06268076655):0.01756324743,((((((9:0.0000010008,57:0.0000010008):0.02502940472,(24:0.0000010008,32:0.0000023626):0.02099732349):0.03405292735,(10:0.0120985048,((((28:0.0000010008,70:0.0000010008):0.00721428613,(38:0.0000010008,69:0.0000010008):0.009373292029):0.02163757876,(53:0.0000010008,71:0.0000021284):0.02506026999):0.003388961325,68:0.0140150780):0.01950189943):0.03654869077):0.01026110682,((((13:0.0197129884,121:0.0372608283):0.02626787292,(37:0.0026840879,96:0.0000024277):0.02525408464):0.005138896691,134:0.0466013406):0.009987819835,108:0.0396630010):0.05048715015):0.006192967606,((23:0.0000010008,54:0.0000010008):0.04105383958,((29:0.0096621073,114:0.0166233644):0.04480696442,(99:0.0000010008,124:0.0000010008):0.01590224593):0.01331831775):0.009562600156):0.007008731249,(14:0.0000010008,26:0.0000010008):0.1172697434):0.003618510025):0.01679323641,107:0.0793588988):0.008135224635,119:0.0338895978):0.008862590399,130:0.0853652464):0.0209127959,(74:0.0000010008,81:0.0000010008):0.05849895465):0.02502399463,62:0.0984417665):0.03897681512,132:0.0855910759):0.02412774421,((11:0.0000021354,34:0.0000022704):0.05926441559,(49:0.0000010008,109:0.0000010008):0.04255390433):0.06799049823):0.06746573604,(15:0.0000010008,(75:0.0000010008,94:0.0000010008):2.211933513e-06):0.1918754975):0.1726165723):1.184057671,21:0.1880359284):0.03566255283,((18:0.0082670391,(58:0.0000010008,91:0.0000010008):0.01082946399):0.09821197339,117:0.0939343477):0.07387307968):0.04122925574,((((2:0.0000029638,5:0.0000020820):0.06235358288,((33:0.0000010008,65:0.0000010008):0.03133470267,((((36:0.0000010008,122:0.0000010008):2.308222725e-06,(90:0.0000010008,106:0.0000010008):0.03079069194):0.04991770692,129:0.0444782930):0.003908461262,95:0.0905147121):0.01504825048):0.3153745858):0.02389119104,(35:0.0206735645,103:0.0219905165):0.2296591861):0.03672115259,((6:0.0000010008,72:0.0000010008):0.05152924624,((((42:0.0340281657,((50:0.0000010008,111:0.0000010008):0.02251494088,127:0.0329025253):0.01941557673):0.01030536991,((110:0.0000010008,128:0.0000010008):0.005328291404,139:0.0000026937):0.07588074758):0.01909863351,((43:0.0000010008,102:0.0000010008):0.01306371423,(76:0.0000010008,82:0.0000010008):0.008857604774):0.03107700615):0.01639791848,60:0.0741084488):0.01943659878):0.05553860536):0.03045839688):0.1212602259,63:0.0456943716):0.01227235242,(((16:0.0000010008,47:0.0000024376):0.01470378706,(48:0.0000010008,141:0.0000010008):0.01877256114):0.01677988602,(101:0.0000010008,136:0.0000025256):0.01352456622):0.0297060024):0.008831219021,100:0.0166927339):0.005148087094,105:0.0107356577):2.320895239e-06,52:0.0053486216):0.002685139121,79:0.0053800647);
 03: -13002.1356719 (0:0.0053566907,(((((((((((((((1:0.0000010008,115:0.0000010008):0.0339218502,126:0.0421810168):0.05846775758,104:0.1388176351):0.01745532102,(27:0.0302061566,(55:0.0000010008,120:0.0000010008):0.01575307551):0.1103384763):0.03344848569,(((((4:0.0027440478,((7:0.0000024544,59:0.0000026381):0.00275181417,(46:0.0000023734,66:0.0000023446):0.002744130754):2.278565871e-06):0.002751850027,17:0.0054812289):0.01680598973,(19:0.0000023473,41:0.0000021753):0.02165730407):0.03050516873,((20:0.0000010008,97:0.0000021434):0.0534523026,(45:0.0176066661,(80:0.0000027772,118:0.0083688580):0.01045814471):0.04861876792):0.009909099386):0.08003563245,((((39:0.0000027708,67:0.0000010008):0.01649597994,(((40:0.0000010008,78:0.0000010008):2.004524318e-06,135:0.0054149496):0.002691363279,112:0.0082019343):0.005434076511):0.002714954222,92:0.0081755175):0.005394801056,138:0.0000022520):0.3077877483):0.06808777664):0.01711540543,((((3:0.0000010008,73:0.0000010008):0.01069200801,93:0.0150169968):0.008504003653,133:0.0150663660):0.008319685214,((56:0.0000010008,61:0.0000010008):1.00082766e-06,125:0.0000010008):0.005374830912):0.1003450242):0.09243199945,(((((((((((((((((8:0.0000010008,30:0.0000010008):0.00272572442,137:0.0054361263):0.002658544066,(25:0.0000028695,(44:0.0053362713,83:0.0000010008):0.002659286554):0.01626814414):2.890910935e-06,(22:0.0000010008,142:0.0000010008):0.005394215752):0.01547920398,((77:0.0000010008,89:0.0000010008):0.0271920592,(98:0.0000010008,143:0.0000010008):0.01649210734):0.02596335753):0.009809311394,((((12:0.0000029990,51:0.0000023166):0.01077428929,((31:0.0000010008,123:0.0053745204):1.00082766e-06,85:0.0000010008):2.339703766e-06):0.01200513545,((64:0.0000010008,84:0.0000010008):2.937721775e-06,131:0.0026974855):0.009856652196):0.02346039564,(87:0.0000010008,88:0.0000010008):0.04303716723):0.0106541081):0.01796864727,(86:0.0000010008,140:0.0000010008):0.02675069992):0.01806802708,(113:0.0027304925,116:0.0000028622):0.06271163655):0.01757139138,((((((9:0.0000010008,57:0.0000010008):0.02504224525,(24:0.0000010008,32:0.0000023626):0.02100839888):0.03407142352,(10:0.0121049078,((((28:0.0000010008,70:0.0000010008):0.00721692107,(38:0.0000010008,69:0.0000010008):0.009378655259):0.02164876729,(53:0.0000010008,71:0.0000021284):0.02507407352):0.003390768991,68:0.0140228060):0.01951155523):0.03656893025):0.0102648745,((((13:0.0197212491,121:0.0372813393):0.02627997454,(37:0.0026854222,96:0.0000024277):0.02526762802):0.005140415416,134:0.0466252333):0.009992950559,108:0.0396822840):0.05051372628):0.006195546265,((23:0.0000023844,54:0.0000023400):0.04107536807,((29:0.0096661068,114:0.0166317910):0.04483043477,(99:0.0000010008,124:0.0000010008):0.01590912595):0.01332427771):0.009567304217):0.007012677672,(14:0.0000010008,26:0.0000010008):0.1173332888):0.003618012373):0.01680082972,107:0.0793989824):0.008137791811,119:0.0339070263):0.008864823111,130:0.0854063052):0.02092129837,(74:0.0000010008,81:0.0000010008):0.05852544109):0.02503474191,62:0.0984854776):0.03899458678,132:0.0856272052):0.02413836062,((11:0.0000021354,34:0.0000022704):0.0592939096,(49:0.0000010008,109:0.0000010008):0.04256624891):0.06801743578):0.06745871779,(15:0.0000010008,(75:0.0000010008,94:0.0000010008):2.211933513e-06):0.1919706339):0.1731439166):1.184472243,21:0.1878019088):0.0358335446,((18:0.0082704908,(58:0.0000010008,91:0.0000010008):0.010832268):0.09824769177,117:0.0939656987):0.07389869033):0.04124231058,((((2:0.0000029638,5:0.0000020820):0.06236752093,((33:0.0000010008,65:0.0000010008):0.03134330043,((((36:0.0000010008,122:0.0000010008):2.046002918e-06,(90:0.0000010008,106:0.0000010008):0.03080024458):0.04993347494,129:0.0444922210):0.003910026356,95:0.0905447871):0.01505187148):0.3154956192):0.02389848454,(35:0.0206767796,103:0.0219994240):0.2297409339):0.03673316677,((6:0.0000010008,72:0.0000010008):0.05154049568,((((42:0.0340358542,((50:0.0000010008,111:0.0000010008):0.02252035913,127:0.0329103067):0.01942011426):0.01030774379,((110:0.0000010008,128:0.0000010008):0.005329485796,139:0.0000028863):0.07589965531):0.0191034768,((43:0.0000010008,102:0.0000010008):0.01306652825,(76:0.0000010008,82:0.0000010008):0.008860070377):0.03108343584):0.01640163691,60:0.0741282873):0.01944165258):0.05555463297):0.03047523209):0.1212893748,63:0.0457088699):0.01227631383,(((16:0.0000010008,47:0.0000024376):0.01470885308,(48:0.0000010008,141:0.0000010008):0.0187783412):0.01678563034,(101:0.0000010008,136:0.0000025256):0.01352826103):0.02971589673):0.008833698621,100:0.0166980864):0.005149847925,105:0.0107391848):2.320895239e-06,52:0.0053503771):0.002686016381,79:0.0053818269);
 04: -13002.1362298 (0:0.0053568778,(((((((((((((((1:0.0000010008,115:0.0000010008):0.03392346899,126:0.0421827091):0.0584704731,104:0.1388241144):0.01745545613,(27:0.0302073276,(55:0.0000010008,120:0.0000010008):0.0157538608):0.1103439785):0.03345015887,(((((4:0.0027441661,((7:0.0000024544,59:0.0000026381):0.002751932028,(46:0.0000023734,66:0.0000023446):0.002744248958):2.240421609e-06):0.002751968244,17:0.0054814653):0.01680670586,(19:0.0000023473,41:0.0000021753):0.02165812354):0.03050632042,((20:0.0000010008,97:0.0000021434):0.05345429358,(45:0.0176072725,(80:0.0000023302,118:0.0083692583):0.0104586152):0.04862121085):0.009909471931):0.08003882674,((((39:0.0000027708,67:0.0000010008):0.01649665168,(((40:0.0000010008,78:0.0000010008):2.004524318e-06,135:0.0054151708):0.002691474588,112:0.0082022672):0.005434296601):0.002715066302,92:0.0081758512):0.005394541498,138:0.0000029511):0.307801654):0.06808881664):0.01711756635,((((3:0.0000010008,73:0.0000010008):0.01069245078,93:0.0150177723):0.008504427345,133:0.0150671618):0.008320514135,(56:0.0000010008,(61:0.0000010008,125:0.0000010008):1.00082766e-06):0.00537435747):0.1003490628):0.09248824378,(((((((((((((((((8:0.0000010008,30:0.0000010008):0.002725789438,137:0.0054362647):0.002658642961,(22:0.0000010008,142:0.0000010008):0.005394367083):2.157086075e-06,(25:0.0000021438,(44:0.0053364066,83:0.0000010008):0.002659358973):0.01626828769):0.01547948481,((77:0.0000010008,89:0.0000010008):0.02719252609,(98:0.0000010008,143:0.0000010008):0.01649257782):0.0259637304):0.009810884115,((((12:0.0000021729,51:0.0000022921):0.01077491161,((31:0.0000010008,123:0.0053748615):1.00082766e-06,85:0.0000010008):2.304720772e-06):0.01200553067,((64:0.0000010008,84:0.0000010008):2.025959871e-06,131:0.0026978407):0.00985725443):0.02346087437,(87:0.0000010008,88:0.0000010008):0.04304040871):0.01065398005):0.01796883639,(86:0.0000010008,140:0.0000010008):0.0267517867):0.01806868069,(113:0.0027306052,116:0.0000028622):0.06271429938):0.0175720598,((((((9:0.0000010008,57:0.0000010008):0.02504665189,(24:0.0000024945,32:0.0000026298):0.02100567711):0.03407302789,(10:0.0121053079,((((28:0.0000010008,70:0.0000010008):0.007217106834,(38:0.0000010008,69:0.0000010008):0.009379139298):0.02164971068,(53:0.0000010008,71:0.0000021284):0.02507531701):0.003390919909,68:0.0140235290):0.01951250865):0.03657065729):0.01026531939,((((13:0.0197219844,121:0.0372830457):0.02628103486,(37:0.0026855389,96:0.0000024277):0.02526875187):0.005140531115,134:0.0466273101):0.009993375237,108:0.0396839389):0.05051602895):0.006195723801,((23:0.0000024449,54:0.0000023887):0.04107732169,((29:0.0096662294,114:0.0166328139):0.04483075002,(99:0.0000010008,124:0.0000010008):0.01591124811):0.01332462351):0.009567584377):0.007012992427,(14:0.0000024515,26:0.0000024766):0.1173387154):0.003618129226):0.01680145112,107:0.0794025034):0.008137856677,119:0.0339085999):0.008865009904,130:0.0854095992):0.02092210248,(74:0.0000010008,81:0.0000010008):0.05852756115):0.02503510767,62:0.0984894753):0.03899451747,132:0.0856318811):0.02413801763,((11:0.0000021354,34:0.0000022704):0.05929615858,(49:0.0000010008,109:0.0000010008):0.04256741803):0.06802063137):0.06749631499,(15:0.0000010008,(75:0.0000010008,94:0.0000010008):2.211933513e-06):0.1919699918):0.173052973):1.184510926,21:0.1878290931):0.03582335859,((18:0.0082706239,(58:0.0000010008,91:0.0000010008):0.01083278043):0.09825102921,117:0.0939692582):0.07390081064):0.04124379476,((((2:0.0000029638,5:0.0000020820):0.06236782651,((33:0.0000010008,65:0.0000010008):0.03134256789,((((36:0.0000010008,122:0.0000010008):2.308222725e-06,(90:0.0000010008,106:0.0000010008):0.03079991788):0.04993290668,129:0.0444917021):0.003909970005,95:0.0905437250):0.01505197684):0.3154907506):0.02389828999,(35:0.0206752734,103:0.0220001415):0.2297380995):0.03673516824,((6:0.0000010008,72:0.0000010008):0.05154486562,((((42:0.0340394585,((50:0.0000010008,111:0.0000010008):0.02252270009,127:0.0329136282):0.01942175174):0.01030896411,((110:0.0000010008,128:0.0000010008):0.005330161423,139:0.0000026937):0.0759073704):0.01910518166,((43:0.0000010008,102:0.0000010008):0.01306836001,(76:0.0000010008,82:0.0000010008):0.008860481736):0.03108669383):0.01640346175,60:0.0741358868):0.01944426133):0.05555774799):0.0304758847):0.1212946937,63:0.0457103190):0.01227677002,(((16:0.0000010008,47:0.0000024376):0.01470888658,(48:0.0000010008,141:0.0000010008):0.01877946483):0.01678626145,(101:0.0000010008,136:0.0000025256):0.01352858466):0.02971698322):0.008833959418,100:0.0166986574):0.005150034672,105:0.0107395621):2.320895239e-06,52:0.0053505649):0.002686109741,79:0.0053820153);
 05: -13002.1365719 (0:0.0053563186,(((((((((((((((1:0.0000023742,115:0.0000010008):0.03391890995,126:0.0421777394):0.05846262168,104:0.1388062848):0.01745435895,(27:0.0302037886,(55:0.0000010008,120:0.0000010008):0.01575172282):0.1103283076):0.03344718011,(((((4:0.0027448151,((7:0.0000024544,59:0.0000026381):0.002752571224,(46:0.0000023734,66:0.0000023446):0.00274489857):2.32902732e-06):0.002752600611,17:0.0054807908):0.01680454417,(19:0.0000023473,41:0.0000021753):0.02165574979):0.03050253288,((20:0.0000010008,97:0.0000021434):0.05344811472,(45:0.0176054157,(80:0.0000029723,118:0.0083681615):0.01045727386):0.04861462556):0.009908744026):0.08002775426,((((39:0.0000010008,67:0.0000010008):0.01649473362,(((40:0.0000010008,78:0.0000010008):2.004524318e-06,135:0.0054145391):0.002691156487,112:0.0082013164):0.005433668064):0.002714747526,92:0.0081748985):0.005393968455,138:0.0000028657):0.3077610456):0.06808259135):0.01711648176,((((3:0.0000010008,73:0.0000010008):0.0106910391,93:0.0150157678):0.00850327329,133:0.0150650987):0.008319423441,(56:0.0000010008,(61:0.0000010008,125:0.0000010008):1.00082766e-06):0.005373860674):0.100333937):0.09251926492,(((((((((((((((((8:0.0000010008,30:0.0000010008):0.002725450968,137:0.0054355910):0.002658329441,(22:0.0000010008,142:0.0000010008):0.005393707226):2.379499354e-06,(25:0.0000024796,(44:0.0053357559,83:0.0000024157):0.002659033098):0.0162662587):0.0154775944,((77:0.0000023545,89:0.0000023206):0.02718938089,(98:0.0000010008,143:0.0000010008):0.01649056773):0.02596059485):0.009808943504,((((12:0.0000021729,51:0.0000022921):0.01077326289,(31:0.0000010008,(85:0.0000010008,123:0.0053739383):1.00082766e-06):2.218325256e-06):0.01200376292,((64:0.0000010008,84:0.0000010008):2.21814739e-06,131:0.0026973804):0.009855754122):0.02345805513,(87:0.0000010008,88:0.0000010008):0.04303321155):0.01065305303):0.01796667676,(86:0.0000024837,140:0.0000020825):0.02674813138):0.0180661495,(113:0.0027302198,116:0.0000028622):0.06270534142):0.01756962977,((((((9:0.0000010008,57:0.0000010008):0.02503961213,(24:0.0000010008,32:0.0000010008):0.02100615501):0.03406766648,(10:0.0121035663,((((28:0.0000010008,70:0.0000010008):0.007219160804,(38:0.0000010008,69:0.0000010008):0.009374789577):0.02164651413,(53:0.0000010008,71:0.0000021284):0.0250715773):0.00339014362,68:0.0140212606):0.01950958604):0.03656485282):0.01026403066,((((13:0.0197219821,121:0.0372746872):0.02627793468,(37:0.0026851765,96:0.0000024277):0.02526414366):0.005140177235,134:0.0466204738):0.009991860847,108:0.0396785920):0.05050827235):0.006194976386,((23:0.0000010008,54:0.0000010008):0.04107096884,((29:0.0096670308,114:0.0166284271):0.0448255993,(99:0.0000020677,124:0.0000025145):0.01590745848):0.01332308984):0.009566340618):0.007011873559,(14:0.0000010008,26:0.0000010008):0.1173203197):0.003618871678):0.01679906936,107:0.0793908125):0.008137099544,119:0.0339034617):0.00886436517,130:0.0853976350):0.02091975115,(74:0.0000010008,81:0.0000010008):0.05851963398):0.02503125295,62:0.0984774654):0.0389903071,132:0.0856209878):0.0241348107,((11:0.0000021354,34:0.0000022704):0.05927964574,(49:0.0000010008,109:0.0000010008):0.04257144152):0.06801194229):0.06746168144,(15:0.0000010008,(75:0.0000010008,94:0.0000010008):2.211933513e-06):0.1919515054):0.1729681017):1.184352404,21:0.1878501233):0.03579610084,((18:0.0082696915,(58:0.0000010008,91:0.0000010008):0.01083173053):0.09823991418,117:0.0939591515):0.07389307497):0.04123953264,((((2:0.0000029638,5:0.0000020820):0.06236361415,((33:0.0000010008,65:0.0000010008):0.03133985912,((((36:0.0000010008,122:0.0000010008):2.308222725e-06,(90:0.0000010008,106:0.0000010008):0.03079725465):0.04992851239,129:0.0444878033):0.003909546612,95:0.0905353411):0.01505102585):0.3154570853):0.02389636237,(35:0.0206744670,103:0.0219974674):0.2297149435):0.03673121309,((6:0.0000010008,72:0.0000010008):0.05154020945,((((42:0.0340361652,((50:0.0000010008,111:0.0000010008):0.02252045784,127:0.0329104155):0.01941998102):0.0103083439,((110:0.0000010008,128:0.0000010008):0.005329938287,139:0.0000021749):0.07589965605):0.01910281959,((43:0.0000010008,102:0.0000010008):0.01306657439,(76:0.0000010008,82:0.0000010008):0.008860098584):0.03108393329):0.01640184332,60:0.0741279832):0.01944215288):0.05555208957):0.03047142655):0.1212838409,63:0.0457057189):0.01227548938,(((16:0.0000010008,47:0.0000024376):0.01470740967,(48:0.0000010008,141:0.0000010008):0.01877747951):0.01678442854,(101:0.0000010008,136:0.0000025256):0.01352741217):0.02971379687):0.00883318811,100:0.0166969499):0.005149474631,105:0.0107384375):2.320895239e-06,52:0.0053500051):0.002685830182,79:0.0053814534);
 06: -13002.1366124 (0:0.0053549620,(((((((((((((((1:0.0000023742,115:0.0000010008):0.03390821392,126:0.0421658270):0.05844429263,104:0.1387641017):0.01745104553,(27:0.0301953454,(55:0.0000010008,120:0.0000010008):0.01574668594):0.1102916746):0.0334397611,(((((4:0.0027429734,((7:0.0000024544,59:0.0000026381):0.002750737495,(46:0.0000023754,66:0.0000023740):0.002743057149):2.192179936e-06):0.002750777873,17:0.0054790744):0.01679925107,(19:0.0000023473,41:0.0000021753):0.02164958045):0.03049280366,((20:0.0000010008,97:0.0000021434):0.05343190143,(45:0.0176004943,(80:0.0000029157,118:0.0083655325):0.01045399063):0.04859850878):0.009907087441):0.08000216611,((((39:0.0000010008,67:0.0000010008):0.0164904101,(((40:0.0000010008,78:0.0000010008):2.004524318e-06,135:0.0054131134):0.002690439365,112:0.0081991710):0.005432249222):0.002714028181,92:0.0081727503):0.005392608036,138:0.0000027723):0.3076670424):0.06806694335):0.01711074476,((((3:0.0000010008,73:0.0000010008):0.01068773475,93:0.0150110120):0.008500550886,133:0.0150602219):0.00831648833,(56:0.0000010008,(61:0.0000010008,125:0.0000010008):1.00082766e-06):0.0053731114):0.1003033793):0.09252265278,(((((((((((((((((8:0.0000010008,30:0.0000010008):0.002724464022,137:0.0054336307):0.002657413223,(22:0.0000010008,142:0.0000010008):0.005391783419):2.379499354e-06,(25:0.0000024796,(44:0.0053338636,83:0.0000024157):0.002658091593):0.0162604132):0.01547187381,((77:0.0000023545,89:0.0000023206):0.02717962242,(98:0.0000010008,143:0.0000010008):0.01648500175):0.02595154262):0.009806141201,((((12:0.0000024035,51:0.0000020775):0.01076943746,((31:0.0000010008,85:0.0000010008):1.00082766e-06,123:0.0053717818):2.351597982e-06):0.01199957585,((64:0.0000010008,84:0.0000010008):2.541655702e-06,131:0.0026963524):0.009852493568):0.02344940061,(87:0.0000010008,88:0.0000010008):0.04301826226):0.01064949464):0.01796073901,(86:0.0000024837,140:0.0000020825):0.02673848677):0.01806009148,(113:0.0027292213,116:0.0000028622):0.0626820238):0.01756360865,((((((9:0.0000010008,57:0.0000010008):0.02502989875,(24:0.0000010008,32:0.0000010008):0.02099795678):0.03405390529,(10:0.0120988673,((((28:0.0000010008,70:0.0000010008):0.007214193218,(38:0.0000010008,69:0.0000010008):0.009373640183):0.0216381069,(53:0.0000010008,71:0.0000021284):0.02506102391):0.003389054585,68:0.0140154885):0.01950222428):0.03654977069):0.0102611422,((((13:0.0197127737,121:0.0372625019):0.02626796762,(37:0.0026841411,96:0.0000024277):0.02525520561):0.005138778038,134:0.0466025625):0.009988081026,108:0.0396637491):0.05048855738):0.006193026137,((23:0.0000010008,54:0.0000010008):0.04105484455,((29:0.0096634207,114:0.0166225549):0.04480861921,(99:0.0000020677,124:0.0000025145):0.01590172358):0.01331858583):0.009562807028):0.007009006154,(14:0.0000010008,26:0.0000010008):0.1172728455):0.003618141924):0.01679350125,107:0.0793602867):0.008135377461,119:0.0338901615):0.008862550822,130:0.0853666971):0.02091290588,(74:0.0000010008,81:0.0000010008):0.058499738):0.02502505091,62:0.0984425133):0.03897683627,132:0.0855916049):0.02412841333,((11:0.0000021354,34:0.0000022704):0.05926609266,(49:0.0000010008,109:0.0000010008):0.04255279878):0.06798868197):0.06746242336,(15:0.0000010008,(75:0.0000010008,94:0.0000010008):2.464466136e-06):0.1918727563):0.1728491355):1.183967211,21:0.1878391137):0.03576173039,((18:0.0082676050,(58:0.0000010008,91:0.0000010008):0.01082900783):0.09821398129,117:0.0939338564):0.07387523663):0.04122882193,((((2:0.0000029638,5:0.0000020820):0.06235482666,((33:0.0000010008,65:0.0000010008):0.03133355397,((((36:0.0000010008,122:0.0000010008):2.308222725e-06,(90:0.0000010008,106:0.0000010008):0.03079071043):0.04991765291,129:0.0444780992):0.003908510805,95:0.0905146389):0.01504821815):0.315372917):0.02389126406,(35:0.0206806647,103:0.0219833728):0.2296606406):0.03672004642,((6:0.0000010008,72:0.0000010008):0.05152749983,((((42:0.0340281210,((50:0.0000010008,111:0.0000010008):0.02251497,127:0.0329025456):0.01941554754):0.01030581457,((110:0.0000010008,128:0.0000010008):0.005328619529,139:0.0000021749):0.07588083627):0.01909820739,((43:0.0000010008,102:0.0000010008):0.01306344928,(76:0.0000010008,82:0.0000010008):0.00885789391):0.03107690204):0.01639785044,60:0.0741087095):0.01943792329):0.05553941973):0.03046070792):0.1212544176,63:0.0456944604):0.01227234055,(((16:0.0000010008,47:0.0000024376):0.01470378845,(48:0.0000010008,141:0.0000010008):0.01877268182):0.01677999598,(101:0.0000010008,136:0.0000025256):0.01352447832):0.02970599951):0.008831368796,100:0.0166927972):0.005148120325,105:0.0107357095):2.320895239e-06,52:0.0053486471):0.0026851518,79:0.0053800899);
 07: -13002.1398816 (0:0.0053555238,(((((((((((((((1:0.0000010008,115:0.0000010008):0.03391259695,126:0.0421707330):0.05845183595,104:0.1387813047):0.01745253454,(27:0.0301988402,(55:0.0000010008,120:0.0000010008):0.01574873324):0.1103066517):0.03344255292,(((((4:0.0027433529,((7:0.0000024544,59:0.0000026381):0.002751117842,(46:0.0000023734,66:0.0000023446):0.002743436697):2.309078744e-06):0.002751156799,17:0.0054798361):0.01680154915,(19:0.0000023473,41:0.0000021753):0.02165238031):0.03049732191,((20:0.0000010008,97:0.0000021434):0.05343937126,(45:0.0176027173,(80:0.0000029723,118:0.0083666997):0.01045543511):0.04860555256):0.009907611613):0.08001239353,((((39:0.0000010008,67:0.0000010008):0.01649199208,(((40:0.0000010008,78:0.0000010008):2.004524318e-06,135:0.0054136354):0.002690701146,112:0.0081999569):0.005432769437):0.002714291567,92:0.0081735360):0.00539306739,138:0.0000028625):0.3077035482):0.06807407692):0.01711198306,((((3:0.0000010008,73:0.0000010008):0.01068911349,93:0.0150129268):0.008501657752,133:0.0150621862):0.008317473976,((56:0.0000010008,125:0.0000010008):1.00082766e-06,61:0.0000010008):0.00537373781):0.1003168555):0.09248747518,(((((((((((((((((8:0.0000024033,30:0.0000023769):0.002724837083,137:0.0054343721):0.002657761209,(22:0.0000010008,142:0.0000010008):0.005392509866):2.020371367e-06,(25:0.0000029268,(44:0.0053345793,83:0.0000010008):0.002658444333):0.01626266375):0.01547406213,((77:0.0000024589,89:0.0000021613):0.02718432849,(98:0.0000024521,143:0.0000024231):0.01648600481):0.02595511105):0.009807725463,((((12:0.0000020754,51:0.0000022921):0.01077114176,((31:0.0000023043,85:0.0000010008):2.577232779e-06,123:0.0053726627):2.247360078e-06):0.01200154146,((64:0.0000010008,84:0.0000010008):2.995827026e-06,131:0.0026966780):0.009853958267):0.02345251914,(87:0.0000010008,88:0.0000010008):0.04302538923):0.01065065395):0.01796294015,(86:0.0000024108,140:0.0000025557):0.02674240481):0.01806251012,(113:0.0027296291,116:0.0000028622):0.06269157999):0.01756604829,((((((9:0.0000010008,57:0.0000010008):0.02503391393,(24:0.0000010008,32:0.0000010008):0.02100125293):0.03405939922,(10:0.0121007002,((((28:0.0000010008,70:0.0000010008):0.007217366445,(38:0.0000010008,69:0.0000010008):0.009372988681):0.02164153746,(53:0.0000010008,71:0.0000021284):0.0250654568):0.003389391295,68:0.0140178567):0.0195052399):0.03655593004):0.01026219896,((((13:0.0197169647,121:0.0372671989):0.02627158452,(37:0.0026845514,96:0.0000024277):0.02525910072):0.005139341267,134:0.0466098097):0.009989614608,108:0.0396698149):0.05049671208):0.006193827484,((23:0.0000010008,54:0.0000010008):0.041061543,((29:0.0096633172,114:0.0166264614):0.04481446581,(99:0.0000010008,124:0.0000010008):0.01590518912):0.01332030705):0.009564254362):0.007010091955,(14:0.0000010008,26:0.0000010008):0.1172921717):0.003618776979):0.01679562714,107:0.0793727354):0.0081360484,119:0.0338955820):0.008863263384,130:0.0853792761):0.02091566285,(74:0.0000020156,81:0.0000029264):0.05850779246):0.02502772276,62:0.0984564607):0.03898265428,132:0.0856034807):0.02413205394,((11:0.0000021354,34:0.0000022704):0.05926910661,(49:0.0000010008,109:0.0000010008):0.04256280156):0.06799794837):0.067459217,(15:0.0000010008,(75:0.0000010008,94:0.0000010008):2.211933513e-06):0.1919051882):0.1729549372):1.184129048,21:0.1878215770):0.03578835109,((18:0.0082685612,(58:0.0000010008,91:0.0000010008):0.01083005208):0.09822468386,117:0.0939445122):0.07388250186):0.04123332874,((((2:0.0000029638,5:0.0000020820):0.06235827196,((33:0.0000010008,65:0.0000027642):0.03133691965,((((36:0.0000010008,122:0.0000010008):2.308222725e-06,(90:0.0000010008,106:0.0000010008):0.03079430199):0.04992362817,129:0.0444834304):0.003909084781,95:0.0905260275):0.01504983551):0.3154201535):0.02389411025,(35:0.0206742487,103:0.0219938805):0.2296890808):0.03672507598,((6:0.0000010008,72:0.0000010008):0.05153105611,((((42:0.0340296108,((50:0.0000010008,111:0.0000010008):0.0225160662,127:0.0329041335):0.01941658902):0.01030594839,((110:0.0000010008,128:0.0000010008):0.005328597805,139:0.0000026465):0.07588481685):0.01909960187,((43:0.0000010008,102:0.0000010008):0.01306408038,(76:0.0000010008,82:0.0000010008):0.008858341672):0.03107808683):0.01639855705,60:0.0741129996):0.01943799982):0.05554320086):0.03046632861):0.1212658204,63:0.0456991776):0.01227362696,(((16:0.0000010008,47:0.0000024376):0.01470562838,(48:0.0000010008,141:0.0000010008):0.01877432717):0.01678181884,(101:0.0000010008,136:0.0000025256):0.01352573759):0.02970920429):0.008832123929,100:0.0166945164):0.005148681153,105:0.0107368386):2.320895239e-06,52:0.0053492092):0.0026854328,79:0.0053806543);
 08: -13002.2467979 (0:0.0053386092,((((((((((((((1:0.0000010008,115:0.0000010008):0.03383600769,126:0.0420749542):0.05831842406,104:0.1384667351):0.01741933888,(27:0.0301318094,(55:0.0000010008,120:0.0000010008):0.01571373512):0.1100419306):0.03338195885,(((((4:0.0027376846,((7:0.0000024544,59:0.0000026412):0.002745399503,(46:0.0000022235,66:0.0000022179):0.002737767353):2.36118143e-06):0.00274549478,17:0.0054684975):0.0167616432,(19:0.0000023473,41:0.0000021753):0.02160758913):0.03042206058,((20:0.0000010008,97:0.0000021434):0.053327586,(45:0.0175664122,(80:0.0000029723,118:0.0083478520):0.01042999049):0.04848893502):0.009891892311):0.07981768891,((((39:0.0000010008,67:0.0000010008):0.01644680283,(((40:0.0000010008,78:0.0000010008):2.004524318e-06,135:0.0054003063):0.002684080131,112:0.0081783826):0.005417678466):0.002710001882,92:0.0081537944):0.005380789857,138:0.0000028940):0.3070713659):0.06792869053):0.01707424953,((((3:0.0000010008,73:0.0000010008):0.01066522551,93:0.0149780962):0.008482336096,133:0.0150270645):0.008299300512,((56:0.0000010008,61:0.0000010008):1.00082766e-06,125:0.0000010008):0.005361617972):0.1000784461):0.09257478221,(((((((((((((((((8:0.0000010008,30:0.0000010008):0.002718277626,137:0.0054205761):0.002651559261,(22:0.0000021533,142:0.0000010008):0.005379773597):2.319988861e-06,(25:0.0000021438,(44:0.0053208093,83:0.0000010008):0.002652185547):0.01622027151):0.01543314064,((77:0.0000010008,89:0.0000010008):0.0271147596,(98:0.0000010008,143:0.0000010008):0.01644591423):0.02588452477):0.009785254531,((((12:0.0000021729,51:0.0000022921):0.01074393838,((31:0.0000010008,85:0.0000010008):1.00082766e-06,123:0.0053586997):2.196184262e-06):0.01197307899,((64:0.0000010008,84:0.0000010008):2.995827026e-06,131:0.0026907602):0.009830221626):0.02339714357,(87:0.0000010008,88:0.0000010008):0.04292690231):0.01062050492):0.01791990089,(86:0.0000010008,140:0.0000010008):0.02666761816):0.01802074936,(113:0.0027230554,116:0.0000028622):0.06252110825):0.01751986458,((((((9:0.0000010008,57:0.0000010008):0.02496664264,(24:0.0000010008,32:0.0000010008):0.02094545959):0.03396634963,(10:0.0120694554,((((28:0.0000010008,70:0.0000010008):0.007197580807,(38:0.0000010008,69:0.0000010008):0.009350470061):0.02158604268,(53:0.0000010008,71:0.0000021284):0.02499884994):0.00338145722,68:0.0139802995):0.01945564279):0.03645519764):0.01024156797,((((13:0.0196644308,121:0.0371683882):0.0262028498,(37:0.0026781552,96:0.0000024277):0.02519163318):0.005127611717,134:0.0464870931):0.009962589406,108:0.0395660748):0.05036117978):0.006178746245,((23:0.0000010008,54:0.0000010008):0.04094777428,((29:0.0096393458,114:0.0165820102):0.04469485172,(99:0.0000010008,124:0.0000010008):0.01586214796):0.0132867937):0.009537941071):0.006989575145,(14:0.0000010008,26:0.0000010008):0.1169743449):0.003612415452):0.01675132944,107:0.0791491958):0.008120136315,119:0.0337964576):0.008846017513,130:0.0851506041):0.02085369973,(74:0.0000010008,81:0.0000010008):0.05836709407):0.02496838309,62:0.0982082307):0.03887412169,132:0.0853815100):0.02408205513,((11:0.0000021354,34:0.0000022704):0.05912215812,(49:0.0000010008,109:0.0000010008):0.04245743459):0.06782885276):0.06729547402,(15:0.0000010008,(75:0.0000010008,94:0.0000010008):2.211933513e-06):0.1914610436):0.1721748706):1.179945484,21:0.1900189197):0.03543437426,((18:0.0082078145,(58:0.0000010008,91:0.0000010008):0.01083252631):0.0972272612,117:0.0943823628):0.07242987445):0.04160116842,((((2:0.0000029638,5:0.0000020820):0.06044983097,((33:0.0000010008,65:0.0000010008):0.03113057678,((((36:0.0000010008,122:0.0000010008):2.308222725e-06,(90:0.0000010008,106:0.0000010008):0.03074804878):0.04976759208,129:0.0443345318):0.003898657914,95:0.0902311323):0.01512502373):0.3154315466):0.02367582992,(35:0.0184090363,103:0.0241442345):0.2283132549):0.03597645015,((6:0.0000010008,72:0.0000010008):0.0533042367,((((42:0.0339290289,((50:0.0000010008,111:0.0000010008):0.02244464893,127:0.0327836327):0.01933213064):0.01028153624,((110:0.0000010008,128:0.0000010008):0.005311230944,139:0.0000023378):0.07558422795):0.01898715737,((43:0.0000010008,102:0.0000010008):0.01303339388,(76:0.0000010008,82:0.0000010008):0.008817146018):0.03104187126):0.0163387657,60:0.0739668817):0.01833958778):0.05618023068):0.03090371233):0.1263030796,(((16:0.0000010008,47:0.0000024376):0.0146735169,(48:0.0000010008,141:0.0000010008):0.01875957642):0.01556887713,(101:0.0000010008,136:0.0000025256):0.01452010071):0.02181096434):0.01096939008,63:0.0523431332):0.0130617354,(100:0.0191162192,105:0.0080300681):0.0026619601):2.320895239e-06,52:0.0053342355):0.002678023866,79:0.0053641930);
 09: -13002.2514882 (0:0.0053401155,((((((((((((((1:0.0000010008,115:0.0000010008):0.03385412839,126:0.0420951031):0.05834964142,104:0.1385377860):0.01742492126,(27:0.0301461682,(55:0.0000010008,120:0.0000010008):0.01572221898):0.1101042103):0.03339346101,(((((4:0.0027385951,((7:0.0000024544,59:0.0000026412):0.002746314175,(46:0.0000022235,66:0.0000022179):0.002738677691):2.36118143e-06):0.002746400801,17:0.0054703254):0.01677041623,(19:0.0000023473,41:0.0000021753):0.02161737396):0.03043771781,((20:0.0000010008,97:0.0000021434):0.05335332831,(45:0.0175742557,(80:0.0000021025,118:0.0083521655):0.01043533357):0.04851509787):0.009894706905):0.079862983,((((39:0.0000010008,67:0.0000010008):0.01645449785,(((40:0.0000010008,78:0.0000010008):2.004524318e-06,135:0.0054018851):0.002684874423,112:0.0081821970):0.00541924926):0.002710801061,92:0.0081576227):0.005382822343,138:0.0000022343):0.3072357632):0.06795606475):0.01708072118,((((3:0.0000010008,73:0.0000010008):0.01067092934,93:0.0149860180):0.00848691911,133:0.0150352040):0.008303455203,((56:0.0000010008,61:0.0000010008):1.00082766e-06,125:0.0000010008):0.005364145777):0.1001332436):0.09244025346,(((((((((((((((((8:0.0000010008,30:0.0000010008):0.002719329082,137:0.0054238971):0.002652541608,(22:0.0000021533,142:0.0000010008):0.005383033608):2.18884767e-06,(25:0.0000024739,(44:0.0053240076,83:0.0000010008):0.002653185625):0.01623016873):0.01544290153,((77:0.0000010008,89:0.0000010008):0.02713229892,(98:0.0000010008,143:0.0000010008):0.01645426241):0.02589992814):0.009789934264,((((12:0.0000021729,51:0.0000022921):0.01075039295,(31:0.0000010008,(85:0.0000010008,123:0.0053623139):2.888142411e-06):2.113572391e-06):0.01198032705,((64:0.0000010008,84:0.0000010008):2.995827026e-06,131:0.0026917816):0.009835783161):0.02341175879,(87:0.0000010008,88:0.0000021749):0.04295229431):0.01062662123):0.01793013383,(86:0.0000010008,140:0.0000010008):0.0266838327):0.01803133235,(113:0.0027241109,116:0.0000028622):0.0625603347):0.01753017184,((((((9:0.0000020023,57:0.0000029342):0.02498524937,(24:0.0000010008,32:0.0000010008):0.02095677309):0.03398953586,(10:0.0120772721,((((28:0.0000010008,70:0.0000010008):0.007201199681,(38:0.0000010008,69:0.0000010008):0.009357090525):0.0216001083,(53:0.0000010008,71:0.0000021284):0.02501610618):0.00338284667,68:0.0139900557):0.01946814083):0.03648045054):0.01024674719,((((13:0.0196775938,121:0.0371912920):0.02621923685,(37:0.0026792205,96:0.0000024277):0.02520753855):0.005129208445,134:0.0465171042):0.009969001409,108:0.0395908140):0.05039431735):0.006182116758,((23:0.0000010008,54:0.0000010008):0.04097488747,((29:0.0096458782,114:0.0165914878):0.04472373361,(99:0.0000010008,124:0.0000010008):0.01587154054):0.01329442114):0.009543912723):0.006994327361,(14:0.0000028250,26:0.0000028238):0.1170543298):0.003612677642):0.01676107668,107:0.0792005342):0.008122741717,119:0.0338188214):0.008849132273,130:0.0852033644):0.02086476588,(74:0.0000020583,81:0.0000022122):0.05840152504):0.02498171163,62:0.0982655686):0.03889768307,132:0.0854281579):0.02409427087,((11:0.0000021354,34:0.0000022704):0.05916124135,(49:0.0000010008,109:0.0000010008):0.04247432802):0.06786598125):0.06729475713,(15:0.0000026343,(75:0.0000010008,94:0.0000010008):2.293558119e-06):0.1915886448):0.172585032):1.180638319,21:0.1899782594):0.03552531991,((18:0.0082117790,(58:0.0000010008,91:0.0000010008):0.01083676514):0.09727207043,117:0.0944236346):0.07246163555):0.04161792044,((((2:0.0000029638,5:0.0000020820):0.06046697839,((33:0.0000010008,65:0.0000010008):0.03114282861,((((36:0.0000010008,122:0.0000010008):2.308222725e-06,(90:0.0000010008,106:0.0000010008):0.03075973108):0.04978678054,129:0.0443517026):0.003900029297,95:0.0902677895):0.01512907247):0.3155800776):0.02368474402,(35:0.0184132895,103:0.0241559065):0.2284143691):0.03599196149,((6:0.0000010008,72:0.0000010008):0.0533228325,((((42:0.0339412014,((50:0.0000010008,111:0.0000010008):0.02245302746,127:0.0327956858):0.0193390559):0.01028570459,((110:0.0000010008,128:0.0000010008):0.005312788095,139:0.0000020247):0.07561314476):0.01899401699,((43:0.0000010008,102:0.0000010008):0.01303818281,(76:0.0000010008,82:0.0000010008):0.008819584763):0.03105244294):0.01634465527,60:0.0739968378):0.01834751618):0.05620283283):0.03092258065):0.1263491661,(((16:0.0000010008,47:0.0000024376):0.01467960516,(48:0.0000010008,141:0.0000010008):0.01876765921):0.01557589994,(101:0.0000010008,136:0.0000025256):0.01452572738):0.02182001045):0.01097302476,63:0.0523653427):0.01306772645,(100:0.0191243660,105:0.0080334724):0.002663093599):2.320895239e-06,52:0.0053357395):0.002679160048,79:0.0053657037);
 10: -13002.2515445 (0:0.0053416598,((((((((((((((1:0.0000023742,115:0.0000010008):0.03386640827,126:0.0421086223):0.0583707188,104:0.1385855091):0.01742882727,(27:0.0301558956,(55:0.0000010008,120:0.0000010008):0.01572795637):0.1101461607):0.03339885036,(((((4:0.0027395078,((7:0.0000023484,59:0.0000023109):0.002747228006,(46:0.0000023734,66:0.0000023446):0.002739590911):2.355874363e-06):0.002747310669,17:0.0054721554):0.01677635473,(19:0.0000023473,41:0.0000021753):0.02162374074):0.03044835062,((20:0.0000010008,97:0.0000021434):0.05337035574,(45:0.0175794050,(80:0.0000025272,118:0.0083549474):0.01043892588):0.04853235602):0.009896366932):0.07989321307,((((39:0.0000010008,67:0.0000020391):0.01645971086,(((40:0.0000010008,78:0.0000010008):2.004524318e-06,135:0.0054036034):0.002685739966,112:0.0081847829):0.00542095712):0.0027116712,92:0.0081602132):0.005384575184,138:0.0000021847):0.3073474618):0.0679785699):0.01707944113,((((3:0.0000010008,73:0.0000010008):0.01067445781,93:0.0149917844):0.008490069634,133:0.0150411356):0.008306643726,((56:0.0000010008,61:0.0000010008):1.00082766e-06,125:0.0000010008):0.005363195223):0.1001768514):0.09219709734,(((((((((((((((((8:0.0000010008,30:0.0000010008):0.002720471201,137:0.0054261676):0.002653604044,(22:0.0000010008,142:0.0000010008):0.005385269566):2.352381103e-06,(25:0.0000020919,(44:0.0053261971,83:0.0000024157):0.002654277899):0.0162369147):0.01544944438,((77:0.0000023545,89:0.0000023206):0.02714258231,(98:0.0000010008,143:0.0000010008):0.0164618636):0.02591035427):0.009793375799,((((12:0.0000021729,51:0.0000022921):0.01075479474,((31:0.0000010008,123:0.0053647633):1.00082766e-06,85:0.0000010008):2.202156497e-06):0.01198512569,((64:0.0000010008,84:0.0000010008):2.21814739e-06,131:0.0026930621):0.009839637895):0.02342184116,(87:0.0000010008,88:0.0000010008):0.04296983796):0.01063080795):0.01793735978,(86:0.0000024837,140:0.0000020825):0.02669496692):0.01803848318,(113:0.0027252617,116:0.0000028622):0.06258730595):0.0175372386,((((((9:0.0000010008,57:0.0000010008):0.02499418936,(24:0.0000010008,32:0.0000010008):0.02096864705):0.03400528757,(10:0.0120828156,((((28:0.0000010008,70:0.0000010008):0.007206793184,(38:0.0000010008,69:0.0000010008):0.009358501733):0.02160970478,(53:0.0000010008,71:0.0000021284):0.02502806176):0.003384106735,68:0.0139965978):0.01947645501):0.0364978411):0.01025000156,((((13:0.0196861488,121:0.0372073712):0.02623029082,(37:0.0026803834,96:0.0000024277):0.02521845223):0.005130772458,134:0.0465375219):0.009973411691,108:0.0396076202):0.05041697546):0.006184448181,((23:0.0000010008,54:0.0000010008):0.04099352068,((29:0.0096478735,114:0.0166003444):0.04474189283,(99:0.0000020677,124:0.0000025145):0.01587969004):0.01329948885):0.009547910281):0.006997849842,(14:0.0000010008,26:0.0000010008):0.1171091541):0.003613031837):0.01676772731,107:0.0792355799):0.008125132853,119:0.0338340136):0.008851242591,130:0.0852396430):0.02087233795,(74:0.0000010008,81:0.0000010008):0.05842521874):0.02499139747,62:0.0983050422):0.03891438869,132:0.0854591643):0.02410200808,((11:0.0000021354,34:0.0000022704):0.05917951769,(49:0.0000022584,109:0.0000028635):0.04249439928):0.06788780189):0.067294791,(15:0.0000010008,(75:0.0000010008,94:0.0000010008):2.211933513e-06):0.1916698913):0.1731103641):1.181113052,21:0.1898369589):0.03564650018,((18:0.0082148669,(58:0.0000010008,91:0.0000010008):0.01083921349):0.09730380223,117:0.0944510230):0.07248554295):0.04162837166,((((2:0.0000029638,5:0.0000020820):0.06047981412,((33:0.0000010008,65:0.0000010008):0.03115147989,((((36:0.0000010008,122:0.0000010008):2.308222725e-06,(90:0.0000010008,106:0.0000010008):0.03076775116):0.04979981006,129:0.0443633580):0.003901331034,95:0.0902927065):0.01513154942):0.3156803771):0.02369047095,(35:0.0184177188,103:0.0241626224):0.2284835588):0.03600255216,((6:0.0000010008,72:0.0000010008):0.05333383487,((((42:0.0339494504,((50:0.0000010008,111:0.0000010008):0.02245871848,127:0.0328038894):0.01934378754):0.01028824034,((110:0.0000010008,128:0.0000010008):0.005314061474,139:0.0000021887):0.07563286811):0.01899906123,((43:0.0000010008,102:0.0000010008):0.01304190724,(76:0.0000010008,82:0.0000010008):0.008821380836):0.03105950842):0.01634860108,60:0.0740172875):0.01835352053):0.05621845911):0.03093757277):0.1263754794,(((16:0.0000010008,47:0.0000024376):0.01468419548,(48:0.0000010008,141:0.0000010008):0.01877269622):0.01558067065,(101:0.0000010008,136:0.0000025256):0.01452959569):0.02182760907):0.01097445682,63:0.0523804131):0.01307189391,(100:0.0191299101,105:0.0080357826):0.002663864185):2.256951814e-06,52:0.0053372854):0.002679932994,79:0.0053672551);
 11: -13002.2534588 (0:0.0053409656,((((((((((((((1:0.0000010008,115:0.0000010008):0.03386085018,126:0.0421024196):0.05836121918,104:0.1385639021):0.01742653055,(27:0.0301513744,(55:0.0000010008,120:0.0000010008):0.01572537457):0.1101275176):0.03339731278,(((((4:0.0027390242,((7:0.0000024544,59:0.0000026381):0.00274674404,(46:0.0000023734,66:0.0000023446):0.002739107323):2.278565871e-06):0.002746828279,17:0.0054711854):0.01677337695,(19:0.0000023473,41:0.0000021753):0.02162017476):0.03044237958,((20:0.0000010008,97:0.0000021434):0.05336066396,(45:0.0175765551,(80:0.0000027772,118:0.0083534308):0.01043707532):0.04852339649):0.009895844982):0.07988116404,((((39:0.0000027708,67:0.0000010008):0.01645780067,(((40:0.0000010008,78:0.0000010008):2.004524318e-06,135:0.0054029726):0.002685424033,112:0.0081838327):0.00542032861):0.002711351961,92:0.0081592643):0.005383808612,138:0.0000023831):0.3073018391):0.06796552834):0.01707987541,((((3:0.0000010008,73:0.0000010008):0.01067305711,93:0.0149889323):0.008488617626,133:0.0150382164):0.008304720802,((56:0.0000010008,125:0.0000010008):1.00082766e-06,61:0.0000010008):0.005365308919):0.1001577597):0.0923290216,(((((((((((((((((8:0.0000010008,30:0.0000010008):0.00271993227,137:0.0054250975):0.002653099605,(22:0.0000010008,142:0.0000010008):0.005384216318):2.655974559e-06,(25:0.0000028695,(44:0.0053251649,83:0.0000010008):0.002653758683):0.01623370032):0.01544634175,((77:0.0000010008,89:0.0000010008):0.02713849301,(98:0.0000010008,143:0.0000010008):0.01645743065):0.02590548655):0.009792515044,((((12:0.0000029990,51:0.0000023166):0.01075297608,((31:0.0000010008,85:0.0000010008):1.00082766e-06,123:0.0053637175):2.418704881e-06):0.01198322758,((64:0.0000010008,84:0.0000010008):2.937721775e-06,131:0.0026924566):0.009838147391):0.02341683231,(87:0.0000010008,88:0.0000010008):0.04296340921):0.010628572):0.01793379392,(86:0.0000020683,140:0.0000023502):0.02669008625):0.01803518287,(113:0.0027247560,116:0.0000028622):0.06257553395):0.01753404391,((((((9:0.0000010008,57:0.0000010008):0.02498922704,(24:0.0000010008,32:0.0000023626):0.02096458415):0.03399839192,(10:0.0120804875,((((28:0.0000010008,70:0.0000022805):0.007202495441,(38:0.0000026680,69:0.0000010008):0.009359667114):0.02160553498,(53:0.0000010008,71:0.0000021284):0.02502271997):0.003383722575,68:0.0139937445):0.01947271336):0.03649038316):0.0102484505,((((13:0.0196798889,121:0.0372029092):0.02622492191,(37:0.0026798515,96:0.0000024277):0.02521451098):0.005129896639,134:0.0465285996):0.009971519148,108:0.0395999574):0.0504072521):0.006183385846,((23:0.0000023844,54:0.0000023400):0.04098539116,((29:0.0096462886,114:0.0165971117):0.04473346803,(99:0.0000010008,124:0.0000010008):0.01587658932):0.01329719484):0.009546101941):0.006996430557,(14:0.0000025657,26:0.0000029823):0.1170851838):0.003613627684):0.01676463658,107:0.0792202175):0.008123940005,119:0.0338273144):0.00885030853,130:0.0852235338):0.02086910505,(74:0.0000010008,81:0.0000010008):0.05841455231):0.0249864088,62:0.0982883267):0.0389060693,132:0.0854462154):0.02409728352,((11:0.0000022812,34:0.0000021260):0.05916814072,(49:0.0000010008,109:0.0000010008):0.04248844138):0.06787797687):0.06729663489,(15:0.0000010008,(75:0.0000010008,94:0.0000010008):2.211933513e-06):0.1916332957):0.1728323024):1.180853316,21:0.1898737152):0.03560331789,((18:0.0082134426,(58:0.0000010008,91:0.0000010008):0.01083813667):0.09728944638,117:0.0944387418):0.07247469518):0.04162370576,((((2:0.0000029638,5:0.0000020820):0.06047371031,((33:0.0000010008,65:0.0000010008):0.03114725216,((((36:0.0000010008,122:0.0000010008):2.046002918e-06,(90:0.0000010008,106:0.0000010008):0.03076406981):0.04979389087,129:0.0443579866):0.003900731212,95:0.0902813443):0.01513050125):0.3156346841):0.02368788416,(35:0.0184153265,103:0.0241597583):0.2284520322):0.03599780101,((6:0.0000010008,72:0.0000010008):0.05332867565,((((42:0.0339456715,((50:0.0000010008,111:0.0000010008):0.02245610695,127:0.0328001103):0.01934154671):0.01028643832,((110:0.0000010008,128:0.0000010008):0.005313005882,139:0.0000028863):0.07562383725):0.01899742554,((43:0.0000010008,102:0.0000010008):0.01303993526,(76:0.0000010008,82:0.0000010008):0.008820824773):0.03105609104):0.01634680307,60:0.0740079322):0.01835074887):0.0562111247):0.03093088809):0.126363639,(((16:0.0000029791,47:0.0000025413):0.01468227087,(48:0.0000010008,141:0.0000010008):0.01877029144):0.01557852333,(101:0.0000010008,136:0.0000025256):0.01452784949):0.02182416017):0.0109737672,63:0.0523736229):0.01307000659,(100:0.0191274031,105:0.0080347625):0.002663516682):2.320895239e-06,52:0.0053365909):0.002679585346,79:0.0053665580);
 12: -13002.3055842 (0:0.0053580515,(((((((((((((((1:0.0000010008,115:0.0000010008):0.03392012376,126:0.0421794443):0.05846634484,104:0.1388137820):0.01745242412,(27:0.0302047464,(55:0.0000010008,120:0.0000010008):0.01575224924):0.1103340488):0.03343328617,(((((4:0.0027444402,((7:0.0000024544,59:0.0000026381):0.00275221312,(46:0.0000023734,66:0.0000023446):0.00274452371):2.361294089e-06):0.002752229929,17:0.0054820399):0.01680935792,(19:0.0000023473,41:0.0000021753):0.02166044706):0.03050922444,((20:0.0000010008,97:0.0000021434):0.05346355515,(45:0.0176098535,(80:0.0000020909,118:0.0083701780):0.01045963614):0.04862597763):0.009909791398):0.08010157077,((((39:0.0000010008,67:0.0000010008):0.0164955863,(((40:0.0000010008,78:0.0000010008):2.004524318e-06,135:0.0054147850):0.002691278235,112:0.0082017095):0.005433918121):0.002714870501,92:0.0081752793):0.005394408352,138:0.0000025772):0.307787243):0.06809401934):0.01712901474,((((3:0.0000010008,73:0.0000010008):0.01069246633,93:0.0150176431):0.008504322867,133:0.0150669511):0.008319114319,((56:0.0000010008,125:0.0000010008):1.00082766e-06,61:0.0000010008):0.005376350283):0.1003287406):0.09243756324,(((((((((((((((((8:0.0000010008,30:0.0000010008):0.002725144882,137:0.0054349751):0.002658045236,(22:0.0000010008,142:0.0000010008):0.005393112442):2.192538072e-06,(25:0.0000028702,(44:0.0053351655,83:0.0000010008):0.002658734361):0.01626449987):0.01547594785,((77:0.0000010008,89:0.0000023165):0.02718788501,(98:0.0000010008,143:0.0000010008):0.01648765844):0.02595824837):0.009800239587,((((12:0.0000028084,51:0.0000024161):0.01077210714,(31:0.0000010008,(85:0.0000022180,123:0.0053732300):2.547291384e-06):2.284180644e-06):0.01200290991,((64:0.0000010008,84:0.0000010008):2.202845222e-06,131:0.0026970926):0.009854463882):0.02345764109,(87:0.0000020673,88:0.0000023761):0.0430293248):0.0106573186):0.01796474935,(86:0.0000010008,140:0.0000010008):0.02674849899):0.01807432524,(113:0.0027299160,116:0.0000025677):0.0626816768):0.01756882464,((((((9:0.0000020254,57:0.0000023276):0.0250347794,(24:0.0000029022,32:0.0000022575):0.02100604413):0.03407460355,(10:0.0121078410,((((28:0.0000010008,70:0.0000010008):0.007214042777,(38:0.0000024560,69:0.0000028599):0.009377958442):0.02164423328,(53:0.0000010008,71:0.0000021284):0.0250666631):0.003390118092,68:0.0140201828):0.0195031968):0.03655537099):0.01029700539,((((13:0.0186954049,121:0.0382854721):0.02555563987,134:0.0454888057):0.006710625211,(37:0.0026851314,96:0.0000024277):0.02447825989):0.01074140333,108:0.0408528045):0.04777984127):0.006198913522,((23:0.0000010008,54:0.0000010008):0.04105538427,((29:0.0096643258,114:0.0166279377):0.04482829506,(99:0.0000010008,124:0.0000010008):0.01589932931):0.01332355751):0.009551993321):0.00704931097,(14:0.0000010008,26:0.0000010008):0.117315817):0.003620082673):0.0167970286,107:0.0793784839):0.008134941284,119:0.0338934700):0.008868282657,130:0.0853942842):0.02091697457,(74:0.0000010008,81:0.0000010008):0.05851749837):0.0250314997,62:0.0984685205):0.03899942396,132:0.0856214048):0.02412303874,((11:0.0000021354,34:0.0000022704):0.05928403362,(49:0.0000010008,109:0.0000010008):0.04256112113):0.06803524058):0.06747918347,(15:0.0000010008,(75:0.0000010008,94:0.0000010008):2.211933513e-06):0.191982103):0.1731336631):1.185186739,21:0.1882479731):0.03548129396,((18:0.0082729364,(58:0.0000010008,91:0.0000010008):0.0108357855):0.09827553916,117:0.0939936410):0.07391742217):0.04125272839,((((2:0.0000023584,5:0.0000020820):0.06238531354,((33:0.0000010008,65:0.0000010008):0.03135230443,((((36:0.0000010008,122:0.0000010008):2.133857895e-06,(90:0.0000010008,106:0.0000010008):0.03081174896):0.04994787151,129:0.0445052330):0.003910955592,95:0.0905711232):0.01505561735):0.3156434855):0.02390247572,(35:0.0206904101,103:0.0220132302):0.2298685265):0.03680552386,((6:0.0000010008,72:0.0000010008):0.05155405149,((((42:0.0340459674,((50:0.0000010008,111:0.0000010008):0.0225268888,127:0.0329201401):0.01942611444):0.01031129644,((110:0.0000010008,128:0.0000010008):0.005331343542,139:0.0000022769):0.07592128992):0.01910815384,((43:0.0000010008,102:0.0000010008):0.01307009487,(76:0.0000010008,82:0.0000010008):0.008862546437):0.03109335916):0.01640714214,60:0.0741489774):0.01944959926):0.05554930896):0.03046893351):0.1213257504,63:0.0457224824):0.01227872906,(((16:0.0000010008,47:0.0000024376):0.01471282864,(48:0.0000010008,141:0.0000010008):0.01878323082):0.0167897672,(101:0.0000027919,136:0.0000026526):0.01353245043):0.02972440401):0.008835300662,100:0.0167025306):0.005151069648,105:0.0107418963):2.320895239e-06,52:0.0053517307):0.002686705999,79:0.0053831995);
 13: -13002.3056195 (0:0.0053580716,(((((((((((((((1:0.0000010008,115:0.0000010008):0.0339202578,126:0.0421795648):0.05846663374,104:0.1388141201):0.01745245469,(27:0.0302048623,(55:0.0000010008,120:0.0000010008):0.01575229369):0.1103345709):0.03343292046,(((((4:0.0027444495,((7:0.0000024544,59:0.0000026381):0.002752222749,(46:0.0000023734,66:0.0000023446):0.00274453299):2.361294089e-06):0.002752238936,17:0.0054820587):0.01680944819,(19:0.0000023473,41:0.0000021753):0.02166048896):0.03050947084,((20:0.0000010008,97:0.0000021434):0.0534637475,(45:0.0176099147,(80:0.0000029723,118:0.0083701382):0.01045968942):0.0486261034):0.009909702853):0.08010228465,((((39:0.0000010008,67:0.0000010008):0.01649563353,(((40:0.0000010008,78:0.0000010008):2.004524318e-06,135:0.0054148004):0.002691285924,112:0.0082017329):0.005433933686):0.002714877886,92:0.0081753030):0.005394808875,138:0.0000020175):0.3077886001):0.0680947821):0.01712713436,((((3:0.0000010008,73:0.0000010008):0.01069254917,93:0.0150176493):0.008504345578,133:0.0150669654):0.00831877324,((56:0.0000010008,125:0.0000010008):1.00082766e-06,61:0.0000010008):0.005376868575):0.1003311499):0.09237474954,(((((((((((((((((8:0.0000010008,30:0.0000010008):0.002725129631,137:0.0054349459):0.002658032946,(22:0.0000010008,142:0.0000010008):0.005393084786):2.192538072e-06,(25:0.0000021438,(44:0.0053351369,83:0.0000010008):0.002658725212):0.0162644064):0.01547572053,((77:0.0000010008,89:0.0000023165):0.02718655621,(98:0.0000010008,143:0.0000010008):0.01648886249):0.02595808323):0.009801013157,((((12:0.0000028084,51:0.0000024161):0.01077229431,((31:0.0000010008,85:0.0000022180):2.547291384e-06,123:0.0053732496):2.368010195e-06):0.01200306938,((64:0.0000010008,84:0.0000010008):2.072326326e-06,131:0.0026971715):0.009854708057):0.02345741574,(87:0.0000020673,88:0.0000023761):0.04303080485):0.01065707878):0.01796493194,(86:0.0000010008,140:0.0000010008):0.02674861254):0.01807450557,(113:0.0027299214,116:0.0000028622):0.06268204919):0.0175689348,((((((9:0.0000020254,57:0.0000023276):0.02503489163,(24:0.0000029022,32:0.0000022575):0.02100613671):0.03407474075,(10:0.0121079057,((((28:0.0000010008,70:0.0000010008):0.007214076278,(38:0.0000024560,69:0.0000028599):0.009377984252):0.02164430115,(53:0.0000010008,71:0.0000021284):0.02506673632):0.003390129815,68:0.0140202290):0.01950327286):0.03655555836):0.01029708571,((((13:0.0186978167,121:0.0382834296):0.02555540762,134:0.0454893319):0.006710348166,(37:0.0026851413,96:0.0000024277):0.0244781933):0.01074155713,108:0.0408531108):0.04778007291):0.006198971842,((23:0.0000010008,54:0.0000010008):0.04105555662,((29:0.0096643814,114:0.0166280069):0.04482853421,(99:0.0000010008,124:0.0000010008):0.01589939782):0.01332362595):0.009552041981):0.007049389054,(14:0.0000010008,26:0.0000010008):0.1173163808):0.003619963873):0.01679721915,107:0.0793788793):0.008135102743,119:0.0338936069):0.008868336817,130:0.0853949466):0.02091700998,(74:0.0000010008,81:0.0000010008):0.05851804368):0.02503238869,62:0.0984689531):0.03899978808,132:0.0856209969):0.02412290229,((11:0.0000021354,34:0.0000022704):0.05928467522,(49:0.0000010008,109:0.0000010008):0.04256098865):0.068033995):0.06748048746,(15:0.0000010008,(75:0.0000010008,94:0.0000010008):2.211933513e-06):0.1919802228):0.1732374547):1.185199346,21:0.1882085376):0.03550291423,((18:0.0082731864,(58:0.0000010008,91:0.0000010008):0.01083562189):0.09827641427,117:0.0939937600):0.07391841976):0.04125263193,((((2:0.0000023584,5:0.0000020820):0.06238550055,((33:0.0000010008,65:0.0000010008):0.03135166291,((((36:0.0000010008,122:0.0000010008):2.133857895e-06,(90:0.0000010008,106:0.0000010008):0.03081100368):0.04994653531,129:0.0445040560):0.003910854396,95:0.0905685713):0.01505522795):0.3156322816):0.02390167995,(35:0.0206900608,103:0.0220125301):0.2298618601):0.0368059998,((6:0.0000010008,72:0.0000010008):0.05155562716,((((42:0.0340479944,((50:0.0000010008,111:0.0000010008):0.02252819043,127:0.0329219948):0.01942701914):0.01031197141,((110:0.0000010008,128:0.0000010008):0.005331715348,139:0.0000021749):0.07592557388):0.01910912426,((43:0.0000010008,102:0.0000010008):0.01307082721,(76:0.0000010008,82:0.0000010008):0.008863061615):0.03109516955):0.01640813962,60:0.0741531692):0.01945175786):0.05555091231):0.0304698585):0.1213242343,63:0.0457227128):0.01227871452,(((16:0.0000010008,47:0.0000024376):0.01471252051,(48:0.0000010008,141:0.0000010008):0.01878365768):0.01678985145,(101:0.0000027919,136:0.0000026526):0.01353244648):0.0297244856):0.008835389612,100:0.0167025865):0.005151094538,105:0.0107419362):2.320895239e-06,52:0.0053517506):0.002686716168,79:0.0053832193);
 14: -13002.3068814 (0:0.0053590364,(((((((((((((((1:0.0000023742,115:0.0000010008):0.03392790461,126:0.0421880431):0.05847971823,104:0.1388443187):0.0174545239,(27:0.0302108524,(55:0.0000010008,120:0.0000010008):0.01575590677):0.110360966):0.03343841609,(((((4:0.0027449445,((7:0.0000024544,59:0.0000026381):0.002752717778,(46:0.0000023734,66:0.0000023446):0.002745027817):2.32902732e-06):0.002752733346,17:0.0054830501):0.01681279621,(19:0.0000023473,41:0.0000021753):0.02166384743):0.03051458808,((20:0.0000010008,97:0.0000021434):0.05347229111,(45:0.0176126715,(80:0.0000029723,118:0.0083716634):0.01046165655):0.0486357854):0.009911367338):0.08012221363,((((39:0.0000010008,67:0.0000010008):0.01649942958,(((40:0.0000010008,78:0.0000010008):2.004524318e-06,135:0.0054160505):0.002691917758,112:0.0082036132):0.00543517544):0.002715509153,92:0.0081771883):0.005395722405,138:0.0000025069):0.3078635016):0.06810487009):0.01713140405,((((3:0.0000010008,73:0.0000010008):0.01069489535,93:0.0150210609):0.008506294083,133:0.0150704647):0.008320968579,((56:0.0000010008,61:0.0000010008):1.00082766e-06,125:0.0000010008):0.005377259127):0.1003533074):0.09238786851,(((((((((((((((((8:0.0000010008,30:0.0000010008):0.002725868431,137:0.0054364117):0.002658718053,(22:0.0000020913,142:0.0000010008):0.005394522979):2.01841072e-06,(25:0.0000024796,(44:0.0053365527,83:0.0000024157):0.0026594275):0.01626879926):0.01548014562,((77:0.0000023545,89:0.0000023206):0.02719532436,(98:0.0000010008,143:0.0000010008):0.01649154241):0.02596494031):0.009802290206,((((12:0.0000021729,51:0.0000022921):0.01077491214,((31:0.0000010008,85:0.0000010008):1.00082766e-06,123:0.0053747880):2.218325256e-06):0.012006054,((64:0.0000010008,84:0.0000010008):2.21814739e-06,131:0.0026977919):0.009856879548):0.02346396009,(87:0.0000010008,88:0.0000010008):0.04304033511):0.01066000168):0.01796912765,(86:0.0000024837,140:0.0000020825):0.02675562024):0.01807881968,(113:0.0027306385,116:0.0000028622):0.06269880635):0.01757333441,((((((9:0.0000021512,57:0.0000027544):0.02504183729,(24:0.0000022171,32:0.0000027872):0.02101201492):0.03408462827,(10:0.0121113120,((((28:0.0000010008,70:0.0000010008):0.007215606539,(38:0.0000010008,69:0.0000010008):0.009380811447):0.02165031468,(53:0.0000010008,71:0.0000021284):0.02507408501):0.003391095991,68:0.0140243502):0.0195085394):0.03656633067):0.01029920067,((((13:0.0187000555,121:0.0382962806):0.02556255255,134:0.0455012262):0.006712340726,(37:0.0026858735,96:0.0000024277):0.02448485772):0.01074436163,108:0.0408638703):0.04779333484):0.006200371338,((23:0.0000010008,54:0.0000010008):0.04106713946,((29:0.0096665386,114:0.0166326539):0.04484044301,(99:0.0000020677,124:0.0000025145):0.01590385222):0.01332683209):0.00955457171):0.007051465685,(14:0.0000010008,26:0.0000010008):0.117350461):0.003620547057):0.01680132084,107:0.0794008269):0.008136365711,119:0.0339031415):0.008869665038,130:0.0854172566):0.02092191185,(74:0.0000010008,81:0.0000010008):0.05853247754):0.02503711225,62:0.0984941543):0.03900903526,132:0.0856418520):0.02412641562,((11:0.0000021354,34:0.0000022704):0.05929936299,(49:0.0000010008,109:0.0000010008):0.04256952477):0.0680505358):0.06748351818,(15:0.0000010008,(75:0.0000010008,94:0.0000010008):2.464466136e-06):0.1920350965):0.1732943675):1.185460324,21:0.1882153175):0.03552675936,((18:0.0082746219,(58:0.0000010008,91:0.0000010008):0.0108375984):0.0982950424,117:0.0940114713):0.07393138715):0.04126019826,((((2:0.0000029638,5:0.0000020820):0.06239262545,((33:0.0000010008,65:0.0000029499):0.03135637512,((((36:0.0000010008,122:0.0000010008):2.308222725e-06,(90:0.0000010008,106:0.0000010008):0.03081564315):0.04995422697,129:0.0445109405):0.003911581774,95:0.0905832758):0.01505699542):0.3156914152):0.02390530377,(35:0.0206913283,103:0.0220173762):0.2299022137):0.03681295895,((6:0.0000010008,72:0.0000010008):0.05156430268,((((42:0.0340537319,((50:0.0000010008,111:0.0000010008):0.02253208834,127:0.0329275884):0.01943013188):0.01031317716,((110:0.0000010008,128:0.0000010008):0.005332210184,139:0.0000028979):0.07593898033):0.01911306736,((43:0.0000010008,102:0.0000010008):0.01307304274,(76:0.0000010008,82:0.0000010008):0.008864634122):0.03110002652):0.01641099563,60:0.0741668693):0.01945496971):0.05556047657):0.03047658832):0.1213452493,63:0.0457306627):0.01228098042,(((16:0.0000010008,47:0.0000024376):0.01471509226,(48:0.0000010008,141:0.0000010008):0.01878707254):0.01679300644,(101:0.0000010008,136:0.0000025256):0.01353452015):0.02973004144):0.008836670282,100:0.0167055411):0.005152056817,105:0.0107438766):2.320895239e-06,52:0.0053527165):0.002687198542,79:0.0053841891);
 15: -13002.3095047 (0:0.0053939164,(((((((((((((((1:0.0000010008,115:0.0000010008):0.03412992014,126:0.0423661726):0.05884673049,104:0.1393965734):0.01752529836,(27:0.0303767887,(55:0.0000010008,120:0.0000010008):0.01589180392):0.1111365698):0.03291889087,((((3:0.0000010008,73:0.0000010008):0.01078411708,93:0.0151005814):0.008557064188,133:0.0151497591):0.007571439875,((56:0.0000010008,61:0.0000010008):1.00082766e-06,125:0.0000010008):0.006236762781):0.1141952766):0.02114827529,(((((4:0.0027616835,((7:0.0000024544,59:0.0000026381):0.002769454475,(46:0.0000023734,66:0.0000023446):0.002761767053):2.342229602e-06):0.00277024945,17:0.0055156564):0.01722765464,(19:0.0000023473,41:0.0000021753):0.02156849465):0.02556483334,((20:0.0000010008,97:0.0000021434):0.05382385318,(45:0.0178883925,(80:0.0000029723,118:0.0084192521):0.01034269807):0.04827208366):0.01500134081):0.08069796608,((((39:0.0000010008,67:0.0000010008):0.01659933504,(((40:0.0000010008,78:0.0000010008):2.004524318e-06,135:0.0054491595):0.002708419539,112:0.0082534627):0.005468313561):0.002732194413,92:0.0082270697):0.005428892927,138:0.0000021260):0.3030504594):0.05559179043):0.0959121358,(((((((((((((((((8:0.0000010008,30:0.0000010008):0.002742868388,137:0.0054701240):0.002674859186,(22:0.0000010008,142:0.0000010008):0.005427543094):2.387231881e-06,(25:0.0000021438,(44:0.0053690972,83:0.0000010008):0.00267562148):0.01636877418):0.01557754106,((77:0.0000010008,89:0.0000023165):0.02736186015,(98:0.0000010008,143:0.0000010008):0.01659053052):0.02613014763):0.00986848976,((((12:0.0000021729,51:0.0000022921):0.01084126047,((31:0.0000010008,85:0.0000010008):1.00082766e-06,123:0.0054078980):2.134066454e-06):0.01207964758,((64:0.0000010008,84:0.0000010008):2.3949251e-06,131:0.0027144476):0.009918568943):0.02360944089,(87:0.0000020673,88:0.0000023761):0.04331292517):0.01072286395):0.01805298476,(86:0.0000010008,140:0.0000010008):0.02692577321):0.01819582228,(113:0.0027465157,116:0.0000028622):0.06304594256):0.01765719666,((((((9:0.0000020254,57:0.0000023276):0.02521054135,(24:0.0000029022,32:0.0000022575):0.02113654132):0.0342983232,(10:0.0121782625,((((28:0.0000010008,70:0.0000010008):0.007262898911,(38:0.0000010008,69:0.0000010008):0.009437664748):0.02179234519,(53:0.0000010008,71:0.0000021284):0.02523582973):0.003411289271,68:0.0141123619):0.01963582024):0.0368191569):0.01031751451,((((13:0.0198474433,121:0.0375223531):0.02645666582,(37:0.0027021768,96:0.0000024277):0.02543733647):0.005172023322,134:0.0469201899):0.01005743226,108:0.0399357574):0.05083669557):0.006230833596,((23:0.0000010008,54:0.0000010008):0.0413482458,((29:0.0097274210,114:0.0167356794):0.04511928236,(99:0.0000010008,124:0.0000010008):0.01601278582):0.01340473425):0.009632085627):0.007064540233,(14:0.0000010008,26:0.0000010008):0.1181628513):0.003627101215):0.01691383118,107:0.0799877192):0.00817065954,119:0.0341582973):0.008936271385,130:0.0859497637):0.02109426553,(74:0.0000010008,81:0.0000010008):0.05885836694):0.0250991826,62:0.0993600925):0.03812169342,132:0.0877659232):0.02423601138,((11:0.0000021354,34:0.0000022704):0.05966378132,(49:0.0000010008,109:0.0000010008):0.0428982911):0.0690721484):0.06928828985,(15:0.0000010008,(75:0.0000010008,94:0.0000010008):2.211933513e-06):0.192145004):0.1652851106):1.173196352,21:0.1892663019):0.03675163819,((18:0.0082787685,(58:0.0000010008,91:0.0000010008):0.0109413736):0.09896027743,117:0.0943680721):0.07408686804):0.0414144835,((((2:0.0000029638,5:0.0000020820):0.06307054971,((33:0.0000010008,65:0.0000010008):0.03152043411,((((36:0.0000010008,122:0.0000010008):2.308222725e-06,(90:0.0000010008,106:0.0000010008):0.03096501162):0.05017455184,129:0.0447292775):0.003946338362,95:0.0910143810):0.01511548466):0.3170961188):0.02403974243,(35:0.0208093837,103:0.0221619973):0.2311921761):0.03705808098,((6:0.0000010008,72:0.0000010008):0.05187218924,((((42:0.0342422136,((50:0.0000010008,111:0.0000010008):0.02266010964,127:0.0331138685):0.01954726101):0.01037040448,((110:0.0000010008,128:0.0000010008):0.005363066344,139:0.0000021749):0.07637236251):0.01922135778,((43:0.0000010008,102:0.0000010008):0.01314755283,(76:0.0000010008,82:0.0000010008):0.008914822487):0.03127709031):0.0165007272,60:0.0745542324):0.01947135892):0.05559091926):0.0308071301):0.1225282348,63:0.0461169426):0.0122818848,(((16:0.0000010008,47:0.0000024376):0.01481581986,(48:0.0000010008,141:0.0000010008):0.0188975869):0.01689997796,(101:0.0000010008,136:0.0000025256):0.01361201695):0.02993865406):0.00888615672,100:0.0168193672):0.005186950869,105:0.0108166417):2.320895239e-06,52:0.0053889766):0.002704002972,79:0.0054211916);
 16: -13002.3121893 (0:0.0053934738,(((((((((((((((1:0.0000023742,115:0.0000010008):0.03412639253,126:0.0423621356):0.05884085287,104:0.1393822306):0.01752413162,(27:0.0303739192,(55:0.0000010008,120:0.0000010008):0.01589011989):0.1111244689):0.03291490717,((((3:0.0000010008,73:0.0000010008):0.01078303858,93:0.0150990075):0.008556175555,133:0.0151481669):0.007570491777,((56:0.0000010008,61:0.0000010008):1.00082766e-06,125:0.0000010008):0.006236428366):0.1141841464):0.02114112441,(((((4:0.0027614116,((7:0.0000024544,59:0.0000026381):0.002769183213,(46:0.0000023734,66:0.0000023446):0.002761495203):2.447608607e-06):0.002769978028,17:0.0055151123):0.01722593761,(19:0.0000023473,41:0.0000021753):0.02156648734):0.02556386484,((20:0.0000010008,97:0.0000021434):0.05381858762,(45:0.0178865480,(80:0.0000029723,118:0.0084184202):0.01034181534):0.04826712774):0.01499841843):0.08068919489,((((39:0.0000010008,67:0.0000010008):0.01659774582,(((40:0.0000010008,78:0.0000010008):2.004524318e-06,135:0.0054486350):0.002708155104,112:0.0082526737):0.005467792132):0.002731929679,92:0.0082262795):0.005428203368,138:0.0000023615):0.3030203493):0.05559086244):0.09580135005,(((((((((((((((((8:0.0000010008,30:0.0000010008):0.002742571914,137:0.0054695356):0.00267458196,(22:0.0000010008,142:0.0000010008):0.005426968582):2.329872582e-06,(25:0.0000027391,(44:0.0053685288,83:0.0000020777):0.002675334823):0.0163670304):0.01557580875,((77:0.0000023545,89:0.0000023206):0.02735894127,(98:0.0000010008,143:0.0000010008):0.01658884106):0.02612742381):0.009867620483,((((12:0.0000029617,51:0.0000021095):0.01084006896,(31:0.0000020539,(85:0.0000029668,123:0.0054072803):2.417690971e-06):2.417733856e-06):0.01207833451,((64:0.0000010008,84:0.0000010008):2.21814739e-06,131:0.0027141979):0.00991760159):0.02360681708,(87:0.0000010008,88:0.0000010008):0.04330836591):0.01072176127):0.01805111083,(86:0.0000024837,140:0.0000020825):0.02692294355):0.01819383848,(113:0.0027462267,116:0.0000024906):0.06303893375):0.0176553363,((((((9:0.0000010008,57:0.0000010008):0.02520747497,(24:0.0000010008,32:0.0000010008):0.021134292):0.03429430351,(10:0.0121768818,((((28:0.0000010008,70:0.0000010008):0.007262137828,(38:0.0000010008,69:0.0000010008):0.00943653614):0.0217898212,(53:0.0000010008,71:0.0000021284):0.02523281658):0.00341089274,68:0.0141106709):0.01963357015):0.03681473159):0.01031661885,((((13:0.0198477563,121:0.0375156090):0.02645434309,(37:0.0027019065,96:0.0000024277):0.02543374067):0.005171676745,134:0.0469150231):0.01005625965,108:0.0399316350):0.05083078067):0.006230248687,((23:0.0000010008,54:0.0000010008):0.04134336601,((29:0.0097265071,114:0.0167336044):0.04511562733,(99:0.0000027207,124:0.0000025145):0.01600968501):0.01340346457):0.009631090986):0.007063765563,(14:0.0000010008,26:0.0000010008):0.1181487716):0.003627592503):0.01691190747,107:0.0799783105):0.008170161749,119:0.0341541432):0.008935585307,130:0.0859405600):0.02109186423,(74:0.0000010008,81:0.0000010008):0.05885254201):0.02509804883,62:0.0993484557):0.03811943597,132:0.0877532966):0.02423440461,((11:0.0000021354,34:0.0000022704):0.05965912629,(49:0.0000010008,109:0.0000010008):0.04289318226):0.06906180021):0.06928431885,(15:0.0000010008,(75:0.0000010008,94:0.0000010008):2.211933513e-06):0.1921164232):0.1654306813):1.173012337,21:0.1891228107):0.03681197729,((18:0.0082784993,(58:0.0000010008,91:0.0000010008):0.01094010256):0.09895193965,117:0.0943603445):0.07408114117):0.04141118771,((((2:0.0000029638,5:0.0000020820):0.06306613533,((33:0.0000010008,65:0.0000010008):0.03151867283,((((36:0.0000010008,122:0.0000010008):2.166996636e-06,(90:0.0000010008,106:0.0000010008):0.0309638832):0.05017268055,129:0.0447274796):0.003946194984,95:0.0910107599):0.01511537195):0.3170831623):0.02403860675,(35:0.0207976523,103:0.0221709627):0.2311786387):0.03705623317,((6:0.0000010008,72:0.0000010008):0.05186540669,((((42:0.0342372267,((50:0.0000010008,111:0.0000010008):0.02265683154,127:0.0331091466):0.01954470659):0.01036829767,((110:0.0000010008,128:0.0000010008):0.00536182508,139:0.0000029234):0.07636134048):0.01921930032,((43:0.0000010008,102:0.0000010008):0.01314567436,(76:0.0000010008,82:0.0000010008):0.008913520395):0.03127248373):0.0164981768,60:0.0745433312):0.01946811925):0.05558402746):0.03080744432):0.122514918,63:0.0461132473):0.01228076299,(((16:0.0000010008,47:0.0000024376):0.01481459635,(48:0.0000010008,141:0.0000010008):0.01889604206):0.0168985492,(101:0.0000010008,136:0.0000025256):0.01361097005):0.02993597912):0.008885667983,100:0.0168180004):0.005186513839,105:0.0108157517):2.320895239e-06,52:0.0053885334):0.002703781743,79:0.0054207463);
 17: -13002.3238557 (0:0.0053918333,(((((((((((((((1:0.0000010008,115:0.0000010008):0.03420470029,126:0.0425004463):0.05894981544,104:0.1399493230):0.01754442719,(27:0.0304299222,(55:0.0000010008,120:0.0000010008):0.015885706):0.1113021421):0.03366847073,((((((4:0.0027658686,(7:0.0000024544,59:0.0000026381):0.002773630899):2.309078744e-06,(46:0.0000023734,66:0.0000023446):0.002765964494):0.002773635488,17:0.0055249989):0.01694417689,(19:0.0000023473,41:0.0000021753):0.02181654301):0.0307395129,((20:0.0000010008,97:0.0000021434):0.0538632417,(45:0.0177376917,(80:0.0000022147,118:0.0084361576):0.01054092282):0.0490361734):0.009975497023):0.08078279445,((((39:0.0000010008,67:0.0000010008):0.01662000045,(((40:0.0000010008,135:0.0054558237):2.004524318e-06,78:0.0000010008):0.002711961361,112:0.0082634821):0.005474759266):0.002735562325,92:0.0082370958):0.005435451574,138:0.0000024844):0.3103851636):0.06850519547):0.01737632962,((((3:0.0000010008,73:0.0000010008):0.01077436064,93:0.0151496626):0.008576675742,133:0.0152015185):0.008421249731,((56:0.0000010008,125:0.0000010008):1.00082766e-06,61:0.0000010008):0.005348359839):0.1011105694):0.09545267376,(((((((((((((((((8:0.0000010008,30:0.0000010008):0.002750232456,137:0.0054847539):0.00268138067,(25:0.0000023491,(44:0.0053832279,83:0.0000010008):0.002682648394):0.01641313662):2.340887607e-06,(22:0.0000010008,142:0.0000010008):0.005441929414):0.01562149075,((77:0.0000010008,89:0.0000010008):0.02743446629,(98:0.0000010008,143:0.0000010008):0.01663168461):0.02618973186):0.009878115734,((((12:0.0000020278,51:0.0000022921):0.01087151728,((31:0.0000010008,85:0.0000010008):2.196184262e-06,123:0.0054221522):2.309162944e-06):0.01211357975,((64:0.0000010008,84:0.0000010008):2.995827026e-06,131:0.0027219167):0.009941465504):0.02367712185,(87:0.0000010008,88:0.0000010008):0.04342567859):0.01074795219):0.01812596531,(86:0.0000010008,140:0.0000010008):0.02699317549):0.01824387332,(113:0.0027556222,116:0.0000024813):0.06326486002):0.01772245818,((((((9:0.0000010008,57:0.0000010008):0.02529919424,(24:0.0000010008,32:0.0000010008):0.02120473355):0.03441786442,(10:0.0122178030,((((28:0.0000010008,70:0.0000010008):0.00726810345,(38:0.0000010008,69:0.0000010008):0.009475887828):0.0218555471,(53:0.0000010008,71:0.0000021284):0.02533017853):0.003422492606,68:0.0141699058):0.01971160316):0.03692759378):0.0103733509,((((13:0.0188583058,121:0.0386634226):0.02579871483,134:0.0459246951):0.006770220712,(37:0.0027109594,96:0.0000024277):0.02471157835):0.0108426901,108:0.0412406774):0.04827008917):0.006253464567,((23:0.0000010008,54:0.0000010008):0.04147937114,((29:0.0097576385,114:0.0167770957):0.04527072407,(99:0.0000010008,124:0.0000010008):0.01604126734):0.01343980619):0.009651859108):0.007202953507,(14:0.0000021276,26:0.0000010008):0.1185808977):0.003593942792):0.01694882136,107:0.0801626100):0.008184016755,119:0.0342387508):0.008922107116,130:0.0862002915):0.02110500327,(74:0.0000010008,81:0.0000010008):0.05903838053):0.02518458873,62:0.0994107316):0.03933596293,132:0.0864062595):0.02421780441,((11:0.0000021354,34:0.0000022704):0.0597394617,(49:0.0000010008,109:0.0000010008):0.04296334445):0.06867403299):0.06771926932,((15:0.0000010008,94:0.0000010008):2.211933513e-06,75:0.0000010008):0.1940387268):0.17118766):1.194927689,21:0.1906344630):0.03524756578,((18:0.0083070023,(58:0.0000010008,91:0.0000010008):0.0109322298):0.098859649,117:0.0947742741):0.0743902532):0.04144834755,((((2:0.0000029638,5:0.0000020820):0.06260692117,((33:0.0000010008,65:0.0000010008):0.03151850223,((((36:0.0000010008,122:0.0000010008):2.308222725e-06,(90:0.0000010008,106:0.0000010008):0.03098470444):0.05023804832,129:0.0447684024):0.003937850497,95:0.0911260049):0.01513437279):0.317893151):0.02408041578,(35:0.0206076577,103:0.0222617878):0.2312729825):0.03709208957,((6:0.0000010008,72:0.0000010008):0.05191185837,((((42:0.0342393683,((50:0.0000010008,111:0.0000010008):0.02265642572,127:0.0331072471):0.01953603715):0.01037098773,((110:0.0000010008,128:0.0000010008):0.005362345122,139:0.0000023228):0.07636655559):0.01921925768,((43:0.0000010008,102:0.0000010008):0.01314501485,(76:0.0000010008,82:0.0000010008):0.00891418121):0.03126751608):0.01650312188,60:0.0746016205):0.01952930821):0.05586289594):0.03071549008):0.1220921896,63:0.0455248233):0.01256991972,(((16:0.0000010008,47:0.0000024376):0.01482037815,(48:0.0000010008,141:0.0000010008):0.01888911587):0.01689887965,(101:0.0000010008,136:0.0000025256):0.01363080632):0.0299827656):0.008843152622,100:0.0168133162):0.005180827898,105:0.0108097919):2.320895239e-06,52:0.0053855314):0.002703595295,79:0.0054171695);
 18: -13002.3293334 (0:0.0053934444,(((((((((((((((1:0.0000010008,115:0.0000010008):0.03421483768,126:0.0425130052):0.05897209835,104:0.1399778940):0.01755979689,(27:0.0304420637,(55:0.0000010008,120:0.0000010008):0.01588875839):0.1113282994):0.03363532908,((((((4:0.0027661396,(7:0.0000024544,59:0.0000026381):0.00277392631):2.382216331e-06,(46:0.0000023734,66:0.0000023446):0.002766235092):0.002773889695,17:0.0055255583):0.01694932013,(19:0.0000023473,41:0.0000021753):0.02181692432):0.03075116121,((20:0.0000022058,97:0.0000021434):0.05386249971,(45:0.0177325289,(80:0.0000029723,118:0.0084369387):0.01054419635):0.04904113534):0.009970874812):0.08084407137,((((39:0.0000010008,67:0.0000010008):0.01662790552,(((40:0.0000010008,135:0.0054584134):2.004524318e-06,78:0.0000010008):0.002713275651,112:0.0082673841):0.005477331786):0.002736873435,92:0.0082409640):0.005438294724,138:0.0000021260):0.3105428382):0.06855945739):0.01727510225,((((3:0.0000010008,73:0.0000010008):0.01078262759,93:0.0151471324):0.008578190284,133:0.0151990306):0.008394251378,((56:0.0000010008,61:0.0000010008):1.00082766e-06,125:0.0000010008):0.005401027794):0.1011862534):0.09135231489,(((((((((((((((((8:0.0000010008,30:0.0000010008):0.002751264384,137:0.0054867808):0.00268241658,(25:0.0000020275,(44:0.0053851850,83:0.0000010008):0.002683632205):0.01641923792):2.027089909e-06,(22:0.0000023573,142:0.0000023652):0.005444047439):0.01562816052,((77:0.0000010008,89:0.0000010008):0.02744714333,(98:0.0000010008,143:0.0000010008):0.01663737705):0.02619931816):0.009883927272,((((12:0.0000021729,51:0.0000022921):0.01087547603,(31:0.0000010008,(85:0.0000010008,123:0.0054240943):1.00082766e-06):2.196184262e-06):0.01211782623,((64:0.0000010008,84:0.0000010008):2.690324664e-06,131:0.0027229532):0.009946519342):0.02367870524,(87:0.0000010008,88:0.0000010008):0.04346982425):0.01074988085):0.01812368075,(86:0.0000021700,140:0.0000010008):0.02700416182):0.01824519317,(113:0.0027563236,116:0.0000028622):0.06331497843):0.01773293191,((((((9:0.0000010008,57:0.0000010008):0.02529513922,(24:0.0000010008,32:0.0000010008):0.02122046578):0.03443751938,(10:0.0122324041,((((28:0.0000010008,70:0.0000010008):0.007272799699,(38:0.0000010008,69:0.0000010008):0.009479478353):0.02186379456,(53:0.0000010008,71:0.0000021284):0.02533420491):0.003424923327,68:0.0141702860):0.01970040982):0.03695052791):0.01037655032,((((13:0.0188665881,121:0.0386762941):0.02580656806,134:0.0459398783):0.006773598445,(37:0.0027118114,96:0.0000024277):0.02471727762):0.01085073678,108:0.0412544509):0.04826598306):0.006250725291,((23:0.0000010008,54:0.0000010008):0.04148001502,((29:0.0097466226,114:0.0167975519):0.04527588335,(99:0.0000010008,124:0.0000010008):0.0160597424):0.01344240462):0.009643809242):0.007148928958,(14:0.0000010008,26:0.0000010008):0.1185955826):0.003626068695):0.01694160462,107:0.0801959396):0.008185523772,119:0.0342522614):0.008921998753,130:0.0862333419):0.02110251579,(74:0.0000021405,81:0.0000021315):0.05906484155):0.02523967928,62:0.0994018917):0.03938435482,132:0.0863820102):0.02430230647,((11:0.0000021354,34:0.0000022704):0.05981144291,(49:0.0000010008,109:0.0000010008):0.0429345934):0.06863676829):0.06752010885,((15:0.0000010008,94:0.0000010008):2.211933513e-06,75:0.0000010008):0.1940736629):0.1781209912):1.19642133,21:0.1885379018):0.03645591437,((18:0.0083217938,(58:0.0000010008,91:0.0000010008):0.01092431386):0.09892192425,117:0.0947892871):0.07445208551):0.04144883778,((((2:0.0000029638,5:0.0000020820):0.06264964006,((33:0.0000010008,65:0.0000010008):0.03154028768,((((36:0.0000010008,122:0.0000010008):2.308222725e-06,(90:0.0000010008,106:0.0000010008):0.0309962325):0.0502516837,129:0.0447809186):0.003940236521,95:0.0911526387):0.0151286052):0.3179834218):0.02407458503,(35:0.0206480803,103:0.0222430722):0.2313621062):0.03709101684,((6:0.0000010008,72:0.0000010008):0.05188666214,((((42:0.0342475137,((50:0.0000010008,111:0.0000010008):0.02266257678,127:0.0331168570):0.01954279294):0.01037437712,((110:0.0000010008,128:0.0000010008):0.005364013566,139:0.0000021234):0.07639070737):0.01922614047,((43:0.0000027391,102:0.0000020091):0.01315061636,(76:0.0000021426,82:0.0000020850):0.008913377627):0.03127058307):0.01650935821,60:0.0746294885):0.01956109734):0.05590022369):0.03077733296):0.1220057778,63:0.0455431564):0.01257100776,(((16:0.0000010008,47:0.0000024376):0.01482101481,(48:0.0000010008,141:0.0000010008):0.01888379654):0.01690356506,(101:0.0000010008,136:0.0000025256):0.01363483925):0.02999022125):0.008847405015,100:0.0168180234):0.005182661437,105:0.0108129949):2.320895239e-06,52:0.0053871240):0.002704409408,79:0.0054187668);
 19: -13002.3766408 (0:0.0053970074,(((((((((((((((1:0.0000010008,115:0.0000010008):0.0341405035,126:0.0423790222):0.05886896319,104:0.1394406003):0.01752526187,(27:0.0303854328,(55:0.0000010008,120:0.0000010008):0.01589688427):0.1111837097):0.03289845924,((((3:0.0000010008,73:0.0000010008):0.01078857873,93:0.0151067089):0.008560559428,133:0.0151559732):0.007572143425,((56:0.0000010008,61:0.0000010008):1.00082766e-06,125:0.0000010008):0.006241638794):0.1142355373):0.02128281255,(((((4:0.0027629483,((7:0.0000024544,59:0.0000026381):0.002770727134,(46:0.0000023734,66:0.0000023446):0.002763032191):2.50982885e-06):0.002771500929,17:0.0055182155):0.01723793955,(19:0.0000023473,41:0.0000021753):0.02157668685):0.02556169281,((20:0.0000010008,97:0.0000021434):0.05385191791,(45:0.0178971039,(80:0.0000022444,118:0.0084232541):0.01034697512):0.04829354324):0.01502063304):0.08082502605,((((39:0.0000027708,67:0.0000010008):0.01660498299,(((40:0.0000010008,78:0.0000010008):2.004524318e-06,135:0.0054509840):0.002709337982,112:0.0082562314):0.005470132974):0.002733113908,92:0.0082298325):0.005430705219,138:0.0000021352):0.3031636768):0.0554818032):0.09583333206,(((((((((((((((((8:0.0000010008,30:0.0000010008):0.002743463632,137:0.0054712981):0.002675411021,(22:0.0000010008,142:0.0000010008):0.005428709093):2.755069147e-06,(25:0.0000021438,(44:0.0053702342,83:0.0000010008):0.002676185077):0.01637229271):0.01558111293,((77:0.0000010008,89:0.0000010008):0.02736967514,(98:0.0000010008,143:0.0000010008):0.0165923385):0.0261361275):0.009862364004,((((12:0.0000021729,51:0.0000022921):0.01084358772,((31:0.0000010008,123:0.0054091371):1.00082766e-06,85:0.0000010008):2.196184262e-06):0.01208262717,((64:0.0000010008,84:0.0000010008):2.025959871e-06,131:0.0027151131):0.009920307443):0.02361693196,(87:0.0000010008,88:0.0000010008):0.04332283496):0.01073052164):0.01805642135,(86:0.0000010008,140:0.0000010008):0.02693511643):0.01820956064,(113:0.0027471107,116:0.0000028622):0.06304341905):0.0176618678,((((((9:0.0000010008,57:0.0000010008):0.02521159759,(24:0.0000010008,32:0.0000023626):0.02114707855):0.03431792239,(10:0.0121869140,((((28:0.0000010008,70:0.0000010008):0.007265685471,(38:0.0000010008,69:0.0000010008):0.00943847365):0.02179771863,(53:0.0000010008,71:0.0000021284):0.025240705):0.003411934143,68:0.0141164448):0.01963596624):0.0368233986):0.01035322637,((((13:0.0188223023,121:0.0385530865):0.02572657702,134:0.0457855357):0.006773116663,(37:0.0027030834,96:0.0000028723):0.02464934909):0.01081291856,108:0.0411380418):0.04810505733):0.006236575976,((23:0.0000010008,54:0.0000010008):0.04134718754,((29:0.0097276129,114:0.0167408001):0.04513846791,(99:0.0000010008,124:0.0000010008):0.01600901683):0.01340927415):0.009620959071):0.007105017896,(14:0.0000010008,26:0.0000010008):0.1182016501):0.003629494278):0.01691692955,107:0.0800035593):0.008170173944,119:0.0341605261):0.008942109426,130:0.0859750022):0.02109796171,(74:0.0000010008,81:0.0000010008):0.05887477267):0.0251042214,62:0.0993853846):0.03814266587,132:0.0877962203):0.02421934006,((11:0.0000021354,34:0.0000022704):0.05967866239,(49:0.0000010008,109:0.0000010008):0.04290707075):0.06912464938):0.06931586447,(15:0.0000010008,(75:0.0000010008,94:0.0000010008):2.211933513e-06):0.1922365456):0.1655035087):1.174166234,21:0.1895678984):0.03652278402,((18:0.0082839654,(58:0.0000010008,91:0.0000010008):0.01094829886):0.09902272103,117:0.0944279036):0.07413037935):0.04143763926,((((2:0.0000029638,5:0.0000020820):0.0631023853,((33:0.0000010008,65:0.0000010008):0.03153972799,((((36:0.0000010008,122:0.0000010008):2.218369539e-06,(90:0.0000010008,106:0.0000010008):0.0309867385):0.05020556406,129:0.0447571931):0.003948841827,95:0.0910727177):0.01512319738):0.3173807617):0.0240516787,(35:0.0208161893,103:0.0221953263):0.2314064418):0.03714400937,((6:0.0000010008,72:0.0000010008):0.0518982006,((((42:0.0342593779,((50:0.0000010008,111:0.0000010008):0.02267155949,127:0.0331308649):0.01955761604):0.01037578713,((110:0.0000010008,128:0.0000010008):0.005365752657,139:0.0000021380):0.07641154157):0.01923080741,((43:0.0000010008,102:0.0000010008):0.01315439951,(76:0.0000010008,82:0.0000010008):0.008918791682):0.03129305038):0.01650964103,60:0.0745931128):0.01948207181):0.05559976958):0.03081689017):0.1226016255,63:0.0461455152):0.01228800201,(((16:0.0000010008,47:0.0000024376):0.01482503862,(48:0.0000010008,141:0.0000010008):0.01890800373):0.0169097509,(101:0.0000010008,136:0.0000025256):0.01362003513):0.02995714037):0.008890101664,100:0.0168291496):0.005189890303,105:0.0108228330):2.515394004e-06,52:0.0053920659):0.00270555569,79:0.0054243101);
PhyloTree:
 newick: (0:0.0053529410,(((((((((((((((1:0.0000010010,115:0.0000010010)100:0.03389219873,126:0.0421483681)100:0.0584171365,104:0.1387016285)78:0.01744739704,(27:0.0301829579,(55:0.0000010010,120:0.0000010010)100:0.0157390872)100:0.1102371123)94:0.03342716569,(((((4:0.0027426976,((7:0.0000024550,59:0.0000026387)100:0.002750465898,(46:0.0000023739,66:0.0000023451)100:0.002742780914)57:2.309597966e-06)98:0.002750504566,17:0.0054767660)100:0.01679212069,(19:0.0000023478,41:0.0000021758)100:0.02164148875)100:0.03048102914,((20:0.0000010010,97:0.0000021439)100:0.05341156062,(45:0.0175938450,(80:0.0000029730,118:0.0083619949)98:0.01044958117)100:0.04857669689)85:0.009903575239)100:0.07996460882,((((39:0.0000010010,67:0.0000010010)100:0.01648322575,(((40:0.0000010010,78:0.0000010010)64:2.004975057e-06,135:0.0054107325)99:0.002690061223,112:0.0081955955)99:0.005429877292)100:0.002713652952,92:0.0081691584)98:0.005390670458,138:0.0000021265)100:0.3075279244)59:0.06804785863)31:0.0170975176,((((3:0.0000010010,73:0.0000010010)100:0.01068278586,93:0.0150038758)99:0.008496480206,133:0.0150528945)89:0.008311112334,((56:0.0000010010,61:0.0000010010)48:1.001052707e-06,125:0.0000010010)99:0.005373194454)100:0.100262135)90:0.09235316417,(((((((((((((((((8:0.0000010010,30:0.0000010010)99:0.002722978083,137:0.0054314096)60:0.00265601727,(22:0.0000010010,142:0.0000010010)98:0.00538962761)27:2.572725534e-06,(25:0.0000021443,(44:0.0053317444,83:0.0000010010)100:0.002656668628)100:0.01625156682)89:0.01546329954,((77:0.0000010010,89:0.0000010010)100:0.027164826,(98:0.0000010010,143:0.0000010010)100:0.01647659705)99:0.02593788683)40:0.009801899322,((((12:0.0000021734,51:0.0000022926)100:0.01076370566,(31:0.0000010010,(85:0.0000010010,123:0.0053691472)22:1.001052707e-06)59:2.196678098e-06)83:0.01199327688,((64:0.0000010010,84:0.0000010010)72:2.99650067e-06,131:0.0026948054)97:0.00984752211)94:0.02343648321,(87:0.0000010010,88:0.0000010010)100:0.04299603796)45:0.01064411096)99:0.01795182555,(86:0.0000010010,140:0.0000010010)100:0.02672387694)100:0.01805113414,(113:0.0027277175,116:0.0000028628)100:0.06264729377)95:0.01755449099,((((((9:0.0000010010,57:0.0000010010)100:0.02501542171,(24:0.0000010010,32:0.0000010010)100:0.0209855544)100:0.0340331749,(10:0.0120917669,((((28:0.0000010010,70:0.0000010010)100:0.007210935654,(38:0.0000010010,69:0.0000010010)100:0.009367655342)100:0.02162536699,(53:0.0000010010,71:0.0000021289)100:0.02504545779)100:0.003387489954,68:0.0140067379)100:0.0194911994)100:0.03652701463)92:0.01025686827,((((13:0.0197027817,121:0.0372400606)100:0.02625371215,(37:0.0026826069,96:0.0000024282)100:0.02524031428)41:0.005136929111,134:0.0465754295)94:0.009982272056,108:0.0396417618)100:0.05045843408)60:0.006191015416,((23:0.0000010010,54:0.0000010010)100:0.04103058569,((29:0.0096576571,114:0.0166139771)100:0.04478293275,(99:0.0000010010,124:0.0000010010)100:0.01589328796)91:0.01331171341)84:0.009557440406)78:0.007004620757,(14:0.0000010010,26:0.0000010010)100:0.1172020739)67:0.00361717669)78:0.01678465908,107:0.0793144606)75:0.008132820241,119:0.0338701505)80:0.008859713188,130:0.0853205888)83:0.02090230565,(74:0.0000010010,81:0.0000010010)100:0.05846998626)83:0.02501670715,62:0.0983894505)100:0.03895868638,132:0.0855470323)84:0.02412402805,((11:0.0000021359,34:0.0000022709)100:0.05923576984,(49:0.0000010010,109:0.0000010010)100:0.0425348426)100:0.06795202882)83:0.0674528904,(15:0.0000010010,(75:0.0000010010,94:0.0000010010)57:2.21243089e-06)100:0.1917586187)98:0.1729760866)100:1.183572411,21:0.1877624769)74:0.03574888728,((18:0.0082648072,(58:0.0000010010,91:0.0000010010)100:0.01082476344)100:0.09817716622,117:0.0938978530)100:0.07384996236)83:0.04121291847,((((2:0.0000029645,5:0.0000020825)100:0.06234005118,((33:0.0000010010,65:0.0000010010)100:0.03132343357,((((36:0.0000010010,122:0.0000010010)90:2.308741754e-06,(90:0.0000010010,106:0.0000010010)100:0.03078124052)100:0.04990199472,129:0.0444640978)74:0.003907085554,95:0.0904851994)61:0.01504452231)100:0.3152628641)72:0.02388269759,(35:0.0206717929,103:0.0219793180)100:0.2295814039)72:0.03670636619,((6:0.0000010010,72:0.0000010010)100:0.05150824773,((((42:0.0340154810,((50:0.0000010010,111:0.0000010010)100:0.02250652802,127:0.0328903824)99:0.01940866145)99:0.01030205743,((110:0.0000010010,128:0.0000010010)100:0.005326578412,139:0.0000021754)100:0.07585175678)97:0.0190909023,((43:0.0000010010,102:0.0000010010)100:0.01305858447,(76:0.0000010010,82:0.0000010010)100:0.008854484167)100:0.03106583475)79:0.01639145692,60:0.0740797455)80:0.01943107548)100:0.05551923496)66:0.0304492743)100:0.1212098509,63:0.0456783529)59:0.01226690912,(((16:0.0000010010,47:0.0000024381)100:0.01469839176,(48:0.0000010010,141:0.0000010010)100:0.01876560619)100:0.01677341732,(101:0.0000010010,136:0.0000025262)100:0.01352015973)99:0.02969448081)99:0.008828726229,100:0.0166866520)54:0.005146078442,105:0.0107316487)82:2.321417118e-06,52:0.0053466243)99:0.002684852722,79:0.0053780531);
RateGammaInvar:
 gamma_shape: 1.068854269
 p_invar: 0.1636009206
StopRule:
 curIteration: 168
 start_real_time: 2366327.39
 time_vec: 67, 64, 63, 28, 26, 23, 5, 3, 2, 1
UFBoot:
 000: 4 -13350.58203 -13034.10063 (0,(((((((((((((((((1,115),126),104),(27,(55,120))),((((3,73),93),133),((56,61),125))),((((4,((7,59),(46,66))),17),(19,41)),((20,97),(45,(80,118))))),((((39,67),(((40,78),135),112)),92),138)),(((((((((((((((8,30),((22,142),(25,(44,83)))),137),(87,88)),((((12,51),((31,85),123)),((77,89),(98,143))),((64,84),131))),(86,140)),(113,116)),((((((9,57),(24,32)),(10,((((28,70),(38,69)),(53,71)),68))),((((13,121),134),(37,96)),108)),((23,54),((29,114),(99,124)))),((14,26),130))),119),107),62),(74,81)),132),((11,34),(49,109))),(15,(75,94)))),(((33,65),(((36,122),(90,106)),95)),129)),((2,5),(35,103))),((6,72),((((42,((50,111),127)),((110,128),139)),((43,102),(76,82))),60))),(((18,(58,91)),117),21)),63),(((16,47),(48,141)),(101,136))),100),105),52),79);
 001: 1 -13315.97461 -13005.30621 (0,(((((((((((((1,115),126),(27,(55,120))),104),(((3,73),93),(((56,61),125),133))),((((((4,(7,59)),(46,66)),17),(19,41)),((20,97),(45,(80,118)))),((((39,67),((40,(78,135)),112)),92),138))),(((((((((((((((((8,30),137),(22,142)),(25,(44,83))),((77,89),(98,143))),(((((12,51),(31,85)),123),((64,131),84)),(87,88))),(86,140)),(113,116)),(((((9,57),(24,32)),(10,((((28,70),(38,69)),(53,71)),68))),((((((13,121),(37,96)),134),108),((29,114),(99,124))),(23,54))),(14,26))),107),119),130),(74,81)),62),132),((11,34),(49,109))),((15,75),94))),21),((18,(58,91)),117)),((((2,5),((33,65),((((36,122),(90,106)),129),95))),(35,103)),((6,72),((((42,((50,111),127)),((110,128),139)),((43,102),(76,82))),60)))),63),(((16,47),(48,141)),(101,136))),(52,(100,105))),79);
 002: 2 -12074.76172 -13022.52451 (0,(((((((((((((((((1,115),126),104),(27,(55,120))),((((3,73),93),133),((56,125),61))),((((4,((7,59),(46,66))),17),(19,41)),((20,97),(45,(80,118))))),((((39,67),((40,78),(112,135))),92),138)),((((((((((((((((8,30),137),(25,(44,83))),(22,142)),((77,89),(98,143))),((((12,51),(31,(85,123))),((64,84),131)),(87,88))),(86,140)),(113,116)),(((((((9,57),(24,32)),(14,26)),(10,((((28,70),(38,69)),(53,71)),68))),62),((((13,121),134),(37,96)),108)),((23,54),((29,114),(99,124))))),107),119),130),(74,81)),132),((11,34),(49,109))),(15,(75,94)))),(((33,65),(((36,122),(90,106)),95)),129)),((2,5),(35,103))),((6,72),((((42,((50,111),127)),((110,128),139)),((43,102),(76,82))),60))),(((18,(58,91)),117),21)),63),(((16,47),(48,141)),(101,136))),100),105),52),79);
 003: 2 -13182.89844 -13007.69958 (0,(((((((((((((((1,115),126),104),(27,(55,120))),((((((4,(7,59)),(46,66)),17),(19,41)),((20,97),(45,(80,118)))),((((39,67),(((40,78),135),112)),92),138))),((((3,73),93),133),((56,125),61))),(((((((((((((((((8,30),137),(25,(44,83))),(22,142)),(87,88)),(((12,51),((31,(85,123)),((64,84),131))),((77,89),(98,143)))),(86,140)),(113,116)),((((((9,57),(24,32)),(10,((((28,70),(38,69)),(53,71)),68))),((((13,121),(37,96)),134),108)),((23,54),((29,114),(99,124)))),(14,26))),107),119),130),(74,81)),62),132),((11,34),(49,109))),(15,(75,94)))),21),((18,(58,91)),117)),((((2,5),((33,65),((((36,122),(90,106)),129),95))),(35,103)),((6,72),((((42,((50,111),127)),((110,128),139)),((43,102),(76,82))),60)))),63),(((16,47),(48,141)),(101,136))),100),105),52),79);
 004: 3 -12548.85352 -13029.25546 (0,(((((((((((((((((1,115),126),104),(27,(55,120))),((((3,73),93),133),((56,61),125))),((((4,((7,59),(46,66))),17),(19,41)),((20,97),(45,(80,118))))),((((39,67),(((40,78),135),112)),92),138)),(((((((((((((((8,30),((22,142),(25,(44,83)))),137),(87,88)),((((12,51),((31,123),85)),((77,89),(98,143))),((64,84),131))),(86,140)),(113,116)),(((((((9,57),(24,32)),(10,((((28,70),(38,69)),(53,71)),68))),62),((((13,121),134),(37,96)),108)),((23,54),((29,114),(99,124)))),(14,26))),107),119),130),(74,81)),132),((11,34),(49,109))),((15,75),94))),(((33,65),(((36,122),(90,106)),95)),129)),((2,5),(35,103))),((6,72),((((42,((50,111),127)),((110,128),139)),((43,102),(76,82))),60))),(((18,(58,91)),117),21)),63),(((16,47),(48,141)),(101,136))),100),105),52),79);
 005: 1 -12758.95312 -13015.43398 (0,(((((((((((((1,115),126),(27,(55,120))),104),(((((4,((7,59),(46,66))),17),(19,41)),((20,97),(45,(80,118)))),((((39,67),(((40,78),135),112)),92),138))),(((((3,73),93),133),((56,61),125)),((((((((((((((((8,30),((22,142),(25,(44,83)))),137),(87,88)),((((12,51),((31,123),85)),((64,131),84)),((77,89),(98,143)))),(86,140)),(113,116)),((((((9,57),(24,32)),(10,((((28,70),(38,69)),(53,71)),68))),((((13,121),(37,96)),108),134)),((23,54),((29,114),(99,124)))),(14,26))),107),119),130),(74,81)),62),132),((11,34),(49,109))),(15,(75,94))))),21),((18,(58,91)),117)),((((2,5),((33,65),((((36,122),(90,106)),129),95))),(35,103)),((((6,72),((43,102),(76,82))),60),((42,((50,111),127)),((110,128),139))))),(((16,47),(48,141)),(101,136))),63),(100,105)),52),79);
 006: 1 -13309.92969 -13014.56182 (0,((((((((((((((1,115),126),104),(27,(55,120))),((((3,73),93),133),((56,61),125))),(((((4,((7,59),(46,66))),17),(19,41)),((20,97),(45,(80,118)))),((((39,67),(((40,78),135),112)),92),138))),((((((((((((((((((8,30),137),(22,142)),(25,(44,83))),(87,88)),((((12,51),((31,123),85)),(64,(84,131))),((77,89),(98,143)))),(86,140)),(113,116)),(((9,57),(24,32)),((10,((((28,70),(38,69)),(53,71)),68)),((((((13,121),(37,96)),134),108),((29,114),(99,124))),(23,54))))),(14,26)),107),119),130),(74,81)),62),132),((11,34),(49,109))),((15,75),94))),21),((18,(58,91)),117)),((((2,5),((33,65),((((36,122),(90,106)),129),95))),(35,103)),((6,72),((((42,((50,111),127)),((110,128),139)),((43,102),(76,82))),60)))),(((16,47),(48,141)),(101,136))),63),(100,105)),52),79);
 007: 2 -12712.71777 -13020.85899 (0,((((((((((((((((((1,115),126),104),(27,(55,120))),((((3,73),93),133),((56,61),125))),((((4,((7,59),(46,66))),17),(19,41)),((20,97),(45,(80,118))))),((((39,67),(((40,78),135),112)),92),138)),(((((((((((((((8,30),((22,142),(25,(44,83)))),137),(87,88)),(((((12,51),(31,123)),85),((64,84),131)),((77,89),(98,143)))),(86,140)),(113,116)),(((((9,57),(24,32)),((10,((((28,70),(38,69)),(53,71)),68)),62)),((((((13,121),134),(37,96)),108),((29,114),(99,124))),(23,54))),(14,26))),107),119),130),(74,81)),132),((11,34),(49,109))),(15,(75,94)))),21),((18,(58,91)),117)),((6,72),((((42,((50,111),127)),((110,128),139)),((43,102),(76,82))),60))),((2,5),(35,103))),((((33,65),129),((36,122),(90,106))),95)),63),(((16,47),(48,141)),(101,136))),100),105),52),79);
 008: 1 -13067.29688 -13012.54091 (0,((((((((((((((((1,115),126),104),(27,(55,120))),(((((4,((7,59),(46,66))),17),(19,41)),((20,97),(45,(80,118)))),((((39,67),(((40,78),135),112)),92),138))),(((3,73),93),(((56,61),125),133))),(((((((((((((((((8,30),137),(25,(44,83))),(22,142)),(87,88)),(((((12,51),(31,123)),85),((64,131),84)),((77,89),(98,143)))),(86,140)),(113,116)),((((((9,57),(24,32)),(10,((((28,70),(38,69)),(53,71)),68))),((((13,121),(37,96)),134),108)),((23,54),((29,114),(99,124)))),(14,26))),107),119),130),(74,81)),62),132),((11,34),(49,109))),((15,75),94))),21),((18,(58,91)),117)),((6,72),((((42,((50,111),127)),((110,128),139)),((43,102),(76,82))),60))),(((2,5),((33,65),((((36,122),(90,106)),129),95))),(35,103))),63),(((16,47),(48,141)),(101,136))),100),105),52),79);
 009: 1 -13076.04492 -13007.39821 (0,(((((((((((((((1,115),126),(27,(55,120))),104),((((((4,((7,59),(46,66))),17),(19,41)),(45,(80,118))),(20,97)),((((39,67),(((40,135),78),112)),92),138))),((((3,73),93),133),((56,125),61))),(((((((((((((((((8,30),137),(22,142)),(25,(44,83))),(87,88)),((((12,51),((31,85),123)),((64,131),84)),((77,89),(98,143)))),(86,140)),(113,116)),((((((9,57),(24,32)),(10,((((28,70),(38,69)),(53,71)),68))),((((13,121),(37,96)),134),108)),((23,54),((29,114),(99,124)))),(14,26))),107),119),130),(74,81)),62),132),((11,34),(49,109))),(15,(75,94)))),21),((18,(58,91)),117)),((((2,5),((33,65),((((36,122),(90,106)),129),95))),(35,103)),((6,72),((((42,((50,111),127)),((110,128),139)),((43,102),(76,82))),60)))),63),(((16,47),(48,141)),(101,136))),100),105),52),79);
 010: 1 -13678.30859 -13005.3868 (0,(((((((((((((((1,115),126),104),(27,(55,120))),((((3,73),93),133),((56,61),125))),(((((4,((7,59),(46,66))),17),(19,41)),((20,97),(45,(80,118)))),((((39,67),(((40,78),135),112)),92),138))),(((((((((((((((8,30),((22,142),(25,(44,83)))),137),(87,88)),((((12,51),((31,123),85)),((64,84),131)),((77,89),(98,143)))),(86,140)),(113,116)),((((((9,57),(24,32)),(10,((((28,70),(38,69)),(53,71)),68))),((((13,121),(37,96)),134),108)),((23,54),((29,114),(99,124)))),(14,26))),(107,119)),130),(74,81)),62),132),((11,34),(49,109))),((15,75),94))),21),((18,(58,91)),117)),((((2,5),((33,65),((((36,122),(90,106)),129),95))),(35,103)),((6,72),((((42,((50,111),127)),((110,128),139)),((43,102),(76,82))),60)))),63),(((16,47),(48,141)),(101,136))),100),105),52),79);
 011: 1 -13260.42383 -13024.09767 (0,(((((((((((((((1,115),126),104),(27,(55,120))),((((3,73),93),133),((56,125),61))),((((4,((7,59),(46,66))),17),(19,41)),((20,97),(45,(80,118))))),((((39,67),(((40,135),78),112)),92),138)),((((((((((((((((8,30),137),((22,(87,88)),142)),(25,(44,83))),((((((12,51),(85,123)),31),((64,84),131)),(77,89)),(98,143))),(86,140)),(113,116)),((((((9,57),(24,32)),(10,((((28,70),(38,69)),(53,71)),68))),((((13,121),(37,96)),134),108)),((23,54),((29,114),(99,124)))),(14,26))),107),119),130),(74,81)),62),132),((11,34),(49,109))),((15,94),75))),21),((18,(58,91)),117)),((((2,5),((33,65),((((36,122),(90,106)),129),95))),(35,103)),((((6,72),((43,102),(76,82))),60),((42,((50,111),127)),((110,128),139))))),(((16,47),(48,141)),(101,136))),63),(100,105)),52),79);
 012: 1 -12931.99316 -13012.7805 (0,(((((((((((((1,115),126),(27,(55,120))),((((3,73),93),(((56,125),61),133)),104)),(((((4,((7,59),(46,66))),17),(19,41)),((20,97),(45,(80,118)))),((((39,67),(((40,78),135),112)),92),138))),(((((((((((((((((8,30),137),(22,142)),(25,(44,83))),((77,89),(98,143))),(((((12,51),(31,85)),123),((64,131),84)),(87,88))),(86,140)),(113,116)),((((((9,57),(24,32)),(10,((((28,70),(38,69)),(53,71)),68))),((((13,121),(37,96)),134),108)),((23,54),((29,114),(99,124)))),(14,26))),107),119),130),(74,81)),62),132),((11,34),(49,109))),((15,94),75))),21),((18,(58,91)),117)),((((2,5),((33,65),((((36,122),(90,106)),129),95))),(35,103)),((6,72),((((42,((50,111),127)),((110,128),139)),((43,102),(76,82))),60)))),(((16,47),(48,141)),(101,136))),63),(100,105)),52),79);
 013: 2 -13106.57617 -13013.14724 (0,(((((((((((((((1,115),126),104),(27,(55,120))),(((3,73),93),(((56,61),125),133))),(((((4,((7,59),(46,66))),17),(19,41)),((20,97),(45,(80,118)))),((((39,67),(((40,135),78),112)),92),138))),((((((((((((((8,30),((22,142),(25,(44,83)))),137),(87,88)),((((12,51),((31,123),85)),((64,84),131)),((77,89),(98,143)))),(86,140)),(113,116)),((((((9,57),(24,32)),(10,((((28,70),(38,69)),(53,71)),68))),((((13,121),134),(37,96)),108)),((23,54),((29,114),(99,124)))),(14,26))),107),119),130),(74,81)),62),(((11,34),(49,109)),((15,(75,94)),132)))),21),((18,(58,91)),117)),((((2,5),(((33,65),(((36,122),(90,106)),95)),129)),(35,103)),((6,72),((((42,((50,111),127)),((110,128),139)),((43,102),(76,82))),60)))),63),(((16,47),(48,141)),(101,136))),100),105),52),79);
 014: 1 -13364.10938 -13016.83779 (0,(((((((((((((((((1,115),126),104),(27,(55,120))),((((3,73),93),133),((56,125),61))),(((((4,(7,59)),(46,66)),17),(19,41)),((20,97),(45,(80,118))))),((((39,67),(((40,78),135),112)),92),138)),(((((((((((((((8,30),((22,142),(25,(44,83)))),137),(87,88)),((((12,51),((31,123),85)),(64,(84,131))),((77,89),(98,143)))),(86,140)),(113,116)),(((((((9,57),(24,32)),(10,((((28,70),(38,69)),(53,71)),68))),62),((((13,121),134),(37,96)),108)),((23,54),((29,114),(99,124)))),(14,26))),107),119),130),(74,81)),132),((11,34),(49,109))),((15,75),94))),21),((18,(58,91)),117)),(((2,5),(35,103)),((6,72),((((42,((50,111),127)),((110,128),139)),((43,102),(76,82))),60)))),(((33,65),(((36,(90,106)),122),129)),95)),63),(((16,47),(48,141)),(101,136))),100),105),52),79);
 015: 1 -12668.18945 -13013.4519 (0,(((((((((((((((1,115),126),104),(27,(55,120))),((((((4,(7,59)),(46,66)),17),(19,41)),((20,97),(45,(80,118)))),((((39,67),(((40,135),78),112)),92),138))),((((3,73),93),133),((56,61),125))),((((((((((((((((8,30),137),(22,142)),(25,(44,83))),((((12,51),(((31,85),123),((64,84),131))),(87,88)),((77,89),(98,143)))),(86,140)),(113,116)),((((((9,57),(24,32)),(10,((((28,70),(38,69)),(53,71)),68))),((((13,121),(37,96)),134),108)),((23,54),((29,114),(99,124)))),(14,26))),107),119),130),(74,81)),62),132),((11,34),(49,109))),((15,75),94))),21),((18,(58,91)),117)),((((2,5),((33,65),((((36,122),(90,106)),129),95))),(35,103)),((6,72),((((42,((50,111),127)),((110,128),139)),((43,102),(76,82))),60)))),63),(((16,47),(48,141)),(101,136))),100),105),52),79);
 016: 1 -12720.91211 -13008.10075 (0,(((((((((((((((1,115),126),104),(27,(55,120))),(((((4,((7,59),(46,66))),17),(19,41)),((20,97),(45,(80,118)))),((((39,67),(((40,78),135),112)),92),138))),((((3,73),93),133),((56,125),61))),((((((((((((((((((8,30),137),(22,142)),(25,(44,83))),((77,89),(98,143))),(((((12,51),31),(85,123)),(64,(84,131))),(87,88))),(86,140)),(113,116)),(((((9,57),(24,32)),(10,((((28,70),(38,69)),(53,71)),68))),((((13,121),134),(37,96)),108)),((23,54),((29,114),(99,124))))),(14,26)),107),119),130),(74,81)),62),132),((11,34),(49,109))),(15,(75,94)))),21),((18,(58,91)),117)),((((2,5),((33,65),((((36,122),(90,106)),129),95))),(35,103)),((6,72),((((42,((50,111),127)),((110,128),139)),((43,102),(76,82))),60)))),(((16,47),(48,141)),(101,136))),100),63),105),52),79);
 017: 3 -12629.97559 -13012.3331 (0,((((((((((((((((1,115),126),(27,(55,120))),104),((((3,73),93),133),((56,125),61))),((((4,((7,59),(46,66))),17),(19,41)),((20,97),(45,(80,118))))),((((39,67),(((40,78),135),112)),92),138)),((((((((((((((((8,30),((22,142),(25,(44,83)))),137),(87,88)),(((12,51),(((31,123),85),((64,84),131))),((77,89),(98,143)))),(86,140)),(113,116)),(((((9,57),(24,32)),(10,((((28,70),(38,69)),(53,71)),68))),((((((13,121),134),(37,96)),108),((29,114),(99,124))),(23,54))),(14,26))),107),119),130),(74,81)),62),132),((11,34),(49,109))),(15,(75,94)))),21),((18,(58,91)),117)),((((2,5),((((33,65),((36,122),(90,106))),95),129)),(35,103)),((6,72),((((42,((50,111),127)),((110,128),139)),((43,102),(76,82))),60)))),63),(((16,47),(48,141)),(101,136))),100),105),52),79);
 018: 1 -12982.67871 -13022.03564 (0,((((((((((((((1,115),126),104),(27,(55,120))),((((3,73),93),133),((56,125),61))),(((((4,((7,59),(46,66))),17),(19,41)),(45,(80,118))),(20,97))),((((39,67),(((40,78),135),112)),92),138)),(((((((((((((((8,30),(22,142)),((25,(44,83)),137)),((77,89),(98,143))),(((((12,51),(85,123)),31),((64,131),84)),(87,88))),((86,140),(113,116))),((((((9,57),(24,32)),(10,((((28,70),(38,69)),(53,71)),68))),((((13,121),134),(37,96)),108)),((23,54),((29,114),(99,124)))),(14,26))),107),119),130),(74,81)),62),132),((11,34),(49,109))),(15,(75,94)))),21),((18,(58,91)),117)),((((2,5),((33,65),((((36,122),(90,106)),129),95))),(35,103)),((((6,72),((43,102),(76,82))),60),((42,((50,111),127)),((110,128),139))))),(((16,47),(48,141)),(101,136))),63),(52,(100,105))),79);
 019: 2 -11914.94922 -13018.74945 (0,((((((((((((((1,115),126),104),(27,(55,120))),((((3,73),93),133),((56,125),61))),(((((4,((7,59),(46,66))),17),(19,41)),((20,97),(45,(80,118)))),((((39,67),(((40,78),135),112)),92),138))),((((((((((((((((8,30),((22,142),(25,(44,83)))),137),(87,88)),((((12,51),((31,85),123)),((77,89),(98,143))),((64,84),131))),(86,140)),(113,116)),((((((9,57),(24,32)),(10,((((28,70),(38,69)),(53,71)),68))),((((13,121),134),(37,96)),108)),((23,54),((29,114),(99,124)))),(14,26))),107),119),130),(74,81)),62),132),((11,34),(49,109))),(15,(75,94)))),21),((18,(58,91)),117)),((((2,5),((((33,65),((36,122),(90,106))),95),129)),(35,103)),((6,72),((((42,((50,111),127)),((110,128),139)),((43,102),(76,82))),60)))),(((16,47),(48,141)),(101,136))),63),(100,105)),52),79);
 020: 1 -13354.44727 -13018.30911 (0,((((((((((((((((((1,115),126),(27,(55,120))),104),((((3,73),93),133),((56,61),125))),((((4,((7,59),(46,66))),17),(19,41)),((20,97),(45,(80,118))))),((((39,67),(((40,135),78),112)),92),138)),(((((((((((((((8,30),137),((22,142),(25,(44,83)))),(87,88)),(((((12,51),85),(31,123)),((64,84),131)),((77,89),(98,143)))),(86,140)),(113,116)),(((((((9,57),(24,32)),(10,((((28,70),(38,69)),(53,71)),68))),62),((((13,121),134),(37,96)),108)),((23,54),((29,114),(99,124)))),(14,26))),107),119),130),(74,81)),132),((11,34),(49,109))),(15,(75,94)))),((18,(58,91)),117)),21),((6,72),((((42,((50,111),127)),((110,128),139)),((43,102),(76,82))),60))),((2,5),(35,103))),(((33,65),(((36,122),(90,106)),129)),95)),63),(((16,47),(48,141)),(101,136))),100),105),52),79);
 021: 1 -12968.09375 -13016.65516 (0,((((((((((((((1,115),126),104),(27,(55,120))),((((3,73),93),133),((56,125),61))),((((((4,(7,59)),(46,66)),17),(19,41)),((20,97),(45,(80,118)))),((((39,67),(((40,78),135),112)),92),138))),((((((((((((((((((8,30),137),(22,142)),(25,(44,83))),((77,89),(98,143))),(((((12,51),(31,123)),85),((64,84),131)),(87,88))),(86,140)),(113,116)),(((((9,57),(24,32)),(10,((((28,70),(38,69)),(53,71)),68))),((((13,121),(37,96)),134),108)),(((23,54),(29,114)),(99,124)))),(14,26)),107),119),130),(74,81)),62),132),((11,34),(49,109))),(15,(75,94)))),21),((18,(58,91)),117)),((((2,5),((33,65),((((36,122),(90,106)),129),95))),(35,103)),((((6,72),((42,((50,111),127)),((43,102),(76,82)))),60),((110,128),139)))),(((16,47),(48,141)),(101,136))),63),(100,105)),52),79);
 022: 1 -12745.35254 -13029.95683 (0,((((((((((((((((((1,115),126),104),(27,(55,120))),(((((4,((7,59),(46,66))),17),(19,41)),((20,97),(45,(80,118)))),((((39,67),(((40,135),78),112)),92),138))),((((3,73),93),133),((56,61),125))),(15,(75,94))),(((((((((((((((8,30),137),(25,(44,83))),(22,142)),((77,89),(98,143))),(((((12,51),(31,85)),123),((64,131),84)),(87,88))),(86,140)),(113,116)),((((((9,57),(24,32)),(10,((((28,70),(38,69)),(53,71)),68))),((((13,121),(37,96)),134),108)),((23,54),((29,114),(99,124)))),(14,26))),107),119),130),(74,81)),62),132)),(49,109)),(11,34)),((2,5),(((33,65),((((36,122),(90,106)),129),95)),(35,103)))),((((6,72),((43,102),(76,82))),60),((42,((50,111),127)),((110,128),139)))),(((18,(58,91)),117),21)),63),(((16,47),(48,141)),(101,136))),100),105),52),79);
 023: 2 -12781.20508 -13007.69958 (0,(((((((((((((((1,115),126),104),(27,(55,120))),((((((4,(7,59)),(46,66)),17),(19,41)),((20,97),(45,(80,118)))),((((39,67),(((40,78),135),112)),92),138))),((((3,73),93),133),((56,125),61))),(((((((((((((((((8,30),137),(25,(44,83))),(22,142)),(87,88)),(((12,51),((31,(85,123)),((64,84),131))),((77,89),(98,143)))),(86,140)),(113,116)),((((((9,57),(24,32)),(10,((((28,70),(38,69)),(53,71)),68))),((((13,121),(37,96)),134),108)),((23,54),((29,114),(99,124)))),(14,26))),107),119),130),(74,81)),62),132),((11,34),(49,109))),(15,(75,94)))),21),((18,(58,91)),117)),((((2,5),((33,65),((((36,122),(90,106)),129),95))),(35,103)),((6,72),((((42,((50,111),127)),((110,128),139)),((43,102),(76,82))),60)))),63),(((16,47),(48,141)),(101,136))),100),105),52),79);
 024: 2 -12831.04883 -13014.34788 (0,((((((((((((((((1,115),126),104),(27,(55,120))),((((3,73),93),133),((56,61),125))),(((((4,((7,59),(46,66))),17),(19,41)),(45,(80,118))),(20,97))),((((39,67),(((40,78),135),112)),92),138)),(((((((((((((((((8,30),137),(22,142)),(25,(44,83))),((77,89),(98,143))),(((12,51),(((31,123),85),((64,84),131))),(87,88))),(86,140)),(113,116)),((((((9,57),(24,32)),(10,((((28,70),(38,69)),(53,71)),68))),((((13,121),134),(37,96)),108)),((23,54),((29,114),(99,124)))),(14,26))),107),119),130),(74,81)),62),132),((11,34),(49,109))),((15,75),94))),21),((18,(58,91)),117)),((((2,5),(((33,65),(((36,122),(90,106)),95)),129)),(35,103)),((6,72),((((42,((50,111),127)),((110,128),139)),((43,102),(76,82))),60)))),63),(((16,47),(48,141)),(101,136))),100),105),52),79);
 025: 2 -12248.98047 -13036.39698 (0,(((((((((((((((1,115),126),104),(27,(55,120))),((((((4,(7,59)),(46,66)),17),(19,41)),((20,97),(45,(80,118)))),((((39,67),(((40,78),135),112)),92),138))),((((3,73),93),133),((56,61),125))),(((((((((((((((((8,30),((22,142),((25,(44,83)),((77,89),(98,143))))),137),(((((12,51),(31,85)),123),((64,84),131)),(87,88))),(86,140)),(113,116)),(10,((((28,70),(38,69)),(53,71)),68))),((9,57),(24,32))),(14,26)),(((((13,121),(37,96)),134),108),((23,54),((29,114),(99,124))))),(62,119)),107),130),(74,81)),132),((11,34),(49,109))),(15,(75,94)))),21),((18,(58,91)),117)),((((2,5),((33,65),((((36,122),(90,106)),129),95))),(35,103)),((6,72),((((42,((50,111),127)),((110,128),139)),((43,102),(76,82))),60)))),(((16,47),(48,141)),(101,136))),63),100),105),52),79);
 026: 1 -13347.79004 -13034.02416 (0,(((((((((((((((((((1,115),126),(27,(55,120))),104),((((3,73),93),133),(56,(61,125)))),((((4,((7,59),(46,66))),17),(19,41)),((20,97),(45,(80,118))))),((((39,67),(((40,78),135),112)),92),138)),(15,(75,94))),((11,34),(49,109))),132),(((((((((((((((8,30),137),(22,142)),(25,(44,83))),((77,89),(98,143))),(((((12,51),(31,85)),123),((64,84),131)),(87,88))),(86,140)),(113,116)),(((((((9,57),(24,32)),(10,((((28,70),(38,69)),(53,71)),68))),((((13,121),(37,96)),134),108)),(29,114)),(23,54)),(99,124))),(14,26)),107),119),130),(74,81)),62)),(((18,(58,91)),117),21)),((6,72),((((42,((50,111),127)),((110,128),139)),((43,102),(76,82))),60))),(((2,5),((33,65),(((36,((90,106),122)),129),95))),(35,103))),63),(((16,47),(48,141)),(101,136))),100),105),52),79);
 027: 1 -13281.17676 -13032.74396 (0,(((((((((((((((((1,115),126),104),(27,(55,120))),(((3,73),93),((56,(61,125)),133))),((((((4,(46,66)),(7,59)),17),(19,41)),(45,(80,118))),(20,97))),((((((((((((((((((8,30),((22,142),(25,(44,83)))),137),(87,88)),((((((12,51),31),123),85),((64,84),131)),((77,89),(98,143)))),(86,140)),(113,116)),(((((9,57),(24,32)),(10,((((28,70),(38,69)),(53,71)),68))),((((13,121),134),108),(37,96))),((23,54),((29,114),(99,124))))),(14,26)),107),119),130),(74,81)),62),((11,34),(49,109))),132),((15,94),75)),((((39,67),((40,(78,135)),112)),92),138))),((((33,65),((36,(90,106)),122)),129),95)),(35,103)),(2,5)),((6,72),((((42,((50,111),127)),((110,128),139)),((43,102),(76,82))),60))),(((18,(58,91)),117),21)),63),(((16,47),(48,141)),(101,136))),100),52),105),79);
 028: 1 -12950.29688 -13025.6594 (0,((((((((((((((((1,115),126),104),(27,(55,120))),((((3,73),93),133),((56,125),61))),((((4,((7,59),(46,66))),17),(19,41)),((20,97),(45,(80,118))))),((((39,67),(((40,78),135),112)),92),138)),((((((((((((((((8,30),137),(25,(44,83))),(22,142)),((77,89),(98,143))),((((12,51),(31,(85,123))),((64,84),131)),(87,88))),(86,140)),(113,116)),(((((((9,57),(24,32)),(14,26)),(10,((((28,70),(38,69)),(53,71)),68))),62),((((13,121),134),(37,96)),108)),((23,54),((29,114),(99,124))))),107),119),130),(74,81)),132),((11,34),(49,109))),(15,(75,94)))),((((33,65),((36,122),(90,106))),95),129)),((2,5),(35,103))),(((6,72),((((42,((50,111),127)),((110,128),139)),((43,102),(76,82))),60)),(((18,(58,91)),117),21))),63),(((16,47),(48,141)),(101,136))),100),105),52),79);
 029: 2 -13663.14258 -13015.00567 (0,((((((((((((((((((1,115),126),104),(27,(55,120))),((((3,73),93),133),((56,125),61))),(((((4,(7,59)),(46,66)),17),(19,41)),((20,97),(45,(80,118))))),((((39,67),(((40,78),135),112)),92),138)),((((((((((((((((8,30),((22,142),(25,(44,83)))),137),(87,88)),((((12,51),((31,85),123)),((64,84),131)),((77,89),(98,143)))),(86,140)),(113,116)),((((((9,57),(24,32)),(10,((((28,70),(38,69)),(53,71)),68))),((((13,121),134),108),(37,96))),((23,54),((29,114),(99,124)))),(14,26))),107),119),130),(74,81)),62),132),((11,34),(49,109))),(15,(75,94)))),21),((18,(58,91)),117)),((6,72),((((42,((50,111),127)),((110,128),139)),((43,102),(76,82))),60))),((2,5),(35,103))),(((33,65),(((36,122),(90,106)),129)),95)),63),(((16,47),(48,141)),(101,136))),100),105),52),79);
 030: 4 -13217.70605 -13008.17583 (0,(((((((((((((((1,115),126),104),(27,(55,120))),(((((4,((7,59),(46,66))),17),(19,41)),((20,97),(45,(80,118)))),((((39,67),((40,(78,135)),112)),92),138))),((((3,73),93),133),((56,61),125))),(((((((((((((((((8,30),137),(22,142)),(25,(44,83))),((((12,51),((31,85),123)),((64,131),84)),(87,88))),((77,89),(98,143))),(86,140)),(113,116)),((((((9,57),(24,32)),(10,((((28,70),(38,69)),(53,71)),68))),((((13,121),(37,96)),134),108)),((23,54),((29,114),(99,124)))),(14,26))),107),119),130),(74,81)),62),132),((11,34),(49,109))),((15,75),94))),21),((18,(58,91)),117)),((((2,5),((33,65),(((36,122),(90,106)),(95,129)))),(35,103)),((6,72),((((42,((50,111),127)),((110,128),139)),((43,102),(76,82))),60)))),63),(((16,47),(48,141)),(101,136))),100),105),52),79);
 031: 1 -12992.61523 -13020.0572 (0,((((((((((((((((((1,115),126),104),(27,(55,120))),((((3,73),93),133),((56,61),125))),((((4,((7,59),(46,66))),17),(19,41)),((20,97),(45,(80,118))))),((((39,67),(((40,78),135),112)),92),138)),(((((((((((((((8,30),((22,142),(25,(44,83)))),137),(87,88)),(((((12,51),(85,123)),31),((64,131),84)),((77,89),(98,143)))),(86,140)),(113,116)),(((((((9,57),(24,32)),(10,((((28,70),(38,69)),(53,71)),68))),62),((((13,121),134),(37,96)),108)),(((23,54),(29,114)),(99,124))),(14,26))),107),119),130),(74,81)),132),((11,34),(49,109))),((15,75),94))),21),((18,(58,91)),117)),((6,72),((((42,((50,111),127)),((110,128),139)),((43,102),(76,82))),60))),((2,5),(35,103))),(((33,65),(((36,122),(90,106)),129)),95)),63),(((16,47),(48,141)),(101,136))),100),105),52),79);
 032: 1 -12938.45312 -13019.83524 (0,(((((((((((((((((((1,115),126),104),(27,(55,120))),((((3,73),93),133),((56,125),61))),(((((4,(7,59)),(46,66)),17),(19,41)),((20,97),(45,(80,118))))),((((39,67),(((40,78),135),112)),92),138)),((((((((((((((((8,30),((22,142),(25,(44,83)))),137),(87,88)),(((((12,51),85),(31,123)),((64,84),131)),((77,89),(98,143)))),(86,140)),(113,116)),(((((9,57),(24,32)),(10,((((28,70),(38,69)),(53,71)),68))),((((((13,121),134),(37,96)),108),((29,114),(99,124))),(23,54))),(14,26))),107),119),130),(74,81)),62),132),((11,34),(49,109))),(15,(75,94)))),((18,(58,91)),117)),21),((((6,72),((43,102),(76,82))),60),((42,((50,111),127)),((110,128),139)))),(35,103)),(2,5)),(((33,65),(((36,122),(90,106)),129)),95)),63),(((16,47),(48,141)),(101,136))),100),105),52),79);
 033: 1 -12519.50781 -13033.13379 (0,(((((((((((((((((1,115),126),104),(27,(55,120))),((((3,73),93),133),((56,61),125))),((((4,((7,59),(46,66))),17),(19,41)),((20,97),(45,(80,118))))),((((39,67),(((40,78),135),112)),92),138)),(((((((((((((((8,30),137),((22,142),(25,(44,83)))),(87,88)),(((((((12,51),85),31),123),((64,84),131)),(77,89)),(98,143))),(86,140)),(113,116)),(((((((9,57),(24,32)),(10,((((28,70),(38,69)),(53,71)),68))),62),((((13,121),134),(37,96)),108)),((23,54),((29,114),(99,124)))),(14,26))),107),119),130),(74,81)),132),((11,34),(49,109))),((15,75),94))),((((33,65),((36,122),(90,106))),95),129)),((2,5),(35,103))),((6,72),((((42,((50,111),127)),((110,128),139)),((43,102),(76,82))),60))),(((18,(58,91)),117),21)),63),(((16,47),(48,141)),(101,136))),100),52),105),79);
 034: 3 -13625.95996 -13010.61258 (0,((((((((((((((1,115),126),104),(27,(55,120))),(((((4,((7,59),(46,66))),17),(19,41)),((20,97),(45,(80,118)))),((((39,67),(((40,78),135),112)),92),138))),((((3,73),93),133),((56,61),125))),((((((((((((((((8,30),((22,142),(25,(44,83)))),137),(87,88)),(((12,51),(((31,123),85),((64,84),131))),((77,89),(98,143)))),(86,140)),(113,116)),((((((9,57),(24,32)),(10,((((28,70),(38,69)),(53,71)),68))),((((13,121),(37,96)),134),108)),((23,54),((29,114),(99,124)))),(14,26))),107),119),130),(74,81)),62),132),((11,34),(49,109))),(15,(75,94)))),21),((18,(58,91)),117)),((((2,5),((33,65),((((36,122),(90,106)),129),95))),(35,103)),((((6,72),((43,102),(76,82))),60),((42,((50,111),127)),((110,128),139))))),(((16,47),(48,141)),(101,136))),63),(100,105)),52),79);
 035: 1 -12781.86914 -13021.00951 (0,(((((((((((((((((1,115),126),(27,(55,120))),104),((((3,73),93),133),((56,61),125))),(((((4,(7,59)),(46,66)),17),(19,41)),((20,97),(45,(80,118))))),((((39,67),(((40,135),78),112)),92),138)),(((((((((((((((((8,30),((22,142),(25,(44,83)))),137),(87,88)),(((((12,51),(31,123)),85),((64,131),84)),((77,89),(98,143)))),(86,140)),(113,116)),((((9,57),(24,32)),(10,((((28,70),(38,69)),(53,71)),68))),(((((((13,121),134),(37,96)),108),(99,124)),(23,54)),(29,114)))),(14,26)),107),119),130),(74,81)),62),132),((11,34),(49,109))),((15,94),75))),((18,(58,91)),117)),21),((6,72),((((42,((50,111),127)),((110,128),139)),((43,102),(76,82))),60))),(((2,5),((((33,65),((36,122),(90,106))),95),129)),(35,103))),63),(((16,47),(48,141)),(101,136))),100),105),52),79);
 036: 1 -11956.95703 -13011.777 (0,((((((((((((((((1,115),126),104),(27,(55,120))),((((3,73),93),133),((56,125),61))),(((((4,((7,59),(46,66))),17),(19,41)),(45,(80,118))),(20,97))),((((39,67),(((40,78),135),112)),92),138)),((((((((((((((((((8,30),137),(25,(44,83))),(22,142)),(((((12,51),85),(31,123)),((64,131),84)),(87,88))),((77,89),(98,143))),(86,140)),(113,116)),(((((9,57),(24,32)),(10,((((28,70),(38,69)),(53,71)),68))),((((13,121),134),108),(37,96))),((23,54),((29,114),(99,124))))),(14,26)),107),119),130),(74,81)),62),132),((11,34),(49,109))),(15,(75,94)))),21),((18,(58,91)),117)),((((2,5),(((33,65),(((36,122),(90,106)),95)),129)),(35,103)),((6,72),((((42,((50,111),127)),((110,128),139)),((43,102),(76,82))),60)))),63),(((16,47),(48,141)),(101,136))),100),105),52),79);
 037: 1 -12506.90039 -13021.1143 (0,(((((((((((((((((1,115),126),(27,(55,120))),104),((((3,73),93),133),((56,61),125))),(((((4,(7,59)),(46,66)),17),(19,41)),((20,97),(45,(80,118))))),((((39,67),(((40,78),135),112)),92),138)),((((((((((((((((8,30),137),((22,142),(25,(44,83)))),((77,89),(98,143))),((((12,51),((31,123),85)),((64,131),84)),(87,88))),(86,140)),(113,116)),((((((9,57),(24,32)),(10,((((28,70),(38,69)),(53,71)),68))),((((13,121),(37,96)),134),108)),((23,54),((29,114),(99,124)))),(14,26))),107),119),130),(74,81)),62),132),((11,34),(49,109))),((15,75),94))),21),((18,(58,91)),117)),(((6,72),((((42,((50,111),127)),((110,128),139)),((43,102),(76,82))),60)),(35,103))),((2,5),((33,65),(((36,((90,106),122)),129),95)))),63),(((16,47),(48,141)),(101,136))),100),105),52),79);
 038: 1 -12666.86914 -13016.04176 (0,((((((((((((((((1,115),126),104),(27,(55,120))),((((3,73),93),133),((56,61),125))),(((((4,(7,59)),(46,66)),17),(19,41)),((20,97),(45,(80,118))))),((((39,67),(((40,135),78),112)),92),138)),(((((((((((((((8,30),((22,142),(25,(44,83)))),((((((12,51),31),(85,123)),((64,84),131)),(87,88)),137)),((77,89),(98,143))),(86,140)),(113,116)),((((((9,57),(24,32)),(10,((((28,70),(38,69)),(53,71)),68))),((((13,121),(37,96)),134),108)),((23,54),((29,114),(99,124)))),(14,26))),107),119),130),(74,81)),62),132),((11,34),(49,109))),((15,75),94))),21),((18,(58,91)),117)),((((2,5),((33,65),((((36,122),(90,106)),129),95))),(35,103)),((6,72),((((42,((50,111),127)),((110,128),139)),((43,102),(76,82))),60)))),63),(((16,47),(48,141)),(101,136))),100),105),52),79);
 039: 1 -12966.8916 -13011.61 (0,(((((((((((((1,115),126),(27,(55,120))),104),(((((4,((7,59),(46,66))),17),(19,41)),((20,97),(45,(80,118)))),((((39,67),(((40,78),135),112)),92),138))),((((3,73),93),(((56,61),125),133)),((((((((((((((((8,30),((22,142),(25,(44,83)))),137),(87,88)),((((12,51),((31,123),85)),((64,131),84)),((77,89),(98,143)))),(86,140)),(113,116)),((((((9,57),(24,32)),(10,((((28,70),(38,69)),(53,71)),68))),((((13,121),(37,96)),134),108)),((23,54),((29,114),(99,124)))),(14,26))),107),119),130),(74,81)),62),132),((11,34),(49,109))),(15,(75,94))))),21),((18,(58,91)),117)),((((2,5),((33,65),((((36,122),(90,106)),129),95))),(35,103)),((((6,72),((43,102),(76,82))),60),((42,((50,111),127)),((110,128),139))))),(((16,47),(48,141)),(101,136))),63),(100,105)),52),79);
 040: 1 -12689.21094 -13009.80822 (0,(((((((((((((((1,115),126),(27,(55,120))),104),((((3,73),93),133),(56,(61,125)))),((((((4,(7,59)),(46,66)),17),(19,41)),((20,97),(45,(80,118)))),((((39,67),(((40,135),78),112)),92),138))),(((((((((((((((((8,30),((22,142),(25,(44,83)))),137),(87,88)),(((((12,51),85),(31,123)),((64,84),131)),((77,89),(98,143)))),(86,140)),(113,116)),(((((9,57),(24,32)),(10,((((28,70),(38,69)),(53,71)),68))),((((13,121),(37,96)),134),108)),(((23,54),(29,114)),(99,124)))),(14,26)),107),119),130),(74,81)),62),132),((11,34),(49,109))),(15,(75,94)))),21),((18,(58,91)),117)),((((2,5),((33,65),((((36,122),(90,106)),129),95))),(35,103)),((6,72),((((42,((50,111),127)),((110,128),139)),((43,102),(76,82))),60)))),63),(((16,47),(48,141)),(101,136))),100),105),52),79);
 041: 3 -13322.63672 -13007.79722 (0,((((((((((((((1,115),126),104),(27,(55,120))),((((3,73),93),133),((56,61),125))),(((((4,((7,59),(46,66))),17),(19,41)),((20,97),(45,(80,118)))),((((39,67),(((40,135),78),112)),92),138))),((((((((((((((((8,30),137),(25,(44,83))),((22,142),(87,88))),(((((12,51),(85,123)),31),((64,131),84)),((77,89),(98,143)))),(86,140)),(113,116)),((((((9,57),(24,32)),(10,((((28,70),(38,69)),(53,71)),68))),((((13,121),(37,96)),134),108)),((23,54),((29,114),(99,124)))),(14,26))),107),119),130),(74,81)),62),132),((11,34),(49,109))),((15,75),94))),21),((18,(58,91)),117)),((((2,5),((33,65),((((36,122),(90,106)),129),95))),(35,103)),((6,72),((((42,((50,111),127)),((110,128),139)),((43,102),(76,82))),60)))),(((16,47),(48,141)),(101,136))),63),(100,105)),52),79);
 042: 1 -13140.49707 -13019.85949 (0,((((((((((((((1,115),126),(27,(55,120))),104),(((3,73),93),((56,(61,125)),133))),((((4,((7,59),(46,66))),17),(19,41)),((20,97),(45,(80,118))))),((((39,67),(((40,78),135),112)),92),138)),((((((((((((((((8,30),137),(25,(44,83))),(22,142)),((77,89),(98,143))),((((12,51),((31,85),123)),((64,84),131)),(87,88))),(86,140)),(107,(113,116))),(((((9,57),(24,32)),(10,((((28,70),(38,69)),(53,71)),68))),(14,26)),(((((13,121),(37,96)),134),108),((23,54),((29,114),(99,124)))))),119),130),(74,81)),62),132),((11,34),(49,109))),(15,(75,94)))),(((18,(58,91)),117),21)),((((2,5),((33,65),((((36,122),(90,106)),129),95))),(35,103)),((6,72),((((42,((50,111),127)),((110,128),139)),((43,102),(76,82))),60)))),(((16,47),(48,141)),(101,136))),63),(100,105)),52),79);
 043: 1 -13516.88379 -13011.47015 (0,(((((((((((((1,115),126),104),(27,(55,120))),(((((4,((7,59),(46,66))),17),(19,41)),((20,97),(45,(80,118)))),((((39,67),(((40,135),78),112)),92),138))),(((3,73),(93,133)),(56,(61,125)))),(((((((((((((((((8,30),137),(22,142)),(25,(44,83))),((77,89),(98,143))),(((((12,51),(31,85)),123),((64,131),84)),(87,88))),(86,140)),(113,116)),((((((9,57),(24,32)),(10,((((28,70),(38,69)),(53,71)),68))),((((13,121),134),(37,96)),108)),((23,54),((29,114),(99,124)))),(14,26))),107),119),130),(74,81)),62),132),((11,34),(49,109))),((15,75),94))),21),((18,(58,91)),117)),((((2,5),((33,65),((((36,122),(90,106)),129),95))),(35,103)),((6,72),((((42,((50,111),127)),((110,128),139)),((43,102),(76,82))),60)))),(((16,47),(48,141)),(101,136))),63),(52,(100,105))),79);
 044: 1 -13006.02051 -13012.82309 (0,((((((((((((((((((1,115),126),104),(27,(55,120))),(((((4,((7,59),(46,66))),17),(19,41)),((20,97),(45,(80,118)))),((((39,67),(((40,78),135),112)),92),138))),((((3,73),93),133),((56,125),61))),(((((((((((((((((8,30),137),(22,142)),(25,(44,83))),((77,89),(98,143))),((((12,51),((31,85),123)),((64,84),131)),(87,88))),(86,140)),(113,116)),((((((9,57),(24,32)),(10,((((28,70),(38,69)),(53,71)),68))),((((13,121),(37,96)),134),108)),((23,54),((29,114),(99,124)))),(14,26))),107),119),130),(74,81)),62),132),((11,34),(49,109))),((15,75),94))),21),((18,(58,91)),117)),((6,72),((((42,((50,111),127)),((110,128),139)),((43,102),(76,82))),60))),(35,103)),(2,5)),((33,65),((((36,122),(90,106)),129),95))),63),(((16,47),(48,141)),(101,136))),100),105),52),79);
 045: 12 -13398.1543 -13006.38749 (0,((((((((((((((1,115),126),104),(27,(55,120))),(((((4,((7,59),(46,66))),17),(19,41)),((20,97),(45,(80,118)))),((((39,67),(((40,78),135),112)),92),138))),((((3,73),93),133),((56,61),125))),(((((((((((((((((8,30),137),(22,142)),(25,(44,83))),((77,89),(98,143))),(((((12,51),(85,123)),31),((64,84),131)),(87,88))),(86,140)),(113,116)),((((((9,57),(24,32)),(10,((((28,70),(38,69)),(53,71)),68))),((((13,121),134),(37,96)),108)),((23,54),((29,114),(99,124)))),(14,26))),107),119),130),(74,81)),62),132),((11,34),(49,109))),(15,(75,94)))),21),((18,(58,91)),117)),((((2,5),((33,65),((((36,122),(90,106)),129),95))),(35,103)),((((6,72),((43,102),(76,82))),60),((42,((50,111),127)),((110,128),139))))),(((16,47),(48,141)),(101,136))),63),(100,105)),52),79);
 046: 2 -13438.94336 -13008.57186 (0,(((((((((((((((1,115),126),104),(27,(55,120))),((((3,73),93),133),((56,61),125))),(((((4,((7,59),(46,66))),17),(19,41)),((20,97),(45,(80,118)))),((((39,67),((40,(78,135)),112)),92),138))),(((((((((((((((((8,30),137),(25,(44,83))),((22,142),(87,88))),(((((12,51),(31,85)),123),((64,131),84)),((77,89),(98,143)))),(86,140)),(113,116)),(14,26)),(((((9,57),(24,32)),(10,((((28,70),(38,69)),(53,71)),68))),((((13,121),(37,96)),134),108)),((23,54),((29,114),(99,124))))),107),119),130),(74,81)),62),132),((11,34),(49,109))),((15,75),94))),21),((18,(58,91)),117)),((((2,5),((33,65),((((36,122),(90,106)),129),95))),(35,103)),((6,72),((((42,((50,111),127)),((110,128),139)),((43,102),(76,82))),60)))),63),(((16,47),(48,141)),(101,136))),100),52),105),79);
 047: 2 -13474.29883 -13019.83742 (0,((((((((((((((1,115),126),(27,(55,120))),104),((((((4,(7,59)),(46,66)),17),(19,41)),((20,97),(45,(80,118)))),((((39,67),(((40,135),78),112)),92),138))),(((3,73),93),(((56,61),125),133))),(((((((((((((((((8,30),137),(25,(44,83))),(22,142)),((77,89),(98,143))),(((12,51),((31,123),85)),(((64,84),131),(87,88)))),(86,140)),(113,116)),((((((9,57),(24,32)),(10,((((28,70),(38,69)),(53,71)),68))),((((13,121),(37,96)),134),108)),((23,54),((29,114),(99,124)))),(14,26))),107),119),130),(74,81)),62),132),((11,34),(49,109))),(15,(75,94)))),21),((18,(58,91)),117)),((((2,5),((33,65),((((36,122),(90,106)),129),95))),(35,103)),((6,72),((((42,((50,111),127)),((110,128),139)),((43,102),(76,82))),60)))),63),(((16,47),(48,141)),(101,136))),(100,105)),52),79);
 048: 6 -12574.58594 -13015.88254 (0,(((((((((((((((((1,115),126),104),(27,(55,120))),((((3,73),93),133),((56,125),61))),((((((4,(7,59)),(46,66)),17),(19,41)),(45,(80,118))),(20,97))),((((39,67),(((40,78),135),112)),92),138)),((((((((((((((((8,30),((22,142),(25,(44,83)))),137),(87,88)),(((12,51),(((31,85),123),((64,84),131))),((77,89),(98,143)))),(86,140)),(113,116)),((((((9,57),(24,32)),(10,((((28,70),(38,69)),(53,71)),68))),((((13,121),134),(37,96)),108)),((23,54),((29,114),(99,124)))),(14,26))),107),119),130),(74,81)),62),132),((11,34),(49,109))),(15,(75,94)))),21),((18,(58,91)),117)),((6,72),((((42,((50,111),127)),((110,128),139)),((43,102),(76,82))),60))),((2,5),(35,103))),(((33,65),(((36,122),(90,106)),129)),95)),63),(((16,47),(48,141)),(101,136))),(100,105)),52),79);
 049: 2 -13568.85156 -13010.44409 (0,(((((((((((((1,115),126),104),(((((3,73),93),133),((56,61),125)),((((((4,((7,59),(46,66))),17),(19,41)),((20,97),(45,(80,118)))),((((39,67),((40,(78,135)),112)),92),138)),((((((((((((((((8,30),((22,142),(25,(44,83)))),137),(87,88)),((((12,51),((31,85),123)),((64,84),131)),((77,89),(98,143)))),(86,140)),(113,116)),((((((9,57),(24,32)),(10,((((28,70),(38,69)),(53,71)),68))),((((13,121),134),(37,96)),108)),((23,54),((29,114),(99,124)))),(14,26))),107),119),130),(74,81)),62),132),((11,34),(49,109))),(15,(75,94)))))),(27,(55,120))),21),((18,(58,91)),117)),((((2,5),(((33,65),(((36,122),(90,106)),95)),129)),(35,103)),((6,72),((((42,((50,111),127)),((110,128),139)),((43,102),(76,82))),60)))),(((16,47),(48,141)),(101,136))),63),100),105),52),79);
 050: 1 -12111.45508 -13028.50922 (0,(((((((((((((1,115),126),(27,(55,120))),104),((((3,73),93),(((56,125),61),133)),((((((((((((((((8,30),((22,142),(25,(44,83)))),137),(87,88)),(((12,51),(((31,85),123),((64,84),131))),((77,89),(98,143)))),(86,140)),(113,116)),(((((9,57),(24,32)),((10,((((28,70),(38,69)),(53,71)),68)),((((13,121),(37,96)),134),108))),((23,54),((29,114),(99,124)))),(14,26))),107),119),130),(74,81)),62),132),((11,34),(49,109))),(15,(75,94))))),((((((4,(7,59)),(46,66)),17),(19,41)),((20,97),(45,(80,118)))),((((39,67),(((40,135),78),112)),92),138))),21),((18,(58,91)),117)),((((2,5),((33,65),((((36,122),(90,106)),129),95))),(35,103)),((((6,72),((43,102),(76,82))),60),(((42,(50,111)),127),((110,128),139))))),(((16,47),(48,141)),(101,136))),63),(100,105)),52),79);
 051: 1 -12266.30664 -13007.546 (0,((((((((((((((1,115),126),104),(27,(55,120))),(((((4,((7,59),(46,66))),17),(19,41)),((20,97),(45,(80,118)))),((((39,67),(((40,135),78),112)),92),138))),((((3,73),93),133),((56,61),125))),(((((((((((((((((8,30),137),(25,(44,83))),(22,142)),((77,89),(98,143))),((((12,51),((31,123),85)),((64,84),131)),(87,88))),(86,140)),(113,116)),((((((9,57),(24,32)),(10,((((28,70),(38,69)),(53,71)),68))),((((13,121),(37,96)),134),108)),(((23,54),(29,114)),(99,124))),(14,26))),107),119),130),(74,81)),62),132),((11,34),(49,109))),(15,(75,94)))),21),((18,(58,91)),117)),((((2,5),((33,65),((((36,122),(90,106)),129),95))),(35,103)),((6,72),((((42,((50,111),127)),((110,128),139)),((43,102),(76,82))),60)))),(((16,47),(48,141)),(101,136))),63),(100,105)),52),79);
 052: 1 -12539.69727 -13022.21698 (0,((((((((((((((((1,115),126),104),(27,(55,120))),((((3,73),93),133),(56,(61,125)))),(((((4,(7,59)),(46,66)),17),(19,41)),((20,97),(45,(80,118))))),((((39,67),(((40,135),78),112)),92),138)),(((((((((((((((8,30),((22,142),(25,(44,83)))),137),(87,88)),(((((12,51),(31,85)),123),((64,84),131)),((77,89),(98,143)))),(86,140)),(113,116)),((((((9,57),(24,32)),(10,((((28,70),(38,69)),(53,71)),68))),((((13,121),134),(37,96)),108)),((23,54),((29,114),(99,124)))),((14,26),130))),119),107),62),(74,81)),132),((11,34),(49,109))),((15,94),75))),(((33,65),(((36,(90,106)),122),95)),129)),((2,5),(35,103))),((6,72),((((42,((50,111),127)),((110,128),139)),((43,102),(76,82))),60))),(((18,(58,91)),117),21)),63),(((16,47),(48,141)),(101,136))),(100,105)),52),79);
 053: 2 -12676.04297 -13028.70723 (0,((((((((((((((((((1,115),126),104),(27,(55,120))),((((3,73),93),133),((56,125),61))),(((((4,(7,59)),(46,66)),17),(19,41)),((20,97),(45,(80,118))))),((((39,67),(((40,78),135),112)),92),138)),((((((((((((((((8,30),((22,142),(25,(44,83)))),137),(87,88)),((((((12,51),(31,123)),85),(64,84)),131),((77,89),(98,143)))),(86,140)),(113,116)),(((((9,57),(24,32)),(10,((((28,70),(38,69)),(53,71)),68))),((((((13,121),134),(37,96)),108),((29,114),(99,124))),(23,54))),(14,26))),107),119),130),(74,81)),62),132),((11,34),(49,109))),(15,(75,94)))),21),((18,(58,91)),117)),((((6,72),((43,102),(76,82))),60),((42,((50,111),127)),((110,128),139)))),((2,5),(35,103))),(((33,65),(((36,122),(90,106)),129)),95)),63),(((16,47),(48,141)),(101,136))),100),105),52),79);
 054: 1 -13470.54297 -13028.76272 (0,((((((((((((((1,115),126),104),(27,(55,120))),((((3,73),93),133),((56,125),61))),((((((4,((7,59),(46,66))),17),(19,41)),(45,(80,118))),(20,97)),((((39,67),(((40,78),135),112)),92),138))),((((((((((((((((8,30),137),(22,142)),(25,(44,83))),(87,88)),((((12,51),(31,(85,123))),((64,84),131)),((77,89),(98,143)))),(86,140)),(113,116)),(((((9,57),(24,32)),(10,((((28,70),(38,69)),(53,71)),68))),((((13,121),134),(37,96)),108)),((23,54),((29,114),(99,124))))),(14,26)),119),107),130),(74,81)),62),(((11,34),(49,109)),(((15,75),94),132)))),(((2,5),(((33,65),(((36,122),(90,106)),95)),129)),(35,103))),((6,72),((((42,((50,111),127)),((110,128),139)),((43,102),(76,82))),60))),(((18,(58,91)),117),21)),63),(((16,47),(48,141)),(101,136))),(100,105)),52),79);
 055: 1 -12652.65918 -13017.05375 (0,((((((((((((((1,115),126),(27,(55,120))),104),(((3,73),93),(((56,61),125),133))),((((((4,(7,59)),(46,66)),17),(19,41)),((20,97),(45,(80,118)))),((((39,67),((40,(78,135)),112)),92),138))),(((((((((((((((((8,30),137),(25,(44,83))),(22,142)),((77,89),(98,143))),(((12,51),(((31,85),123),((64,84),131))),(87,88))),(86,140)),(113,116)),((((((9,57),(24,32)),(10,((((28,70),(38,69)),(53,71)),68))),((((13,121),(37,96)),134),108)),((23,54),((29,114),(99,124)))),(14,26))),107),119),130),(74,81)),62),132),((11,34),(49,109))),((15,94),75))),((18,(58,91)),117)),21),((((2,5),((33,65),((((36,122),(90,106)),129),95))),(35,103)),((((6,72),((43,102),(76,82))),60),((42,((50,111),127)),((110,128),139))))),(((16,47),(48,141)),(101,136))),63),(100,105)),52),79);
 056: 1 -12553.88184 -13022.18663 (0,((((((((((((((1,115),126),104),(27,(55,120))),((((((4,(7,59)),(46,66)),17),(19,41)),((20,97),(45,(80,118)))),((((39,67),((40,(78,135)),112)),92),138))),((((3,73),93),133),((56,61),125))),((((((((((((((8,30),((22,142),(25,(44,83)))),137),(87,88)),((((12,51),(31,(85,123))),((64,84),131)),((77,89),(98,143)))),(86,140)),(113,116)),((((((((9,57),(24,32)),(29,114)),(99,124)),(23,54)),((((13,121),134),108),(37,96))),(10,((((28,70),(38,69)),(53,71)),68))),(14,26))),107),119),130),(74,81)),62),(((11,34),(49,109)),((15,(75,94)),132)))),21),((18,(58,91)),117)),((((2,5),((33,65),((((36,122),(90,106)),129),95))),(35,103)),((6,72),((((42,((50,111),127)),((110,128),139)),((43,102),(76,82))),60)))),(((16,47),(48,141)),(101,136))),63),(100,105)),52),79);
 057: 2 -12956.07031 -13016.99584 (0,((((((((((((((((((1,115),126),104),(27,(55,120))),((((3,73),93),133),((56,61),125))),((((4,((7,59),(46,66))),17),(19,41)),((20,97),(45,(80,118))))),((((39,67),(((40,135),78),112)),92),138)),(((((((((((((((8,30),((22,142),(25,(44,83)))),137),(87,88)),(((((12,51),(31,123)),85),((64,84),131)),((77,89),(98,143)))),(86,140)),(113,116)),(((((((9,57),(24,32)),(10,((((28,70),(38,69)),(53,71)),68))),62),((((13,121),134),(37,96)),108)),((23,54),((29,114),(99,124)))),(14,26))),107),119),130),(74,81)),132),((11,34),(49,109))),(15,(75,94)))),21),((18,(58,91)),117)),((6,72),((((42,((50,111),127)),((110,128),139)),((43,102),(76,82))),60))),((2,5),(35,103))),((((33,65),129),((36,122),(90,106))),95)),63),(((16,47),(48,141)),(101,136))),100),105),52),79);
 058: 2 -13847.3457 -13024.73362 (0,((((((((((((((((1,115),126),(27,(55,120))),104),((((3,73),93),133),((56,61),125))),(((((4,(7,59)),(46,66)),17),(19,41)),((20,97),(45,(80,118))))),((((39,67),(((40,135),78),112)),92),138)),((((((((((((((((8,30),((22,142),(25,(44,83)))),137),(87,88)),(((((12,51),(31,123)),85),((64,131),84)),((77,89),(98,143)))),(86,140)),(113,116)),(((((9,57),(24,32)),(10,((((28,70),(38,69)),(53,71)),68))),((((((13,121),134),(37,96)),108),(((29,114),99),124)),(23,54))),(14,26))),107),119),130),(74,81)),62),132),((11,34),(49,109))),((15,94),75))),21),((18,(58,91)),117)),((((2,5),((((33,65),((36,122),(90,106))),95),129)),(35,103)),((6,72),((((42,((50,111),127)),((110,128),139)),((43,102),(76,82))),60)))),63),(((16,47),(48,141)),(101,136))),100),105),52),79);
 059: 1 -12748.1543 -13032.20617 (0,((((((((((((((1,115),126),104),(27,(55,120))),((((((4,(7,59)),(46,66)),17),(19,41)),((20,97),(45,(80,118)))),((((39,67),((40,(78,135)),112)),92),138))),((((3,73),93),133),((56,61),125))),(((((((((((((((8,30),((22,142),(25,(44,83)))),137),(87,88)),((((12,51),(31,(85,123))),((64,84),131)),((77,89),(98,143)))),(86,140)),(113,116)),((((((9,57),(24,32)),(29,114)),(99,124)),((((13,121),134),(37,96)),108)),((10,((((28,70),(38,69)),(53,71)),68)),(23,54)))),(14,26)),107),119),130),(74,81)),62),(((11,34),(49,109)),((15,(75,94)),132)))),((18,(58,91)),117)),21),((6,72),((((42,((50,111),127)),((110,128),139)),((43,102),(76,82))),60))),(((2,5),((33,65),((((36,122),(90,106)),129),95))),(35,103))),(((16,47),(48,141)),(101,136))),63),(52,(100,105))),79);
 060: 1 -13289.70703 -13019.63815 (0,(((((((((((((((1,115),126),104),(27,(55,120))),(((((((4,(7,59)),(46,66)),17),(19,41)),(45,(80,118))),(20,97)),((((39,67),(((40,78),135),112)),92),138))),((((3,73),93),133),((56,125),61))),(((((((((((((((((8,30),137),(22,142)),(25,(44,83))),((77,89),(98,143))),(((((12,51),31),(85,123)),((64,84),131)),(87,88))),(86,140)),(113,116)),(((((((9,57),(24,32)),(10,((((28,70),(38,69)),(53,71)),68))),((((13,121),(37,96)),134),108)),(29,114)),(99,124)),((14,26),(23,54)))),107),119),130),(74,81)),62),132),((11,34),(49,109))),(15,(75,94)))),21),((18,(58,91)),117)),((((2,5),((33,65),((((36,122),(90,106)),129),95))),(35,103)),((6,72),((((42,((50,111),127)),((110,128),139)),((43,102),(76,82))),60)))),63),(((16,47),(48,141)),(101,136))),100),52),105),79);
 061: 3 -12871.4082 -13015.88254 (0,(((((((((((((((((1,115),126),104),(27,(55,120))),((((3,73),93),133),((56,125),61))),((((((4,(7,59)),(46,66)),17),(19,41)),(45,(80,118))),(20,97))),((((39,67),(((40,78),135),112)),92),138)),((((((((((((((((8,30),((22,142),(25,(44,83)))),137),(87,88)),(((12,51),(((31,85),123),((64,84),131))),((77,89),(98,143)))),(86,140)),(113,116)),((((((9,57),(24,32)),(10,((((28,70),(38,69)),(53,71)),68))),((((13,121),134),(37,96)),108)),((23,54),((29,114),(99,124)))),(14,26))),107),119),130),(74,81)),62),132),((11,34),(49,109))),(15,(75,94)))),21),((18,(58,91)),117)),((6,72),((((42,((50,111),127)),((110,128),139)),((43,102),(76,82))),60))),((2,5),(35,103))),(((33,65),(((36,122),(90,106)),129)),95)),63),(((16,47),(48,141)),(101,136))),(100,105)),52),79);
 062: 1 -12996.54492 -13028.50922 (0,(((((((((((((1,115),126),(27,(55,120))),104),((((3,73),93),(((56,125),61),133)),((((((((((((((((8,30),((22,142),(25,(44,83)))),137),(87,88)),(((12,51),(((31,85),123),((64,84),131))),((77,89),(98,143)))),(86,140)),(113,116)),(((((9,57),(24,32)),((10,((((28,70),(38,69)),(53,71)),68)),((((13,121),(37,96)),134),108))),((23,54),((29,114),(99,124)))),(14,26))),107),119),130),(74,81)),62),132),((11,34),(49,109))),(15,(75,94))))),((((((4,(7,59)),(46,66)),17),(19,41)),((20,97),(45,(80,118)))),((((39,67),(((40,135),78),112)),92),138))),21),((18,(58,91)),117)),((((2,5),((33,65),((((36,122),(90,106)),129),95))),(35,103)),((((6,72),((43,102),(76,82))),60),(((42,(50,111)),127),((110,128),139))))),(((16,47),(48,141)),(101,136))),63),(100,105)),52),79);
 063: 1 -12723.35352 -13016.83779 (0,(((((((((((((((((1,115),126),104),(27,(55,120))),((((3,73),93),133),((56,125),61))),(((((4,(7,59)),(46,66)),17),(19,41)),((20,97),(45,(80,118))))),((((39,67),(((40,78),135),112)),92),138)),(((((((((((((((8,30),((22,142),(25,(44,83)))),137),(87,88)),((((12,51),((31,123),85)),(64,(84,131))),((77,89),(98,143)))),(86,140)),(113,116)),(((((((9,57),(24,32)),(10,((((28,70),(38,69)),(53,71)),68))),62),((((13,121),134),(37,96)),108)),((23,54),((29,114),(99,124)))),(14,26))),107),119),130),(74,81)),132),((11,34),(49,109))),((15,75),94))),21),((18,(58,91)),117)),(((2,5),(35,103)),((6,72),((((42,((50,111),127)),((110,128),139)),((43,102),(76,82))),60)))),(((33,65),(((36,(90,106)),122),129)),95)),63),(((16,47),(48,141)),(101,136))),100),105),52),79);
 064: 1 -12384.9541 -13010.53929 (0,(((((((((((((((1,115),126),104),(27,(55,120))),((((3,73),93),133),((56,125),61))),((((((4,(7,59)),(46,66)),17),(19,41)),(45,(80,118))),(20,97))),((((39,67),(((40,78),135),112)),92),138)),(((((((((((((((((8,30),137),(22,142)),(25,(44,83))),((77,89),(98,143))),(((((12,51),(31,85)),123),((64,84),131)),(87,88))),(86,140)),(113,116)),((((((9,57),(24,32)),(10,((((28,70),(38,69)),(53,71)),68))),((((13,121),(37,96)),134),108)),((23,54),((29,114),(99,124)))),(14,26))),107),119),130),(74,81)),62),132),((11,34),(49,109))),(15,(75,94)))),((18,(58,91)),117)),21),((((2,5),((33,65),((((36,122),(90,106)),129),95))),(35,103)),((6,72),(((42,((50,111),127)),((110,128),139)),(((43,102),(76,82)),60))))),(((16,47),(48,141)),(101,136))),63),(100,105)),52),79);
 065: 1 -12903.61133 -13028.96405 (0,((((((((((((((((((1,115),126),104),(27,(55,120))),((((3,73),93),133),((56,125),61))),(((((4,(7,59)),(46,66)),17),(19,41)),((20,97),(45,(80,118))))),((((39,67),(((40,78),135),112)),92),138)),(((((((((((((((8,30),((22,142),(25,(44,83)))),137),(87,88)),(((((12,51),85),(31,123)),((64,84),131)),((77,89),(98,143)))),(86,140)),((((((9,57),(24,32)),(10,((((28,70),(38,69)),(53,71)),68))),((((((13,121),134),(37,96)),108),((29,114),(99,124))),(23,54))),(14,26)),(113,116))),107),119),130),(74,81)),62),132),((11,34),(49,109))),(15,(75,94)))),((18,(58,91)),117)),21),((((6,72),((43,102),(76,82))),60),((42,((50,111),127)),((110,128),139)))),((2,5),(35,103))),(((33,65),(((36,122),(90,106)),129)),95)),63),(((16,47),(48,141)),(101,136))),100),105),52),79);
 066: 1 -12698.26172 -13020.90696 (0,(((((((((((((((((1,115),126),104),(27,(55,120))),((((3,73),93),133),((56,125),61))),(((((4,((7,59),(46,66))),17),(19,41)),(45,(80,118))),(20,97))),((((39,67),(((40,78),135),112)),92),138)),((((((((((((((((8,30),137),(25,(44,83))),(22,142)),((77,89),(98,143))),((((12,51),(31,(85,123))),((64,84),131)),(87,88))),(86,140)),(113,116)),(((((((9,57),(24,32)),(14,26)),(10,((((28,70),(38,69)),(53,71)),68))),62),((((13,121),134),(37,96)),108)),((23,54),((29,114),(99,124))))),107),119),130),(74,81)),132),((11,34),(49,109))),(15,(75,94)))),((((33,65),((36,122),(90,106))),95),129)),((2,5),(35,103))),((6,72),((((42,((50,111),127)),((110,128),139)),((43,102),(76,82))),60))),(((18,(58,91)),117),21)),63),(((16,47),(48,141)),(101,136))),100),105),52),79);
 067: 1 -12376.04785 -13020.03655 (0,((((((((((((((((((1,115),126),104),(27,(55,120))),((((3,73),93),133),((56,61),125))),((((4,((7,59),(46,66))),17),(19,41)),((20,97),(45,(80,118))))),((((39,67),(((40,135),78),112)),92),138)),(((((((((((((((8,30),137),((22,142),(25,(44,83)))),(87,88)),(((((12,51),85),(31,123)),((64,84),131)),((77,89),(98,143)))),(86,140)),(113,116)),(((((((9,57),(24,32)),(10,((((28,70),(38,69)),(53,71)),68))),62),((((13,121),134),(37,96)),108)),((23,54),((29,114),(99,124)))),(14,26))),107),119),130),(74,81)),132),((11,34),(49,109))),(15,(75,94)))),((18,(58,91)),117)),21),((6,72),((((42,((50,111),127)),((110,128),139)),((43,102),(76,82))),60))),(((33,65),(((36,122),(90,106)),129)),95)),((2,5),(35,103))),63),(((16,47),(48,141)),(101,136))),100),105),52),79);
 068: 1 -12892.66504 -13028.53358 (0,((((((((((((1,115),126),(27,(55,120))),104),((((3,73),93),133),((56,61),125))),((((((4,(7,59)),(46,66)),17),(19,41)),((20,97),(45,(80,118)))),((((39,67),((40,(78,135)),112)),92),138))),(((((((((((((((((8,30),137),(25,(44,83))),(22,142)),((77,89),(98,143))),((((12,51),(31,(85,123))),((64,131),84)),(87,88))),(86,140)),(113,116)),((((((9,57),(24,32)),(10,((((28,70),(38,69)),(53,71)),68))),((((13,121),(37,96)),134),108)),((23,54),((29,114),(99,124)))),(14,26))),107),119),130),(74,81)),62),132),((11,34),(49,109))),(15,(75,94)))),21),((18,(58,91)),117)),(((2,(5,((33,65),((((36,122),(90,106)),129),95)))),(35,103)),((((6,72),((43,102),(76,82))),60),((42,((50,111),127)),((110,128),139))))),(((16,47),(48,141)),(101,136))),63),((52,(100,105)),79));
 069: 1 -13798.62012 -13022.83516 (0,((((((((((((((1,115),126),104),(27,(55,120))),((((3,73),93),133),((56,125),61))),(((((4,((7,59),(46,66))),17),(19,41)),(45,(80,118))),(20,97))),((((39,67),(((40,78),135),112)),92),138)),((((((((((((((((8,30),(22,142)),((77,89),(98,143))),((25,(44,83)),137)),(((((12,51),(85,123)),31),((64,131),84)),(87,88))),(86,140)),(113,116)),((((((9,57),(24,32)),(10,((((28,70),(38,69)),(53,71)),68))),((((13,121),134),(37,96)),108)),((23,54),((29,114),(99,124)))),(14,26))),107),119),130),(74,81)),62),132),((11,34),(49,109))),(15,(75,94)))),21),((18,(58,91)),117)),((((2,5),((33,65),((((36,122),(90,106)),129),95))),(35,103)),((((6,72),((43,102),(76,82))),60),((42,((50,111),127)),((110,128),139))))),(((16,47),(48,141)),(101,136))),63),(52,(100,105))),79);
 070: 1 -13546.85254 -13021.35536 (0,(((((((((((((((((1,115),126),104),(27,(55,120))),((((3,73),93),133),((56,61),125))),((((4,((7,59),(46,66))),17),(19,41)),((20,97),((45,80),118)))),((((39,67),(((40,78),135),112)),92),138)),(((((((((((((((8,30),137),((22,142),(25,(44,83)))),(87,88)),((((((12,51),85),31),123),((64,84),131)),((77,89),(98,143)))),(86,140)),(113,116)),(((((((9,57),(24,32)),(10,((((28,70),(38,69)),(53,71)),68))),62),((((13,121),134),(37,96)),108)),((23,54),((29,114),(99,124)))),(14,26))),107),119),130),(74,81)),132),((11,34),(49,109))),((15,75),94))),((((33,65),((36,122),(90,106))),95),129)),((2,5),(35,103))),((6,72),((((42,((50,111),127)),((110,128),139)),((43,102),(76,82))),60))),(((18,(58,91)),117),21)),63),(((16,47),(48,141)),(101,136))),100),52),105),79);
 071: 1 -12097.64648 -13014.49055 (0,(((((((((((((((1,115),126),104),(27,(55,120))),(((((((4,(7,59)),(46,66)),17),(19,41)),(45,(80,118))),(20,97)),((((39,67),(((40,78),135),112)),92),138))),((((3,73),93),133),((56,125),61))),(((((((((((((((((8,30),137),(22,142)),(25,(44,83))),((77,89),(98,143))),(((((12,51),31),(85,123)),((64,84),131)),(87,88))),(86,140)),(113,116)),(((((9,57),(24,32)),(10,((((28,70),(38,69)),(53,71)),68))),(((((13,121),(37,96)),134),108),((29,114),(99,124)))),((14,26),(23,54)))),107),119),130),(74,81)),62),132),((11,34),(49,109))),(15,(75,94)))),21),((18,(58,91)),117)),((((2,5),((33,65),((((36,122),(90,106)),129),95))),(35,103)),((6,72),((((42,((50,111),127)),((110,128),139)),((43,102),(76,82))),60)))),63),(((16,47),(48,141)),(101,136))),100),52),105),79);
 072: 1 -13261.74707 -13024.34701 (0,((((((((((((((((1,115),126),104),(27,(55,120))),((((3,73),93),133),((56,125),61))),(((((4,(7,59)),(46,66)),17),(19,41)),((20,97),(45,(80,118))))),(((((39,67),((40,135),78)),112),92),138)),(((((((((((((((((8,30),((22,142),(25,(44,83)))),137),(87,88)),(((((12,51),(31,123)),85),((64,84),131)),((77,89),(98,143)))),(86,140)),(113,116)),((((9,57),(24,32)),(10,((((28,70),(38,69)),(53,71)),68))),(((((13,121),134),(37,96)),108),((23,54),((29,114),(99,124)))))),(14,26)),107),119),130),(74,81)),62),132),((11,34),(49,109))),(15,(75,94)))),((18,(58,91)),117)),21),((6,72),((((42,((50,111),127)),((110,128),139)),((43,102),(76,82))),60))),(((2,5),(35,103)),((33,65),((((36,(90,106)),122),129),95)))),(((16,47),(48,141)),(101,136))),63),(100,105)),52),79);
 073: 1 -13656.4707 -13011.15586 (0,((((((((((((((1,115),126),(27,(55,120))),104),(((3,73),93),(((56,61),125),133))),((((((4,(7,59)),(46,66)),17),(19,41)),((20,97),(45,(80,118)))),((((39,67),((40,(78,135)),112)),92),138))),((((((((((((((((8,30),137),(25,(44,83))),(22,142)),(((((12,51),((31,85),123)),((64,84),131)),(87,88)),((77,89),(98,143)))),(86,140)),(113,116)),((((((9,57),(24,32)),(10,((((28,70),(38,69)),(53,71)),68))),((((13,121),(37,96)),134),108)),((23,54),((29,114),(99,124)))),(14,26))),107),119),130),(74,81)),62),132),((11,34),(49,109))),((15,94),75))),((18,(58,91)),117)),21),((((2,5),((33,65),((((36,122),(90,106)),129),95))),(35,103)),((((6,72),((43,102),(76,82))),60),((42,((50,111),127)),((110,128),139))))),(((16,47),(48,141)),(101,136))),63),(100,105)),52),79);
 074: 1 -13536.98633 -13007.55017 (0,((((((((((((((1,115),126),(27,(55,120))),104),(((((4,((7,59),(46,66))),17),(19,41)),((20,97),(45,(80,118)))),((((39,67),(((40,78),135),112)),92),138))),((((3,73),93),133),((56,61),125))),((((((((((((((((8,30),((22,142),(25,(44,83)))),137),(87,88)),(((((12,51),(31,85)),123),((64,84),131)),((77,89),(98,143)))),(86,140)),(113,116)),((((((9,57),(24,32)),(10,((((28,70),(38,69)),(53,71)),68))),((((13,121),(37,96)),134),108)),((23,54),((29,114),(99,124)))),(14,26))),107),119),130),(74,81)),62),132),((11,34),(49,109))),(15,(75,94)))),21),((18,(58,91)),117)),((((2,5),(((33,65),(((36,122),(90,106)),95)),129)),(35,103)),((6,72),((((42,((50,111),127)),((110,128),139)),((43,102),(76,82))),60)))),(((16,47),(48,141)),(101,136))),63),(100,105)),52),79);
 075: 3 -11941.3584 -13015.28147 (0,(((((((((((((((1,115),126),104),(27,(55,120))),(((((4,((7,59),(46,66))),17),(19,41)),((20,97),(45,(80,118)))),((((39,67),(((40,78),135),112)),92),138))),((((3,73),93),133),((56,61),125))),((((((((((((((((8,30),137),(22,142)),(25,(44,83))),(((((12,51),(31,(85,123))),((64,84),131)),(87,88)),((77,89),(98,143)))),(86,140)),(113,116)),((((((((9,57),(24,32)),(10,((((28,70),(38,69)),(53,71)),68))),(29,114)),(99,124)),(23,54)),((((13,121),(37,96)),134),108)),(14,26))),107),119),130),(74,81)),62),132),((11,34),(49,109))),(15,(75,94)))),21),((18,(58,91)),117)),((((2,5),((33,65),((((36,122),(90,106)),129),95))),(35,103)),((6,72),((((42,((50,111),127)),((110,128),139)),((43,102),(76,82))),60)))),63),(((16,47),(48,141)),(101,136))),100),105),52),79);
 076: 1 -13240.18359 -13017.33928 (0,(((((((((((((((1,115),126),(27,(55,120))),104),((((3,73),93),133),(56,(61,125)))),(((((4,(7,59)),(46,66)),17),(19,41)),((20,97),(45,(80,118))))),((((39,67),(((40,135),78),112)),92),138)),((((((((((((((((8,30),137),(22,142)),(25,(44,83))),((77,89),(98,143))),(((((12,51),(31,85)),123),((64,131),84)),(87,88))),(86,140)),(113,116)),107),((((((9,57),(24,32)),(10,((((28,70),(38,69)),(53,71)),68))),((((13,121),(37,96)),134),108)),((23,54),((29,114),(99,124)))),(14,26))),119),130),(74,81)),62),(((15,75),94),132)),((11,34),(49,109)))),21),((18,(58,91)),117)),((((2,5),((33,65),((((36,122),(90,106)),129),95))),(35,103)),((6,72),((((42,((50,111),127)),((110,128),139)),((43,102),(76,82))),60)))),(((16,47),(48,141)),(101,136))),63),(100,105)),52),79);
 077: 3 -12545.21289 -13014.13622 (0,(((((((((((((((((1,115),126),104),(27,(55,120))),(((3,73),93),(((56,125),61),133))),((((((4,(7,59)),(46,66)),17),(19,41)),(45,(80,118))),(20,97))),((((39,67),(((40,78),135),112)),92),138)),((((((((((((((((8,30),((22,142),(25,(44,83)))),137),(87,88)),((((12,51),((31,85),123)),((64,84),131)),((77,89),(98,143)))),(86,140)),(113,116)),((((((9,57),(24,32)),(10,((((28,70),(38,69)),(53,71)),68))),((((13,121),134),(37,96)),108)),((23,54),((29,114),(99,124)))),(14,26))),107),119),130),(74,81)),62),132),((11,34),(49,109))),(15,(75,94)))),21),((18,(58,91)),117)),((6,72),((((42,((50,111),127)),((110,128),139)),((43,102),(76,82))),60))),((2,5),(35,103))),(((33,65),(((36,122),(90,106)),129)),95)),63),(((16,47),(48,141)),(101,136))),(100,105)),52),79);
 078: 1 -13445.6543 -13009.7693 (0,((((((((((((((1,115),126),104),(27,(55,120))),((((3,73),93),133),((56,61),125))),(((((4,((7,59),(46,66))),17),(19,41)),((20,97),(45,(80,118)))),((((39,67),(((40,78),135),112)),92),138))),(((((((((((((((((8,30),137),(22,142)),(25,(44,83))),(87,88)),((((12,51),((31,123),85)),((64,84),131)),((77,89),(98,143)))),(86,140)),(113,116)),((((((9,57),(24,32)),(10,((((28,70),(38,69)),(53,71)),68))),((((13,121),(37,96)),108),134)),((23,54),((29,114),(99,124)))),(14,26))),107),119),130),(74,81)),62),132),((11,34),(49,109))),((15,75),94))),21),((18,(58,91)),117)),((((2,5),((33,65),((((36,122),(90,106)),129),95))),(35,103)),((6,72),((((42,((50,111),127)),((110,128),139)),((43,102),(76,82))),60)))),(((16,47),(48,141)),(101,136))),63),(100,105)),52),79);
 079: 1 -12754.44336 -13012.31954 (0,(((((((((((((((1,115),126),(27,(55,120))),104),((((3,73),93),133),(56,(61,125)))),(((((4,((7,59),(46,66))),17),(19,41)),((20,97),(45,(80,118)))),((((39,67),(((40,78),135),112)),92),138))),(((((((((((((((8,30),137),(22,142)),(25,(44,83))),(87,88)),((((12,51),((31,85),123)),((64,84),131)),((77,89),(98,143)))),(86,140)),(113,116)),((((((9,57),(24,32)),(10,((((28,70),(38,69)),(53,71)),68))),((((13,121),134),(37,96)),108)),((23,54),((29,114),(99,124)))),(14,26))),107),119),130),(74,81)),62),(((11,34),(49,109)),((15,(75,94)),132)))),21),((18,(58,91)),117)),((((2,5),((33,65),((((36,122),(90,106)),129),95))),(35,103)),((6,72),((((42,((50,111),127)),((110,128),139)),((43,102),(76,82))),60)))),63),(((16,47),(48,141)),(101,136))),100),52),105),79);
 080: 1 -13577.83789 -13026.40465 (0,((((((((((((((((((1,115),126),104),(27,(55,120))),((((3,73),93),133),((56,125),61))),(((((4,(7,59)),(46,66)),17),(19,41)),((20,97),(45,(80,118))))),((((39,67),(((40,78),135),112)),92),138)),(((((((((((((((((8,30),137),(22,142)),(25,(44,83))),((77,89),(98,143))),((((12,51),((31,123),85)),((64,131),84)),(87,88))),(86,140)),(113,116)),((((74,81),130),119),107)),(14,26)),((23,54),((29,114),(99,124)))),(((9,57),(24,32)),(10,((((28,70),(38,69)),(53,71)),68)))),((((13,121),134),(37,96)),108)),62),132),((11,34),(49,109))),(15,(75,94)))),((18,(58,91)),117)),21),((6,72),((((42,((50,111),127)),((110,128),139)),((43,102),(76,82))),60))),((2,5),(35,103))),((((33,65),129),((36,122),(90,106))),95)),63),(((16,47),(48,141)),(101,136))),100),52),105),79);
 081: 2 -13514.97461 -13021.2983 (0,(((((((((((((((1,115),126),104),(27,(55,120))),((((3,73),93),133),((56,125),61))),((((4,((7,59),(46,66))),17),(19,41)),((20,97),(45,(80,118))))),((((39,67),(((40,135),78),112)),92),138)),(((((((((((((((8,30),137),((22,(87,88)),142)),(25,(44,83))),(((((12,51),(85,123)),31),((64,84),131)),((77,89),(98,143)))),((86,140),(113,116))),((((((9,57),(24,32)),(10,((((28,70),(38,69)),(53,71)),68))),((((13,121),(37,96)),134),108)),((23,54),((29,114),(99,124)))),(14,26))),107),119),130),(74,81)),62),132),((11,34),(49,109))),((15,94),75))),21),((18,(58,91)),117)),((((2,5),((33,65),((((36,122),(90,106)),129),95))),(35,103)),((((6,72),((43,102),(76,82))),60),((42,((50,111),127)),((110,128),139))))),(((16,47),(48,141)),(101,136))),63),(100,105)),52),79);
 082: 3 -12458.94434 -13015.67074 (0,((((((((((((((1,115),126),104),(27,(55,120))),(((((4,(((7,59),46),66)),17),(19,41)),((20,97),(45,(80,118)))),((((39,67),(((40,78),135),112)),92),138))),((((3,73),93),133),((56,61),125))),((((((((((((((8,30),((22,142),(25,(44,83)))),137),(87,88)),((((12,51),((31,85),123)),((64,84),131)),((77,89),(98,143)))),(86,140)),(113,116)),((((((9,57),(24,32)),(10,((((28,70),(38,69)),(53,71)),68))),((((13,121),134),(37,96)),108)),((23,54),((29,114),(99,124)))),(14,26))),107),119),130),(74,81)),62),(((11,34),(49,109)),(((15,75),94),132)))),21),((18,(58,91)),117)),((((2,5),((33,65),((((36,122),(90,106)),129),95))),(35,103)),((6,72),((((42,((50,111),127)),((110,128),139)),((43,102),(76,82))),60)))),(((16,47),(48,141)),(101,136))),63),(100,105)),52),79);
 083: 1 -12209.40625 -13008.31079 (0,((((((((((((((1,115),126),104),(27,(55,120))),((((((4,(7,59)),(46,66)),17),(19,41)),((20,97),(45,(80,118)))),((((39,67),(((40,78),135),112)),92),138))),((((3,73),93),133),((56,125),61))),((((((((((((((((8,30),137),(25,(44,83))),((22,142),(87,88))),((((12,51),((31,123),85)),((64,84),131)),((77,89),(98,143)))),(86,140)),(113,116)),((((((9,57),(24,32)),(10,((((28,70),(38,69)),(53,71)),68))),((((13,121),(37,96)),134),108)),((23,54),((29,114),(99,124)))),(14,26))),107),119),130),(74,81)),62),132),((11,34),(49,109))),(15,(75,94)))),21),((18,(58,91)),117)),((((2,5),((33,65),((((36,122),(90,106)),129),95))),(35,103)),((6,72),((((42,((50,111),127)),((110,128),139)),((43,102),(76,82))),60)))),(((16,47),(48,141)),(101,136))),63),(100,105)),52),79);
 084: 1 -13277.68945 -13013.27678 (0,((((((((((((((1,115),126),104),(27,(55,120))),((((3,73),93),133),((56,61),125))),((((((4,(7,59)),(46,66)),17),(19,41)),((20,97),(45,(80,118)))),((((39,67),(((40,78),135),112)),92),138))),(((((((((((((((((8,30),137),(25,(44,83))),(22,142)),((77,89),(98,143))),(((((12,51),(31,85)),123),((64,84),131)),(87,88))),(86,140)),(113,116)),(((((9,57),(24,32)),(10,((((28,70),(38,69)),(53,71)),68))),(14,26)),(((((13,121),(37,96)),134),108),((23,54),((29,114),(99,124)))))),107),119),130),(74,81)),62),132),((11,34),(49,109))),((15,75),94))),21),((18,(58,91)),117)),((((2,5),((33,65),((((36,122),(90,106)),129),95))),(35,103)),((6,72),((((42,((50,111),127)),((43,102),(76,82))),((110,128),139)),60)))),(((16,47),(48,141)),(101,136))),63),(100,105)),52),79);
 085: 1 -13162.03906 -13012.51845 (0,(((((((((((((((1,115),126),104),(27,(55,120))),((((3,73),93),133),((56,125),61))),((((4,(((7,59),(46,66)),17)),(19,41)),((20,97),(45,(80,118)))),((((39,67),(((40,78),135),112)),92),138))),((((((((((((((((8,30),137),(25,(44,83))),((22,142),(87,88))),((((12,51),((31,85),123)),((64,84),131)),((77,89),(98,143)))),(86,140)),(113,116)),((((((9,57),(24,32)),(10,((((28,70),(38,69)),(53,71)),68))),((((13,121),134),(37,96)),108)),((23,54),((29,114),(99,124)))),(14,26))),107),119),130),(74,81)),62),132),((11,34),(49,109))),((15,75),94))),21),((18,(58,91)),117)),((((2,5),((33,65),((((36,122),(90,106)),129),95))),(35,103)),((6,72),((((42,((50,111),127)),((110,128),139)),((43,102),(76,82))),60)))),63),(((16,47),(48,141)),(101,136))),100),105),52),79);
 086: 1 -13648.32422 -13021.06154 (0,(((((((((((((((1,115),126),104),(27,(55,120))),(((((((4,(7,59)),(46,66)),17),(19,41)),(45,(80,118))),(20,97)),((((39,67),92),(((40,135),78),112)),138))),((((3,73),93),133),(56,(61,125)))),((((((((((((((((8,30),137),(25,(44,83))),(22,142)),((77,89),(98,143))),(((((12,51),(31,85)),123),((64,84),131)),(87,88))),(86,140)),(113,116)),((((((9,57),(24,32)),(10,((((28,70),(38,69)),(53,71)),68))),((((13,121),(37,96)),134),108)),((23,54),((29,114),(99,124)))),(14,26))),107),119),130),(74,81)),62),((15,(75,94)),132)),((11,34),(49,109)))),21),((18,(58,91)),117)),((((2,5),((33,65),((((36,122),(90,106)),129),95))),(35,103)),((6,72),((((42,((50,111),127)),((110,128),139)),((43,102),(76,82))),60)))),63),(((16,47),(48,141)),(101,136))),105),100),52),79);
 087: 1 -13104.47852 -13020.03655 (0,((((((((((((((((((1,115),126),104),(27,(55,120))),((((3,73),93),133),((56,61),125))),((((4,((7,59),(46,66))),17),(19,41)),((20,97),(45,(80,118))))),((((39,67),(((40,135),78),112)),92),138)),(((((((((((((((8,30),137),((22,142),(25,(44,83)))),(87,88)),(((((12,51),85),(31,123)),((64,84),131)),((77,89),(98,143)))),(86,140)),(113,116)),(((((((9,57),(24,32)),(10,((((28,70),(38,69)),(53,71)),68))),62),((((13,121),134),(37,96)),108)),((23,54),((29,114),(99,124)))),(14,26))),107),119),130),(74,81)),132),((11,34),(49,109))),(15,(75,94)))),((18,(58,91)),117)),21),((6,72),((((42,((50,111),127)),((110,128),139)),((43,102),(76,82))),60))),(((33,65),(((36,122),(90,106)),129)),95)),((2,5),(35,103))),63),(((16,47),(48,141)),(101,136))),100),105),52),79);
 088: 6 -12240.24023 -13011.82936 (0,((((((((((((((1,115),126),(27,(55,120))),104),(((((4,((7,59),(46,66))),17),(19,41)),((20,97),(45,(80,118)))),((((39,67),(((40,78),135),112)),92),138))),(((3,73),93),(((56,125),61),133))),(((((((((((((((((8,30),137),(22,142)),(25,(44,83))),((77,89),(98,143))),(((12,51),(((31,85),123),((64,84),131))),(87,88))),(86,140)),(113,116)),((((((9,57),(24,32)),(10,((((28,70),(38,69)),(53,71)),68))),((((13,121),(37,96)),134),108)),((23,54),((29,114),(99,124)))),(14,26))),107),119),130),(74,81)),62),132),((11,34),(49,109))),((15,75),94))),21),((18,(58,91)),117)),((((2,5),((33,65),((((36,122),(90,106)),129),95))),(35,103)),((6,72),((((42,((50,111),127)),((110,128),139)),((43,102),(76,82))),60)))),63),(((16,47),(48,141)),(101,136))),(100,105)),52),79);
 089: 1 -13260.50781 -13017.98392 (0,(((((((((((((((((1,115),126),104),(27,(55,120))),((((3,73),93),133),((56,61),125))),((((4,((7,59),(46,66))),17),(19,41)),((20,97),(45,(80,118))))),((((39,67),(((40,135),78),112)),92),138)),(((((((((((((((8,30),137),((22,142),(25,(44,83)))),(87,88)),(((((12,51),85),(31,123)),((64,84),131)),((77,89),(98,143)))),(86,140)),(113,116)),(((((((9,57),(24,32)),(10,((((28,70),(38,69)),(53,71)),68))),62),((((13,121),134),(37,96)),108)),((23,54),((29,114),(99,124)))),(14,26))),107),119),130),(74,81)),132),((11,34),(49,109))),(15,(75,94)))),((18,(58,91)),117)),21),((6,72),((((42,((50,111),127)),((110,128),139)),((43,102),(76,82))),60))),((2,5),(35,103))),(((33,65),(((36,122),(90,106)),129)),95)),63),(((16,47),(48,141)),(101,136))),(100,105)),52),79);
 090: 1 -12606.79102 -13010.87678 (0,((((((((((((((1,115),126),(27,(55,120))),104),(((((4,((7,59),(46,66))),17),(19,41)),((20,97),(45,(80,118)))),((((39,67),(((40,135),78),112)),92),138))),((((3,73),93),133),((56,61),125))),(((((((((((((((((8,30),137),(25,(44,83))),(22,142)),((77,89),(98,143))),(((((12,51),31),(85,123)),((64,84),131)),(87,88))),(86,140)),(113,116)),(((((9,57),(24,32)),(10,((((28,70),(38,69)),(53,71)),68))),(((((13,121),134),108),(37,96)),((23,54),((29,114),(99,124))))),(14,26))),107),119),130),(74,81)),62),132),((11,34),(49,109))),((15,75),94))),21),((18,(58,91)),117)),((((2,5),((33,65),((((36,122),(90,106)),129),95))),(35,103)),((((6,72),((43,102),(76,82))),60),((42,((50,111),127)),((110,128),139))))),(((16,47),(48,141)),(101,136))),63),(100,105)),52),79);
 091: 1 -13523.21484 -13003.93924 (0,((((((((((((((1,115),126),104),(27,(55,120))),(((((4,((7,59),(46,66))),17),(19,41)),((20,97),(45,(80,118)))),((((39,67),(((40,135),78),112)),92),138))),((((3,73),93),133),((56,61),125))),(((((((((((((((((8,30),137),(25,(44,83))),(22,142)),((77,89),(98,143))),((((12,51),((31,123),85)),((64,84),131)),(87,88))),(86,140)),(113,116)),(((((9,57),(24,32)),(10,((((28,70),(38,69)),(53,71)),68))),(((((13,121),(37,96)),134),108),((23,54),((29,114),(99,124))))),(14,26))),107),119),130),(74,81)),62),132),((11,34),(49,109))),(15,(75,94)))),21),((18,(58,91)),117)),((((2,5),((33,65),((((36,122),(90,106)),129),95))),(35,103)),((6,72),((((42,((50,111),127)),((110,128),139)),((43,102),(76,82))),60)))),(((16,47),(48,141)),(101,136))),63),(100,105)),52),79);
 092: 5 -13429.40234 -13010.74584 (0,(((((((((((((((1,115),126),104),(27,(55,120))),(((((4,((7,59),(46,66))),17),(19,41)),((20,97),(45,(80,118)))),((((39,67),(((40,135),78),112)),92),138))),((((3,73),93),133),((56,61),125))),((((((((((((((8,30),137),(25,(44,83))),(22,142)),(((((12,51),((31,85),123)),((64,84),131)),(87,88)),((77,89),(98,143)))),(86,140)),(113,116)),((((((9,57),(24,32)),(10,((((28,70),(38,69)),(53,71)),68))),((((13,121),(37,96)),134),108)),((23,54),((29,114),(99,124)))),(14,26))),107),119),130),(74,81)),62),(((11,34),(49,109)),(((15,75),94),132)))),21),((18,(58,91)),117)),((((2,5),((33,65),((((36,122),(90,106)),129),95))),(35,103)),((6,72),((((42,((50,111),127)),((110,128),139)),((43,102),(76,82))),60)))),63),(((16,47),(48,141)),(101,136))),100),105),52),79);
 093: 1 -12152.01758 -13012.12751 (0,((((((((((((((1,115),126),104),(27,(55,120))),(((((4,((7,59),(46,66))),17),(19,41)),((20,97),(45,(80,118)))),((((39,67),(((40,78),135),112)),92),138))),((((3,73),93),133),((56,61),125))),((((((((((((((8,30),((22,142),(25,(44,83)))),137),(87,88)),(((((12,51),(31,123)),85),((64,84),131)),((77,89),(98,143)))),(86,140)),(113,116)),((((((9,57),(24,32)),(10,((((28,70),(38,69)),(53,71)),68))),((((13,121),134),108),(37,96))),((23,54),((29,114),(99,124)))),(14,26))),107),119),130),(74,81)),62),(((11,34),(49,109)),(((15,75),94),132)))),21),((18,(58,91)),117)),((((2,5),((33,65),((((36,122),(90,106)),129),95))),(35,103)),((6,72),((((42,((50,111),127)),((110,128),139)),((43,102),(76,82))),60)))),(((16,47),(48,141)),(101,136))),63),(100,105)),52),79);
 094: 1 -13040.66895 -13007.55017 (0,((((((((((((((1,115),126),(27,(55,120))),104),(((((4,((7,59),(46,66))),17),(19,41)),((20,97),(45,(80,118)))),((((39,67),(((40,78),135),112)),92),138))),((((3,73),93),133),((56,61),125))),((((((((((((((((8,30),((22,142),(25,(44,83)))),137),(87,88)),(((((12,51),(31,85)),123),((64,84),131)),((77,89),(98,143)))),(86,140)),(113,116)),((((((9,57),(24,32)),(10,((((28,70),(38,69)),(53,71)),68))),((((13,121),(37,96)),134),108)),((23,54),((29,114),(99,124)))),(14,26))),107),119),130),(74,81)),62),132),((11,34),(49,109))),(15,(75,94)))),21),((18,(58,91)),117)),((((2,5),(((33,65),(((36,122),(90,106)),95)),129)),(35,103)),((6,72),((((42,((50,111),127)),((110,128),139)),((43,102),(76,82))),60)))),(((16,47),(48,141)),(101,136))),63),(100,105)),52),79);
 095: 1 -13153.66406 -13009.31678 (0,((((((((((((((((1,115),126),(27,(55,120))),104),(((3,73),93),((56,(61,125)),133))),((((4,((7,59),(46,66))),17),(19,41)),((20,97),(45,(80,118))))),((((39,67),(((40,78),135),112)),92),138)),(((((((((((((((((8,30),137),(25,(44,83))),(22,142)),((77,89),(98,143))),((((12,51),((31,123),85)),((64,84),131)),(87,88))),(86,140)),(113,116)),((((((9,57),(24,32)),(10,((((28,70),(38,69)),(53,71)),68))),((((13,121),(37,96)),134),108)),((23,54),((29,114),(99,124)))),(14,26))),107),119),130),(74,81)),62),132),((11,34),(49,109))),((15,75),94))),21),((18,(58,91)),117)),((((2,5),((33,65),((((36,122),(90,106)),129),95))),(35,103)),((6,72),(((42,(((50,111),127),((110,128),139))),((43,102),(76,82))),60)))),63),(((16,47),(48,141)),(101,136))),100),105),52),79);
 096: 5 -13013.39453 -13013.58624 (0,(((((((((((((((1,115),126),104),(27,(55,120))),((((3,73),93),133),((56,61),125))),((((((4,(7,59)),(46,66)),17),(19,41)),((20,97),(45,(80,118)))),((((39,67),(((40,135),78),112)),92),138))),(((((((((((((((8,30),137),(25,(44,83))),(22,142)),(87,88)),(((12,51),(((31,123),85),((64,84),131))),((77,89),(98,143)))),(86,140)),(113,116)),((((((9,57),(24,32)),(10,((((28,70),(38,69)),(53,71)),68))),((((13,121),134),(37,96)),108)),((23,54),((29,114),(99,124)))),(14,26))),107),119),130),(74,81)),62),(((11,34),(49,109)),(((15,75),94),132)))),21),((18,(58,91)),117)),((((2,5),((33,65),((((36,122),(90,106)),129),95))),(35,103)),((6,72),((((42,((50,111),127)),((110,128),139)),((43,102),(76,82))),60)))),63),(((16,47),(48,141)),(101,136))),100),105),52),79);
 097: 2 -13061.74609 -13015.43937 (0,((((((((((((1,115),126),104),((((((3,73),93),133),((56,61),125)),((((((((((((((((8,30),137),(22,142)),(25,(44,83))),(((((12,51),((31,85),123)),((77,89),(98,143))),((64,84),131)),(87,88))),(86,140)),(113,116)),((((((9,57),(24,32)),(10,((((28,70),(38,69)),(53,71)),68))),((((13,121),134),(37,96)),108)),((23,54),((29,114),(99,124)))),(14,26))),107),119),130),(74,81)),62),132),((11,34),(49,109))),((15,75),94))),((((((4,(7,59)),(46,66)),17),(19,41)),((20,97),(45,(80,118)))),((((39,67),((40,(78,135)),112)),92),138)))),(27,(55,120))),21),((18,(58,91)),117)),((((2,5),((((33,65),((36,122),(90,106))),95),129)),(35,103)),((6,72),((((42,((50,111),127)),((110,128),139)),((43,102),(76,82))),60)))),(((16,47),(48,141)),(101,136))),63),(100,105)),52),79);
 098: 3 -12392.48633 -13010.9741 (0,(((((((((((((((1,115),126),104),(27,(55,120))),((((((4,((7,59),(46,66))),17),(19,41)),(45,(80,118))),(20,97)),((((39,67),(((40,78),135),112)),92),138))),((((3,73),93),((56,61),125)),133)),(((((((((((((((8,30),137),(22,142)),(25,(44,83))),((77,89),(98,143))),((((12,51),((31,85),123)),((64,84),131)),(87,88))),(86,140)),(113,116)),((((((9,57),(24,32)),(10,((((28,70),(38,69)),(53,71)),68))),((((13,121),(37,96)),134),108)),((23,54),((29,114),(99,124)))),(14,26))),107),119),130),(74,81)),62),(((11,34),(49,109)),(((15,94),75),132)))),21),((18,(58,91)),117)),((((2,5),((33,65),((((36,122),(90,106)),129),95))),(35,103)),((6,72),((((42,((50,111),127)),((110,128),139)),((43,102),(76,82))),60)))),63),(((16,47),(48,141)),(101,136))),100),105),52),79);
 099: 1 -13175.33496 -13016.46222 (0,(((((((((((((((1,115),126),104),(27,(55,120))),((((3,73),93),133),((56,125),61))),((((((4,(7,59)),(46,66)),17),(19,41)),((20,97),(45,(80,118)))),((((39,67),(((40,78),135),112)),92),138))),((((((((((((((((8,30),((22,142),(25,(44,83)))),137),(87,88)),(((((12,51),85),(31,123)),((77,89),(98,143))),((64,84),131))),(86,140)),(113,116)),((((((9,57),(24,32)),(10,((((28,70),(38,69)),(53,71)),68))),((((13,121),(37,96)),134),108)),((23,54),((29,114),(99,124)))),(14,26))),107),119),130),(74,81)),62),132),((11,34),(49,109))),((15,75),94))),21),((18,(58,91)),117)),((((2,5),((33,65),((((36,122),(90,106)),129),95))),(35,103)),((6,72),((((42,((50,111),127)),((110,128),139)),((43,102),(76,82))),60)))),63),(((16,47),(48,141)),(101,136))),100),52),105),79);
 100: 1 -13519.22656 -13020.09713 (0,(((((((((((((((((1,115),126),104),(27,(55,120))),((((3,73),93),133),(56,(61,125)))),(((((4,(7,59)),(46,66)),17),(19,41)),((20,97),(45,(80,118))))),((((39,67),(((40,135),78),112)),92),138)),(((((((((((((((8,30),((22,142),(25,(44,83)))),137),(87,88)),((((12,51),((31,123),85)),((64,131),84)),((77,89),(98,143)))),(86,140)),(113,116)),(((((9,57),(24,32)),((10,((((28,70),(38,69)),(53,71)),68)),62)),((((((13,121),134),(37,96)),108),((29,114),(99,124))),(23,54))),(14,26))),107),119),130),(74,81)),132),((11,34),(49,109))),((15,94),75))),21),((18,(58,91)),117)),((6,72),((((42,((50,111),127)),((110,128),139)),((43,102),(76,82))),60))),((2,5),(35,103))),(((33,65),(((36,(90,106)),122),129)),95)),63),(((16,47),(48,141)),(101,136))),(100,105)),52),79);
 101: 1 -12794.08398 -13012.84357 (0,((((((((((((((1,115),126),104),(27,(55,120))),((((((4,(7,59)),(46,66)),17),(19,41)),((20,97),(45,(80,118)))),((((39,67),((40,(78,135)),112)),92),138))),((((3,73),93),133),((56,61),125))),((((((((((((((8,30),((22,142),(25,(44,83)))),137),(87,88)),(((12,51),(((31,123),85),((64,84),131))),((77,89),(98,143)))),(86,140)),(113,116)),((((((9,57),(24,32)),(10,((((28,70),(38,69)),(53,71)),68))),((((13,121),134),(37,96)),108)),((23,54),((29,114),(99,124)))),(14,26))),107),119),130),(74,81)),62),(((11,34),(49,109)),((15,(75,94)),132)))),21),((18,(58,91)),117)),((((2,5),((33,65),((((36,122),(90,106)),129),95))),(35,103)),((6,72),((((42,((50,111),127)),((110,128),139)),((43,102),(76,82))),60)))),(((16,47),(48,141)),(101,136))),63),(100,105)),52),79);
 102: 1 -13549.02344 -13024.2548 (0,((((((((((((((((1,115),126),104),(27,(55,120))),((((3,73),93),133),((56,61),125))),(((((4,((7,59),(46,66))),17),(19,41)),((20,97),(45,(80,118)))),((((39,67),(((40,135),78),112)),92),138))),(((((((((((((((((8,30),137),(25,(44,83))),(22,142)),((77,89),(98,143))),(((((12,51),85),(31,123)),((64,84),131)),(87,88))),(86,140)),(113,116)),((((74,81),130),119),107)),(14,26)),((23,54),((29,114),(99,124)))),(((9,57),(24,32)),(10,((((28,70),(38,69)),(53,71)),68)))),((((13,121),134),(37,96)),108)),62),132),((11,34),(49,109))),((15,75),94))),21),((18,(58,91)),117)),(((2,5),(35,103)),((6,72),((((42,((50,111),127)),((110,128),139)),((43,102),(76,82))),60)))),(((33,65),(((36,(90,106)),122),129)),95)),63),(((16,47),(48,141)),(101,136))),100),105),52),79);
 103: 2 -12959.54785 -13020.94473 (0,(((((((((((((1,115),126),104),(27,(55,120))),((((3,73),93),133),((56,61),125))),((((((4,(7,59)),(46,66)),17),(19,41)),((20,97),(45,(80,118)))),((((39,67),(((40,135),78),112)),92),138))),((((((((((((((8,30),137),((22,142),((25,(44,83)),((77,89),(98,143))))),(((((12,51),85),(31,123)),((64,131),84)),(87,88))),(86,140)),(113,116)),(((((9,57),(24,32)),(10,((((28,70),(38,69)),(53,71)),68))),(((((13,121),(37,96)),134),108),((23,54),((29,114),(99,124))))),(14,26))),(107,119)),130),(74,81)),62),132),((11,34),(49,109))),((15,75),94))),21),((18,(58,91)),117)),((((2,5),(((33,65),(((36,122),(90,106)),95)),129)),(35,103)),((6,72),((((42,((50,111),127)),((110,128),139)),((43,102),(76,82))),60)))),(((16,47),(48,141)),(101,136))),63),(52,(100,105))),79);
 104: 2 -12238.92383 -13012.82309 (0,((((((((((((((((((1,115),126),104),(27,(55,120))),(((((4,((7,59),(46,66))),17),(19,41)),((20,97),(45,(80,118)))),((((39,67),(((40,78),135),112)),92),138))),((((3,73),93),133),((56,125),61))),(((((((((((((((((8,30),137),(22,142)),(25,(44,83))),((77,89),(98,143))),((((12,51),((31,85),123)),((64,84),131)),(87,88))),(86,140)),(113,116)),((((((9,57),(24,32)),(10,((((28,70),(38,69)),(53,71)),68))),((((13,121),(37,96)),134),108)),((23,54),((29,114),(99,124)))),(14,26))),107),119),130),(74,81)),62),132),((11,34),(49,109))),((15,75),94))),21),((18,(58,91)),117)),((6,72),((((42,((50,111),127)),((110,128),139)),((43,102),(76,82))),60))),(35,103)),(2,5)),((33,65),((((36,122),(90,106)),129),95))),63),(((16,47),(48,141)),(101,136))),100),105),52),79);
 105: 1 -13842.51953 -13017.79682 (0,(((((((((((((1,115),126),104),(27,(55,120))),((((3,73),93),133),((56,61),125))),(((((4,((7,59),(46,66))),17),(19,41)),((20,97),(45,(80,118)))),((((39,67),(((40,78),135),112)),92),138))),(((((((((((((8,30),((22,142),(25,(44,83)))),137),(((((12,51),((77,89),(98,143))),((31,123),85)),((64,84),131)),(87,88))),(86,140)),(113,116)),((((((9,57),(24,32)),(10,((((28,70),(38,69)),(53,71)),68))),((((13,121),134),(37,96)),108)),((23,54),((29,114),(99,124)))),(14,26))),107),119),130),(74,81)),62),(((11,34),(49,109)),((15,(75,94)),132)))),21),((18,(58,91)),117)),((((2,5),((33,65),((((36,122),(90,106)),129),95))),(35,103)),((6,72),((((42,((50,111),127)),((110,128),139)),((43,102),(76,82))),60)))),(((16,47),(48,141)),(101,136))),63),(52,(100,105))),79);
 106: 1 -12748.81934 -13026.76379 (0,(((((((((((((((1,115),126),104),(27,(55,120))),((((3,73),93),133),((56,125),61))),(((((4,((7,59),(46,66))),17),(19,41)),((20,97),(45,(80,118)))),((((39,67),(((40,135),78),112)),92),138))),((((((((((((((((8,30),((22,142),(25,(44,83)))),137),(87,88)),(((((12,51),(31,123)),85),((64,131),84)),((77,89),(98,143)))),(86,140)),(113,116)),((((((9,57),(24,32)),(10,((((28,70),(38,69)),(53,71)),68))),((((13,121),134),(37,96)),108)),((23,54),((29,114),(99,124)))),(14,26))),107),119),130),(74,81)),62),132),((11,34),(49,109))),(15,(75,94)))),21),(((2,5),((((33,65),((36,122),(90,106))),95),129)),(35,103))),((6,72),((((42,((50,111),127)),((110,128),139)),((43,102),(76,82))),60))),((18,(58,91)),117)),(((16,47),(48,141)),(101,136))),63),(100,105)),52),79);
 107: 1 -13239.79102 -13015.52533 (0,((((((((((((((((1,115),126),(27,(55,120))),104),((((3,73),93),133),(56,(61,125)))),((((4,((7,59),(46,66))),17),(19,41)),((20,97),(45,(80,118))))),((((39,67),(((40,78),135),112)),92),138)),(((((((((((((((((8,30),137),(25,(44,83))),(22,142)),((77,89),(98,143))),((((12,51),((31,123),85)),((64,84),131)),(87,88))),(86,140)),(113,116)),((((((9,57),(24,32)),(10,((((28,70),(38,69)),(53,71)),68))),((((13,121),(37,96)),134),108)),((23,54),((29,114),(99,124)))),(14,26))),107),119),130),(74,81)),62),132),((11,34),(49,109))),((15,75),94))),21),((18,(58,91)),117)),((((2,5),((33,65),((((36,122),(90,106)),129),95))),(35,103)),((6,72),(((42,((50,111),(((110,128),139),127))),((43,102),(76,82))),60)))),63),(((16,47),(48,141)),(101,136))),100),105),52),79);
 108: 1 -13337.39453 -13011.777 (0,((((((((((((((((1,115),126),104),(27,(55,120))),((((3,73),93),133),((56,125),61))),(((((4,((7,59),(46,66))),17),(19,41)),(45,(80,118))),(20,97))),((((39,67),(((40,78),135),112)),92),138)),((((((((((((((((((8,30),137),(25,(44,83))),(22,142)),(((((12,51),85),(31,123)),((64,131),84)),(87,88))),((77,89),(98,143))),(86,140)),(113,116)),(((((9,57),(24,32)),(10,((((28,70),(38,69)),(53,71)),68))),((((13,121),134),108),(37,96))),((23,54),((29,114),(99,124))))),(14,26)),107),119),130),(74,81)),62),132),((11,34),(49,109))),(15,(75,94)))),21),((18,(58,91)),117)),((((2,5),(((33,65),(((36,122),(90,106)),95)),129)),(35,103)),((6,72),((((42,((50,111),127)),((110,128),139)),((43,102),(76,82))),60)))),63),(((16,47),(48,141)),(101,136))),100),105),52),79);
 109: 1 -12292.76953 -13015.33886 (0,(((((((((((((((1,115),126),(27,(55,120))),104),((((3,73),93),133),((56,61),125))),(((((4,(7,59)),(46,66)),17),(19,41)),((20,97),(45,(80,118))))),((((39,67),(((40,135),78),112)),92),138)),(((((((((((((((((8,30),((22,142),(25,(44,83)))),137),(87,88)),(((((12,51),(31,123)),85),((64,131),84)),((77,89),(98,143)))),(86,140)),(113,116)),((((9,57),(24,32)),(10,((((28,70),(38,69)),(53,71)),68))),(((((((13,121),134),(37,96)),108),(99,124)),(23,54)),(29,114)))),(14,26)),107),119),130),(74,81)),62),132),((11,34),(49,109))),((15,94),75))),((18,(58,91)),117)),21),((((2,5),((((33,65),((36,122),(90,106))),95),129)),(35,103)),((6,72),((((42,((50,111),127)),((110,128),139)),((43,102),(76,82))),60)))),63),(((16,47),(48,141)),(101,136))),(100,105)),52),79);
 110: 2 -12283.42773 -13022.53602 (0,((((((((((((((((1,115),126),104),(27,(55,120))),((((3,73),93),133),((56,61),125))),(((((4,((7,59),(46,66))),17),(19,41)),(45,(80,118))),(20,97))),((((39,67),(((40,78),135),112)),92),138)),(((((((((((((((((8,30),137),(22,142)),(25,(44,83))),(((77,89),98),143)),((((12,51),((31,123),85)),((64,84),131)),(87,88))),(86,140)),(113,116)),((((((9,57),(24,32)),(10,((((28,70),(38,69)),(53,71)),68))),((((13,121),134),(37,96)),108)),((23,54),((29,114),(99,124)))),(14,26))),107),119),130),(74,81)),62),132),((11,34),(49,109))),((15,75),94))),21),((18,(58,91)),117)),((((2,5),(((33,65),(((36,122),(90,106)),95)),129)),(35,103)),((6,72),((((42,((50,111),127)),((110,128),139)),((43,102),(76,82))),60)))),63),(((16,47),(48,141)),(101,136))),100),105),52),79);
 111: 1 -12968.15039 -13020.44438 (0,((((((((((((((((1,115),126),104),((((((3,73),93),133),((56,125),61)),((((((((((((((((8,30),((22,142),(25,(44,83)))),137),(87,88)),((((12,51),((31,85),123)),((64,131),84)),((77,89),(98,143)))),(86,140)),(113,116)),((((((9,57),(24,32)),(10,((((28,70),(38,69)),(53,71)),68))),((((13,121),134),(37,96)),108)),((23,54),((29,114),(99,124)))),(14,26))),107),119),130),(74,81)),62),132),((11,34),(49,109))),(15,(75,94)))),(((((4,((7,59),(46,66))),17),(19,41)),((20,97),(45,(80,118)))),((((39,67),(((40,135),78),112)),92),138)))),(27,(55,120))),21),((18,(58,91)),117)),((6,72),((((42,((50,111),127)),((110,128),139)),((43,102),(76,82))),60))),(35,103)),(2,5)),((((33,65),((36,122),(90,106))),95),129)),63),(((16,47),(48,141)),(101,136))),100),105),52),79);
 112: 1 -14218.88477 -13012.4222 (0,(((((((((((((1,115),126),(27,(55,120))),104),(((((4,((7,59),(46,66))),17),(19,41)),((20,97),(45,(80,118)))),((((39,67),(((40,78),135),112)),92),138))),(((((3,73),93),133),((56,61),125)),((((((((((((((((8,30),((22,142),(25,(44,83)))),137),(87,88)),((((12,51),((31,123),85)),((64,131),84)),((77,89),(98,143)))),(86,140)),(113,116)),(((((9,57),(24,32)),(10,((((28,70),(38,69)),(53,71)),68))),(((((13,121),(37,96)),134),108),((23,54),((29,114),(99,124))))),(14,26))),107),119),130),(74,81)),62),132),((11,34),(49,109))),(15,(75,94))))),21),((18,(58,91)),117)),((((2,5),((33,65),((((36,122),(90,106)),129),95))),(35,103)),((((6,72),((43,102),(76,82))),60),((42,((50,111),127)),((110,128),139))))),(((16,47),(48,141)),(101,136))),63),(100,105)),52),79);
 113: 1 -12859.96973 -13022.59973 (0,((((((((((((((((((1,115),126),104),(27,(55,120))),((((3,73),93),133),((56,125),61))),(((((4,(7,59)),(46,66)),17),(19,41)),((20,97),(45,(80,118))))),((((39,67),(((40,78),135),112)),92),138)),((((((((((((((((8,30),((22,142),(25,(44,83)))),137),(87,88)),(((((12,51),85),(31,123)),((64,84),131)),((77,89),(98,143)))),(86,140)),(113,116)),(((((9,57),(24,32)),(10,((((28,70),(38,69)),(53,71)),68))),((((((13,121),134),(37,96)),108),((29,114),(99,124))),(23,54))),(14,26))),107),119),130),(74,81)),62),132),((11,34),(49,109))),(15,(75,94)))),((18,(58,91)),117)),21),(((((6,72),((43,102),(76,82))),60),(42,((50,111),127))),((110,128),139))),((2,5),(35,103))),(((33,65),(((36,122),(90,106)),129)),95)),63),(((16,47),(48,141)),(101,136))),100),105),52),79);
 114: 1 -12916.39062 -13022.98127 (0,((((((((((((((((((1,115),126),104),(27,(55,120))),((((3,73),93),133),((56,61),125))),((((4,((7,59),(46,66))),17),(19,41)),((20,97),(45,(80,118))))),((((39,67),(((40,78),135),112)),92),138)),((((((((((((((8,30),((22,142),(25,(44,83)))),137),(87,88)),(((((12,51),(85,123)),31),((64,131),84)),((77,89),(98,143)))),(86,140)),(113,116)),((((((((9,57),(24,32)),(10,((((28,70),(38,69)),(53,71)),68))),62),((((13,121),134),(37,96)),108)),((23,54),((29,114),(99,124)))),(14,26)),107)),119),130),(74,81)),132),((11,34),(49,109))),((15,75),94))),21),((18,(58,91)),117)),((6,72),((((42,((50,111),127)),((110,128),139)),((43,102),(76,82))),60))),((2,5),(35,103))),(((33,65),(((36,122),(90,106)),129)),95)),63),(((16,47),(48,141)),(101,136))),100),105),52),79);
 115: 3 -12694.32031 -13008.88572 (0,((((((((((((((1,115),126),104),(27,(55,120))),(((((4,((7,59),(46,66))),17),(19,41)),((20,97),(45,(80,118)))),((((39,67),(((40,78),135),112)),92),138))),((((3,73),93),133),((56,125),61))),((((((((((((((((8,30),((22,142),(25,(44,83)))),137),(87,88)),(((12,51),(((31,123),85),((64,84),131))),((77,89),(98,143)))),(86,140)),(113,116)),((((((9,57),(24,32)),(10,((((28,70),(38,69)),(53,71)),68))),((((13,121),(37,96)),134),108)),((23,54),((29,114),(99,124)))),(14,26))),107),119),130),(74,81)),62),132),((11,34),(49,109))),(15,(75,94)))),21),((18,(58,91)),117)),((((2,5),((((33,65),((36,122),(90,106))),95),129)),(35,103)),((6,72),((((42,((50,111),127)),((110,128),139)),((43,102),(76,82))),60)))),(((16,47),(48,141)),(101,136))),63),(100,105)),52),79);
 116: 3 -13889.22461 -13020.87917 (0,((((((((((((((1,115),126),104),(27,(55,120))),(((((4,((7,59),(46,66))),17),(19,41)),((20,97),(45,(80,118)))),((((39,67),(((40,78),135),112)),92),138))),(((3,73),93),(((56,125),61),133))),(((((((((((((((8,30),((22,142),(25,(44,83)))),137),(87,88)),((((12,51),((31,85),123)),((64,84),131)),((77,89),(98,143)))),(86,140)),(113,116)),(((((((9,57),(24,32)),(29,114)),(99,124)),(23,54)),((((13,121),134),(37,96)),108)),(10,((((28,70),(38,69)),(53,71)),68)))),(14,26)),107),119),130),(74,81)),62),(((11,34),(49,109)),(((15,75),94),132)))),21),((18,(58,91)),117)),((((2,5),((33,65),((((36,122),(90,106)),129),95))),(35,103)),((6,72),((((42,((50,111),127)),((110,128),139)),((43,102),(76,82))),60)))),(((16,47),(48,141)),(101,136))),63),(100,105)),52),79);
 117: 1 -12310.70508 -13035.05663 (0,(((((((((((((((((1,115),126),((27,(55,120)),104)),(((3,73),93),((56,(61,125)),133))),((((((4,(46,66)),(7,59)),17),(19,41)),(45,(80,118))),(20,97))),((((((((((((((((8,30),137),(22,142)),(25,(44,83))),(((((((12,51),85),123),31),((64,131),84)),((77,89),(98,143))),(87,88))),(86,140)),(113,116)),((((((9,57),(24,32)),(10,((((28,70),(38,69)),(53,71)),68))),62),((((13,121),(37,96)),134),108)),((23,54),((29,114),(99,124))))),(14,26)),107),119),130),(74,81)),132),((11,34),(49,109))),(15,(75,94)))),((((39,67),((40,(78,135)),112)),138),92)),((((33,65),((36,122),(90,106))),129),95)),(35,103)),(2,5)),((6,72),((((42,((50,111),127)),((110,128),139)),((43,102),(76,82))),60))),(((18,(58,91)),117),21)),63),(((16,47),(48,141)),(101,136))),100),105),52),79);
 118: 4 -12589.24023 -13020.87629 (0,((((((((((((((1,115),126),104),(27,(55,120))),(((((4,((7,59),(46,66))),17),(19,41)),((20,97),(45,(80,118)))),((((39,67),(((40,78),135),112)),92),138))),(((3,73),93),(((56,61),125),133))),(((((((((((((((8,30),((22,142),(25,(44,83)))),137),(87,88)),((((12,51),((31,123),85)),((64,84),131)),((77,89),(98,143)))),(86,140)),(113,116)),(((((((9,57),(24,32)),(29,114)),(99,124)),(23,54)),((((13,121),134),(37,96)),108)),(10,((((28,70),(38,69)),(53,71)),68)))),(14,26)),107),119),130),(74,81)),62),(((11,34),(49,109)),((15,(75,94)),132)))),21),((18,(58,91)),117)),((((2,5),((33,65),((((36,122),(90,106)),129),95))),(35,103)),((6,72),((((42,((50,111),127)),((110,128),139)),((43,102),(76,82))),60)))),(((16,47),(48,141)),(101,136))),63),(100,105)),52),79);
 119: 1 -12653.0918 -13007.47494 (0,(((((((((((((((1,115),126),104),(27,(55,120))),(((((4,((7,59),(46,66))),17),(19,41)),((20,97),(45,(80,118)))),((((39,67),(((40,78),135),112)),92),138))),((((3,73),93),133),((56,61),125))),((((((((((((((((8,30),137),(25,(44,83))),((22,142),(87,88))),(((((12,51),(31,123)),85),((64,131),84)),((77,89),(98,143)))),(86,140)),(113,116)),((((((9,57),(24,32)),(10,((((28,70),(38,69)),(53,71)),68))),((((13,121),(37,96)),134),108)),((23,54),((29,114),(99,124)))),(14,26))),107),119),130),(74,81)),62),132),((11,34),(49,109))),((15,75),94))),21),((18,(58,91)),117)),((((2,5),((33,65),((((36,122),(90,106)),129),95))),(35,103)),((6,72),((((42,((50,111),127)),((110,128),139)),((43,102),(76,82))),60)))),63),(((16,47),(48,141)),(101,136))),100),105),52),79);
 120: 2 -13084.29297 -13021.94268 (0,((((((((((((((1,115),126),104),(27,(55,120))),((((3,73),93),133),((56,61),125))),((((((4,(7,59)),(46,66)),17),(19,41)),((20,97),(45,(80,118)))),((((39,67),(((40,78),135),112)),92),138))),((((((((((((((((8,30),((22,142),(25,(44,83)))),137),(87,88)),(((12,51),(((31,123),85),((64,84),131))),((77,89),(98,143)))),(86,140)),(113,116)),((((((9,57),(24,32)),(10,((((28,70),(38,69)),(53,71)),68))),((((13,121),134),(37,96)),108)),((23,54),((29,114),(99,124)))),(14,26))),107),119),130),(74,81)),62),132),((11,34),(49,109))),(15,(75,94)))),21),((((2,5),((((33,65),((36,122),(90,106))),95),129)),(35,103)),((6,72),((((42,((50,111),127)),((110,128),139)),((43,102),(76,82))),60)))),((18,(58,91)),117)),(((16,47),(48,141)),(101,136))),63),(100,105)),52),79);
 121: 1 -12156.16602 -13010.87678 (0,((((((((((((((1,115),126),(27,(55,120))),104),(((((4,((7,59),(46,66))),17),(19,41)),((20,97),(45,(80,118)))),((((39,67),(((40,135),78),112)),92),138))),((((3,73),93),133),((56,61),125))),(((((((((((((((((8,30),137),(25,(44,83))),(22,142)),((77,89),(98,143))),(((((12,51),31),(85,123)),((64,84),131)),(87,88))),(86,140)),(113,116)),(((((9,57),(24,32)),(10,((((28,70),(38,69)),(53,71)),68))),(((((13,121),134),108),(37,96)),((23,54),((29,114),(99,124))))),(14,26))),107),119),130),(74,81)),62),132),((11,34),(49,109))),((15,75),94))),21),((18,(58,91)),117)),((((2,5),((33,65),((((36,122),(90,106)),129),95))),(35,103)),((((6,72),((43,102),(76,82))),60),((42,((50,111),127)),((110,128),139))))),(((16,47),(48,141)),(101,136))),63),(100,105)),52),79);
 122: 1 -12285.00781 -13032.05803 (0,((((((((((((((1,115),126),104),(27,(55,120))),((((3,73),93),133),(56,(61,125)))),(((((4,((7,59),(46,66))),17),(19,41)),((20,97),(45,(80,118)))),((((39,67),(((40,78),135),112)),92),138))),(((((((((((((((8,30),137),(25,(44,83))),(22,142)),((77,89),(98,143))),(((12,51),((31,(85,123)),((64,84),131))),(87,88))),(86,140)),(113,116)),((((((9,57),(24,32)),(10,((((28,70),(38,69)),(53,71)),68))),((((13,121),(37,96)),134),108)),((23,54),((29,114),(99,124)))),(14,26))),119),107),130),(74,81)),62),(((11,34),(49,109)),((15,(75,94)),132)))),((18,(58,91)),117)),((((2,5),((33,65),((((36,122),(90,106)),129),95))),(35,103)),((6,72),((((42,((50,111),127)),((110,128),139)),((43,102),(76,82))),60)))),21),(((16,47),(48,141)),(101,136))),63),(100,105)),52),79);
 123: 4 -13291.09766 -13007.85831 (0,((((((((((((((((1,115),126),104),(27,(55,120))),((((3,73),93),133),((56,61),125))),(((((4,((7,59),(46,66))),17),(19,41)),(45,(80,118))),(20,97))),((((39,67),(((40,78),135),112)),92),138)),((((((((((((((((8,30),137),(22,142)),(25,(44,83))),(((((12,51),((31,123),85)),((64,84),131)),(87,88)),((77,89),(98,143)))),(86,140)),(113,116)),((((((9,57),(24,32)),(10,((((28,70),(38,69)),(53,71)),68))),((((13,121),134),(37,96)),108)),((23,54),((29,114),(99,124)))),(14,26))),107),119),130),(74,81)),62),132),((11,34),(49,109))),((15,75),94))),21),((18,(58,91)),117)),((((2,5),(((33,65),(((36,122),(90,106)),95)),129)),(35,103)),((6,72),((((42,((50,111),127)),((110,128),139)),((43,102),(76,82))),60)))),63),(((16,47),(48,141)),(101,136))),100),105),52),79);
 124: 1 -12711.68164 -13018.10603 (0,((((((((((((((1,115),126),104),(27,(55,120))),((((3,73),93),133),((56,61),125))),((((4,((7,59),(46,66))),17),(19,41)),((20,97),(45,(80,118))))),((((39,67),(((40,78),135),112)),92),138)),((((((((((((((8,30),((22,142),(25,(44,83)))),137),(((((12,51),((77,89),(98,143))),((31,123),85)),((64,84),131)),(87,88))),(86,140)),(113,116)),((((((9,57),(24,32)),(10,((((28,70),(38,69)),(53,71)),68))),((((13,121),134),(37,96)),108)),((23,54),((29,114),(99,124)))),(14,26))),107),119),130),(74,81)),62),((15,(75,94)),132)),((11,34),(49,109)))),21),((18,(58,91)),117)),((((2,5),((33,65),((((36,122),(90,106)),129),95))),(35,103)),((6,72),((((42,((50,111),127)),((110,128),139)),((43,102),(76,82))),60)))),(((16,47),(48,141)),(101,136))),63),(52,(100,105))),79);
 125: 1 -12417.4707 -13009.74937 (0,((((((((((((((1,115),126),104),(27,(55,120))),((((((4,(7,59)),(46,66)),17),(19,41)),((20,97),(45,(80,118)))),((((39,67),(((40,135),78),112)),92),138))),(((3,73),93),(((56,125),61),133))),(((((((((((((((8,30),137),(25,(44,83))),(22,142)),((77,89),(98,143))),(((((12,51),(85,123)),31),((64,131),84)),(87,88))),(86,140)),(113,116)),((((((9,57),(24,32)),(10,((((28,70),(38,69)),(53,71)),68))),((((13,121),(37,96)),134),108)),((23,54),((29,114),(99,124)))),(14,26))),107),119),130),(74,81)),62),(((11,34),(49,109)),((15,(75,94)),132)))),21),((18,(58,91)),117)),((((2,5),((33,65),((((36,122),(90,106)),129),95))),(35,103)),((6,72),((((42,((50,111),127)),((110,128),139)),((43,102),(76,82))),60)))),(((16,47),(48,141)),(101,136))),63),(100,105)),52),79);
 126: 10 -13875.10938 -13021.41059 (0,(((((((((((((((((1,115),126),104),(27,(55,120))),((((3,73),93),133),((56,61),125))),(((((4,(7,59)),17),(46,66)),(19,41)),((20,97),(45,(80,118))))),((((39,67),(((40,78),135),112)),92),138)),(((((((((((((((8,30),((22,142),(25,(44,83)))),137),(87,88)),((((12,51),((31,85),123)),((64,84),131)),((77,89),(98,143)))),(86,140)),(113,116)),(((((((9,57),(24,32)),(10,((((28,70),(38,69)),(53,71)),68))),62),((((13,121),134),(37,96)),108)),((23,54),((29,114),(99,124)))),(14,26))),107),119),130),(74,81)),132),((11,34),(49,109))),((15,75),94))),(((33,65),(((36,122),(90,106)),95)),129)),((2,5),(35,103))),((6,72),((((42,((50,111),127)),((110,128),139)),((43,102),(76,82))),60))),(((18,(58,91)),117),21)),63),(((16,47),(48,141)),(101,136))),100),105),52),79);
 127: 1 -12424.79004 -13021.11946 (0,(((((((((((((((((1,115),126),104),(27,(55,120))),(((((4,((7,59),(46,66))),17),(19,41)),((20,97),(45,(80,118)))),((((39,67),(((40,78),135),112)),92),138))),((((3,73),93),133),((56,61),125))),(((((((((((((((((8,30),137),(25,(44,83))),(22,142)),(87,88)),(((((12,51),(31,123)),85),((64,131),84)),((77,89),(98,143)))),(86,140)),(113,116)),((((((9,57),(24,32)),(10,((((28,70),(38,69)),(53,71)),68))),((((13,121),(37,96)),134),108)),((23,54),((29,114),(99,124)))),(14,26))),107),119),130),(74,81)),62),132),((11,34),(49,109))),((15,75),94))),21),((18,(58,91)),117)),((6,72),((((42,((50,111),127)),((110,128),139)),((43,102),(76,82))),60))),((2,5),((33,65),((((36,122),(90,106)),129),95)))),(35,103)),63),(((16,47),(48,141)),(101,136))),100),105),52),79);
 128: 1 -12245.43359 -13019.20212 (0,((((((((((((((((((1,115),126),(27,(55,120))),104),((((3,73),93),133),((56,125),61))),(((((4,(7,59)),(46,66)),17),(19,41)),((20,97),(45,(80,118))))),((((39,67),(((40,78),135),112)),92),138)),((((((((((((((((8,30),((22,142),(25,(44,83)))),137),(87,88)),(((((12,51),85),(31,123)),((64,84),131)),((77,89),(98,143)))),(86,140)),(113,116)),(((((9,57),(24,32)),(10,((((28,70),(38,69)),(53,71)),68))),((((((13,121),134),(37,96)),108),((29,114),(99,124))),(23,54))),(14,26))),107),119),130),(74,81)),62),132),((11,34),(49,109))),(15,(75,94)))),((18,(58,91)),117)),21),((((6,72),((43,102),(76,82))),60),((42,((50,111),127)),((110,128),139)))),((2,5),(35,103))),(((33,65),(((36,122),(90,106)),129)),95)),63),(((16,47),(48,141)),(101,136))),100),105),52),79);
 129: 2 -13285.25195 -13009.61297 (0,(((((((((((((((1,115),126),(27,(55,120))),104),((((3,73),93),133),(56,(61,125)))),((((((4,(7,59)),(46,66)),17),(19,41)),((20,97),(45,(80,118)))),((((39,67),(((40,78),135),112)),92),138))),(((((((((((((((((8,30),137),(25,(44,83))),(22,142)),((77,89),(98,143))),(((((12,51),(31,123)),85),((64,131),84)),(87,88))),(86,140)),(113,116)),(((((((9,57),(24,32)),(10,((((28,70),(38,69)),(53,71)),68))),((((13,121),(37,96)),134),108)),((29,114),(99,124))),(23,54)),(14,26))),107),119),130),(74,81)),62),132),((11,34),(49,109))),((15,75),94))),21),((18,(58,91)),117)),((((2,5),((33,65),((((36,122),(90,106)),129),95))),(35,103)),((6,72),((((42,((50,111),127)),((110,128),139)),((43,102),(76,82))),60)))),63),(((16,47),(48,141)),(101,136))),100),105),52),79);
 130: 3 -13003.88086 -13014.50324 (0,((((((((((((((1,115),126),104),(27,(55,120))),(((((4,((7,59),(46,66))),17),(19,41)),((20,97),(45,(80,118)))),((((39,67),(((40,78),135),112)),92),138))),((((3,73),93),133),((56,61),125))),(((((((((((((((((8,30),137),(22,142)),(25,(44,83))),((77,89),(98,143))),(((12,51),((31,(85,123)),((64,84),131))),(87,88))),(86,140)),(113,116)),((((((9,57),(24,32)),(10,((((28,70),(38,69)),(53,71)),68))),((((13,121),(37,96)),134),108)),((23,54),((29,114),(99,124)))),(14,26))),107),119),130),(74,81)),62),132),((11,34),(49,109))),((15,75),94))),21),((18,(58,91)),117)),((((2,5),((33,65),((((36,122),(90,106)),129),95))),(35,103)),((((6,72),((43,102),(76,82))),60),((42,((50,111),127)),((110,128),139))))),(((16,47),(48,141)),(101,136))),63),(100,105)),52),79);
 131: 1 -12843.91992 -13018.80142 (0,((((((((((((((((1,115),126),104),(27,(55,120))),((((3,73),93),133),(56,(61,125)))),(((((4,((7,59),(46,66))),17),(19,41)),((20,97),(45,(80,118)))),((((39,67),(((40,78),135),112)),92),138))),(((((((((((((((8,30),((22,142),(25,(44,83)))),137),(87,88)),((((12,51),(31,(85,123))),((64,84),131)),((77,89),(98,143)))),(86,140)),(113,116)),(((((((9,57),(24,32)),(10,((((28,70),(38,69)),(53,71)),68))),62),((((13,121),134),(37,96)),108)),((23,54),((29,114),(99,124)))),(14,26))),107),119),130),(74,81)),132),((11,34),(49,109))),(15,(75,94)))),(((33,65),(((36,(90,106)),122),95)),129)),((2,5),(35,103))),((6,72),((((42,((50,111),127)),((110,128),139)),((43,102),(76,82))),60))),(((18,(58,91)),117),21)),63),(((16,47),(48,141)),(101,136))),100),105),52),79);
 132: 1 -12838.01465 -13024.09767 (0,(((((((((((((((1,115),126),104),(27,(55,120))),((((3,73),93),133),((56,125),61))),((((4,((7,59),(46,66))),17),(19,41)),((20,97),(45,(80,118))))),((((39,67),(((40,135),78),112)),92),138)),((((((((((((((((8,30),137),((22,(87,88)),142)),(25,(44,83))),((((((12,51),(85,123)),31),((64,84),131)),(77,89)),(98,143))),(86,140)),(113,116)),((((((9,57),(24,32)),(10,((((28,70),(38,69)),(53,71)),68))),((((13,121),(37,96)),134),108)),((23,54),((29,114),(99,124)))),(14,26))),107),119),130),(74,81)),62),132),((11,34),(49,109))),((15,94),75))),21),((18,(58,91)),117)),((((2,5),((33,65),((((36,122),(90,106)),129),95))),(35,103)),((((6,72),((43,102),(76,82))),60),((42,((50,111),127)),((110,128),139))))),(((16,47),(48,141)),(101,136))),63),(100,105)),52),79);
 133: 1 -12662.87988 -13009.97884 (0,(((((((((((((((1,115),126),104),(27,(55,120))),((((((4,(7,59)),(46,66)),17),(19,41)),((20,97),(45,(80,118)))),((((39,67),(((40,135),78),112)),92),138))),((((3,73),93),133),((56,125),61))),((((((((((((((((8,30),(22,142)),((25,(44,83)),137)),((77,89),(98,143))),((((12,51),((31,85),123)),((64,84),131)),(87,88))),(86,140)),(113,116)),((((((9,57),(24,32)),(10,((((28,70),(38,69)),(53,71)),68))),((((13,121),(37,96)),134),108)),((23,54),((29,114),(99,124)))),(14,26))),107),119),130),(74,81)),62),132),((11,34),(49,109))),(15,(75,94)))),21),((18,(58,91)),117)),((((2,5),(((33,65),(((36,122),(90,106)),95)),129)),(35,103)),((6,72),((((42,((50,111),127)),((110,128),139)),((43,102),(76,82))),60)))),(((16,47),(48,141)),(101,136))),63),100),105),52),79);
 134: 1 -12940.64062 -13023.27508 (0,(((((((((((((((((1,115),126),104),(27,(55,120))),(((((4,((7,59),(46,66))),17),(19,41)),((20,97),(45,(80,118)))),((((39,67),(((40,135),78),112)),92),138))),((((3,73),93),133),((56,61),125))),(((((((((((((((((8,30),137),(25,(44,83))),(22,142)),((77,89),(98,143))),(((((12,51),85),(31,123)),((64,84),131)),(87,88))),(86,140)),(113,116)),((((74,81),130),119),107)),(14,26)),((23,54),((29,114),(99,124)))),(((9,57),(24,32)),(10,((((28,70),(38,69)),(53,71)),68)))),((((13,121),134),(37,96)),108)),62),132),((11,34),(49,109))),((15,75),94))),21),((18,(58,91)),117)),((6,72),((((42,((50,111),127)),((110,128),139)),((43,102),(76,82))),60))),((2,5),(35,103))),(((33,65),(((36,(90,106)),122),129)),95)),63),(((16,47),(48,141)),(101,136))),100),105),52),79);
 135: 1 -13341.70898 -13019.72659 (0,(((((((((((((((1,115),126),104),(27,(55,120))),((((3,73),93),133),((56,125),61))),((((((4,(7,59)),(46,66)),17),(19,41)),((20,97),(45,(80,118)))),((((39,67),((40,(78,135)),112)),92),138))),(((((((((((((((8,30),((22,142),(25,(44,83)))),137),(87,88)),(((((12,51),85),(31,123)),((64,84),131)),((77,89),(98,143)))),(86,140)),(113,116)),((((((9,57),(24,32)),(10,((((28,70),(38,69)),(53,71)),68))),((((13,121),(37,96)),108),134)),((23,54),(((29,114),107),(99,124)))),(14,26))),119),130),(74,81)),62),132),((11,34),(49,109))),(15,(75,94)))),21),((18,(58,91)),117)),((((2,5),((33,65),((((36,122),(90,106)),129),95))),(35,103)),((6,72),((((42,((50,111),127)),((110,128),139)),((43,102),(76,82))),60)))),63),(((16,47),(48,141)),(101,136))),100),105),52),79);
 136: 1 -14236.51074 -13009.53917 (0,(((((((((((((((1,115),126),104),(27,(55,120))),((((3,73),93),133),((56,125),61))),((((((4,(7,59)),(46,66)),17),(19,41)),((20,97),(45,(80,118)))),((((39,67),(((40,78),135),112)),92),138))),((((((((((((((((8,30),((22,142),(25,(44,83)))),137),(87,88)),(((12,51),(((31,85),123),((64,84),131))),((77,89),(98,143)))),(86,140)),(113,116)),(((((9,57),(24,32)),(10,((((28,70),(38,69)),(53,71)),68))),(((((13,121),(37,96)),134),108),((23,54),((29,114),(99,124))))),(14,26))),107),119),130),(74,81)),62),132),((11,34),(49,109))),((15,94),75))),21),((18,(58,91)),117)),((((2,5),(((33,65),(((36,122),(90,106)),129)),95)),(35,103)),((6,72),((((42,((50,111),127)),((110,128),139)),((43,102),(76,82))),60)))),63),(((16,47),(48,141)),(101,136))),100),52),105),79);
 137: 1 -13562.93945 -13015.76393 (0,((((((((((((((1,115),126),104),(27,(55,120))),((((((4,(7,59)),(46,66)),17),(19,41)),((20,97),(45,(80,118)))),((((39,67),((40,(78,135)),112)),92),138))),((((3,73),93),133),((56,125),61))),((((((((((((((8,30),((22,142),(25,(44,83)))),137),(87,88)),((((12,51),((31,123),85)),((64,131),84)),((77,89),(98,143)))),(86,140)),(113,116)),(((((9,57),(24,32)),(10,((((28,70),(38,69)),(53,71)),68))),(((((13,121),134),(37,96)),108),((23,54),((29,114),(99,124))))),(14,26))),107),119),130),62),(74,81)),(((11,34),(49,109)),((15,(75,94)),132)))),21),((18,(58,91)),117)),((((2,5),((33,65),((((36,122),(90,106)),129),95))),(35,103)),((6,72),((((42,((50,111),127)),((110,128),139)),((43,102),(76,82))),60)))),(((16,47),(48,141)),(101,136))),63),(100,105)),52),79);
 138: 1 -13620.90723 -13022.42635 (0,((((((((((((((1,115),126),104),(27,(55,120))),((((3,73),93),133),((56,61),125))),(((((4,((7,59),(46,66))),17),(19,41)),((20,97),(45,(80,118)))),((((39,67),(((40,78),135),112)),92),138))),(((((((((((((((((8,30),137),(25,(44,83))),(22,142)),((77,89),(98,143))),((((12,51),((31,123),85)),((64,131),84)),(87,88))),(86,140)),(113,116)),((((((((9,57),(24,32)),(10,((((28,70),(38,69)),(53,71)),68))),((((13,121),(37,96)),134),108)),(29,114)),(99,124)),(23,54)),(14,26))),107),119),130),(74,81)),62),132),((11,34),(49,109))),((15,75),94))),21),((18,(58,91)),117)),((((2,5),((33,65),((((36,122),(90,106)),129),95))),(35,103)),((((6,72),((42,((50,111),127)),((43,102),(76,82)))),60),((110,128),139)))),(((16,47),(48,141)),(101,136))),63),(100,105)),52),79);
 139: 1 -13112.07422 -13012.13496 (0,(((((((((((((1,115),126),104),(27,(55,120))),((((((4,(7,59)),(46,66)),17),(19,41)),((20,97),(45,(80,118)))),((((39,67),(((40,135),78),112)),92),138))),(((((3,73),93),133),((56,125),61)),((((((((((((((((8,30),137),(22,142)),(25,(44,83))),((((((12,51),((31,85),123)),(64,84)),131),(87,88)),((77,89),(98,143)))),(86,140)),(113,116)),((((((9,57),(24,32)),(10,((((28,70),(38,69)),(53,71)),68))),((((13,121),134),(37,96)),108)),((23,54),((29,114),(99,124)))),(14,26))),107),119),130),(74,81)),62),132),((11,34),(49,109))),((15,75),94)))),21),((18,(58,91)),117)),((((2,5),((33,65),((((36,122),(90,106)),129),95))),(35,103)),((6,72),((((42,((50,111),127)),((110,128),139)),((43,102),(76,82))),60)))),(((16,47),(48,141)),(101,136))),63),(100,105)),52),79);
 140: 1 -12808.00195 -13016.61318 (0,(((((((((((((((1,115),126),104),(27,(55,120))),((((3,73),93),133),((56,61),125))),(((((4,(7,59)),(46,66)),17),(19,41)),((20,97),(45,(80,118))))),((((39,67),(((40,78),135),112)),92),138)),((((((((((((((((8,30),137),(22,142)),(25,(44,83))),((77,89),(98,143))),(((((12,51),((31,123),85)),(64,(84,131))),(87,88)),(86,140))),(113,116)),((((((9,57),(24,32)),(10,((((28,70),(38,69)),(53,71)),68))),((((13,121),(37,96)),134),108)),((23,54),((29,114),(99,124)))),(14,26))),107),119),130),(74,81)),62),132),((11,34),(49,109))),((15,75),94))),21),((18,(58,91)),117)),((((2,5),((33,65),((((36,122),(90,106)),129),95))),(35,103)),((6,72),((((42,((50,111),127)),((110,128),139)),((43,102),(76,82))),60)))),63),(((16,47),(48,141)),(101,136))),(100,105)),52),79);
 141: 1 -11902.22754 -13010.04268 (0,(((((((((((((((1,115),126),104),(27,(55,120))),((((3,73),93),133),((56,125),61))),(((((4,((7,59),(46,66))),17),(19,41)),(45,(80,118))),(20,97))),((((39,67),(((40,78),135),112)),92),138)),((((((((((((((((((8,30),137),(25,(44,83))),(22,142)),(((((12,51),85),(31,123)),((64,131),84)),(87,88))),((77,89),(98,143))),(86,140)),(113,116)),(((((9,57),(24,32)),(10,((((28,70),(38,69)),(53,71)),68))),((((13,121),134),(37,96)),108)),((23,54),((29,114),(99,124))))),(14,26)),107),119),130),(74,81)),62),132),((11,34),(49,109))),(15,(75,94)))),21),((18,(58,91)),117)),((((2,5),(((33,65),(((36,122),(90,106)),95)),129)),(35,103)),((6,72),((((42,((50,111),127)),((110,128),139)),((43,102),(76,82))),60)))),63),(((16,47),(48,141)),(101,136))),(100,105)),52),79);
 142: 2 -13209.17383 -13033.26984 (0,((((((((((((((((((1,115),126),104),(27,(55,120))),((((3,73),93),133),((56,61),125))),(((((4,(7,59)),(46,66)),17),(19,41)),((20,97),(45,(80,118))))),((((39,67),((40,(78,135)),112)),92),138)),((((((((((((((((8,30),137),(22,142)),(25,(44,83))),((77,89),(98,143))),(((((12,51),31),(85,123)),((64,131),84)),(87,88))),(86,140)),(113,116)),(((((((9,57),(24,32)),(14,26)),(10,((((28,70),(38,69)),(53,71)),68))),62),((((13,121),134),(37,96)),108)),((23,54),((29,114),(99,124))))),107),119),130),(74,81)),132),((11,34),(49,109))),((15,75),94))),129),((33,65),(((36,(90,106)),122),95))),((2,5),(35,103))),((6,72),((((42,((50,111),127)),((110,128),139)),((43,102),(76,82))),60))),(((18,(58,91)),117),21)),63),(((16,47),(48,141)),(101,136))),100),105),52),79);
 143: 1 -13931.77148 -13006.10706 (0,(((((((((((((((1,115),126),104),(27,(55,120))),((((((4,(7,59)),(46,66)),17),(19,41)),((20,97),(45,(80,118)))),((((39,67),(((40,135),78),112)),92),138))),((((3,73),93),133),((56,61),125))),((((((((((((((((8,30),137),(22,142)),(25,(44,83))),(((((12,51),((31,85),123)),((64,84),131)),(87,88)),((77,89),(98,143)))),(86,140)),(113,116)),(((((9,57),(24,32)),(10,((((28,70),(38,69)),(53,71)),68))),(((((13,121),(37,96)),134),108),((23,54),((29,114),(99,124))))),(14,26))),107),119),130),(74,81)),62),132),((11,34),(49,109))),((15,75),94))),21),((18,(58,91)),117)),((((2,5),((33,65),((((36,122),(90,106)),129),95))),(35,103)),((6,72),((((42,((50,111),127)),((110,128),139)),((43,102),(76,82))),60)))),63),(((16,47),(48,141)),(101,136))),100),105),52),79);
 144: 3 -12405.91406 -13023.8316 (0,(((((((((((((((1,115),126),104),(27,(55,120))),((((3,73),93),133),((56,125),61))),((((4,((7,59),(46,66))),17),(19,41)),((20,97),(45,(80,118))))),((((39,67),(((40,135),78),112)),92),138)),((((((((((((((((8,30),137),((22,(87,88)),142)),(25,(44,83))),((((((12,51),(85,123)),31),(64,84)),131),((77,89),(98,143)))),(86,140)),(113,116)),((((((9,57),(24,32)),(10,((((28,70),(38,69)),(53,71)),68))),((((13,121),(37,96)),134),108)),((23,54),((29,114),(99,124)))),(14,26))),107),119),130),(74,81)),62),132),((11,34),(49,109))),((15,94),75))),21),((18,(58,91)),117)),((((2,5),((33,65),((((36,122),(90,106)),129),95))),(35,103)),((((6,72),((43,102),(76,82))),60),((42,((50,111),127)),((110,128),139))))),(((16,47),(48,141)),(101,136))),63),(100,105)),52),79);
 145: 1 -12590.17969 -13009.80822 (0,(((((((((((((((1,115),126),(27,(55,120))),104),((((3,73),93),133),(56,(61,125)))),((((((4,(7,59)),(46,66)),17),(19,41)),((20,97),(45,(80,118)))),((((39,67),(((40,135),78),112)),92),138))),(((((((((((((((((8,30),((22,142),(25,(44,83)))),137),(87,88)),(((((12,51),85),(31,123)),((64,84),131)),((77,89),(98,143)))),(86,140)),(113,116)),(((((9,57),(24,32)),(10,((((28,70),(38,69)),(53,71)),68))),((((13,121),(37,96)),134),108)),(((23,54),(29,114)),(99,124)))),(14,26)),107),119),130),(74,81)),62),132),((11,34),(49,109))),(15,(75,94)))),21),((18,(58,91)),117)),((((2,5),((33,65),((((36,122),(90,106)),129),95))),(35,103)),((6,72),((((42,((50,111),127)),((110,128),139)),((43,102),(76,82))),60)))),63),(((16,47),(48,141)),(101,136))),100),105),52),79);
 146: 1 -12340.84766 -13016.65922 (0,(((((((((((((((((1,115),126),(27,(55,120))),104),((((3,73),93),133),((56,61),125))),((((4,((7,59),(46,66))),17),(19,41)),((20,97),(45,(80,118))))),((((39,67),(((40,135),78),112)),92),138)),((((((((((((((((8,30),((22,142),(25,(44,83)))),137),(87,88)),((((12,51),((31,123),85)),((64,84),131)),((77,89),(98,143)))),(86,140)),(113,116)),((((((9,57),(24,32)),(10,((((28,70),(38,69)),(53,71)),68))),((((13,121),134),(37,96)),108)),((23,54),((29,114),(99,124)))),(14,26))),107),119),130),(74,81)),62),132),((11,34),(49,109))),(15,(75,94)))),((((33,65),((36,122),(90,106))),95),129)),((2,5),(35,103))),((6,72),((((42,((50,111),127)),((110,128),139)),((43,102),(76,82))),60))),(((18,(58,91)),117),21)),63),(((16,47),(48,141)),(101,136))),100),105),52),79);
 147: 1 -13471.18262 -13026.74119 (0,(((((((((((((((1,115),126),(27,(55,120))),104),(((3,73),93),(((56,125),61),133))),((((((4,((7,59),(46,66))),17),(19,41)),(45,(80,118))),(20,97)),((((39,67),(((40,78),135),112)),138),92))),(((((((((((((((8,30),137),((22,142),(25,(44,83)))),(87,88)),(((((12,51),(31,85)),123),((64,84),131)),((77,89),(98,143)))),(86,140)),((((((9,57),(24,32)),(10,((((28,70),(38,69)),(53,71)),68))),((((13,121),134),(37,96)),108)),((23,54),((29,114),(99,124)))),((14,26),(113,116)))),107),119),130),(74,81)),62),132),((11,34),(49,109))),((15,75),94))),21),((18,(58,91)),117)),((((2,5),(((33,65),(((36,122),(90,106)),129)),95)),(35,103)),((6,72),((((42,((50,111),127)),((110,128),139)),((43,102),(76,82))),60)))),63),(((16,47),(48,141)),(101,136))),100),105),52),79);
 148: 1 -13851.51172 -13016.34852 (0,((((((((((((1,115),126),104),((((((3,73),93),133),((56,125),61)),((((((((((((((((8,30),137),(22,142)),(25,(44,83))),(((((12,51),((31,123),85)),((77,89),(98,143))),((64,84),131)),(87,88))),(86,140)),(113,116)),((((((9,57),(24,32)),(10,((((28,70),(38,69)),(53,71)),68))),((((13,121),134),(37,96)),108)),((23,54),((29,114),(99,124)))),(14,26))),107),119),130),(74,81)),62),132),((11,34),(49,109))),(15,(75,94)))),(((((4,((7,59),(46,66))),17),(19,41)),((20,97),(45,(80,118)))),((((39,67),(((40,78),135),112)),92),138)))),(27,(55,120))),21),((18,(58,91)),117)),((((2,5),((33,65),((((36,(90,106)),122),95),129))),(35,103)),((6,72),((((42,((50,111),127)),((110,128),139)),((43,102),(76,82))),60)))),(((16,47),(48,141)),(101,136))),63),(100,105)),52),79);
 149: 1 -13316.90039 -13025.74363 (0,((((((((((((((((((1,115),126),104),(27,(55,120))),((((3,73),93),133),(56,(61,125)))),(((((4,(7,59)),(46,66)),17),(19,41)),((20,97),(45,(80,118))))),((((39,67),(((40,135),78),112)),92),138)),(((((((((((((((8,30),((22,142),(25,(44,83)))),137),(87,88)),((((12,51),((31,123),85)),((64,131),84)),((77,89),(98,143)))),(86,140)),(113,116)),((((9,57),(24,32)),(((10,((((28,70),(38,69)),(53,71)),68)),62),((((((13,121),134),(37,96)),108),((29,114),(99,124))),(23,54)))),(14,26))),107),119),130),(74,81)),132),((11,34),(49,109))),((15,94),75))),21),((18,(58,91)),117)),((6,72),((((42,((50,111),127)),((110,128),139)),((43,102),(76,82))),60))),((2,5),(35,103))),(((33,65),(((36,(90,106)),122),129)),95)),63),(((16,47),(48,141)),(101,136))),100),105),52),79);
 150: 2 -12481.64258 -13010.34088 (0,(((((((((((((((1,115),126),(27,(55,120))),104),((((3,73),93),133),((56,61),125))),(((((4,(7,((46,66),59))),17),(19,41)),((20,97),(45,(80,118)))),((((39,67),(((40,78),135),112)),92),138))),(((((((((((((((((8,30),137),(22,142)),(25,(44,83))),((77,89),(98,143))),((((12,51),(31,(85,123))),((64,84),131)),(87,88))),(86,140)),(113,116)),((((((9,57),(24,32)),(10,((((28,70),(38,69)),(53,71)),68))),((((13,121),(37,96)),134),108)),((23,54),((29,114),(99,124)))),(14,26))),107),119),130),(74,81)),62),132),((11,34),(49,109))),(15,(75,94)))),21),((18,(58,91)),117)),((((2,5),((33,65),((((36,122),(90,106)),129),95))),(35,103)),((6,72),((((42,((50,111),127)),((110,128),139)),((43,102),(76,82))),60)))),63),(((16,47),(48,141)),(101,136))),100),105),52),79);
 151: 2 -12967.37891 -13010.4877 (0,((((((((((((1,115),126),(27,(55,120))),((((((3,73),93),133),((56,125),61)),((((((((((((((((8,30),137),(25,(44,83))),(22,142)),(((((12,51),((31,123),85)),((64,84),131)),(87,88)),((77,89),(98,143)))),(86,140)),(113,116)),((((((9,57),(24,32)),(10,((((28,70),(38,69)),(53,71)),68))),((((13,121),134),(37,96)),108)),((23,54),((29,114),(99,124)))),(14,26))),107),119),130),(74,81)),62),132),((11,34),(49,109))),((15,75),94))),(((((4,((7,59),(46,66))),17),(19,41)),((20,97),(45,(80,118)))),((((39,67),(((40,135),78),112)),92),138)))),104),21),((18,(58,91)),117)),((((2,5),((33,65),((((36,122),(90,106)),129),95))),(35,103)),((((6,72),((43,102),(76,82))),60),((42,((50,111),127)),((110,128),139))))),(((16,47),(48,141)),(101,136))),63),(100,105)),52),79);
 152: 1 -13466.51172 -13033.85032 (0,((((((((((((((((1,115),126),104),(27,(55,120))),((((((4,(7,59)),(46,66)),17),(19,41)),((20,97),(45,(80,118)))),((((39,67),(((40,78),135),112)),92),138))),((((3,73),93),133),((56,61),125))),((((((((((((((((8,30),((22,142),((25,(44,83)),((77,89),(98,143))))),137),(((((12,51),(31,85)),123),((64,84),131)),(87,88))),(86,140)),(113,116)),(((9,57),(24,32)),(10,((((28,70),(38,69)),(53,71)),68)))),(14,26)),(((((13,121),(37,96)),134),108),((23,54),((29,114),(99,124))))),(62,119)),107),130),(74,81)),132),((11,34),(49,109))),(15,(75,94)))),21),((18,(58,91)),117)),((6,72),((((42,((50,111),127)),((110,128),139)),((43,102),(76,82))),60))),(((2,5),((33,65),((((36,122),(90,106)),129),95))),(35,103))),(((16,47),(48,141)),(101,136))),63),100),105),52),79);
 153: 3 -13640.02344 -13009.75316 (0,(((((((((((1,115),126),(27,(55,120))),(((((3,73),93),133),((56,125),61)),((((((4,((7,59),(46,66))),17),(19,41)),((20,97),(45,(80,118)))),((((39,67),(((40,135),78),112)),92),138)),((((((((((((((((((8,30),137),(25,(44,83))),(22,142)),((77,89),(98,143))),((((12,51),((31,123),85)),((64,131),84)),(87,88))),(86,140)),(113,116)),(((((9,57),(24,32)),(10,((((28,70),(38,69)),(53,71)),68))),((((13,121),134),(37,96)),108)),((23,54),((29,114),(99,124))))),(14,26)),107),119),130),(74,81)),62),132),((11,34),(49,109))),((15,75),94))))),104),21),((18,(58,91)),117)),((((2,5),((33,65),((((36,122),(90,106)),129),95))),(35,103)),((((6,72),((43,102),(76,82))),60),((42,((50,111),127)),((110,128),139))))),(((16,47),(48,141)),(101,136))),63),(52,(100,105))),79);
 154: 1 -12959.12207 -13020.09713 (0,(((((((((((((((((1,115),126),104),(27,(55,120))),((((3,73),93),133),(56,(61,125)))),(((((4,(7,59)),(46,66)),17),(19,41)),((20,97),(45,(80,118))))),((((39,67),(((40,135),78),112)),92),138)),(((((((((((((((8,30),((22,142),(25,(44,83)))),137),(87,88)),((((12,51),((31,123),85)),((64,131),84)),((77,89),(98,143)))),(86,140)),(113,116)),(((((9,57),(24,32)),((10,((((28,70),(38,69)),(53,71)),68)),62)),((((((13,121),134),(37,96)),108),((29,114),(99,124))),(23,54))),(14,26))),107),119),130),(74,81)),132),((11,34),(49,109))),((15,94),75))),21),((18,(58,91)),117)),((6,72),((((42,((50,111),127)),((110,128),139)),((43,102),(76,82))),60))),((2,5),(35,103))),(((33,65),(((36,(90,106)),122),129)),95)),63),(((16,47),(48,141)),(101,136))),(100,105)),52),79);
 155: 3 -12699.66797 -13024.71635 (0,(((((((((((((((((1,115),126),(27,(55,120))),104),(((((4,((7,59),(46,66))),17),(19,41)),((20,97),(45,(80,118)))),((((39,67),(((40,78),135),112)),92),138))),((((3,73),93),133),((56,125),61))),(15,(75,94))),((11,34),(49,109))),132),((((((((((((((8,30),137),(22,142)),(25,(44,83))),((77,89),(98,143))),(((12,51),(((31,85),123),((64,84),131))),(87,88))),(86,140)),(113,116)),((((((9,57),(24,32)),(10,((((28,70),(38,69)),(53,71)),68))),((((13,121),(37,96)),134),108)),((23,54),((29,114),(99,124)))),(14,26))),107),119),130),(74,81)),62)),21),((18,(58,91)),117)),((((2,5),((33,65),((((36,122),(90,106)),129),95))),(35,103)),((6,72),((((42,((50,111),127)),((110,128),139)),((43,102),(76,82))),60)))),(((16,47),(48,141)),(101,136))),63),(100,105)),52),79);
 156: 1 -13001.76562 -13016.6776 (0,((((((((((((((((1,115),126),(27,(55,120))),104),((((3,73),93),133),((56,61),125))),(((((4,(7,59)),(46,66)),17),(19,41)),((20,97),(45,(80,118))))),((((39,67),(((40,135),78),112)),92),138)),(((((((((((((((((8,30),((22,142),(25,(44,83)))),137),(87,88)),(((((12,51),(31,123)),85),((64,131),84)),((77,89),(98,143)))),(86,140)),(113,116)),((((9,57),(24,32)),(10,((((28,70),(38,69)),(53,71)),68))),(((((((13,121),134),(37,96)),108),(99,124)),(23,54)),(29,114)))),(14,26)),107),119),130),(74,81)),62),132),((11,34),(49,109))),((15,94),75))),((18,(58,91)),117)),21),((((2,5),(((33,65),((36,122),(90,106))),(95,129))),(35,103)),((6,72),((((42,((50,111),127)),((110,128),139)),((43,102),(76,82))),60)))),63),(((16,47),(48,141)),(101,136))),100),105),52),79);
 157: 1 -13164.72656 -13022.09789 (0,(((((((((((((((1,115),126),104),(27,(55,120))),(((((4,((7,59),(46,66))),17),(19,41)),((20,97),(45,(80,118)))),((((39,67),(((40,78),135),112)),92),138))),((((3,73),93),133),((56,61),125))),((((((((((((((((8,30),137),(22,142)),(25,(44,83))),((77,89),(98,143))),(((12,51),(((31,85),123),((64,84),131))),(87,88))),(86,140)),(((((9,57),(24,32)),(10,((((28,70),(38,69)),(53,71)),68))),((((((13,121),(37,96)),134),108),((29,114),(99,124))),(23,54))),((14,26),(113,116)))),107),119),130),(74,81)),62),132),((11,34),(49,109))),((15,75),94))),21),((18,(58,91)),117)),((((2,5),((33,65),((((36,122),(90,106)),129),95))),(35,103)),((6,72),((((42,((50,111),127)),((110,128),139)),((43,102),(76,82))),60)))),63),(((16,47),(48,141)),(101,136))),100),105),52),79);
 158: 1 -13590.58203 -13026.60017 (0,(((((((((((((((1,115),126),104),(27,(55,120))),((((((4,(7,59)),(46,66)),17),(19,41)),((20,97),(45,(80,118)))),((((39,67),((40,(78,135)),112)),92),138))),((((3,73),93),133),((56,61),125))),(((((((((((((((((8,30),137),(25,(44,83))),(22,142)),(87,88)),((((12,51),(31,(85,123))),((77,89),(98,143))),((64,84),131))),(86,140)),(113,116)),((((((9,57),(24,32)),(10,((((28,70),(38,69)),(53,71)),68))),((((13,121),(37,96)),134),108)),((23,54),((29,114),(99,124)))),(14,26))),107),119),130),(74,81)),62),132),((11,34),(49,109))),((15,75),94))),(((2,5),((33,65),((((36,122),(90,106)),129),95))),(35,103))),((6,72),((((42,((50,111),127)),((110,128),139)),((43,102),(76,82))),60))),(((18,(58,91)),117),21)),63),(((16,47),(48,141)),(101,136))),100),105),52),79);
 159: 1 -12443.9668 -13012.18641 (0,((((((((((((((1,115),126),104),(27,(55,120))),((((((4,((7,59),(46,66))),17),(19,41)),(45,(80,118))),(20,97)),(((((39,67),112),((40,78),135)),92),138))),((((3,73),93),133),((56,125),61))),(((((((((((((((((8,30),137),(25,(44,83))),(22,142)),((77,89),(98,143))),((((12,51),((31,85),123)),((64,84),131)),(87,88))),(86,140)),(113,116)),((((((9,57),(24,32)),(10,((((28,70),(38,69)),(53,71)),68))),((((13,121),134),(37,96)),108)),((23,54),((29,114),(99,124)))),(14,26))),119),107),130),(74,81)),62),132),((11,34),(49,109))),((15,75),94))),21),((18,(58,91)),117)),((((2,5),((33,65),((((36,122),(90,106)),129),95))),(35,103)),((6,72),((((42,((50,111),127)),((110,128),139)),((43,102),(76,82))),60)))),(((16,47),(48,141)),(101,136))),63),(100,105)),52),79);
 160: 4 -12899.24805 -13015.43782 (0,((((((((((((((1,115),126),(27,(55,120))),104),(((3,73),93),(((56,125),61),133))),(((((4,((7,59),(46,66))),17),(19,41)),((20,97),(45,(80,118)))),((((39,67),(((40,78),135),112)),92),138))),(((((((((((((((((8,30),137),(22,142)),(25,(44,83))),((77,89),(98,143))),(((12,51),((31,(85,123)),((64,84),131))),(87,88))),(86,140)),(113,116)),((((((9,57),(24,32)),(10,((((28,70),(38,69)),(53,71)),68))),((((13,121),(37,96)),134),108)),((23,54),((29,114),(99,124)))),(14,26))),107),119),130),(74,81)),62),132),((11,34),(49,109))),(15,(75,94)))),21),((18,(58,91)),117)),((((2,5),((33,65),((((36,122),(90,106)),129),95))),(35,103)),((((6,72),((43,102),(76,82))),60),((42,((50,111),127)),((110,128),139))))),(((16,47),(48,141)),(101,136))),63),(100,105)),52),79);
 161: 4 -13168.06055 -13010.61258 (0,((((((((((((((1,115),126),104),(27,(55,120))),(((((4,((7,59),(46,66))),17),(19,41)),((20,97),(45,(80,118)))),((((39,67),(((40,78),135),112)),92),138))),((((3,73),93),133),((56,61),125))),((((((((((((((((8,30),((22,142),(25,(44,83)))),137),(87,88)),(((12,51),(((31,123),85),((64,84),131))),((77,89),(98,143)))),(86,140)),(113,116)),((((((9,57),(24,32)),(10,((((28,70),(38,69)),(53,71)),68))),((((13,121),(37,96)),134),108)),((23,54),((29,114),(99,124)))),(14,26))),107),119),130),(74,81)),62),132),((11,34),(49,109))),(15,(75,94)))),21),((18,(58,91)),117)),((((2,5),((33,65),((((36,122),(90,106)),129),95))),(35,103)),((((6,72),((43,102),(76,82))),60),((42,((50,111),127)),((110,128),139))))),(((16,47),(48,141)),(101,136))),63),(100,105)),52),79);
 162: 2 -12754.39648 -13012.12751 (0,((((((((((((((1,115),126),104),(27,(55,120))),(((((4,((7,59),(46,66))),17),(19,41)),((20,97),(45,(80,118)))),((((39,67),(((40,78),135),112)),92),138))),((((3,73),93),133),((56,61),125))),((((((((((((((8,30),((22,142),(25,(44,83)))),137),(87,88)),(((((12,51),(31,123)),85),((64,84),131)),((77,89),(98,143)))),(86,140)),(113,116)),((((((9,57),(24,32)),(10,((((28,70),(38,69)),(53,71)),68))),((((13,121),134),108),(37,96))),((23,54),((29,114),(99,124)))),(14,26))),107),119),130),(74,81)),62),(((11,34),(49,109)),(((15,75),94),132)))),21),((18,(58,91)),117)),((((2,5),((33,65),((((36,122),(90,106)),129),95))),(35,103)),((6,72),((((42,((50,111),127)),((110,128),139)),((43,102),(76,82))),60)))),(((16,47),(48,141)),(101,136))),63),(100,105)),52),79);
 163: 3 -12512.22656 -13020.44438 (0,((((((((((((((((1,115),126),104),((((((3,73),93),133),((56,125),61)),((((((((((((((((8,30),((22,142),(25,(44,83)))),137),(87,88)),((((12,51),((31,85),123)),((64,131),84)),((77,89),(98,143)))),(86,140)),(113,116)),((((((9,57),(24,32)),(10,((((28,70),(38,69)),(53,71)),68))),((((13,121),134),(37,96)),108)),((23,54),((29,114),(99,124)))),(14,26))),107),119),130),(74,81)),62),132),((11,34),(49,109))),(15,(75,94)))),(((((4,((7,59),(46,66))),17),(19,41)),((20,97),(45,(80,118)))),((((39,67),(((40,135),78),112)),92),138)))),(27,(55,120))),21),((18,(58,91)),117)),((6,72),((((42,((50,111),127)),((110,128),139)),((43,102),(76,82))),60))),(35,103)),(2,5)),((((33,65),((36,122),(90,106))),95),129)),63),(((16,47),(48,141)),(101,136))),100),105),52),79);
 164: 1 -12907.40039 -13017.18861 (0,((((((((((((((1,115),126),104),(27,(55,120))),(((((4,((7,59),(46,66))),17),(19,41)),((20,97),(45,(80,118)))),((((39,67),(((40,78),135),112)),92),138))),((((3,73),93),133),(56,(61,125)))),(((((((((((((((((8,30),137),((22,142),(25,(44,83)))),((77,89),(98,143))),(((12,51),(31,(85,123))),(((64,84),131),(87,88)))),(86,140)),(113,116)),(((((9,57),(24,32)),(10,((((28,70),(38,69)),(53,71)),68))),((((13,121),(37,96)),134),108)),((23,54),((29,114),(99,124))))),(14,26)),107),119),130),(74,81)),62),132),((11,34),(49,109))),(15,(75,94)))),21),((18,(58,91)),117)),((((2,5),((33,65),((((36,122),(90,106)),129),95))),(35,103)),((6,72),((((42,((50,111),127)),((110,128),139)),((43,102),(76,82))),60)))),63),(((16,47),(48,141)),(101,136))),(100,105)),52),79);
 165: 2 -13150.36914 -13009.40819 (0,((((((((((((((1,115),126),(27,(55,120))),104),(((((4,((7,59),(46,66))),17),(19,41)),((20,97),(45,(80,118)))),((((39,67),(((40,135),78),112)),92),138))),(((3,73),93),(((56,61),125),133))),(((((((((((((((((8,30),137),(25,(44,83))),(22,142)),((77,89),(98,143))),(((((12,51),31),(85,123)),((64,84),131)),(87,88))),(86,140)),(113,116)),(((((9,57),(24,32)),(10,((((28,70),(38,69)),(53,71)),68))),(((((13,121),134),(37,96)),108),((23,54),((29,114),(99,124))))),(14,26))),107),119),130),(74,81)),62),132),((11,34),(49,109))),((15,75),94))),21),((18,(58,91)),117)),((((2,5),((33,65),((((36,122),(90,106)),129),95))),(35,103)),((((6,72),((43,102),(76,82))),60),((42,((50,111),127)),((110,128),139))))),(((16,47),(48,141)),(101,136))),63),(100,105)),52),79);
 166: 1 -13229.98828 -13025.00477 (0,((((((((((((((1,115),126),104),(27,(55,120))),((((3,73),93),133),((56,125),61))),(((((4,((7,59),17)),(46,66)),(19,41)),((20,97),(45,(80,118)))),((((39,67),(((40,78),135),112)),92),138))),(((((((((((((((((8,30),137),(25,(44,83))),((22,142),(87,88))),((((12,51),((31,85),123)),((64,84),131)),((77,89),(98,143)))),(86,140)),(113,116)),((((9,57),(24,32)),(10,((((28,70),(38,69)),(53,71)),68))),(((((13,121),134),(37,96)),108),((23,54),((29,114),(99,124)))))),(14,26)),107),119),130),(74,81)),62),132),((11,34),(49,109))),((15,75),94))),21),((18,(58,91)),117)),((((2,5),((33,65),((((36,(90,106)),122),129),95))),(35,103)),((6,72),((((42,((50,111),127)),((43,102),(76,82))),((110,128),139)),60)))),63),((((16,47),(48,141)),(101,136)),100)),105),52),79);
 167: 2 -13299.04688 -13016.99584 (0,((((((((((((((((((1,115),126),104),(27,(55,120))),((((3,73),93),133),((56,61),125))),((((4,((7,59),(46,66))),17),(19,41)),((20,97),(45,(80,118))))),((((39,67),(((40,135),78),112)),92),138)),(((((((((((((((8,30),((22,142),(25,(44,83)))),137),(87,88)),(((((12,51),(31,123)),85),((64,84),131)),((77,89),(98,143)))),(86,140)),(113,116)),(((((((9,57),(24,32)),(10,((((28,70),(38,69)),(53,71)),68))),62),((((13,121),134),(37,96)),108)),((23,54),((29,114),(99,124)))),(14,26))),107),119),130),(74,81)),132),((11,34),(49,109))),(15,(75,94)))),21),((18,(58,91)),117)),((6,72),((((42,((50,111),127)),((110,128),139)),((43,102),(76,82))),60))),((2,5),(35,103))),((((33,65),129),((36,122),(90,106))),95)),63),(((16,47),(48,141)),(101,136))),100),105),52),79);
 168: 1 -13647.75195 -13005.19484 (0,(((((((((((((((1,115),126),104),(27,(55,120))),((((3,73),93),133),((56,61),125))),((((((4,(7,59)),(46,66)),17),(19,41)),((20,97),(45,(80,118)))),((((39,67),(((40,135),78),112)),92),138))),(((((((((((((((((8,30),137),(22,142)),(25,(44,83))),((77,89),(98,143))),((((12,51),((31,85),123)),((64,84),131)),(87,88))),(86,140)),(113,116)),((((((9,57),(24,32)),(10,((((28,70),(38,69)),(53,71)),68))),((((13,121),134),108),(37,96))),((23,54),((29,114),(99,124)))),(14,26))),107),119),130),(74,81)),62),132),((11,34),(49,109))),((15,75),94))),21),((18,(58,91)),117)),((((2,5),((33,65),((((36,122),(90,106)),129),95))),(35,103)),((6,72),((((42,((50,111),127)),((110,128),139)),((43,102),(76,82))),60)))),63),(((16,47),(48,141)),(101,136))),100),105),52),79);
 169: 1 -14183.20898 -13009.03931 (0,((((((((((((((1,115),126),104),(27,(55,120))),(((((4,((7,59),(46,66))),17),(19,41)),((20,97),(45,(80,118)))),((((39,67),(((40,78),135),112)),92),138))),((((3,73),93),133),((56,61),125))),(((((((((((((((((8,30),137),(22,142)),(25,(44,83))),((77,89),(98,143))),(((((12,51),(31,123)),85),((64,84),131)),(87,88))),(86,140)),(113,116)),((((((9,57),(24,32)),(10,((((28,70),(38,69)),(53,71)),68))),((((13,121),134),(37,96)),108)),((23,54),((29,114),(99,124)))),(14,26))),107),119),130),(74,81)),62),132),((11,34),(49,109))),(15,(75,94)))),21),((18,(58,91)),117)),((((2,5),((33,65),((((36,122),(90,106)),129),95))),(35,103)),((6,72),(((42,((50,111),127)),((110,128),139)),(((43,102),(76,82)),60))))),(((16,47),(48,141)),(101,136))),63),(100,105)),52),79);
 170: 1 -12282.94922 -13016.70932 (0,((((((((((((((1,115),126),104),(27,(55,120))),(((((((4,(7,59)),(46,66)),17),(19,41)),((20,97),(45,(80,118)))),((((39,67),(((40,78),135),112)),92),138)),(((((((((((((((((8,30),137),(25,(44,83))),(22,142)),((77,89),(98,143))),(((((12,51),123),(31,85)),((64,84),131)),(87,88))),(86,140)),(113,116)),(((((9,57),(24,32)),(10,((((28,70),(38,69)),(53,71)),68))),((((((13,121),(37,96)),134),108),((29,114),(99,124))),(23,54))),(14,26))),107),119),130),(74,81)),62),132),((11,34),(49,109))),(15,(75,94))))),((((3,73),93),133),((56,125),61))),21),((18,(58,91)),117)),((((2,5),((33,65),((((36,122),(90,106)),129),95))),(35,103)),((6,72),(((42,((50,111),127)),((110,128),139)),(((43,102),(76,82)),60))))),63),(((16,47),(48,141)),(101,136))),100),52),105),79);
 171: 1 -12450.40039 -13017.0659 (0,(((((((((((((((((1,115),126),104),(27,(55,120))),((((3,73),93),133),((56,125),61))),((((((4,(7,59)),(46,66)),17),(19,41)),(45,(80,118))),(20,97))),((((39,67),(((40,78),135),112)),92),138)),(((((((((((((((((8,30),(22,142)),(25,(44,83))),137),(87,88)),(((((12,51),31),(85,123)),((64,131),84)),((77,89),(98,143)))),(86,140)),(113,116)),((((((9,57),(24,32)),(10,((((28,70),(38,69)),(53,71)),68))),((((13,121),134),(37,96)),108)),((23,54),((29,114),(99,124)))),(14,26))),107),119),130),(74,81)),62),132),((11,34),(49,109))),(15,(75,94)))),21),((18,(58,91)),117)),((6,72),((((42,((50,111),127)),((110,128),139)),((43,102),(76,82))),60))),(((33,65),(((36,122),(90,106)),129)),95)),((2,5),(35,103))),63),(((16,47),(48,141)),(101,136))),52),(100,105)),79);
 172: 1 -12195.02832 -13015.76518 (0,((((((((((((((((1,115),126),104),(27,(55,120))),((((3,73),93),133),((56,61),125))),(((((4,((7,59),(46,66))),17),(19,41)),((20,97),(45,(80,118)))),((((39,67),(((40,78),135),112)),92),138))),((((((((((((((((8,30),((22,142),(25,(44,83)))),137),(87,88)),(((((12,51),123),(31,85)),((64,84),131)),((77,89),(98,143)))),(86,140)),(113,116)),(((((9,57),(24,32)),(10,((((28,70),(38,69)),(53,71)),68))),(((((13,121),134),(37,96)),108),((23,54),((29,114),(99,124))))),(14,26))),107),119),130),(74,81)),62),132),((11,34),(49,109))),(15,(75,94)))),((18,(58,91)),117)),21),(((2,5),(35,103)),((6,72),((((42,((50,111),127)),((110,128),139)),((43,102),(76,82))),60)))),(((33,65),(((36,122),(90,106)),129)),95)),63),(((16,47),(48,141)),(101,136))),100),105),52),79);
 173: 2 -13267.8457 -13006.06091 (0,((((((((((((((((1,115),126),(27,(55,120))),104),(((3,73),93),((56,(61,125)),133))),((((4,((7,59),(46,66))),17),(19,41)),((20,97),(45,(80,118))))),((((39,67),(((40,78),135),112)),92),138)),(((((((((((((((((8,30),137),(22,142)),(25,(44,83))),((77,89),(98,143))),((((12,51),((31,123),85)),((64,84),131)),(87,88))),(86,140)),(113,116)),((((((9,57),(24,32)),(10,((((28,70),(38,69)),(53,71)),68))),((((13,121),134),(37,96)),108)),((23,54),((29,114),(99,124)))),(14,26))),107),119),130),(74,81)),62),132),((11,34),(49,109))),(15,(75,94)))),21),((18,(58,91)),117)),((((2,5),((33,65),((((36,122),(90,106)),129),95))),(35,103)),((6,72),((((42,((50,111),127)),((110,128),139)),((43,102),(76,82))),60)))),63),(((16,47),(48,141)),(101,136))),100),105),52),79);
 174: 1 -13039.36328 -13031.14957 (0,((((((((((((((((((1,115),126),104),(27,(55,120))),((((3,73),93),133),((56,125),61))),((((4,((7,59),(46,66))),17),(19,41)),((20,97),(45,(80,118))))),((((39,67),(((40,78),135),112)),92),138)),((((((((((((((((8,30),137),((22,142),(25,(44,83)))),(87,88)),((((((12,51),31),(85,123)),((64,84),131)),(77,89)),(98,143))),(86,140)),(113,116)),(((((9,57),(24,32)),(10,((((28,70),(38,69)),(53,71)),68))),((((((13,121),134),(37,96)),108),((29,114),(99,124))),(23,54))),(14,26))),107),119),130),(74,81)),62),132),((11,34),(49,109))),((15,75),94))),((18,(58,91)),117)),21),((6,72),((((42,((50,111),127)),((110,128),139)),((43,102),(76,82))),60))),((2,5),(35,103))),(((33,65),(((36,122),(90,106)),129)),95)),63),(((16,47),(48,141)),(101,136))),100),105),52),79);
 175: 1 -12799.94336 -13006.35292 (0,((((((((((((((1,115),126),(27,(55,120))),104),(((3,73),93),(((56,125),61),133))),((((((4,((7,59),(46,66))),17),(19,41)),(45,(80,118))),(20,97)),((((39,67),(((40,78),135),112)),92),138))),(((((((((((((((((8,30),137),(22,142)),(25,(44,83))),((77,89),(98,143))),(((((12,51),(31,85)),123),((64,131),84)),(87,88))),(86,140)),(113,116)),((((((9,57),(24,32)),(10,((((28,70),(38,69)),(53,71)),68))),((((13,121),(37,96)),134),108)),((23,54),((29,114),(99,124)))),(14,26))),107),119),130),(74,81)),62),132),((11,34),(49,109))),((15,94),75))),21),((18,(58,91)),117)),((((2,5),((33,65),((((36,122),(90,106)),129),95))),(35,103)),((6,72),((((42,((50,111),127)),((110,128),139)),((43,102),(76,82))),60)))),(((16,47),(48,141)),(101,136))),63),(100,105)),52),79);
 176: 3 -13098.78027 -13014.75489 (0,((((((((((((((1,115),126),104),(27,(55,120))),((((((4,((7,59),(46,66))),17),(19,41)),(45,(80,118))),(20,97)),((((39,67),(((40,78),135),112)),92),138))),((((3,73),93),133),((56,125),61))),(((((((((((((((((8,30),137),(25,(44,83))),(22,142)),((77,89),(98,143))),(((((12,51),(31,123)),85),((64,84),131)),(87,88))),(86,140)),(113,116)),(((((9,57),(24,32)),(10,((((28,70),(38,69)),(53,71)),68))),((((13,121),134),(37,96)),108)),((14,26),((23,54),((29,114),(99,124)))))),130),119),107),(74,81)),62),132),((11,34),(49,109))),((15,75),94))),21),((18,(58,91)),117)),((((2,5),((33,65),((((36,122),(90,106)),129),95))),(35,103)),((6,72),((((42,((50,111),127)),((110,128),139)),((43,102),(76,82))),60)))),63),(((16,47),(48,141)),(101,136))),(100,105)),52),79);
 177: 1 -12430.63281 -13016.53826 (0,((((((((((((((((((1,115),126),104),(27,(55,120))),((((3,73),93),133),((56,61),125))),((((4,((7,59),(46,66))),17),(19,41)),((20,97),(45,(80,118))))),((((39,67),(((40,78),135),112)),92),138)),(((((((((((((((8,30),((22,142),(25,(44,83)))),137),(87,88)),(((((12,51),(85,123)),31),((64,131),84)),((77,89),(98,143)))),(86,140)),(113,116)),(((((((9,57),(24,32)),(10,((((28,70),(38,69)),(53,71)),68))),62),((((13,121),134),(37,96)),108)),((23,54),((29,114),(99,124)))),(14,26))),107),119),130),(74,81)),132),((11,34),(49,109))),((15,75),94))),21),((18,(58,91)),117)),((6,72),((((42,((50,111),127)),((110,128),139)),((43,102),(76,82))),60))),((2,5),(35,103))),((((33,65),129),((36,122),(90,106))),95)),63),(((16,47),(48,141)),(101,136))),100),105),52),79);
 178: 1 -13371.8916 -13018.33275 (0,((((((((((((((1,115),126),104),(27,(55,120))),((((3,73),93),133),((56,61),125))),(((((4,(7,59)),(46,66)),17),(19,41)),((20,97),(45,(80,118))))),((((39,67),(((40,78),135),112)),92),138)),((((((((((((((((8,30),137),(((22,142),(87,88)),(25,(44,83)))),((77,89),(98,143))),(((12,51),(31,(85,123))),((64,131),84))),(86,140)),(113,116)),((((((9,57),(24,32)),(10,((((28,70),(38,69)),(53,71)),68))),((((13,121),(37,96)),134),108)),((23,54),((29,114),(99,124)))),(14,26))),107),119),130),(74,81)),62),132),((11,34),(49,109))),(15,(75,94)))),(((18,(58,91)),117),21)),((((2,5),((33,65),((((36,122),(90,106)),95),129))),(35,103)),((((6,72),((43,102),(76,82))),60),((42,((50,111),127)),((110,128),139))))),(((16,47),(48,141)),(101,136))),63),(100,105)),52),79);
 179: 1 -12845.49512 -13028.17239 (0,(((((((((((((((1,115),126),104),(27,(55,120))),((((3,73),93),133),((56,125),61))),(((((4,(7,59)),(46,66)),17),(19,41)),((20,97),((45,80),118)))),((((39,67),(((40,135),78),112)),92),138)),((((((((((((((8,((22,142),(25,(44,83)))),30),137),(87,88)),(((((12,51),((77,89),(98,143))),(31,123)),85),((64,131),84))),(86,140)),(113,116)),((((((9,57),(24,32)),(10,((((28,70),(38,69)),(53,71)),68))),((((13,121),134),(37,96)),108)),((23,54),((29,114),(99,124)))),(14,26))),107),119),130),(74,81)),62),(((11,34),(49,109)),(((15,94),75),132)))),21),((18,(58,91)),117)),((((2,5),((33,65),((((36,122),(90,106)),129),95))),(35,103)),((6,72),((((42,((50,111),127)),((110,128),139)),((43,102),(76,82))),60)))),(((16,47),(48,141)),(101,136))),63),(100,105)),52),79);
 180: 1 -13145.75 -13016.03253 (0,((((((((((((((1,115),126),104),(27,(55,120))),((((3,73),93),133),((56,125),61))),((((((4,(7,59)),(46,66)),17),(19,41)),((20,97),(45,(80,118)))),((((39,67),(((40,78),135),112)),92),138))),((((((((((((((8,30),((22,142),(25,(44,83)))),137),(87,88)),(((((12,51),(31,123)),85),((64,131),84)),((77,89),(98,143)))),(86,140)),(113,116)),((((((9,57),(24,32)),(10,((((28,70),(38,69)),(53,71)),68))),((((13,121),134),(37,96)),108)),((23,54),((29,114),(99,124)))),(14,26))),107),119),130),(74,81)),62),(((11,34),(49,109)),(((15,75),94),132)))),21),((18,(58,91)),117)),((((2,5),(((33,65),(((36,122),(90,106)),95)),129)),(35,103)),((6,72),((((42,((50,111),127)),((110,128),139)),((43,102),(76,82))),60)))),63),((((16,47),(48,141)),(101,136)),100)),52),105),79);
 181: 1 -13348.99805 -13026.89224 (0,(((((((((((((((((1,115),126),104),(27,(55,120))),((((3,73),93),133),((56,61),125))),((((4,((7,59),(46,66))),17),(19,41)),((20,97),(45,(80,118))))),((((39,67),(((40,78),135),112)),92),138)),(((((((((((((((8,30),((22,142),(25,(44,83)))),137),(87,88)),((((12,51),((31,85),123)),((64,131),84)),((77,89),(98,143)))),(86,140)),(113,116)),(((((9,57),(24,32)),(10,((((28,70),(38,69)),(53,71)),68))),(((((13,121),134),(37,96)),108),((23,54),((29,114),(99,124))))),((14,26),130))),119),107),62),(74,81)),((11,34),(49,109))),132),(15,(75,94)))),((((33,65),((36,122),(90,106))),95),129)),((2,5),(35,103))),((6,72),((((42,((50,111),127)),((110,128),139)),((43,102),(76,82))),60))),(((18,(58,91)),117),21)),63),(((16,47),(48,141)),(101,136))),100),52),105),79);
 182: 1 -13487.53516 -13030.83117 (0,((((((((((((((1,115),126),104),(27,(55,120))),((((3,73),93),133),((56,61),125))),((((((4,(7,59)),(46,66)),17),(19,41)),((20,97),(45,(80,118)))),((((39,67),(((40,78),135),112)),92),138))),((((((((((((((((8,30),((22,142),(25,(44,83)))),137),(87,88)),((((12,51),((31,123),85)),((77,89),(98,143))),((64,84),131))),(86,140)),(113,116)),((((((9,57),(24,32)),(10,((((28,70),(38,69)),(53,71)),68))),((((13,121),134),(37,96)),108)),((23,54),((29,114),(99,124)))),(14,26))),107),119),130),(74,81)),62),132),((11,34),(49,109))),(15,(75,94)))),21),((((2,5),((((33,65),((36,122),(90,106))),95),129)),(35,103)),((6,72),((((42,((50,111),127)),((110,128),139)),((43,102),(76,82))),60)))),((18,(58,91)),117)),(((16,47),(48,141)),(101,136))),63),(100,105)),52),79);
 183: 1 -13443.31836 -13020.05332 (0,(((((((((((((((1,115),126),104),(27,(55,120))),((((3,73),93),133),((56,125),61))),((((4,((7,59),(46,66))),17),(19,41)),((20,97),(45,(80,118))))),((((39,67),(((40,78),135),112)),92),138)),((((((((((((((((8,30),137),(22,142)),(25,(44,83))),((77,89),(98,143))),((((((12,51),85),(31,123)),(64,84)),131),(87,88))),(86,140)),(113,116)),(107,119)),((((((9,57),(24,32)),(10,((((28,70),(38,69)),(53,71)),68))),((((13,121),(37,96)),134),108)),((23,54),((29,114),(99,124)))),(14,26))),130),(74,81)),62),132),((11,34),(49,109))),((15,75),94))),21),((18,(58,91)),117)),((((2,5),((33,65),((((36,122),(90,106)),129),95))),(35,103)),((6,72),((((42,((50,111),127)),((110,128),139)),((43,102),(76,82))),60)))),63),(((16,47),(48,141)),(101,136))),(100,105)),52),79);
 184: 1 -13143.26953 -13029.63662 (0,((((((((((((((1,115),126),104),(27,(55,120))),(((((4,((7,59),(46,66))),17),(19,41)),((20,97),(45,(80,118)))),((((39,67),(((40,135),78),112)),92),138))),((((3,73),93),133),((56,125),61))),(((((((((((((((8,30),((22,142),((25,(44,83)),((77,89),(98,143))))),137),((((12,51),((31,85),123)),((64,131),84)),(87,88))),(86,140)),(113,116)),(((9,57),(24,32)),(10,((((28,70),(38,69)),(53,71)),68)))),((((((13,121),(37,96)),134),108),((23,54),((29,114),(99,124)))),(14,26))),(62,119)),107),130),(74,81)),132),((11,34),(49,109))),((15,75),94))),21),((18,(58,91)),117)),((((2,5),((33,65),((((36,122),(90,106)),129),95))),(35,103)),((6,72),((((42,((50,111),127)),((110,128),139)),((43,102),(76,82))),60)))),63),(((16,47),(48,141)),(101,136))),(100,105)),52),79);
 185: 1 -13060.45215 -13028.64546 (0,((((((((((((((((((1,115),126),104),(27,(55,120))),((((3,73),93),133),((56,61),125))),((((4,((7,59),(46,66))),17),(19,41)),((20,97),(45,(80,118))))),((((39,67),((40,(78,135)),112)),92),138)),((((((((((((((((8,30),((22,142),(25,(44,83)))),137),(87,88)),(((((12,51),((31,123),85)),(64,84)),131),((77,89),(98,143)))),(86,140)),(113,116)),(((((9,57),(24,32)),(10,((((28,70),(38,69)),(53,71)),68))),((((((13,121),134),(37,96)),108),((29,114),(99,124))),(23,54))),(14,26))),107),119),130),(74,81)),62),132),((11,34),(49,109))),((15,94),75))),21),((18,(58,91)),117)),((((6,72),((43,102),(76,82))),60),((42,((50,111),127)),((110,128),139)))),((2,5),(35,103))),(((33,65),(((36,122),(90,106)),129)),95)),63),(((16,47),(48,141)),(101,136))),100),105),52),79);
 186: 1 -12374.04199 -13019.66831 (0,(((((((((((((((((1,115),126),104),(27,(55,120))),((((3,73),93),133),((56,61),125))),((((4,((7,59),(46,66))),17),(19,41)),((20,97),(45,(80,118))))),((((39,67),(((40,78),135),112)),92),138)),(((((((((((((((8,30),137),((22,142),(25,(44,83)))),(87,88)),((((((12,51),85),31),123),((64,84),131)),((77,89),(98,143)))),(86,140)),(113,116)),(((((((9,57),(24,32)),(10,((((28,70),(38,69)),(53,71)),68))),62),((((13,121),134),(37,96)),108)),((23,54),((29,114),(99,124)))),(14,26))),119),107),130),(74,81)),132),((11,34),(49,109))),((15,75),94))),((((33,65),((36,122),(90,106))),95),129)),((2,5),(35,103))),((6,72),((((42,((50,111),127)),((110,128),139)),((43,102),(76,82))),60))),(((18,(58,91)),117),21)),63),(((16,47),(48,141)),(101,136))),100),52),105),79);
 187: 2 -12752.00098 -13010.81301 (0,((((((((((((((1,115),126),(27,(55,120))),104),(((3,73),93),((56,(61,125)),133))),(((((4,((7,59),(46,66))),17),(19,41)),((20,97),(45,(80,118)))),((((39,67),(((40,78),135),112)),92),138))),(((((((((((((((((8,30),137),(25,(44,83))),(22,142)),((77,89),(98,143))),((((12,51),((31,85),123)),((64,84),131)),(87,88))),(86,140)),(113,116)),((((((9,57),(24,32)),(10,((((28,70),(38,69)),(53,71)),68))),((((13,121),(37,96)),134),108)),((23,54),((29,114),(99,124)))),(14,26))),107),119),130),(74,81)),62),132),((11,34),(49,109))),(15,(75,94)))),21),((18,(58,91)),117)),((((2,5),((33,65),((((36,122),(90,106)),129),95))),(35,103)),((6,72),((((42,((50,111),127)),((110,128),139)),((43,102),(76,82))),60)))),(((16,47),(48,141)),(101,136))),(100,105)),63),52),79);
 188: 1 -12162.23438 -13010.87678 (0,((((((((((((((1,115),126),(27,(55,120))),104),(((((4,((7,59),(46,66))),17),(19,41)),((20,97),(45,(80,118)))),((((39,67),(((40,135),78),112)),92),138))),((((3,73),93),133),((56,61),125))),(((((((((((((((((8,30),137),(25,(44,83))),(22,142)),((77,89),(98,143))),(((((12,51),31),(85,123)),((64,84),131)),(87,88))),(86,140)),(113,116)),(((((9,57),(24,32)),(10,((((28,70),(38,69)),(53,71)),68))),(((((13,121),134),108),(37,96)),((23,54),((29,114),(99,124))))),(14,26))),107),119),130),(74,81)),62),132),((11,34),(49,109))),((15,75),94))),21),((18,(58,91)),117)),((((2,5),((33,65),((((36,122),(90,106)),129),95))),(35,103)),((((6,72),((43,102),(76,82))),60),((42,((50,111),127)),((110,128),139))))),(((16,47),(48,141)),(101,136))),63),(100,105)),52),79);
 189: 3 -12551.49414 -13019.68815 (0,((((((((((((((1,115),126),104),(27,(55,120))),((((3,73),93),133),((56,61),125))),(((((4,((7,59),(46,66))),17),(19,41)),((20,97),(45,(80,118)))),((((39,67),(((40,78),135),112)),92),138))),(((((((((((((((((8,30),137),(22,142)),(25,(44,83))),((77,89),(98,143))),(((12,51),((31,(85,123)),((64,84),131))),(87,88))),(86,140)),(113,116)),((((((9,57),(24,32)),(10,((((28,70),(38,69)),(53,71)),68))),((((13,121),(37,96)),134),108)),((23,54),((29,114),(99,124)))),(14,26))),107),119),130),(74,81)),62),132),((11,34),(49,109))),((15,75),94))),21),((18,(58,91)),117)),((((2,5),((33,65),((((36,122),(90,106)),129),95))),(35,103)),((((6,72),((42,((50,111),127)),((43,102),(76,82)))),60),((110,128),139)))),(((16,47),(48,141)),(101,136))),63),(100,105)),52),79);
 190: 1 -12775.56055 -13018.80142 (0,((((((((((((((((1,115),126),104),(27,(55,120))),((((3,73),93),133),(56,(61,125)))),(((((4,((7,59),(46,66))),17),(19,41)),((20,97),(45,(80,118)))),((((39,67),(((40,78),135),112)),92),138))),(((((((((((((((8,30),((22,142),(25,(44,83)))),137),(87,88)),((((12,51),(31,(85,123))),((64,84),131)),((77,89),(98,143)))),(86,140)),(113,116)),(((((((9,57),(24,32)),(10,((((28,70),(38,69)),(53,71)),68))),62),((((13,121),134),(37,96)),108)),((23,54),((29,114),(99,124)))),(14,26))),107),119),130),(74,81)),132),((11,34),(49,109))),(15,(75,94)))),(((33,65),(((36,(90,106)),122),95)),129)),((2,5),(35,103))),((6,72),((((42,((50,111),127)),((110,128),139)),((43,102),(76,82))),60))),(((18,(58,91)),117),21)),63),(((16,47),(48,141)),(101,136))),100),105),52),79);
 191: 1 -13612.87891 -13017.62661 (0,((((((((((((((((1,115),126),104),(27,(55,120))),((((3,73),93),133),((56,61),125))),((((4,(((7,59),(46,66)),17)),(19,41)),((20,97),(45,(80,118)))),((((39,67),(((40,135),78),112)),92),138))),(((((((((((((((((8,30),137),(22,142)),(25,(44,83))),((77,89),(98,143))),(((((12,51),31),(85,123)),((64,84),131)),(87,88))),(86,140)),(113,116)),((((((9,57),(24,32)),(10,((((28,70),(38,69)),(53,71)),68))),((((13,121),(37,96)),134),108)),((23,54),((29,114),(99,124)))),(14,26))),107),119),130),(74,81)),62),132),((11,34),(49,109))),(15,(75,94)))),(18,(58,91))),117),21),((((2,5),((33,65),((((36,122),(90,106)),129),95))),(35,103)),((6,72),((((42,((50,111),127)),((110,128),139)),((43,102),(76,82))),60)))),63),(((16,47),(48,141)),(101,136))),100),105),52),79);
 192: 1 -13281.03906 -13012.26931 (0,((((((((((((((1,115),126),104),(27,(55,120))),((((((4,(7,59)),(46,66)),17),(19,41)),((20,97),(45,(80,118)))),((((39,67),((40,(78,135)),112)),92),138))),((((3,73),93),133),((56,125),61))),(((((((((((((((8,30),((22,142),(25,(44,83)))),137),(87,88)),((((12,51),((31,123),85)),((64,131),84)),((77,89),(98,143)))),(86,140)),(113,116)),(((((9,57),(24,32)),(10,((((28,70),(38,69)),(53,71)),68))),(((((13,121),134),(37,96)),108),((23,54),((29,114),(99,124))))),(14,26))),107),119),130),(74,81)),62),((15,(75,94)),132)),((11,34),(49,109)))),21),((18,(58,91)),117)),((((2,5),((33,65),((((36,122),(90,106)),129),95))),(35,103)),((6,72),((((42,((50,111),127)),((110,128),139)),((43,102),(76,82))),60)))),(((16,47),(48,141)),(101,136))),63),(100,105)),52),79);
 193: 4 -13006.01562 -13020.71252 (0,((((((((((((((((1,115),126),104),(27,(55,120))),((((((4,((7,59),(46,66))),17),(19,41)),(45,(80,118))),(20,97)),((((39,67),(((40,78),135),112)),92),138))),(((3,73),93),(((56,125),61),133))),(15,(75,94))),((11,34),(49,109))),(((((((((((((((8,30),(22,142)),(25,(44,83))),137),((77,89),(98,143))),((((12,51),(31,(85,123))),((64,84),131)),(87,88))),(86,140)),(113,116)),((((((9,57),(24,32)),(10,((((28,70),(38,69)),(53,71)),68))),((((13,121),(37,96)),134),108)),((23,54),((29,114),(99,124)))),(14,26))),119),107),130),(74,81)),62),132)),21),((18,(58,91)),117)),((((2,5),((33,65),((((36,122),(90,106)),129),95))),(35,103)),((6,72),((((42,((50,111),127)),((110,128),139)),((43,102),(76,82))),60)))),(((16,47),(48,141)),(101,136))),63),(100,105)),52),79);
 194: 2 -13941.11328 -13031.46257 (0,(((((((((((((((1,115),126),104),(27,(55,120))),((((3,73),93),133),((56,125),61))),(((((4,(7,59)),(46,66)),17),(19,41)),((20,97),(45,(80,118))))),((((39,67),(((40,135),78),112)),92),138)),((((((((((((((8,((22,142),(25,(44,83)))),30),137),(87,88)),(((((12,51),((77,89),(98,143))),(31,123)),85),((64,131),84))),(86,140)),(113,116)),((((((9,57),(24,32)),(10,((((28,70),(38,69)),(53,71)),68))),((((13,121),134),(37,96)),108)),((23,54),((29,114),(99,124)))),(14,26))),107),119),130),(74,81)),62),(((11,34),(49,109)),(((15,94),75),132)))),21),((18,(58,91)),117)),((((2,5),((33,65),((((36,122),(90,106)),129),95))),(35,103)),((6,72),(((42,((50,111),127)),((110,128),139)),(((43,102),(76,82)),60))))),(((16,47),(48,141)),(101,136))),63),(100,105)),52),79);
 195: 1 -12330.74902 -13006.37396 (0,(((((((((((((((1,115),126),104),(27,(55,120))),(((((4,((7,59),(46,66))),17),(19,41)),((20,97),((45,80),118))),((((39,67),(((40,78),135),112)),92),138))),((((3,73),93),133),((56,125),61))),((((((((((((((((((8,30),137),(22,142)),(25,(44,83))),((77,89),(98,143))),(((((12,51),31),(85,123)),(64,(84,131))),(87,88))),(86,140)),(113,116)),(((((9,57),(24,32)),(10,((((28,70),(38,69)),(53,71)),68))),((((13,121),134),(37,96)),108)),((23,54),((29,114),(99,124))))),(14,26)),107),119),130),(74,81)),62),132),((11,34),(49,109))),(15,(75,94)))),21),((18,(58,91)),117)),((((2,5),((33,65),((((36,122),(90,106)),129),95))),(35,103)),((6,72),((((42,((50,111),127)),((110,128),139)),((43,102),(76,82))),60)))),(((16,47),(48,141)),(101,136))),63),100),105),52),79);
 196: 2 -13516.08789 -13017.84362 (0,((((((((((((((((1,115),126),(27,(55,120))),104),((((3,73),93),133),(56,(61,125)))),(((((4,(7,59)),(46,66)),17),(19,41)),((20,97),(45,(80,118))))),((((39,67),(((40,135),78),112)),92),138)),((((((((((((((((8,30),137),(22,142)),(25,(44,83))),((77,89),(98,143))),(((12,51),(((31,123),85),((64,84),131))),(87,88))),(86,140)),(113,116)),((((((9,57),(24,32)),(10,((((28,70),(38,69)),(53,71)),68))),((((13,121),(37,96)),134),108)),((23,54),((29,114),(99,124)))),(14,26))),107),119),130),(74,81)),62),(((15,75),94),132)),((11,34),(49,109)))),21),((18,(58,91)),117)),((((2,5),((33,65),((((36,122),(90,106)),129),95))),(35,103)),((6,72),((((42,((50,111),127)),((110,128),139)),((43,102),(76,82))),60)))),63),(((16,47),(48,141)),(101,136))),100),105),52),79);
 197: 2 -12303.03027 -13022.21559 (0,((((((((((((((((1,115),126),104),(27,(55,120))),((((3,73),93),133),((56,125),61))),((((4,((7,59),(46,66))),17),(19,41)),((20,97),(45,(80,118))))),((((39,67),(((40,78),135),112)),92),138)),((((((((((((((((8,30),137),(25,(44,83))),(22,142)),(87,88)),(((12,51),((31,(85,123)),((64,84),131))),((77,89),(98,143)))),(86,140)),(113,116)),((((((9,57),(24,32)),(10,((((28,70),(38,69)),(53,71)),68))),((((13,121),134),(37,96)),108)),((23,54),((29,114),(99,124)))),(14,26))),107),119),130),(74,81)),62),(((15,94),75),132)),((11,34),(49,109)))),(((2,5),((((33,65),((36,122),(90,106))),95),129)),(35,103))),((6,72),((((42,((50,111),127)),((110,128),139)),((43,102),(76,82))),60))),(((18,(58,91)),117),21)),63),(((16,47),(48,141)),(101,136))),100),105),52),79);
 198: 1 -13470.50977 -13016.74315 (0,((((((((((((((((1,115),126),104),(27,(55,120))),(((((4,((7,59),(46,66))),17),(19,41)),((20,97),(45,(80,118)))),((((39,67),(((40,135),78),112)),92),138))),((((3,73),93),133),((56,125),61))),((((((((((((((((8,30),((22,142),(25,(44,83)))),137),(87,88)),(((12,51),(((31,123),85),((64,84),131))),((77,89),(98,143)))),(86,140)),(113,116)),((((((9,57),(24,32)),(10,((((28,70),(38,69)),(53,71)),68))),((((13,121),134),(37,96)),108)),((23,54),((29,114),(99,124)))),(14,26))),107),119),130),(74,81)),62),132),((11,34),(49,109))),(15,(75,94)))),(((33,65),(((36,(90,106)),122),95)),129)),((2,5),(35,103))),((6,72),((((42,((50,111),127)),((110,128),139)),((43,102),(76,82))),60))),(((18,(58,91)),117),21)),63),(((16,47),(48,141)),(101,136))),100),105),52),79);
 199: 1 -12203.70508 -13015.22539 (0,((((((((((((((1,115),126),104),(27,(55,120))),(((((4,((7,59),(46,66))),17),(19,41)),((20,97),(45,(80,118)))),((((39,67),(((40,78),135),112)),92),138))),((((3,73),93),133),((56,61),125))),((((((((((((((8,30),((22,142),(25,(44,83)))),137),(87,88)),(((((12,51),(31,123)),85),((64,84),131)),((77,89),(98,143)))),(86,140)),(113,116)),((((((9,57),(24,32)),(10,((((28,70),(38,69)),(53,71)),68))),((((13,121),134),(37,96)),108)),(((23,54),(29,114)),(99,124))),(14,26))),107),119),130),(74,81)),62),(((11,34),(49,109)),(((15,75),94),132)))),21),((18,(58,91)),117)),((((2,5),((33,65),((((36,122),(90,106)),129),95))),(35,103)),((6,72),((((42,((50,111),127)),((110,128),139)),((43,102),(76,82))),60)))),(((16,47),(48,141)),(101,136))),63),(100,105)),52),79);
 200: 1 -14297.90625 -13023.42075 (0,(((((((((((((1,115),126),(27,(55,120))),((((3,73),93),((56,(61,125)),133)),104)),((((4,((7,59),(46,66))),17),(19,41)),((20,97),(45,(80,118))))),((((39,67),(((40,78),135),112)),92),138)),(((((((((((((((((8,30),137),(25,(44,83))),(22,142)),((77,89),(98,143))),((((12,51),((31,85),123)),((64,84),131)),(87,88))),(86,140)),(113,116)),107),(((((9,57),(24,32)),(10,((((28,70),(38,69)),(53,71)),68))),(14,26)),(((((13,121),(37,96)),134),108),((23,54),((29,114),(99,124)))))),119),130),(74,81)),62),132),((11,34),(49,109))),(15,(75,94)))),(((18,(58,91)),117),21)),((((2,5),((33,65),((((36,122),(90,106)),129),95))),(35,103)),((6,72),((((42,((50,111),127)),((110,128),139)),((43,102),(76,82))),60)))),(((16,47),(48,141)),(101,136))),63),(100,105)),52),79);
 201: 1 -12273.34375 -13024.23171 (0,(((((((((((((((((1,115),126),104),(27,(55,120))),(((3,73),93),(((56,61),125),133))),(((((4,((7,59),(46,66))),17),(19,41)),((20,97),(45,(80,118)))),((((39,67),(((40,135),78),112)),92),138))),(((((((((((((((((8,30),137),(25,(44,83))),(22,142)),((77,89),(98,143))),(((((12,51),85),(31,123)),((64,84),131)),(87,88))),(86,140)),(113,116)),((((74,81),130),119),107)),(14,26)),((23,54),((29,114),(99,124)))),(((9,57),(24,32)),(10,((((28,70),(38,69)),(53,71)),68)))),((((13,121),134),(37,96)),108)),62),132),((11,34),(49,109))),((15,75),94))),21),((18,(58,91)),117)),((6,72),((((42,((50,111),127)),((110,128),139)),((43,102),(76,82))),60))),((2,5),(35,103))),(((33,65),(((36,(90,106)),122),129)),95)),63),(((16,47),(48,141)),(101,136))),100),105),52),79);
 202: 1 -13437.13672 -13011.52061 (0,(((((((((((((((1,115),126),104),(27,(55,120))),(((((4,((7,59),(46,66))),17),(19,41)),((20,97),(45,(80,118)))),((((39,67),(((40,78),135),112)),92),138))),((((3,73),93),133),((56,61),125))),((((((((((((((8,30),137),(22,142)),(25,(44,83))),(((((12,51),(31,(85,123))),((64,84),131)),(87,88)),((77,89),(98,143)))),(86,140)),(113,116)),((((((9,57),(24,32)),(10,((((28,70),(38,69)),(53,71)),68))),((((13,121),134),(37,96)),108)),((23,54),((29,114),(99,124)))),(14,26))),107),119),130),(74,81)),62),(((11,34),(49,109)),((15,(75,94)),132)))),21),((18,(58,91)),117)),((((2,5),((33,65),((((36,122),(90,106)),129),95))),(35,103)),((6,72),((((42,((50,111),127)),((110,128),139)),((43,102),(76,82))),60)))),63),(((16,47),(48,141)),(101,136))),100),105),52),79);
 203: 1 -13182.84473 -13019.85279 (0,((((((((((((((((((1,115),126),104),(27,(55,120))),((((3,73),93),133),((56,61),125))),((((4,((7,59),(46,66))),17),(19,41)),((20,97),(45,(80,118))))),((((39,67),((40,(78,135)),112)),92),138)),((((((((((((((((8,30),((22,142),(25,(44,83)))),137),(87,88)),(((12,51),(((31,123),85),((64,131),84))),((77,89),(98,143)))),(86,140)),(113,116)),(((((9,57),(24,32)),(10,((((28,70),(38,69)),(53,71)),68))),((((((13,121),134),(37,96)),108),((29,114),(99,124))),(23,54))),(14,26))),107),119),130),(74,81)),62),132),((11,34),(49,109))),((15,94),75))),21),((18,(58,91)),117)),((((6,72),((43,102),(76,82))),60),((42,((50,111),127)),((110,128),139)))),((2,5),(35,103))),(((33,65),(((36,(90,106)),122),129)),95)),63),(((16,47),(48,141)),(101,136))),100),105),52),79);
 204: 1 -12912.31055 -13008.18707 (0,(((((((((((((((1,115),126),104),(27,(55,120))),((((3,73),93),133),((56,125),61))),(((((4,(7,59)),(46,66)),17),(19,41)),((20,97),(45,(80,118))))),((((39,67),(((40,78),135),112)),92),138)),(((((((((((((((((((8,30),137),(22,142)),(25,(44,83))),((77,89),(98,143))),(((((12,51),(85,123)),31),(64,(84,131))),(87,88))),(86,140)),(113,116)),(((9,57),(24,32)),(10,((((28,70),(38,69)),(53,71)),68)))),(14,26)),(((((13,121),134),(37,96)),108),((23,54),((29,114),(99,124))))),107),119),130),(74,81)),62),132),((11,34),(49,109))),((15,75),94))),21),((18,(58,91)),117)),((((2,5),((33,65),((((36,122),(90,106)),129),95))),(35,103)),((6,72),((((42,((50,111),127)),((110,128),139)),((43,102),(76,82))),60)))),63),(((16,47),(48,141)),(101,136))),(100,105)),52),79);
 205: 1 -14334.68457 -13003.82956 (0,(((((((((((((1,115),126),104),(27,(55,120))),((((((4,((7,59),(46,66))),17),(19,41)),(45,(80,118))),(20,97)),((((39,67),(((40,135),78),112)),92),138))),((((3,73),93),133),(56,(61,125)))),(((((((((((((((((8,30),137),(22,142)),(25,(44,83))),((77,89),(98,143))),(((((12,51),(31,85)),123),((64,131),84)),(87,88))),(86,140)),(113,116)),((((((9,57),(24,32)),(10,((((28,70),(38,69)),(53,71)),68))),((((13,121),134),(37,96)),108)),((23,54),((29,114),(99,124)))),(14,26))),107),119),130),(74,81)),62),132),((11,34),(49,109))),((15,75),94))),21),((18,(58,91)),117)),((((2,5),((33,65),((((36,122),(90,106)),129),95))),(35,103)),((6,72),((((42,((50,111),127)),((110,128),139)),((43,102),(76,82))),60)))),(((16,47),(48,141)),(101,136))),63),(52,(100,105))),79);
 206: 1 -12749.75391 -13017.98392 (0,(((((((((((((((((1,115),126),104),(27,(55,120))),((((3,73),93),133),((56,61),125))),((((4,((7,59),(46,66))),17),(19,41)),((20,97),(45,(80,118))))),((((39,67),(((40,135),78),112)),92),138)),(((((((((((((((8,30),137),((22,142),(25,(44,83)))),(87,88)),(((((12,51),85),(31,123)),((64,84),131)),((77,89),(98,143)))),(86,140)),(113,116)),(((((((9,57),(24,32)),(10,((((28,70),(38,69)),(53,71)),68))),62),((((13,121),134),(37,96)),108)),((23,54),((29,114),(99,124)))),(14,26))),107),119),130),(74,81)),132),((11,34),(49,109))),(15,(75,94)))),((18,(58,91)),117)),21),((6,72),((((42,((50,111),127)),((110,128),139)),((43,102),(76,82))),60))),((2,5),(35,103))),(((33,65),(((36,122),(90,106)),129)),95)),63),(((16,47),(48,141)),(101,136))),(100,105)),52),79);
 207: 1 -13118.85938 -13019.97386 (0,((((((((((((((((((1,115),126),104),(27,(55,120))),((((3,73),93),133),((56,61),125))),((((4,((7,59),(46,66))),17),(19,41)),((20,97),(45,(80,118))))),((((39,67),((40,(78,135)),112)),92),138)),((((((((((((((((8,30),((22,142),(25,(44,83)))),137),(87,88)),((((12,51),((31,123),85)),((64,131),84)),((77,89),(98,143)))),(86,140)),(113,116)),(((((9,57),(24,32)),(10,((((28,70),(38,69)),(53,71)),68))),((((((13,121),134),(37,96)),108),((29,114),(99,124))),(23,54))),(14,26))),107),119),130),(74,81)),62),132),((11,34),(49,109))),((15,94),75))),21),((18,(58,91)),117)),((((6,72),((43,102),(76,82))),60),((42,((50,111),127)),((110,128),139)))),((2,5),(35,103))),((((33,65),((36,(90,106)),122)),129),95)),63),(((16,47),(48,141)),(101,136))),100),105),52),79);
 208: 1 -12876.49121 -13013.32781 (0,((((((((((((((1,115),126),104),(27,(55,120))),((((3,73),93),133),((56,125),61))),((((((4,(7,59)),(46,66)),17),(19,41)),((20,97),(45,(80,118)))),((((39,67),(((40,135),78),112)),92),138))),(((((((((((((((((8,30),137),(25,(44,83))),(22,142)),(87,88)),(((((12,51),(31,123)),85),((64,84),131)),((77,89),(98,143)))),(86,140)),(113,116)),((((9,57),(24,32)),((10,((((28,70),(38,69)),(53,71)),68)),(((((13,121),(37,96)),134),108),((23,54),((29,114),(99,124)))))),(14,26))),107),119),130),(74,81)),62),132),((11,34),(49,109))),(15,(75,94)))),21),((18,(58,91)),117)),((((2,5),((33,65),((((36,122),(90,106)),129),95))),(35,103)),((6,72),((((42,((50,111),127)),((110,128),139)),((43,102),(76,82))),60)))),(((16,47),(48,141)),(101,136))),63),(100,105)),52),79);
 209: 4 -13624.08594 -13006.71979 (0,((((((((((((((((1,115),126),104),(27,(55,120))),(((((3,73),93),133),(56,125)),61)),(((((4,((7,59),(46,66))),17),(19,41)),(45,(80,118))),(20,97))),((((39,67),(((40,78),135),112)),92),138)),(((((((((((((((((8,30),137),(22,142)),(25,(44,83))),((77,89),(98,143))),((((12,51),((31,85),123)),((64,84),131)),(87,88))),(86,140)),(113,116)),((((((9,57),(24,32)),(10,((((28,70),(38,69)),(53,71)),68))),((((13,121),134),(37,96)),108)),((23,54),((29,114),(99,124)))),(14,26))),107),119),130),(74,81)),62),132),((11,34),(49,109))),(15,(75,94)))),21),((18,(58,91)),117)),((((2,5),(((33,65),(((36,122),(90,106)),95)),129)),(35,103)),((6,72),((((42,((50,111),127)),((110,128),139)),((43,102),(76,82))),60)))),63),(((16,47),(48,141)),(101,136))),100),105),52),79);
 210: 1 -12565.48828 -13016.50009 (0,(((((((((((((((1,115),126),104),(27,(55,120))),((((3,73),93),133),((56,125),61))),(((((4,((7,59),(46,66))),17),(19,41)),(45,(80,118))),(20,97))),((((39,67),(((40,78),135),112)),92),138)),((((((((((((((((8,30),(22,142)),((25,(44,83)),137)),((77,89),(98,143))),(((((12,51),(85,123)),31),((64,131),84)),(87,88))),(86,140)),(113,116)),((((((9,57),(24,32)),(10,((((28,70),(38,69)),(53,71)),68))),((((13,121),134),(37,96)),108)),((23,54),((29,114),(99,124)))),(14,26))),107),119),130),(74,81)),62),132),((11,34),(49,109))),(15,(75,94)))),21),((18,(58,91)),117)),((((6,72),((43,102),(76,82))),60),((42,((50,111),127)),((110,128),139)))),(((2,5),((33,65),((((36,122),(90,106)),129),95))),(35,103))),(((16,47),(48,141)),(101,136))),63),(52,(100,105))),79);
 211: 1 -13059.63281 -13008.52104 (0,((((((((((((((1,115),126),104),(27,(55,120))),(((((4,((7,59),(46,66))),17),(19,41)),((20,97),(45,(80,118)))),((((39,67),((40,(78,135)),112)),92),138))),((((3,73),93),133),((56,125),61))),((((((((((((((((8,30),((22,142),(25,(44,83)))),137),(87,88)),((((12,51),((31,123),85)),((64,84),131)),((77,89),(98,143)))),(86,140)),(113,116)),((((((9,57),(24,32)),(10,((((28,70),(38,69)),(53,71)),68))),((((13,121),134),108),(37,96))),((23,54),((29,114),(99,124)))),(14,26))),107),119),130),(74,81)),62),132),((11,34),(49,109))),((15,75),94))),21),((18,(58,91)),117)),((((2,5),((((33,65),((36,122),(90,106))),95),129)),(35,103)),((6,72),((((42,((50,111),127)),((110,128),139)),((43,102),(76,82))),60)))),(((16,47),(48,141)),(101,136))),63),(100,105)),52),79);
 212: 1 -13402.54102 -13020.90696 (0,(((((((((((((((((1,115),126),104),(27,(55,120))),((((3,73),93),133),((56,125),61))),(((((4,((7,59),(46,66))),17),(19,41)),(45,(80,118))),(20,97))),((((39,67),(((40,78),135),112)),92),138)),((((((((((((((((8,30),137),(25,(44,83))),(22,142)),((77,89),(98,143))),((((12,51),(31,(85,123))),((64,84),131)),(87,88))),(86,140)),(113,116)),(((((((9,57),(24,32)),(14,26)),(10,((((28,70),(38,69)),(53,71)),68))),62),((((13,121),134),(37,96)),108)),((23,54),((29,114),(99,124))))),107),119),130),(74,81)),132),((11,34),(49,109))),(15,(75,94)))),((((33,65),((36,122),(90,106))),95),129)),((2,5),(35,103))),((6,72),((((42,((50,111),127)),((110,128),139)),((43,102),(76,82))),60))),(((18,(58,91)),117),21)),63),(((16,47),(48,141)),(101,136))),100),105),52),79);
 213: 2 -13640.1543 -13025.58334 (0,((((((((((((((((((1,115),126),104),(27,(55,120))),((((3,73),93),133),((56,125),61))),(((((4,(7,59)),(46,66)),17),(19,41)),((20,97),(45,(80,118))))),((((39,67),(((40,78),135),112)),92),138)),(((((((((((((((((8,30),137),(22,142)),(25,(44,83))),((77,89),(98,143))),((((12,51),((31,123),85)),((64,131),84)),(87,88))),(86,140)),(113,116)),((((74,81),130),107),119)),(14,26)),((23,54),((29,114),(99,124)))),(((9,57),(24,32)),(10,((((28,70),(38,69)),(53,71)),68)))),((((13,121),134),(37,96)),108)),62),132),((11,34),(49,109))),(15,(75,94)))),((18,(58,91)),117)),21),((6,72),((((42,((50,111),127)),((110,128),139)),((43,102),(76,82))),60))),((2,5),(35,103))),(((33,65),(((36,122),(90,106)),129)),95)),63),(((16,47),(48,141)),(101,136))),100),52),105),79);
 214: 3 -12040.68652 -13023.41237 (0,((((((((((((((((1,115),126),104),(27,(55,120))),((((3,73),93),133),((56,61),125))),(((((4,((7,59),(46,66))),17),(19,41)),((20,97),(45,(80,118)))),((((39,67),(((40,135),78),112)),92),138))),(((((((((((((((8,30),((22,142),(25,(44,83)))),137),(87,88)),((((12,51),((31,85),123)),((64,84),131)),((77,89),(98,143)))),(86,140)),(113,116)),(((((((9,57),(24,32)),(14,26)),(10,((((28,70),(38,69)),(53,71)),68))),62),((((13,121),134),(37,96)),108)),((23,54),((29,114),(99,124))))),107),119),130),(74,81)),132),((11,34),(49,109))),(15,(75,94)))),((((33,65),((36,122),(90,106))),95),129)),((2,5),(35,103))),((6,72),((((42,((50,111),127)),((110,128),139)),((43,102),(76,82))),60))),(((18,(58,91)),117),21)),63),(((16,47),(48,141)),(101,136))),100),105),52),79);
 215: 2 -13754.62793 -13024.12917 (0,((((((((((((((1,115),126),104),(27,(55,120))),(((3,73),(93,133)),((56,125),61))),((((((4,(7,59)),(46,66)),17),(19,41)),((20,97),(45,(80,118)))),((((39,67),(((40,78),135),112)),92),138))),(((((((((((((((((8,30),(22,142)),(25,(44,83))),137),(87,88)),(((((12,51),(31,123)),85),((64,84),131)),((77,89),(98,143)))),(86,140)),(113,116)),((((((9,57),(24,32)),(10,((((28,70),(38,69)),(53,71)),68))),((((13,121),134),(37,96)),108)),((23,54),((29,114),(99,124)))),(14,26))),107),119),130),(74,81)),62),132),((11,34),(49,109))),(15,(75,94)))),21),((18,(58,91)),117)),((((2,5),(35,103)),((6,72),((((42,((50,111),127)),((110,128),139)),((43,102),(76,82))),60))),((33,65),((((36,(90,106)),122),129),95)))),(((16,47),(48,141)),(101,136))),63),(100,105)),52),79);
 216: 1 -13906.29102 -13016.04176 (0,((((((((((((((((1,115),126),104),(27,(55,120))),((((3,73),93),133),((56,61),125))),(((((4,(7,59)),(46,66)),17),(19,41)),((20,97),(45,(80,118))))),((((39,67),(((40,135),78),112)),92),138)),(((((((((((((((8,30),((22,142),(25,(44,83)))),((((((12,51),31),(85,123)),((64,84),131)),(87,88)),137)),((77,89),(98,143))),(86,140)),(113,116)),((((((9,57),(24,32)),(10,((((28,70),(38,69)),(53,71)),68))),((((13,121),(37,96)),134),108)),((23,54),((29,114),(99,124)))),(14,26))),107),119),130),(74,81)),62),132),((11,34),(49,109))),((15,75),94))),21),((18,(58,91)),117)),((((2,5),((33,65),((((36,122),(90,106)),129),95))),(35,103)),((6,72),((((42,((50,111),127)),((110,128),139)),((43,102),(76,82))),60)))),63),(((16,47),(48,141)),(101,136))),100),105),52),79);
 217: 1 -14365.37695 -13019.8483 (0,(((((((((((((((1,115),126),104),(27,(55,120))),((((3,73),93),133),((56,61),125))),(((((4,((7,59),(46,66))),17),(19,41)),((20,97),(45,(80,118)))),((((39,67),(((40,78),135),112)),92),138))),(((((((((((((((8,30),((22,142),(25,(44,83)))),137),(87,88)),((((12,51),((31,123),85)),((64,131),84)),((77,89),(98,143)))),(86,140)),(113,116)),(((((9,57),(24,32)),(10,((((28,70),(38,69)),(53,71)),68))),(((((13,121),(37,96)),134),108),(((23,54),((29,114),107)),(99,124)))),(14,26))),119),130),(74,81)),62),132),((11,34),(49,109))),((15,75),94))),21),((18,(58,91)),117)),((((2,5),((33,65),((((36,122),(90,106)),129),95))),(35,103)),((6,72),((((42,((50,111),127)),((110,128),139)),((43,102),(76,82))),60)))),63),(((16,47),(48,141)),(101,136))),100),52),105),79);
 218: 2 -12630.4209 -13022.67005 (0,((((((((((((((((1,115),126),104),(27,(55,120))),((((3,73),93),133),((56,61),125))),(((((4,(7,59)),(46,66)),17),(19,41)),((20,97),(45,(80,118))))),((((39,67),(((40,78),135),112)),92),138)),((((((((((((((8,30),137),(25,(44,83))),((22,142),(87,88))),((((12,51),((31,123),85)),((64,131),84)),((77,89),(98,143)))),(86,140)),(113,116)),((((((9,57),(24,32)),(10,((((28,70),(38,69)),(53,71)),68))),((((13,121),(37,96)),134),108)),((23,54),((29,114),(99,124)))),(14,26))),107),119),130),(74,81)),62),(((11,34),(49,109)),(((15,75),94),132)))),(((2,5),(((33,65),(((36,(90,106)),122),95)),129)),(35,103))),((6,72),((((42,((50,111),127)),((110,128),139)),((43,102),(76,82))),60))),(((18,(58,91)),117),21)),63),(((16,47),(48,141)),(101,136))),100),105),52),79);
 219: 1 -13598.65918 -13010.24469 (0,(((((((((((((1,115),126),104),(27,(55,120))),((((3,73),93),133),((56,61),125))),(((((4,((7,59),(46,66))),17),(19,41)),((20,97),(45,(80,118)))),((((39,67),(((40,78),135),112)),92),138))),(((((((((((((((((8,30),137),(25,(44,83))),(22,142)),((77,89),(98,143))),((((12,51),((31,123),85)),((64,84),131)),(87,88))),(86,140)),(113,116)),((((((9,57),(24,32)),(10,((((28,70),(38,69)),(53,71)),68))),((((13,121),134),(37,96)),108)),((23,54),((29,114),(99,124)))),(14,26))),107),119),130),(74,81)),62),132),((11,34),(49,109))),((15,94),75))),21),((18,(58,91)),117)),((((2,5),(((33,65),(((36,122),(90,106)),129)),95)),(35,103)),((6,72),(((42,((50,111),127)),((110,128),139)),(((43,102),(76,82)),60))))),(((16,47),(48,141)),(101,136))),63),(52,(100,105))),79);
 220: 1 -12661.11133 -13009.05849 (0,((((((((((((((1,115),126),(27,(55,120))),104),(((((4,((7,59),(46,66))),17),(19,41)),((20,97),(45,(80,118)))),((((39,67),(((40,135),78),112)),92),138))),((((3,73),93),133),((56,61),125))),(((((((((((((((((8,30),137),(25,(44,83))),(22,142)),((77,89),(98,143))),(((((12,51),31),(85,123)),((64,84),131)),(87,88))),(86,140)),(113,116)),(((((9,57),(24,32)),(10,((((28,70),(38,69)),(53,71)),68))),((((((13,121),134),(37,96)),108),((29,114),(99,124))),(23,54))),(14,26))),107),119),130),(74,81)),62),132),((11,34),(49,109))),((15,75),94))),21),((18,(58,91)),117)),((((2,5),((33,65),((((36,122),(90,106)),129),95))),(35,103)),((((6,72),((43,102),(76,82))),60),((42,((50,111),127)),((110,128),139))))),(((16,47),(48,141)),(101,136))),63),(100,105)),52),79);
 221: 1 -12403.39746 -13015.72631 (0,(((((((((((((((1,115),126),104),(27,(55,120))),((((3,73),93),133),(56,(61,125)))),(((((4,((7,59),(46,66))),17),(19,41)),((20,97),(45,(80,118)))),((((39,67),(((40,78),135),112)),92),138))),(((((((((((((((((8,30),137),(25,(44,83))),(22,142)),((77,89),(98,143))),((((12,51),(31,(85,123))),((64,84),131)),(87,88))),(86,140)),(113,116)),((((((9,57),(24,32)),(10,((((28,70),(38,69)),(53,71)),68))),((((13,121),(37,96)),134),108)),((23,54),((29,114),(99,124)))),(14,26))),107),119),130),(74,81)),62),132),((11,34),(49,109))),((15,75),94))),21),((((2,5),((33,65),((((36,122),(90,106)),129),95))),(35,103)),((6,72),((((42,((50,111),127)),((110,128),139)),((43,102),(76,82))),60)))),((18,(58,91)),117)),63),(((16,47),(48,141)),(101,136))),100),105),52),79);
 222: 1 -14108.33887 -13030.12197 (0,(((((((((((((((1,115),126),104),(27,(55,120))),((((((4,(7,59)),(46,66)),17),((20,97),(45,(80,118)))),(19,41)),((((39,67),(((40,135),78),112)),92),138))),((((3,73),93),133),((56,61),125))),((((((((((((((8,30),137),(25,(44,83))),((22,142),(87,88))),(((12,51),(((31,123),85),(64,(84,131)))),((77,89),(98,143)))),(86,140)),(113,116)),((((((9,57),(24,32)),(10,((((28,70),(38,69)),(53,71)),68))),((((13,121),134),(37,96)),108)),((23,54),((29,114),(99,124)))),(14,26))),107),119),130),(74,81)),62),(((11,34),(49,109)),(((15,75),94),132)))),21),((18,(58,91)),117)),((((2,5),((33,65),(((36,((90,106),122)),129),95))),(35,103)),((6,72),((((42,((50,111),127)),((110,128),139)),((43,102),(76,82))),60)))),63),(((16,47),(48,141)),(101,136))),100),105),52),79);
 223: 1 -12874.79395 -13022.09631 (0,((((((((((((((((1,115),126),104),(27,(55,120))),((((3,73),93),133),((56,125),61))),(((((4,((7,59),(46,66))),17),(19,41)),((20,97),(45,(80,118)))),((((39,67),(((40,78),135),112)),92),138))),((((((((((((((((8,30),137),(25,(44,83))),(22,142)),((77,89),(98,143))),((((12,51),(31,(85,123))),((64,84),131)),(87,88))),(86,140)),(113,116)),(((((((9,57),(24,32)),(14,26)),(10,((((28,70),(38,69)),(53,71)),68))),62),((((13,121),134),(37,96)),108)),((23,54),((29,114),(99,124))))),107),119),130),(74,81)),132),((11,34),(49,109))),(15,(75,94)))),((((33,65),((36,122),(90,106))),95),129)),((2,5),(35,103))),((6,72),((((42,((50,111),127)),((110,128),139)),((43,102),(76,82))),60))),(((18,(58,91)),117),21)),63),(((16,47),(48,141)),(101,136))),100),105),52),79);
 224: 6 -13329.91211 -13016.12566 (0,((((((((((((((((((1,115),126),104),(27,(55,120))),(((((3,73),93),133),125),(56,61))),((((4,((7,59),(46,66))),17),(19,41)),((20,97),(45,(80,118))))),((((39,67),(((40,78),135),112)),92),138)),(((((((((((((((8,30),((22,142),(25,(44,83)))),137),(87,88)),((((12,51),((31,85),123)),((64,84),131)),((77,89),(98,143)))),(86,140)),(113,116)),(((((((9,57),(24,32)),(10,((((28,70),(38,69)),(53,71)),68))),62),((((13,121),134),(37,96)),108)),((23,54),((29,114),(99,124)))),(14,26))),107),119),130),(74,81)),132),((11,34),(49,109))),((15,75),94))),21),((18,(58,91)),117)),((6,72),((((42,((50,111),127)),((110,128),139)),((43,102),(76,82))),60))),((2,5),(35,103))),(((33,65),(((36,122),(90,106)),129)),95)),63),(((16,47),(48,141)),(101,136))),100),105),52),79);
 225: 1 -13144.12109 -13024.90194 (0,((((((((((((((((1,115),126),104),(27,(55,120))),((((3,73),93),133),((56,61),125))),(((((4,((7,59),(46,66))),17),(19,41)),((20,97),(45,(80,118)))),((((39,67),(((40,78),135),112)),92),138))),(((((((((((((((8,30),((22,142),(25,(44,83)))),137),(87,88)),((((12,51),((31,85),123)),((64,131),84)),((77,89),(98,143)))),(86,140)),(113,116)),(((((9,57),(24,32)),(10,((((28,70),(38,69)),(53,71)),68))),(((((13,121),134),(37,96)),108),((23,54),((29,114),(99,124))))),((14,26),130))),119),107),62),(74,81)),132),((11,34),(49,109))),(15,(75,94)))),((((33,65),((36,122),(90,106))),95),129)),((2,5),(35,103))),((6,72),((((42,((50,111),127)),((110,128),139)),((43,102),(76,82))),60))),(((18,(58,91)),117),21)),63),(((16,47),(48,141)),(101,136))),100),52),105),79);
 226: 1 -12377.48828 -13014.0399 (0,((((((((((((((1,115),126),104),(27,(55,120))),((((3,73),93),133),((56,125),61))),((((((4,(7,59)),(46,66)),17),(19,41)),((20,97),(45,(80,118)))),((((39,67),(((40,78),135),112)),92),138))),(((((((((((((((((8,30),137),(22,142)),(25,(44,83))),((((((12,51),(31,123)),85),((64,84),131)),(87,88)),((77,89),(98,143)))),(86,140)),(113,116)),(((((9,57),(24,32)),(10,((((28,70),(38,69)),(53,71)),68))),((((13,121),(37,96)),134),108)),((23,54),((29,114),(99,124))))),(14,26)),107),119),130),(74,81)),62),132),((11,34),(49,109))),(15,(75,94)))),21),((18,(58,91)),117)),((((2,5),((33,65),((((36,122),(90,106)),129),95))),(35,103)),((((6,72),((42,((50,111),127)),((43,102),(76,82)))),60),((110,128),139)))),(((16,47),(48,141)),(101,136))),63),(100,105)),52),79);
 227: 2 -12405 -13023.58994 (0,((((((((((((((1,115),126),(27,(55,120))),104),((((3,73),93),133),((56,125),61))),(((((4,((7,59),17)),(46,66)),(19,41)),((20,97),(45,(80,118)))),((((39,67),(((40,78),135),112)),92),138))),((((((((((((((((((8,30),137),(25,(44,83))),(22,142)),(87,88)),((((12,51),((31,85),123)),((64,84),131)),((77,89),(98,143)))),(86,140)),(113,116)),((((9,57),(24,32)),(10,((((28,70),(38,69)),(53,71)),68))),(((((13,121),134),(37,96)),108),((23,54),((29,114),(99,124)))))),(14,26)),107),119),130),(74,81)),62),132),((11,34),(49,109))),((15,75),94))),21),((18,(58,91)),117)),((((2,5),((33,65),((((36,(90,106)),122),129),95))),(35,103)),((6,72),((((42,((50,111),127)),((43,102),(76,82))),((110,128),139)),60)))),63),((((16,47),(48,141)),(101,136)),100)),105),52),79);
 228: 2 -14273.70605 -13009.45235 (0,(((((((((((((1,115),126),104),(27,(55,120))),(((((((4,(7,59)),(46,66)),17),(19,41)),(45,(80,118))),(20,97)),((((39,67),(((40,78),135),112)),92),138))),((((3,73),93),133),(56,(61,125)))),((((((((((((((((8,30),137),(22,142)),(25,(44,83))),(((((12,51),((31,85),123)),((64,84),131)),(87,88)),((77,89),(98,143)))),(86,140)),(113,116)),((((((9,57),(24,32)),(10,((((28,70),(38,69)),(53,71)),68))),((((13,121),134),(37,96)),108)),((23,54),((29,114),(99,124)))),(14,26))),107),119),130),(74,81)),62),132),((11,34),(49,109))),((15,75),94))),21),((18,(58,91)),117)),((((2,5),((33,65),((((36,122),(90,106)),129),95))),(35,103)),((((6,72),((43,102),(76,82))),60),((42,((50,111),127)),((110,128),139))))),(((16,47),(48,141)),(101,136))),63),(52,(100,105))),79);
 229: 1 -11747.24707 -13031.92307 (0,((((((((((((((((1,115),126),104),(27,(55,120))),((((3,73),93),133),((56,125),61))),((((4,((7,59),(46,66))),17),(19,41)),((20,97),(45,(80,118))))),((((39,67),(((40,78),135),112)),92),138)),(((((((((((((((8,30),137),(25,(44,83))),(22,142)),((77,89),(98,143))),(((12,51),(((31,85),123),(64,(84,131)))),(87,88))),(86,140)),(113,116)),((((((9,57),(24,32)),(10,((((28,70),(38,69)),(53,71)),68))),((((13,121),134),(37,96)),108)),((23,54),((29,114),(99,124)))),(14,26))),107),119),130),(74,81)),62),(((11,34),(49,109)),(((15,94),75),132)))),((33,65),((((36,122),(90,106)),129),95))),((2,5),(35,103))),((((6,72),((43,102),(76,82))),60),((42,((50,111),127)),((110,128),139)))),(((18,(58,91)),117),21)),(((16,47),(48,141)),(101,136))),63),(100,105)),52),79);
 230: 1 -13195.57227 -13021.37462 (0,(((((((((((((((((1,115),126),(27,(55,120))),104),((((3,73),93),133),((56,125),61))),((((4,((7,59),(46,66))),17),(19,41)),((20,97),(45,(80,118))))),((((39,67),(((40,78),135),112)),92),138)),((((((((((((((((8,30),137),(25,(44,83))),(22,142)),((77,89),(98,143))),((((12,51),(31,(85,123))),((64,84),131)),(87,88))),(86,140)),(113,116)),(((((((9,57),(24,32)),(14,26)),(10,((((28,70),(38,69)),(53,71)),68))),62),((((13,121),134),(37,96)),108)),((23,54),((29,114),(99,124))))),107),119),130),(74,81)),132),((11,34),(49,109))),(15,(75,94)))),((((33,65),((36,122),(90,106))),95),129)),((2,5),(35,103))),((6,72),((((42,((50,111),127)),((110,128),139)),((43,102),(76,82))),60))),(((18,(58,91)),117),21)),63),(((16,47),(48,141)),(101,136))),100),105),52),79);
 231: 1 -14194.9043 -13013.39141 (0,(((((((((((((((1,115),126),104),(27,(55,120))),(((3,73),93),(((56,125),61),133))),((((4,((7,59),(46,66))),17),(19,41)),((20,97),(45,(80,118))))),((((39,67),(((40,135),78),112)),92),138)),((((((((((((((((8,30),137),((22,(87,88)),142)),(25,(44,83))),(((((12,51),(85,123)),31),((64,84),131)),((77,89),(98,143)))),(86,140)),(113,116)),((((((9,57),(24,32)),(10,((((28,70),(38,69)),(53,71)),68))),((((13,121),(37,96)),134),108)),((23,54),((29,114),(99,124)))),(14,26))),107),119),130),(74,81)),62),132),((11,34),(49,109))),((15,94),75))),21),((18,(58,91)),117)),((((2,5),((33,65),((((36,122),(90,106)),129),95))),(35,103)),((((6,72),((43,102),(76,82))),60),((42,((50,111),127)),((110,128),139))))),(((16,47),(48,141)),(101,136))),63),(100,105)),52),79);
 232: 2 -11969.2041 -13017.83797 (0,((((((((((((((((1,115),126),(27,(55,120))),104),((((3,73),93),133),(56,(61,125)))),((((4,((7,59),(46,66))),17),(19,41)),((20,97),(45,(80,118))))),((((39,67),(((40,78),135),112)),92),138)),((((((((((((((((8,30),137),(22,142)),(25,(44,83))),((77,89),(98,143))),(((12,51),(((31,123),85),((64,84),131))),(87,88))),(86,140)),(113,116)),((((((9,57),(24,32)),(10,((((28,70),(38,69)),(53,71)),68))),((((13,121),(37,96)),134),108)),((23,54),((29,114),(99,124)))),(14,26))),107),119),130),(74,81)),62),((15,(75,94)),132)),((11,34),(49,109)))),21),((18,(58,91)),117)),((((2,5),((33,65),((((36,122),(90,106)),129),95))),(35,103)),((6,72),((((42,((50,111),127)),((110,128),139)),((43,102),(76,82))),60)))),63),(((16,47),(48,141)),(101,136))),100),105),52),79);
 233: 2 -12087.13574 -13012.53914 (0,(((((((((((((((1,115),126),(27,(55,120))),104),(((3,73),93),(((56,125),61),133))),(((((4,((7,59),(46,66))),17),(19,41)),((20,97),(45,(80,118)))),((((39,67),(((40,78),135),112)),92),138))),(((((((((((((((((8,30),137),(22,142)),(25,(44,83))),((77,89),(98,143))),(((((12,51),(31,85)),123),((64,131),84)),(87,88))),(86,140)),(113,116)),((((((9,57),(24,32)),(10,((((28,70),(38,69)),(53,71)),68))),((((13,121),(37,96)),134),108)),((23,54),((29,114),(99,124)))),(14,26))),107),119),130),(74,81)),62),132),((11,34),(49,109))),(15,(75,94)))),21),((18,(58,91)),117)),((((6,72),((43,102),(76,82))),60),((42,((50,111),127)),((110,128),139)))),(((2,5),((33,65),((((36,122),(90,106)),129),95))),(35,103))),(((16,47),(48,141)),(101,136))),63),(100,105)),52),79);
 234: 1 -13066.29688 -13045.66335 (0,(((((((((((((1,115),126),104),(27,(55,120))),(((((((4,(7,59)),(46,66)),17),(19,41)),(45,(80,118))),(20,97)),((((39,67),(((40,78),135),112)),92),138))),((((3,73),93),133),((56,125),61))),((((((((((((((((8,30),137),(22,142)),(25,(44,83))),(87,88)),(((((12,51),85),(31,123)),((64,84),131)),((77,89),(98,143)))),(86,140)),(10,((((28,70),(38,69)),(53,71)),68))),((9,57),(24,32))),(((((((13,121),(37,96)),134),108),(((29,114),(107,(113,116))),(99,124))),(23,54)),(14,26))),119),130),(74,81)),62),((15,(75,94)),132)),((11,34),(49,109)))),21),((18,(58,91)),117)),((((2,5),((33,65),((((36,122),(90,106)),129),95))),(35,103)),((6,72),((((42,((50,111),127)),((110,128),139)),((43,102),(76,82))),60)))),(((16,47),(48,141)),(101,136))),63),(52,(100,105))),79);
 235: 1 -13376.13086 -13010.12762 (0,((((((((((((((((1,115),126),104),(27,(55,120))),((((3,73),93),133),((56,125),61))),((((4,((7,59),(46,66))),17),(19,41)),((20,97),(45,(80,118))))),((((39,67),(((40,78),135),112)),92),138)),(((((((((((((((((8,30),137),(25,(44,83))),(22,142)),((77,89),(98,143))),((((((12,51),85),(31,123)),(64,84)),131),(87,88))),(86,140)),(113,116)),((((((9,57),(24,32)),(10,((((28,70),(38,69)),(53,71)),68))),((((13,121),(37,96)),134),108)),((23,54),((29,114),(99,124)))),(14,26))),107),119),130),(74,81)),62),132),((11,34),(49,109))),(15,(75,94)))),21),((18,(58,91)),117)),((((2,5),((33,65),((((36,122),(90,106)),129),95))),(35,103)),((6,72),((((42,((50,111),127)),((110,128),139)),((43,102),(76,82))),60)))),63),(((16,47),(48,141)),(101,136))),100),105),52),79);
 236: 1 -13137.57812 -13015.68887 (0,((((((((((((((1,115),126),(27,(55,120))),104),(((((4,((7,59),(46,66))),17),(19,41)),((20,97),(45,(80,118)))),((((39,67),(((40,135),78),112)),92),138))),((((3,73),93),133),((56,61),125))),(((((((((((((((((8,30),137),(25,(44,83))),(22,142)),((77,89),(98,143))),((((((12,51),31),(85,123)),(64,84)),131),(87,88))),(86,140)),(113,116)),(((((9,57),(24,32)),(10,((((28,70),(38,69)),(53,71)),68))),(((((13,121),134),(37,96)),108),((23,54),((29,114),(99,124))))),(14,26))),107),119),130),(74,81)),62),132),((11,34),(49,109))),((15,75),94))),21),((18,(58,91)),117)),((((2,5),((33,65),((((36,122),(90,106)),129),95))),(35,103)),((((6,72),((43,102),(76,82))),60),((42,((50,111),127)),((110,128),139))))),(((16,47),(48,141)),(101,136))),63),(100,105)),52),79);
 237: 2 -11962.54199 -13026.30398 (0,((((((((((((((1,115),126),104),(27,(55,120))),((((((4,(7,59)),(46,66)),17),(19,41)),((20,97),(45,(80,118)))),((((39,67),((40,(78,135)),112)),92),138))),((((3,73),93),133),((56,125),61))),((((((((((((((8,30),((22,142),(25,(44,83)))),137),(87,88)),((((12,51),((31,123),85)),((64,131),84)),((77,89),(98,143)))),(86,140)),(113,116)),((((((9,57),32),24),(10,((((28,70),(38,69)),(53,71)),68))),(((((13,121),134),(37,96)),108),((23,54),((29,114),(99,124))))),(14,26))),107),119),130),(74,81)),62),(((11,34),(49,109)),((15,(75,94)),132)))),21),((18,(58,91)),117)),((((2,5),((33,65),((((36,122),(90,106)),129),95))),(35,103)),((6,72),((((42,((50,111),127)),((110,128),139)),((43,102),(76,82))),60)))),(((16,47),(48,141)),(101,136))),63),(100,105)),52),79);
 238: 1 -12326.61523 -13027.02624 (0,(((((((((((((((((1,115),126),104),(27,(55,120))),((((3,73),93),133),((56,61),125))),((((4,((7,59),(46,66))),17),(19,41)),((20,97),(45,(80,118))))),((((39,67),(((40,78),135),112)),92),138)),(((((((((((((((8,30),((22,142),(25,(44,83)))),137),(87,88)),(((12,51),(((31,85),123),((64,131),84))),((77,89),(98,143)))),(86,140)),(113,116)),(((((9,57),(24,32)),(10,((((28,70),(38,69)),(53,71)),68))),(((((13,121),134),(37,96)),108),((23,54),((29,114),(99,124))))),((14,26),130))),119),107),62),(74,81)),132),((11,34),(49,109))),(15,(75,94)))),((((33,65),((36,122),(90,106))),95),129)),((2,5),(35,103))),((6,72),((((42,((50,111),127)),((110,128),139)),((43,102),(76,82))),60))),(((18,(58,91)),117),21)),63),(((16,47),(48,141)),(101,136))),100),52),105),79);
 239: 2 -14258.37695 -13015.52533 (0,((((((((((((((((1,115),126),(27,(55,120))),104),((((3,73),93),133),(56,(61,125)))),((((4,((7,59),(46,66))),17),(19,41)),((20,97),(45,(80,118))))),((((39,67),(((40,78),135),112)),92),138)),(((((((((((((((((8,30),137),(25,(44,83))),(22,142)),((77,89),(98,143))),((((12,51),((31,123),85)),((64,84),131)),(87,88))),(86,140)),(113,116)),((((((9,57),(24,32)),(10,((((28,70),(38,69)),(53,71)),68))),((((13,121),(37,96)),134),108)),((23,54),((29,114),(99,124)))),(14,26))),107),119),130),(74,81)),62),132),((11,34),(49,109))),((15,75),94))),21),((18,(58,91)),117)),((((2,5),((33,65),((((36,122),(90,106)),129),95))),(35,103)),((6,72),(((42,((50,111),(((110,128),139),127))),((43,102),(76,82))),60)))),63),(((16,47),(48,141)),(101,136))),100),105),52),79);
 240: 1 -12387.81445 -13036.92583 (0,(((((((((((((((1,115),126),((27,(55,120)),104)),(((3,73),93),(((56,61),125),133))),(((((4,((7,59),(46,66))),17),(19,41)),(45,(80,118))),(20,97))),((((39,67),((40,(78,135)),112)),92),138)),(((((((((((((((((8,30),((22,142),(25,(44,83)))),137),(87,88)),((((((12,51),85),31),123),((64,131),84)),((77,89),(98,143)))),(86,140)),(113,116)),((((9,57),(24,32)),(10,((((28,70),(38,69)),(53,71)),68))),(((((((13,121),134),108),(37,96)),(29,114)),(99,124)),(23,54)))),(14,26)),107),119),130),(74,81)),62),132),((11,34),(49,109))),((15,75),94))),21),((18,(58,91)),117)),(((2,5),(35,103)),((((6,72),((43,102),(76,82))),60),((42,((50,111),127)),((110,128),139))))),((((33,65),(36,((90,106),122))),129),95)),63),(((16,47),(48,141)),(101,136))),100),(52,105)),79);
 241: 2 -13593.5918 -13010.88797 (0,((((((((((((((1,115),126),104),(27,(55,120))),((((((4,(7,59)),(46,66)),17),(19,41)),((20,97),(45,(80,118)))),((((39,67),(((40,135),78),112)),92),138))),((((3,73),93),133),((56,61),125))),(((((((((((((((((8,30),137),(25,(44,83))),(22,142)),((77,89),(98,143))),(((12,51),((31,(85,123)),((64,84),131))),(87,88))),(86,140)),(113,116)),((((((9,57),(24,32)),(10,((((28,70),(38,69)),(53,71)),68))),((((13,121),134),(37,96)),108)),((23,54),((29,114),(99,124)))),(14,26))),107),119),130),(74,81)),62),132),((11,34),(49,109))),((15,94),75))),21),((18,(58,91)),117)),((((2,5),((33,65),((((36,122),(90,106)),129),95))),(35,103)),((6,72),((((42,((50,111),127)),((110,128),139)),((43,102),(76,82))),60)))),63),(((16,47),(48,141)),(101,136))),(100,105)),52),79);
 242: 1 -13276.73633 -13015.72276 (0,((((((((((((((1,115),126),(27,(55,120))),104),(((3,73),93),((56,(61,125)),133))),((((4,((7,59),(46,66))),17),(19,41)),((20,97),(45,(80,118))))),((((39,67),(((40,78),135),112)),92),138)),(((((((((((((((((8,30),137),(25,(44,83))),(22,142)),((77,89),(98,143))),((((12,51),((31,85),123)),((64,84),131)),(87,88))),(86,140)),(113,116)),107),(((((9,57),(24,32)),(14,26)),(10,((((28,70),(38,69)),(53,71)),68))),(((((13,121),(37,96)),134),108),((23,54),((29,114),(99,124)))))),119),130),(74,81)),62),132),((11,34),(49,109))),(15,(75,94)))),(((18,(58,91)),117),21)),((((2,5),((33,65),((((36,122),(90,106)),129),95))),(35,103)),((6,72),((((42,((50,111),127)),((110,128),139)),((43,102),(76,82))),60)))),(((16,47),(48,141)),(101,136))),63),(100,105)),52),79);
 243: 1 -13049.83594 -13012.88471 (0,((((((((((((((((1,115),126),104),(27,(55,120))),((((3,73),93),133),((56,61),125))),(((((4,((7,59),(46,66))),17),(19,41)),(45,(80,118))),(20,97))),((((39,67),(((40,78),135),112)),92),138)),(((((((((((((((((8,30),137),(22,142)),(25,(44,83))),((77,89),(98,143))),((((12,51),((31,123),85)),((64,84),131)),(87,88))),(86,140)),(113,116)),107),((((((9,57),(24,32)),(10,((((28,70),(38,69)),(53,71)),68))),((((13,121),134),(37,96)),108)),((23,54),((29,114),(99,124)))),(14,26))),119),130),(74,81)),62),132),((11,34),(49,109))),((15,75),94))),21),((18,(58,91)),117)),((((2,5),(((33,65),(((36,122),(90,106)),95)),129)),(35,103)),((6,72),((((42,((50,111),127)),((110,128),139)),((43,102),(76,82))),60)))),63),(((16,47),(48,141)),(101,136))),100),105),52),79);
 244: 1 -13003.05664 -13021.47672 (0,(((((((((((((((1,115),126),104),(27,(55,120))),(((((4,((7,59),(46,66))),17),(19,41)),((20,97),(45,(80,118)))),((((39,67),(((40,78),135),112)),92),138))),((((3,73),93),133),(56,(61,125)))),((((((((((((((((8,30),137),(22,142)),(25,(44,83))),(87,88)),(((((12,51),(85,123)),31),((64,131),84)),((77,89),(98,143)))),(86,140)),(113,116)),(((((9,57),(24,32)),(10,((((28,70),(38,69)),(53,71)),68))),(((((13,121),(37,96)),134),108),((23,54),((29,114),(99,124))))),(14,26))),107),119),130),(74,81)),62),132),(((11,34),(49,109)),(15,(75,94))))),(((2,5),((33,65),((((36,122),(90,106)),129),95))),(35,103))),((6,72),((((42,((50,111),127)),((110,128),139)),((43,102),(76,82))),60))),(((18,(58,91)),117),21)),63),(((16,47),(48,141)),(101,136))),100),105),52),79);
 245: 2 -13131.10742 -13011.92118 (0,(((((((((((((((1,115),126),104),(27,(55,120))),((((3,73),93),133),((56,61),125))),(((((4,((7,59),(46,66))),17),(19,41)),((20,97),(45,(80,118)))),((((39,67),(((40,135),78),112)),92),138))),(((((((((((((((((8,30),137),(22,142)),(25,(44,83))),((77,89),(98,143))),(((12,51),(((31,85),123),((64,84),131))),(87,88))),(86,140)),(113,116)),((((((9,57),(24,32)),(10,((((28,70),(38,69)),(53,71)),68))),((((13,121),134),(37,96)),108)),((23,54),((29,114),(99,124)))),(14,26))),107),119),130),(74,81)),62),132),((11,34),(49,109))),(15,(75,94)))),21),((18,(58,91)),117)),((((2,5),((33,65),((((36,122),(90,106)),129),95))),(35,103)),((6,72),((((42,((50,111),127)),((110,128),139)),((43,102),(76,82))),60)))),63),(((16,47),(48,141)),(101,136))),100),52),105),79);
 246: 2 -12908.14453 -13016.41341 (0,(((((((((((((((1,115),126),104),(27,(55,120))),((((((4,(7,59)),(46,66)),17),(19,41)),((20,97),(45,(80,118)))),((((39,67),(((40,78),135),112)),92),138))),((((3,73),93),133),((56,125),61))),((((((((((((((((8,30),(25,(44,83))),137),(22,142)),((77,89),(98,143))),(((((12,51),(31,85)),123),((64,84),131)),(87,88))),(86,140)),(((((9,57),(24,32)),(10,((((28,70),(38,69)),(53,71)),68))),((((((13,121),(37,96)),134),108),((29,114),(99,124))),(23,54))),((14,26),(113,116)))),107),119),130),(74,81)),62),132),((11,34),(49,109))),(15,(75,94)))),21),((18,(58,91)),117)),((((2,5),((33,65),((((36,122),(90,106)),129),95))),(35,103)),((6,72),((((42,((50,111),127)),((110,128),139)),((43,102),(76,82))),60)))),63),(((16,47),(48,141)),(101,136))),100),105),52),79);
 247: 1 -12782.98242 -13036.32523 (0,(((((((((((((((((1,115),126),((27,(55,120)),104)),(((3,73),93),((56,(61,125)),133))),((((((4,(7,59)),(46,66)),17),(19,41)),(45,(80,118))),(20,97))),((((((((((((((((8,30),(25,(44,83))),(22,142)),137),(87,88)),(((((12,51),(31,85)),123),((64,84),131)),((77,89),(98,143)))),(86,140)),(113,116)),(((((9,57),(24,32)),(10,((((28,70),(38,69)),(53,71)),68))),((14,26),130)),(((((13,121),134),(37,96)),108),((23,54),((29,114),(99,124)))))),107),119),(74,81)),62),132),((11,34),(49,109))),((15,75),94))),((((39,67),(((40,135),78),112)),138),92)),(((33,65),((36,((90,106),122)),129)),95)),(35,103)),(2,5)),((6,72),((((42,((50,111),127)),((110,128),139)),((43,102),(76,82))),60))),(((18,(58,91)),117),21)),63),(((16,47),(48,141)),(101,136))),100),105),52),79);
 248: 3 -11879.27148 -13018.87378 (0,((((((((((((((((((1,115),126),104),(27,(55,120))),((((3,73),93),((56,125),61)),133)),(((((4,(7,59)),(46,66)),17),(19,41)),((20,97),(45,(80,118))))),((((39,67),(((40,78),135),112)),92),138)),((((((((((((((((8,30),((22,142),(25,(44,83)))),137),(87,88)),(((((12,51),85),(31,123)),((64,84),131)),((77,89),(98,143)))),(86,140)),(113,116)),(((((9,57),(24,32)),(10,((((28,70),(38,69)),(53,71)),68))),((((((13,121),134),(37,96)),108),((29,114),(99,124))),(23,54))),(14,26))),107),119),130),(74,81)),62),132),((11,34),(49,109))),(15,(75,94)))),21),((18,(58,91)),117)),((((6,72),((43,102),(76,82))),60),((42,((50,111),127)),((110,128),139)))),((2,5),(35,103))),(((33,65),(((36,122),(90,106)),129)),95)),63),(((16,47),(48,141)),(101,136))),100),105),52),79);
 249: 1 -12522.29004 -13029.25546 (0,(((((((((((((((((1,115),126),104),(27,(55,120))),((((3,73),93),133),((56,61),125))),((((4,((7,59),(46,66))),17),(19,41)),((20,97),(45,(80,118))))),((((39,67),(((40,78),135),112)),92),138)),(((((((((((((((8,30),((22,142),(25,(44,83)))),137),(87,88)),((((12,51),((31,123),85)),((77,89),(98,143))),((64,84),131))),(86,140)),(113,116)),(((((((9,57),(24,32)),(10,((((28,70),(38,69)),(53,71)),68))),62),((((13,121),134),(37,96)),108)),((23,54),((29,114),(99,124)))),(14,26))),107),119),130),(74,81)),132),((11,34),(49,109))),((15,75),94))),(((33,65),(((36,122),(90,106)),95)),129)),((2,5),(35,103))),((6,72),((((42,((50,111),127)),((110,128),139)),((43,102),(76,82))),60))),(((18,(58,91)),117),21)),63),(((16,47),(48,141)),(101,136))),100),105),52),79);
 250: 2 -12932.93164 -13013.51994 (0,(((((((((((((1,115),126),104),(27,(55,120))),(((((4,(7,59)),(17,(46,66))),(19,41)),((20,97),(45,(80,118)))),((((39,67),(((40,78),135),112)),92),138))),((((3,73),93),133),((56,125),61))),(((((((((((((((((8,30),137),(22,142)),((25,83),44)),((77,89),(98,143))),((((12,51),((31,85),123)),((64,84),131)),(87,88))),(86,140)),(113,116)),((((((9,57),(24,32)),(10,((((28,70),(38,69)),(53,71)),68))),((((13,121),(37,96)),134),108)),((23,54),((29,114),(99,124)))),(14,26))),119),107),130),(74,81)),62),132),((11,34),(49,109))),(15,(75,94)))),21),((18,(58,91)),117)),((((2,5),((33,65),((((36,122),(90,106)),129),95))),(35,103)),((6,72),((((42,((50,111),127)),((110,128),139)),((43,102),(76,82))),60)))),(((16,47),(48,141)),(101,136))),63),(52,(100,105))),79);
 251: 1 -12605.7373 -13019.66831 (0,(((((((((((((((((1,115),126),104),(27,(55,120))),((((3,73),93),133),((56,61),125))),((((4,((7,59),(46,66))),17),(19,41)),((20,97),(45,(80,118))))),((((39,67),(((40,78),135),112)),92),138)),(((((((((((((((8,30),137),((22,142),(25,(44,83)))),(87,88)),((((((12,51),85),31),123),((64,84),131)),((77,89),(98,143)))),(86,140)),(113,116)),(((((((9,57),(24,32)),(10,((((28,70),(38,69)),(53,71)),68))),62),((((13,121),134),(37,96)),108)),((23,54),((29,114),(99,124)))),(14,26))),119),107),130),(74,81)),132),((11,34),(49,109))),((15,75),94))),((((33,65),((36,122),(90,106))),95),129)),((2,5),(35,103))),((6,72),((((42,((50,111),127)),((110,128),139)),((43,102),(76,82))),60))),(((18,(58,91)),117),21)),63),(((16,47),(48,141)),(101,136))),100),52),105),79);
 252: 1 -13007.83789 -13018.58302 (0,((((((((((((((((1,115),126),104),(27,(55,120))),((((3,73),93),133),((56,61),125))),(((((4,((7,59),(46,66))),17),(19,41)),(45,(80,118))),(20,97))),((((39,67),(((40,78),135),112)),92),138)),((((((((((((((((8,30),137),(22,142)),(25,(44,83))),((77,89),(98,143))),(((((12,51),((31,123),85)),((64,84),131)),(87,88)),(86,140))),(113,116)),((((((9,57),(24,32)),(10,((((28,70),(38,69)),(53,71)),68))),((((13,121),134),(37,96)),108)),((23,54),((29,114),(99,124)))),(14,26))),107),119),130),(74,81)),62),132),((11,34),(49,109))),((15,75),94))),21),((18,(58,91)),117)),((((2,5),(((33,65),(((36,122),(90,106)),95)),129)),(35,103)),((6,72),((((42,((50,111),127)),((110,128),139)),((43,102),(76,82))),60)))),63),(((16,47),(48,141)),(101,136))),100),105),52),79);
 253: 4 -14501.26562 -13018.36485 (0,(((((((((((((((1,115),126),104),(27,(55,120))),((((3,73),93),133),((56,125),61))),((((((4,(7,59)),(46,66)),17),(19,41)),((20,97),(45,(80,118)))),((((39,67),((40,112),(78,135))),92),138))),(((((((((((((((8,30),((22,142),(25,(44,83)))),137),(87,88)),(((((12,51),85),(31,123)),((64,84),131)),((77,89),(98,143)))),(86,140)),(113,116)),((((((9,57),(24,32)),(10,((((28,70),(38,69)),(53,71)),68))),((((13,121),(37,96)),134),108)),((23,54),(((29,114),107),(99,124)))),(14,26))),119),130),(74,81)),62),132),((11,34),(49,109))),(15,(75,94)))),21),((18,(58,91)),117)),((((2,5),((33,65),((((36,122),(90,106)),129),95))),(35,103)),((6,72),((((42,((50,111),127)),((110,128),139)),((43,102),(76,82))),60)))),63),(((16,47),(48,141)),(101,136))),100),105),52),79);
 254: 1 -12769.96484 -13008.05037 (0,((((((((((((((1,115),126),104),(27,(55,120))),((((3,73),93),133),((56,125),61))),(((((4,((7,59),(46,66))),17),(19,41)),((20,97),(45,(80,118)))),((((39,67),(((40,78),135),112)),92),138))),(((((((((((((((((8,30),(22,142)),(25,(44,83))),137),((77,89),(98,143))),((((12,51),((31,123),85)),((64,131),84)),(87,88))),(86,140)),(113,116)),(((((9,57),(24,32)),(10,((((28,70),(38,69)),(53,71)),68))),(((((((13,121),(37,96)),134),108),(29,114)),(99,124)),(23,54))),(14,26))),107),119),130),(74,81)),62),132),((11,34),(49,109))),(15,(75,94)))),21),((18,(58,91)),117)),((((2,5),((33,65),((((36,122),(90,106)),129),95))),(35,103)),((6,72),((((42,((50,111),127)),((110,128),139)),((43,102),(76,82))),60)))),(((16,47),(48,141)),(101,136))),63),(100,105)),52),79);
 255: 1 -12967.94727 -13024.41158 (0,(((((((((((((((((1,115),126),(27,(55,120))),104),((((3,73),93),133),((56,61),125))),((((4,((7,59),(46,66))),17),(19,41)),((20,97),(45,(80,118))))),((((39,67),(((40,78),135),112)),92),138)),(((((((((((((((8,30),((22,142),(25,(44,83)))),137),(87,88)),((((12,51),((31,85),123)),((64,131),84)),((77,89),(98,143)))),(86,140)),(113,116)),(((((9,57),(24,32)),(10,((((28,70),(38,69)),(53,71)),68))),(((((13,121),134),(37,96)),108),((23,54),((29,114),(99,124))))),((14,26),130))),119),107),62),(74,81)),132),((11,34),(49,109))),(15,(75,94)))),((((33,65),((36,122),(90,106))),95),129)),((2,5),(35,103))),((6,72),((((42,((50,111),127)),((110,128),139)),((43,102),(76,82))),60))),(((18,(58,91)),117),21)),63),(((16,47),(48,141)),(101,136))),100),52),105),79);
 256: 1 -12678.28711 -13012.31954 (0,(((((((((((((((1,115),126),(27,(55,120))),104),((((3,73),93),133),(56,(61,125)))),(((((4,((7,59),(46,66))),17),(19,41)),((20,97),(45,(80,118)))),((((39,67),(((40,78),135),112)),92),138))),(((((((((((((((8,30),137),(22,142)),(25,(44,83))),(87,88)),((((12,51),((31,85),123)),((64,84),131)),((77,89),(98,143)))),(86,140)),(113,116)),((((((9,57),(24,32)),(10,((((28,70),(38,69)),(53,71)),68))),((((13,121),134),(37,96)),108)),((23,54),((29,114),(99,124)))),(14,26))),107),119),130),(74,81)),62),(((11,34),(49,109)),((15,(75,94)),132)))),21),((18,(58,91)),117)),((((2,5),((33,65),((((36,122),(90,106)),129),95))),(35,103)),((6,72),((((42,((50,111),127)),((110,128),139)),((43,102),(76,82))),60)))),63),(((16,47),(48,141)),(101,136))),100),52),105),79);
 257: 2 -12955.62109 -13013.34184 (0,(((((((((((((((1,115),126),104),(27,(55,120))),((((3,73),93),133),((56,61),125))),((((((4,(7,59)),(46,66)),17),(19,41)),((20,97),(45,(80,118)))),((((39,67),(((40,135),78),112)),92),138))),((((((((((((((8,30),137),(25,(44,83))),((22,142),(87,88))),((((12,51),((31,123),85)),((64,84),131)),((77,89),(98,143)))),(86,140)),(113,116)),((((((9,57),(24,32)),(10,((((28,70),(38,69)),(53,71)),68))),((((13,121),134),(37,96)),108)),((23,54),((29,114),(99,124)))),(14,26))),107),119),130),(74,81)),62),(((11,34),(49,109)),(((15,75),94),132)))),21),((18,(58,91)),117)),((((2,5),((33,65),((((36,122),(90,106)),129),95))),(35,103)),((6,72),((((42,((50,111),127)),((110,128),139)),((43,102),(76,82))),60)))),63),(((16,47),(48,141)),(101,136))),100),105),52),79);
 258: 3 -12620.94043 -13017.69057 (0,((((((((((((((((((1,115),126),104),(27,(55,120))),((((3,73),93),133),((56,125),61))),(((((4,(7,59)),(46,66)),17),(19,41)),((20,97),(45,(80,118))))),((((39,67),(((40,78),135),112)),92),138)),(((((((((((((((8,30),((22,142),(25,(44,83)))),137),(87,88)),(((12,51),(((31,123),85),((64,84),131))),((77,89),(98,143)))),(86,140)),(113,116)),(((((((9,57),(24,32)),(10,((((28,70),(38,69)),(53,71)),68))),62),((((13,121),134),(37,96)),108)),((23,54),((29,114),(99,124)))),(14,26))),107),119),130),(74,81)),132),((11,34),(49,109))),(15,(75,94)))),21),((18,(58,91)),117)),((6,72),((((42,((50,111),127)),((110,128),139)),((43,102),(76,82))),60))),((2,5),(35,103))),(((33,65),(((36,122),(90,106)),129)),95)),63),(((16,47),(48,141)),(101,136))),100),105),52),79);
 259: 1 -13134.60547 -13018.30911 (0,((((((((((((((((((1,115),126),(27,(55,120))),104),((((3,73),93),133),((56,61),125))),((((4,((7,59),(46,66))),17),(19,41)),((20,97),(45,(80,118))))),((((39,67),(((40,135),78),112)),92),138)),(((((((((((((((8,30),137),((22,142),(25,(44,83)))),(87,88)),(((((12,51),85),(31,123)),((64,84),131)),((77,89),(98,143)))),(86,140)),(113,116)),(((((((9,57),(24,32)),(10,((((28,70),(38,69)),(53,71)),68))),62),((((13,121),134),(37,96)),108)),((23,54),((29,114),(99,124)))),(14,26))),107),119),130),(74,81)),132),((11,34),(49,109))),(15,(75,94)))),((18,(58,91)),117)),21),((6,72),((((42,((50,111),127)),((110,128),139)),((43,102),(76,82))),60))),((2,5),(35,103))),(((33,65),(((36,122),(90,106)),129)),95)),63),(((16,47),(48,141)),(101,136))),100),105),52),79);
 260: 2 -12949.76465 -13020.48652 (0,((((((((((((((1,115),126),104),(27,(55,120))),(((((4,((7,59),(46,66))),17),(19,41)),((20,97),(45,(80,118)))),((((39,67),(((40,78),135),112)),92),138))),((((3,73),93),133),((56,61),125))),((((((((((((((((8,30),((22,142),(25,(44,83)))),137),(87,88)),((((12,51),((31,123),85)),((77,89),(98,143))),((64,131),84))),(86,140)),(113,116)),((((((9,57),(24,32)),(10,((((28,70),(38,69)),(53,71)),68))),((((13,121),(37,96)),134),108)),((23,54),((29,114),(99,124)))),(14,26))),107),119),130),(74,81)),62),132),((11,34),(49,109))),(15,(75,94)))),21),((18,(58,91)),117)),((((2,5),((33,65),((((36,122),(90,106)),129),95))),(35,103)),((((6,72),((43,102),(76,82))),60),((42,((50,111),127)),((110,128),139))))),(((16,47),(48,141)),(101,136))),63),(100,105)),52),79);
 261: 1 -12484.20508 -13033.35577 (0,((((((((((((((((((1,115),126),104),(27,(55,120))),(((3,73),(93,133)),((56,125),61))),(((((4,(7,59)),(46,66)),17),(19,41)),((20,97),(45,(80,118))))),((((39,67),(((40,78),135),112)),92),138)),(((((((((((((((((8,30),137),(22,142)),(25,(44,83))),((77,89),(98,143))),((((12,51),((31,123),85)),((64,131),84)),(87,88))),(86,140)),(113,116)),((((74,81),130),119),107)),(14,26)),((23,54),((29,114),(99,124)))),(((9,57),(24,32)),(10,((((28,70),(38,69)),(53,71)),68)))),((((13,121),134),(37,96)),108)),62),132),((11,34),(49,109))),(15,(75,94)))),((18,(58,91)),117)),21),((6,72),((((42,((50,111),127)),((110,128),139)),((43,102),(76,82))),60))),((2,5),(35,103))),(((33,65),(((36,122),(90,106)),129)),95)),63),(((16,47),(48,141)),(101,136))),100),52),105),79);
 262: 3 -14282.0918 -13007.05591 (0,((((((((((((((1,115),126),104),(27,(55,120))),((((((4,(7,59)),(46,66)),17),(19,41)),((20,97),(45,(80,118)))),((((39,67),(((40,78),135),112)),92),138))),(((((3,73),93),133),125),(56,61))),((((((((((((((((8,30),((22,142),(25,(44,83)))),137),(87,88)),((((12,51),((31,85),123)),((64,84),131)),((77,89),(98,143)))),(86,140)),(113,116)),((((((9,57),(24,32)),(10,((((28,70),(38,69)),(53,71)),68))),((((13,121),(37,96)),134),108)),((23,54),((29,114),(99,124)))),(14,26))),107),119),130),(74,81)),62),132),((11,34),(49,109))),(15,(75,94)))),21),((18,(58,91)),117)),((((2,5),((((33,65),((36,122),(90,106))),95),129)),(35,103)),((6,72),((((42,((50,111),127)),((110,128),139)),((43,102),(76,82))),60)))),(((16,47),(48,141)),(101,136))),63),(100,105)),52),79);
 263: 3 -13401.06348 -13018.30993 (0,((((((((((((((((((1,115),126),104),(27,(55,120))),((((3,73),93),133),((56,125),61))),(((((4,(7,59)),(46,66)),17),(19,41)),((20,97),(45,(80,118))))),((((39,67),(((40,78),135),112)),92),138)),((((((((((((((((8,30),((22,142),(25,(44,83)))),137),(87,88)),(((((12,51),(31,123)),85),((64,84),131)),((77,89),(98,143)))),(86,140)),(113,116)),(((((9,57),(24,32)),(10,((((28,70),(38,69)),(53,71)),68))),((((((13,121),134),(37,96)),108),((29,114),(99,124))),(23,54))),(14,26))),107),119),130),(74,81)),62),132),((11,34),(49,109))),(15,(75,94)))),21),((18,(58,91)),117)),((((6,72),((43,102),(76,82))),60),((42,((50,111),127)),((110,128),139)))),((2,5),(35,103))),((((33,65),129),((36,122),(90,106))),95)),63),(((16,47),(48,141)),(101,136))),100),105),52),79);
 264: 1 -12577.25 -13005.89084 (0,((((((((((((((1,115),126),104),(27,(55,120))),((((((4,((7,59),(46,66))),17),(19,41)),(45,(80,118))),(20,97)),((((39,67),(((40,135),78),112)),92),138))),((((3,73),93),133),((56,125),61))),(((((((((((((((((8,30),137),(22,142)),(25,(44,83))),(87,88)),((((12,51),((31,85),123)),((64,131),84)),((77,89),(98,143)))),(86,140)),(113,116)),((((((9,57),(24,32)),(10,((((28,70),(38,69)),(53,71)),68))),((((13,121),(37,96)),134),108)),((23,54),((29,114),(99,124)))),(14,26))),107),119),130),(74,81)),62),132),((11,34),(49,109))),(15,(75,94)))),21),((18,(58,91)),117)),((((2,5),((33,65),((((36,122),(90,106)),129),95))),(35,103)),((6,72),((((42,((50,111),127)),((110,128),139)),((43,102),(76,82))),60)))),63),(((16,47),(48,141)),(101,136))),(100,105)),52),79);
 265: 1 -13253.89258 -13027.77086 (0,(((((((((((((((((((1,115),126),104),(27,(55,120))),((((3,73),93),133),((56,125),61))),(((((4,(7,59)),(46,66)),17),(19,41)),((20,97),(45,(80,118))))),((((39,67),(((40,78),135),112)),92),138)),((15,75),94)),((((((((((((((8,30),((22,142),(25,(44,83)))),137),(87,88)),((((12,51),((31,123),85)),(64,(84,131))),((77,89),(98,143)))),(86,140)),(113,116)),(((((((9,57),(24,32)),(10,((((28,70),(38,69)),(53,71)),68))),62),((((13,121),134),(37,96)),108)),((23,54),((29,114),(99,124)))),(14,26))),107),119),130),(74,81)),132),((11,34),(49,109)))),21),((18,(58,91)),117)),((6,72),((((42,((50,111),127)),((110,128),139)),((43,102),(76,82))),60))),((2,5),(35,103))),(((33,65),(((36,(90,106)),122),129)),95)),63),(((16,47),(48,141)),(101,136))),100),105),52),79);
 266: 2 -12632.46777 -13009.02652 (0,(((((((((((((((1,115),126),104),(27,(55,120))),((((((4,(7,59)),(46,66)),17),(19,41)),((20,97),(45,(80,118)))),((((39,67),(((40,135),78),112)),92),138))),((((3,73),93),133),((56,125),61))),((((((((((((((((8,30),((22,142),(25,(44,83)))),137),(87,88)),(((((12,51),(85,123)),31),(64,(84,131))),((77,89),(98,143)))),(86,140)),(113,116)),((((((9,57),(24,32)),(10,((((28,70),(38,69)),(53,71)),68))),((((13,121),(37,96)),134),108)),(((23,54),(29,114)),(99,124))),(14,26))),107),119),130),(74,81)),62),132),((11,34),(49,109))),((15,75),94))),21),((18,(58,91)),117)),((((2,5),((33,65),((((36,122),(90,106)),129),95))),(35,103)),((6,72),((((42,((50,111),127)),((110,128),139)),((43,102),(76,82))),60)))),63),(((16,47),(48,141)),(101,136))),100),105),52),79);
 267: 3 -12667.02051 -13013.94199 (0,((((((((((((((1,115),126),104),(27,(55,120))),((((((4,(7,59)),(46,66)),17),(19,41)),((20,97),(45,(80,118)))),((((39,67),(((40,78),135),112)),92),138))),((((3,73),93),133),((56,125),61))),((((((((((((((((8,30),137),(25,(44,83))),(22,142)),((77,89),(98,143))),(((((12,51),(31,85)),123),((64,84),131)),(87,88))),(86,140)),(((((9,57),(24,32)),(10,((((28,70),(38,69)),(53,71)),68))),((((((13,121),(37,96)),134),108),((29,114),(99,124))),(23,54))),((14,26),(113,116)))),107),119),130),(74,81)),62),132),((11,34),(49,109))),(15,(75,94)))),21),((18,(58,91)),117)),((((2,5),((33,65),((((36,122),(90,106)),129),95))),(35,103)),((6,72),((((42,((50,111),127)),((110,128),139)),((43,102),(76,82))),60)))),63),(((16,47),(48,141)),(101,136))),(100,105)),52),79);
 268: 1 -12298.62695 -13008.92458 (0,((((((((((((((1,115),126),(27,(55,120))),104),(((((4,((7,59),(46,66))),17),(19,41)),((20,97),(45,(80,118)))),((((39,67),(((40,135),78),112)),92),138))),((((3,73),93),133),((56,61),125))),(((((((((((((((((8,30),137),(25,(44,83))),(22,142)),((77,89),(98,143))),(((((12,51),31),(85,123)),((64,84),131)),(87,88))),(86,140)),(113,116)),(((((9,57),(24,32)),(10,((((28,70),(38,69)),(53,71)),68))),(((((13,121),(37,96)),134),108),((23,54),((29,114),(99,124))))),(14,26))),107),119),130),(74,81)),62),132),((11,34),(49,109))),((15,75),94))),21),((18,(58,91)),117)),((((2,5),((33,65),((((36,122),(90,106)),129),95))),(35,103)),((((6,72),((43,102),(76,82))),60),((42,((50,111),127)),((110,128),139))))),(((16,47),(48,141)),(101,136))),63),(100,105)),52),79);
 269: 1 -13194.32422 -13015.52533 (0,((((((((((((((((1,115),126),(27,(55,120))),104),((((3,73),93),133),(56,(61,125)))),((((4,((7,59),(46,66))),17),(19,41)),((20,97),(45,(80,118))))),((((39,67),(((40,78),135),112)),92),138)),(((((((((((((((((8,30),137),(25,(44,83))),(22,142)),((77,89),(98,143))),((((12,51),((31,123),85)),((64,84),131)),(87,88))),(86,140)),(113,116)),((((((9,57),(24,32)),(10,((((28,70),(38,69)),(53,71)),68))),((((13,121),(37,96)),134),108)),((23,54),((29,114),(99,124)))),(14,26))),107),119),130),(74,81)),62),132),((11,34),(49,109))),((15,75),94))),21),((18,(58,91)),117)),((((2,5),((33,65),((((36,122),(90,106)),129),95))),(35,103)),((6,72),(((42,((50,111),(((110,128),139),127))),((43,102),(76,82))),60)))),63),(((16,47),(48,141)),(101,136))),100),105),52),79);
 270: 1 -12536.65137 -13018.10986 (0,((((((((((((((((((1,115),126),104),(27,(55,120))),((((3,73),93),133),((56,61),125))),((((4,((7,59),(46,66))),17),(19,41)),((20,97),(45,(80,118))))),((((39,67),(((40,135),78),112)),92),138)),(((((((((((((((8,30),137),((22,142),(25,(44,83)))),(87,88)),(((((12,51),85),(31,123)),((64,84),131)),((77,89),(98,143)))),(86,140)),(113,116)),(((((((9,57),(24,32)),(10,((((28,70),(38,69)),(53,71)),68))),62),((((13,121),134),(37,96)),108)),((23,54),((29,114),(99,124)))),(14,26))),119),107),130),(74,81)),132),((11,34),(49,109))),(15,(75,94)))),((18,(58,91)),117)),21),((6,72),((((42,((50,111),127)),((110,128),139)),((43,102),(76,82))),60))),((2,5),(35,103))),(((33,65),(((36,122),(90,106)),129)),95)),63),(((16,47),(48,141)),(101,136))),100),105),52),79);
 271: 1 -13449.16016 -13021.20293 (0,(((((((((((((((1,115),126),104),(27,(55,120))),((((3,73),93),133),((56,125),61))),((((((4,(7,59)),(46,66)),17),(19,41)),((20,97),(45,(80,118)))),((((39,67),(((40,78),135),112)),92),138))),((((((((((((((((8,30),((22,142),(25,(44,83)))),137),(87,88)),(((12,51),(((31,85),123),((64,84),131))),((77,89),(98,143)))),(86,140)),(113,116)),((((((9,57),(24,32)),(10,((((28,70),(38,69)),(53,71)),68))),((((13,121),(37,96)),134),108)),((23,54),((29,114),(99,124)))),(14,26))),107),119),130),(74,81)),62),132),((11,34),(49,109))),((15,94),75))),21),((((2,5),(((33,65),(((36,122),(90,106)),129)),95)),(35,103)),((6,72),((((42,((50,111),127)),((110,128),139)),((43,102),(76,82))),60)))),((18,(58,91)),117)),63),(((16,47),(48,141)),(101,136))),100),52),105),79);
 272: 3 -12647.26758 -13013.62631 (0,((((((((((((((1,115),126),104),(27,(55,120))),((((3,73),93),133),((56,125),61))),((((((4,(7,59)),(46,66)),17),(19,41)),((20,97),(45,(80,118)))),((((39,67),(((40,78),135),112)),92),138))),(((((((((((((((((8,30),137),(25,(44,83))),(22,142)),((77,89),(98,143))),((((12,51),((31,85),123)),((64,84),131)),(87,88))),(86,140)),(113,116)),((((((9,57),(24,32)),(10,((((28,70),(38,69)),(53,71)),68))),((((13,121),(37,96)),134),108)),((23,54),((29,114),(99,124)))),(14,26))),107),119),130),(74,81)),62),132),((11,34),(49,109))),((15,75),94))),117),(18,(58,91))),21),((((2,5),((33,65),((((36,122),(90,106)),129),95))),(35,103)),((6,72),((((42,((50,111),127)),((110,128),139)),((43,102),(76,82))),60)))),(((16,47),(48,141)),(101,136))),63),(52,(100,105))),79);
 273: 1 -11988.8418 -13017.5487 (0,((((((((((((1,115),126),104),((((((3,73),93),133),((56,125),61)),((((((((((((((((8,30),137),(22,142)),(25,(44,83))),(((((12,51),((31,123),85)),((77,89),(98,143))),((64,84),131)),(87,88))),(86,140)),(113,116)),((((((9,57),(24,32)),(10,((((28,70),(38,69)),(53,71)),68))),((((13,121),134),108),(37,96))),((23,54),((29,114),(99,124)))),(14,26))),107),119),130),(74,81)),62),132),((11,34),(49,109))),(15,(75,94)))),(((((4,((7,59),(46,66))),17),(19,41)),((20,97),(45,(80,118)))),((((39,67),(((40,78),135),112)),92),138)))),(27,(55,120))),21),((18,(58,91)),117)),((((2,5),(((33,65),(((36,(90,106)),122),95)),129)),(35,103)),((6,72),((((42,((50,111),127)),((110,128),139)),((43,102),(76,82))),60)))),(((16,47),(48,141)),(101,136))),63),(100,105)),52),79);
 274: 1 -13456.92188 -13010.48653 (0,((((((((((((((((1,115),126),104),(27,(55,120))),((((3,73),93),133),((56,61),125))),(((((4,((7,59),(46,66))),17),(19,41)),(45,(80,118))),(20,97))),((((39,67),(((40,78),135),112)),92),138)),((((((((((((((((((8,30),137),(22,142)),(25,(44,83))),((77,89),(98,143))),(87,88)),(((12,51),((31,123),85)),((64,84),131))),(86,140)),(113,116)),((((((9,57),(24,32)),(10,((((28,70),(38,69)),(53,71)),68))),((((13,121),134),(37,96)),108)),((23,54),((29,114),(99,124)))),(14,26))),107),119),130),(74,81)),62),132),((11,34),(49,109))),((15,75),94))),21),((18,(58,91)),117)),((((2,5),(((33,65),(((36,122),(90,106)),95)),129)),(35,103)),((6,72),((((42,((50,111),127)),((110,128),139)),((43,102),(76,82))),60)))),63),(((16,47),(48,141)),(101,136))),100),105),52),79);
 275: 1 -12711.15625 -13027.0015 (0,(((((((((((((((((((1,115),126),104),(27,(55,120))),((((3,73),93),133),((56,125),61))),(((((4,(7,59)),(46,66)),17),(19,41)),((20,97),(45,(80,118))))),((((39,67),(((40,78),135),112)),92),138)),(((((((((((((((((8,30),137),(22,142)),(25,(44,83))),((77,89),(98,143))),((((12,51),((31,123),85)),((64,131),84)),(87,88))),(86,140)),(113,116)),((((74,81),130),119),107)),(14,26)),((23,54),((29,114),(99,124)))),(((9,57),(24,32)),(10,((((28,70),(38,69)),(53,71)),68)))),((((13,121),134),(37,96)),108)),62),132),((11,34),(49,109))),(15,(75,94)))),((18,(58,91)),117)),21),((6,72),((((42,((50,111),127)),((110,128),139)),((43,102),(76,82))),60))),(35,103)),(2,5)),(((33,65),(((36,122),(90,106)),129)),95)),63),(((16,47),(48,141)),(101,136))),100),52),105),79);
 276: 1 -12812.32617 -13034.87189 (0,((((((((((((((((((1,115),126),104),(27,(55,120))),((((3,73),93),133),((56,125),61))),((((4,(7,59)),(46,66)),17),((19,41),((20,97),(45,(80,118)))))),((((39,67),(((40,78),135),112)),92),138)),(((((((((((((((((8,30),137),(22,142)),(25,(44,83))),((77,89),(98,143))),((((12,51),((31,123),85)),((64,131),84)),(87,88))),(86,140)),(113,116)),((((74,81),130),119),107)),(14,26)),((23,54),((29,114),(99,124)))),(((9,57),(24,32)),(10,((((28,70),(38,69)),(53,71)),68)))),((((13,121),134),(37,96)),108)),62),132),((11,34),(49,109))),(15,(75,94)))),((18,(58,91)),117)),21),((6,72),((((42,((50,111),127)),((110,128),139)),((43,102),(76,82))),60))),((2,5),(35,103))),(((33,65),(((36,122),(90,106)),129)),95)),63),(((16,47),(48,141)),(101,136))),100),52),105),79);
 277: 1 -13200.97559 -13044.83784 (0,(((((((((((((((((1,115),126),((27,(55,120)),104)),(((3,73),93),((56,(61,125)),133))),((((((4,(7,59)),(46,66)),17),(19,41)),(45,(80,118))),(20,97))),((((((((((((((((8,30),(25,(44,83))),(22,142)),137),(87,88)),(((((12,51),(31,85)),123),((64,84),131)),((77,89),(98,143)))),(86,140)),(113,116)),(((((9,57),(24,32)),(10,((((28,70),(38,69)),(53,71)),68))),((14,26),130)),(((((13,121),134),(37,96)),108),((23,54),((29,114),(99,124)))))),107),119),(74,81)),62),132),((11,34),(49,109))),((15,75),94))),((((39,67),(((40,135),78),112)),138),92)),((((33,65),(36,((90,106),122))),129),95)),(35,103)),(2,5)),((6,72),(((42,((50,111),127)),((110,128),139)),(((43,102),(76,82)),60)))),(((18,(58,91)),117),21)),63),(((16,47),(48,141)),(101,136))),100),105),52),79);
 278: 1 -13670.77734 -13013.63832 (0,((((((((((((((((1,115),126),(27,(55,120))),104),((((3,73),93),133),((56,125),61))),((((4,((7,59),(46,66))),17),(19,41)),((20,97),(45,(80,118))))),((((39,67),(((40,78),135),112)),92),138)),(((((((((((((((8,30),((22,142),(25,(44,83)))),137),(87,88)),((((12,51),((31,123),85)),((64,84),131)),((77,89),(98,143)))),(86,140)),(113,116)),(((((9,57),(24,32)),(10,((((28,70),(38,69)),(53,71)),68))),(((((((13,121),134),(37,96)),108),(99,124)),(29,114)),(23,54))),(14,26))),(107,119)),130),(74,81)),62),132),((11,34),(49,109))),(15,(75,94)))),21),((18,(58,91)),117)),((((2,5),((((33,65),((36,122),(90,106))),95),129)),(35,103)),((6,72),((((42,((50,111),127)),((110,128),139)),((43,102),(76,82))),60)))),63),(((16,47),(48,141)),(101,136))),100),52),105),79);
 279: 1 -12572.25488 -13015.01168 (0,(((((((((((((((1,115),126),104),(27,(55,120))),((((((4,(7,59)),(46,66)),17),(19,41)),((20,97),(45,(80,118)))),((((39,67),((40,(78,135)),112)),92),138))),((((3,73),93),133),((56,61),125))),((((((((((((((((8,30),137),(25,(44,83))),((22,142),(87,88))),((((12,51),(31,(85,123))),((64,84),131)),((77,89),(98,143)))),(86,140)),(113,116)),((((((9,57),(24,32)),(10,((((28,70),(38,69)),(53,71)),68))),((((13,121),(37,96)),134),108)),((23,54),((29,114),(99,124)))),(14,26))),107),119),130),(74,81)),62),132),((11,34),(49,109))),((15,75),94))),(((2,5),((33,65),((((36,122),(90,106)),129),95))),(35,103))),((6,72),((((42,((50,111),127)),((110,128),139)),((43,102),(76,82))),60))),(((18,(58,91)),117),21)),63),(((16,47),(48,141)),(101,136))),100),105),52),79);
 280: 1 -13132.99805 -13014.20754 (0,(((((((((((((1,115),126),(27,(55,120))),104),(((((4,((7,59),(46,66))),17),(19,41)),((20,97),(45,(80,118)))),((((39,67),((40,78),(112,135))),92),138))),(((((3,73),93),133),((56,61),125)),((((((((((((((((8,30),((22,142),(25,(44,83)))),137),(87,88)),((((12,51),((31,123),85)),((64,131),84)),((77,89),(98,143)))),(86,140)),(113,116)),((((((9,57),(24,32)),(10,((((28,70),(38,69)),(53,71)),68))),((((13,121),(37,96)),134),108)),((23,54),((29,114),(99,124)))),(14,26))),107),119),130),(74,81)),62),132),((11,34),(49,109))),(15,(75,94))))),21),((18,(58,91)),117)),((((2,5),((33,65),((((36,122),(90,106)),129),95))),(35,103)),((((6,72),((43,102),(76,82))),60),((42,((50,111),127)),((110,128),139))))),(((16,47),(48,141)),(101,136))),63),(100,105)),52),79);
 281: 2 -13288.19922 -13021.40448 (0,((((((((((((((1,115),126),104),(27,(55,120))),((((3,73),93),133),((56,61),125))),(((((4,(7,59)),(46,66)),17),(19,41)),((20,97),(45,(80,118))))),((((39,67),(((40,135),78),112)),92),138)),((((((((((((((8,30),137),((22,142),((25,(44,83)),((77,89),(98,143))))),(((((12,51),85),(31,123)),((64,131),84)),(87,88))),(86,140)),(113,116)),(((((9,57),(24,32)),(10,((((28,70),(38,69)),(53,71)),68))),(((((13,121),(37,96)),134),108),((23,54),((29,114),(99,124))))),(14,26))),(107,119)),130),(74,81)),62),132),((11,34),(49,109))),((15,75),94))),21),((18,(58,91)),117)),((((2,5),(((33,65),(((36,122),(90,106)),95)),129)),(35,103)),((6,72),((((42,((50,111),127)),((110,128),139)),((43,102),(76,82))),60)))),63),(((16,47),(48,141)),(101,136))),(52,(100,105))),79);
 282: 2 -12939.10742 -13015.53414 (0,((((((((((((((((1,115),126),104),(27,(55,120))),((((3,73),93),133),((56,125),61))),(((((4,((7,59),(46,66))),17),(19,41)),(45,(80,118))),(20,97))),((((39,67),(((40,78),135),112)),92),138)),(((((((((((((((((8,30),137),(25,(44,83))),((((((12,51),85),(31,123)),((64,131),84)),(87,88)),(22,142))),((77,89),(98,143))),(86,140)),(113,116)),(((((9,57),(24,32)),(10,((((28,70),(38,69)),(53,71)),68))),((((13,121),134),(37,96)),108)),((23,54),((29,114),(99,124))))),(14,26)),107),119),130),(74,81)),62),132),((11,34),(49,109))),(15,(75,94)))),21),((18,(58,91)),117)),((((2,5),(((33,65),(((36,122),(90,106)),95)),129)),(35,103)),((6,72),((((42,((50,111),127)),((110,128),139)),((43,102),(76,82))),60)))),63),(((16,47),(48,141)),(101,136))),100),105),52),79);
 283: 1 -12673.77637 -13015.63611 (0,(((((((((((((((1,115),126),104),(27,(55,120))),(((((((4,(7,59)),(46,66)),17),(19,41)),(45,(80,118))),(20,97)),((((39,67),(((40,135),78),112)),92),138))),((((3,73),93),133),((56,125),61))),(((((((((((((((8,30),137),(25,(44,83))),(22,142)),((77,89),(98,143))),((((((12,51),(31,85)),123),(64,84)),131),(87,88))),(86,140)),(113,116)),((((((9,57),(24,32)),(10,((((28,70),(38,69)),(53,71)),68))),((((13,121),(37,96)),134),108)),((23,54),((29,114),(99,124)))),(14,26))),107),119),130),(74,81)),62),(((11,34),(49,109)),((15,(75,94)),132)))),21),((18,(58,91)),117)),((((2,5),((33,65),((((36,122),(90,106)),129),95))),(35,103)),((6,72),((((42,((50,111),127)),((110,128),139)),((43,102),(76,82))),60)))),63),(((16,47),(48,141)),(101,136))),100),105),52),79);
 284: 1 -13119.84766 -13015.52533 (0,((((((((((((((((1,115),126),(27,(55,120))),104),((((3,73),93),133),(56,(61,125)))),((((4,((7,59),(46,66))),17),(19,41)),((20,97),(45,(80,118))))),((((39,67),(((40,78),135),112)),92),138)),(((((((((((((((((8,30),137),(25,(44,83))),(22,142)),((77,89),(98,143))),((((12,51),((31,123),85)),((64,84),131)),(87,88))),(86,140)),(113,116)),((((((9,57),(24,32)),(10,((((28,70),(38,69)),(53,71)),68))),((((13,121),(37,96)),134),108)),((23,54),((29,114),(99,124)))),(14,26))),107),119),130),(74,81)),62),132),((11,34),(49,109))),((15,75),94))),21),((18,(58,91)),117)),((((2,5),((33,65),((((36,122),(90,106)),129),95))),(35,103)),((6,72),(((42,((50,111),(((110,128),139),127))),((43,102),(76,82))),60)))),63),(((16,47),(48,141)),(101,136))),100),105),52),79);
 285: 1 -14053.58008 -13007.03291 (0,((((((((((((((1,115),126),104),(27,(55,120))),(((((4,((7,59),(46,66))),17),(19,41)),((20,97),(45,(80,118)))),((((39,67),(((40,135),78),112)),92),138))),((((3,73),93),133),((56,125),61))),((((((((((((((((8,30),((22,142),(25,(44,83)))),137),(87,88)),(((12,51),(((31,85),123),((64,84),131))),((77,89),(98,143)))),(86,140)),(113,116)),((((((9,57),(24,32)),(10,((((28,70),(38,69)),(53,71)),68))),((((13,121),134),(37,96)),108)),((23,54),((29,114),(99,124)))),(14,26))),107),119),130),(74,81)),62),132),((11,34),(49,109))),((15,75),94))),21),((18,(58,91)),117)),((((2,5),((33,65),((((36,122),(90,106)),129),95))),(35,103)),((6,72),((((42,((50,111),127)),((110,128),139)),((43,102),(76,82))),60)))),(((16,47),(48,141)),(101,136))),63),(100,105)),52),79);
 286: 3 -12936.21094 -13019.22197 (0,(((((((((((((((((1,115),126),104),(27,(55,120))),((((3,73),93),133),(56,(61,125)))),((((4,((7,59),(46,66))),17),(19,41)),((20,97),(45,(80,118))))),((((39,67),(((40,78),135),112)),92),138)),(((((((((((((((8,30),((22,142),(25,(44,83)))),137),(87,88)),(((12,51),(((31,123),85),((64,84),131))),((77,89),(98,143)))),(86,140)),(113,116)),(((((((9,57),(24,32)),(10,((((28,70),(38,69)),(53,71)),68))),62),((((13,121),134),(37,96)),108)),((23,54),((29,114),(99,124)))),(14,26))),107),119),130),(74,81)),132),((11,34),(49,109))),(15,(75,94)))),(((33,65),(((36,122),(90,106)),95)),129)),((2,5),(35,103))),((6,72),((((42,((50,111),127)),((110,128),139)),((43,102),(76,82))),60))),(((18,(58,91)),117),21)),63),(((16,47),(48,141)),(101,136))),100),105),52),79);
 287: 1 -13178.20605 -13009.45235 (0,(((((((((((((1,115),126),104),(27,(55,120))),(((((((4,(7,59)),(46,66)),17),(19,41)),(45,(80,118))),(20,97)),((((39,67),(((40,78),135),112)),92),138))),((((3,73),93),133),(56,(61,125)))),((((((((((((((((8,30),137),(22,142)),(25,(44,83))),(((((12,51),((31,85),123)),((64,84),131)),(87,88)),((77,89),(98,143)))),(86,140)),(113,116)),((((((9,57),(24,32)),(10,((((28,70),(38,69)),(53,71)),68))),((((13,121),134),(37,96)),108)),((23,54),((29,114),(99,124)))),(14,26))),107),119),130),(74,81)),62),132),((11,34),(49,109))),((15,75),94))),21),((18,(58,91)),117)),((((2,5),((33,65),((((36,122),(90,106)),129),95))),(35,103)),((((6,72),((43,102),(76,82))),60),((42,((50,111),127)),((110,128),139))))),(((16,47),(48,141)),(101,136))),63),(52,(100,105))),79);
 288: 1 -13688.37988 -13010.35237 (0,(((((((((((((((1,115),126),(27,(55,120))),104),(((3,73),93),((56,(61,125)),133))),(((((4,(7,59)),(46,66)),17),(19,41)),((20,97),(45,(80,118))))),((((39,67),(((40,135),78),112)),92),138)),((((((((((((((((8,30),137),(22,142)),(25,(44,83))),((77,89),(98,143))),(((((12,51),(31,85)),123),((64,131),84)),(87,88))),(86,140)),(113,116)),((((((9,57),(24,32)),(10,((((28,70),(38,69)),(53,71)),68))),((((13,121),(37,96)),134),108)),((23,54),((29,114),(99,124)))),(14,26))),107),119),130),(74,81)),62),(((15,75),94),132)),((11,34),(49,109)))),21),((18,(58,91)),117)),((((2,5),((33,65),((((36,122),(90,106)),129),95))),(35,103)),((6,72),((((42,((50,111),127)),((110,128),139)),((43,102),(76,82))),60)))),(((16,47),(48,141)),(101,136))),63),(100,105)),52),79);
 289: 1 -12895.30566 -13005.11483 (0,(((((((((((((((1,115),126),104),(27,(55,120))),((((((4,(7,59)),(46,66)),17),(19,41)),((20,97),((45,80),118))),((((39,67),(((40,135),78),112)),92),138))),((((3,73),93),133),((56,125),61))),(((((((((((((((((8,30),137),(25,(44,83))),(22,142)),((77,89),(98,143))),(((((12,51),(31,85)),123),((64,84),131)),(87,88))),(86,140)),(113,116)),((((((9,57),(24,32)),(10,((((28,70),(38,69)),(53,71)),68))),((((13,121),134),(37,96)),108)),((23,54),((29,114),(99,124)))),(14,26))),107),119),130),(74,81)),62),132),((11,34),(49,109))),(15,(75,94)))),21),((18,(58,91)),117)),((((2,5),((33,65),((((36,122),(90,106)),129),95))),(35,103)),((6,72),((((42,((50,111),127)),((110,128),139)),((43,102),(76,82))),60)))),63),(((16,47),(48,141)),(101,136))),100),52),105),79);
 290: 1 -13212.91895 -13032.40229 (0,((((((((((((((1,115),126),104),(((((3,73),93),133),((56,125),61)),(((((4,((7,59),(46,66))),17),(19,41)),((20,97),(45,(80,118)))),(((((((((((((((((8,30),((22,142),(25,(44,83)))),137),(87,88)),(((12,51),(((31,85),123),((64,131),84))),((77,89),(98,143)))),(86,140)),(113,116)),((((((9,57),(24,32)),(10,((((28,70),(38,69)),(53,71)),68))),((((13,121),134),(37,96)),108)),((23,54),((29,114),(99,124)))),(14,26))),107),119),130),(74,81)),62),132),((11,34),(49,109))),(15,(75,94))),((((39,67),(((40,135),78),112)),92),138))))),(27,(55,120))),(((6,72),((((42,((50,111),127)),((110,128),139)),((43,102),(76,82))),60)),(((18,(58,91)),117),21))),(35,103)),(2,5)),((((33,65),((36,122),(90,106))),95),129)),63),(((16,47),(48,141)),(101,136))),100),52),105),79);
 291: 4 -13417.49609 -13022.52595 (0,(((((((((((((((((1,115),126),104),(27,(55,120))),((((3,73),93),133),((56,125),61))),((((4,((7,59),(46,66))),17),(19,41)),((20,97),(45,(80,118))))),((((39,67),(((40,78),112),135)),92),138)),((((((((((((((((8,30),137),(25,(44,83))),(22,142)),((77,89),(98,143))),((((12,51),(31,(85,123))),((64,84),131)),(87,88))),(86,140)),(113,116)),(((((((9,57),(24,32)),(14,26)),(10,((((28,70),(38,69)),(53,71)),68))),62),((((13,121),134),(37,96)),108)),((23,54),((29,114),(99,124))))),107),119),130),(74,81)),132),((11,34),(49,109))),(15,(75,94)))),(((33,65),(((36,122),(90,106)),95)),129)),((2,5),(35,103))),((6,72),((((42,((50,111),127)),((110,128),139)),((43,102),(76,82))),60))),(((18,(58,91)),117),21)),63),(((16,47),(48,141)),(101,136))),100),105),52),79);
 292: 1 -12601.15332 -13018.95556 (0,(((((((((((((((((1,115),126),104),(27,(55,120))),((((3,73),93),133),((56,125),61))),(((((4,(7,59)),(46,66)),17),(19,41)),((20,97),(45,(80,118))))),((((39,67),(((40,78),135),112)),92),138)),((((((((((((((((8,30),137),((22,142),(25,(44,83)))),(87,88)),(((((12,51),(31,85)),123),((64,84),131)),((77,89),(98,143)))),(86,140)),(113,116)),((((((9,57),(24,32)),(10,((((28,70),(38,69)),(53,71)),68))),((((13,121),134),108),(37,96))),((23,54),((29,114),(99,124)))),(14,26))),107),119),130),(74,81)),62),132),((11,34),(49,109))),(15,(75,94)))),((((33,65),((36,122),(90,106))),95),129)),((2,5),(35,103))),((6,72),((((42,((50,111),127)),((110,128),139)),((43,102),(76,82))),60))),(((18,(58,91)),117),21)),63),(((16,47),(48,141)),(101,136))),100),105),52),79);
 293: 1 -12999.25977 -13009.05849 (0,((((((((((((((1,115),126),(27,(55,120))),104),(((((4,((7,59),(46,66))),17),(19,41)),((20,97),(45,(80,118)))),((((39,67),(((40,135),78),112)),92),138))),((((3,73),93),133),((56,61),125))),(((((((((((((((((8,30),137),(25,(44,83))),(22,142)),((77,89),(98,143))),(((((12,51),31),(85,123)),((64,84),131)),(87,88))),(86,140)),(113,116)),(((((9,57),(24,32)),(10,((((28,70),(38,69)),(53,71)),68))),((((((13,121),134),(37,96)),108),((29,114),(99,124))),(23,54))),(14,26))),107),119),130),(74,81)),62),132),((11,34),(49,109))),((15,75),94))),21),((18,(58,91)),117)),((((2,5),((33,65),((((36,122),(90,106)),129),95))),(35,103)),((((6,72),((43,102),(76,82))),60),((42,((50,111),127)),((110,128),139))))),(((16,47),(48,141)),(101,136))),63),(100,105)),52),79);
 294: 1 -11873.26172 -13024.2424 (0,(((((((((((((((1,115),126),104),(27,(55,120))),((((3,73),93),133),((56,61),125))),(((((4,((7,59),(46,66))),17),(19,41)),((20,97),(45,(80,118)))),((((39,67),(((40,135),78),112)),92),138))),((((((((((((((8,30),((22,142),(25,(44,83)))),137),(87,88)),((((12,51),((31,123),85)),((64,84),131)),((77,89),(98,143)))),(86,140)),(113,116)),(((((((9,57),(24,32)),(10,((((28,70),(38,69)),(53,71)),68))),((((13,121),134),(37,96)),108)),(29,114)),((23,54),(99,124))),(14,26))),107),119),130),(74,81)),62),(((11,34),(49,109)),((15,(75,94)),132)))),21),((18,(58,91)),117)),((((2,5),(((33,65),(((36,122),(90,106)),95)),129)),(35,103)),((6,72),((((42,((50,111),127)),((110,128),139)),((43,102),(76,82))),60)))),63),(((16,47),(48,141)),(101,136))),100),105),52),79);
 295: 1 -13529.25 -13013.39141 (0,(((((((((((((((1,115),126),104),(27,(55,120))),(((3,73),93),(((56,125),61),133))),((((4,((7,59),(46,66))),17),(19,41)),((20,97),(45,(80,118))))),((((39,67),(((40,135),78),112)),92),138)),((((((((((((((((8,30),137),((22,(87,88)),142)),(25,(44,83))),(((((12,51),(85,123)),31),((64,84),131)),((77,89),(98,143)))),(86,140)),(113,116)),((((((9,57),(24,32)),(10,((((28,70),(38,69)),(53,71)),68))),((((13,121),(37,96)),134),108)),((23,54),((29,114),(99,124)))),(14,26))),107),119),130),(74,81)),62),132),((11,34),(49,109))),((15,94),75))),21),((18,(58,91)),117)),((((2,5),((33,65),((((36,122),(90,106)),129),95))),(35,103)),((((6,72),((43,102),(76,82))),60),((42,((50,111),127)),((110,128),139))))),(((16,47),(48,141)),(101,136))),63),(100,105)),52),79);
 296: 1 -13073.08398 -13010.29974 (0,((((((((((((((((1,115),126),(27,(55,120))),104),((((3,73),93),133),((56,61),125))),(((((4,(7,59)),(46,66)),17),(19,41)),((20,97),(45,(80,118))))),((((39,67),(((40,135),78),112)),92),138)),((((((((((((((((8,30),((22,142),(25,(44,83)))),137),(87,88)),(((((12,51),(31,123)),85),((64,131),84)),((77,89),(98,143)))),(86,140)),(113,116)),(((((9,57),(24,32)),(10,((((28,70),(38,69)),(53,71)),68))),(((((((13,121),134),(37,96)),108),(29,114)),(99,124)),(23,54))),(14,26))),107),119),130),(74,81)),62),132),((11,34),(49,109))),((15,94),75))),21),((18,(58,91)),117)),((((2,5),((((33,65),((36,122),(90,106))),95),129)),(35,103)),((6,72),((((42,((50,111),127)),((110,128),139)),((43,102),(76,82))),60)))),63),(((16,47),(48,141)),(101,136))),100),105),52),79);
 297: 1 -12990.22754 -13024.23171 (0,(((((((((((((((((1,115),126),104),(27,(55,120))),(((3,73),93),(((56,61),125),133))),(((((4,((7,59),(46,66))),17),(19,41)),((20,97),(45,(80,118)))),((((39,67),(((40,135),78),112)),92),138))),(((((((((((((((((8,30),137),(25,(44,83))),(22,142)),((77,89),(98,143))),(((((12,51),85),(31,123)),((64,84),131)),(87,88))),(86,140)),(113,116)),((((74,81),130),119),107)),(14,26)),((23,54),((29,114),(99,124)))),(((9,57),(24,32)),(10,((((28,70),(38,69)),(53,71)),68)))),((((13,121),134),(37,96)),108)),62),132),((11,34),(49,109))),((15,75),94))),21),((18,(58,91)),117)),((6,72),((((42,((50,111),127)),((110,128),139)),((43,102),(76,82))),60))),((2,5),(35,103))),(((33,65),(((36,(90,106)),122),129)),95)),63),(((16,47),(48,141)),(101,136))),100),105),52),79);
 298: 1 -13608.6875 -13020.66659 (0,(((((((((((((((1,115),126),104),(27,(55,120))),((((((4,((7,59),(46,66))),17),(19,41)),(45,(80,118))),(20,97)),((((39,67),(((40,135),78),112)),92),138))),((((3,73),93),133),((56,125),61))),(((((((((((((((((8,30),137),(22,142)),(25,(44,83))),(87,88)),((((12,51),((31,85),123)),((77,89),(98,143))),((64,131),84))),(86,140)),(113,116)),((((((9,57),(24,32)),(10,((((28,70),(38,69)),(53,71)),68))),((((13,121),(37,96)),134),108)),((23,54),((29,114),(99,124)))),(14,26))),107),119),130),(74,81)),62),132),((11,34),(49,109))),(15,(75,94)))),21),((18,(58,91)),117)),((((2,5),((33,65),((((36,122),(90,106)),129),95))),(35,103)),((6,72),((((42,((50,111),127)),((110,128),139)),((43,102),(76,82))),60)))),63),(((16,47),(48,141)),(101,136))),100),105),52),79);
 299: 1 -12748.19727 -13038.98912 (0,((((((((((((((((1,115),126),((27,(55,120)),104)),(((3,73),93),(((56,125),61),133))),((((((4,(46,66)),(7,59)),17),(19,41)),(45,(80,118))),(20,97))),((((((((((((((((8,30),(25,(44,83))),(22,142)),137),(87,88)),((((((12,51),123),85),31),((64,84),131)),((77,89),(98,143)))),(86,140)),(113,116)),(((((9,57),(24,32)),(14,26)),((10,(((28,70),(38,69)),((53,71),68))),62)),(((((13,121),134),108),(37,96)),((23,54),((29,114),(99,124)))))),107),119),130),(74,81)),132),((11,34),(49,109))),(15,(75,94)))),((((39,67),((40,(78,135)),112)),138),92)),21),((18,(58,91)),117)),(((2,5),(35,103)),((6,72),((((42,((50,111),127)),((110,128),139)),((43,102),(76,82))),60)))),(((33,65),((36,((90,106),122)),129)),95)),63),(((16,47),(48,141)),(101,136))),100),52),105),79);
 300: 1 -12965.10938 -13026.55357 (0,(((((((((((((1,115),126),(27,(55,120))),104),((((3,73),93),(((56,125),61),133)),((((((((((((((((8,30),((22,142),(25,(44,83)))),137),(87,88)),(((12,51),(((31,85),123),((64,84),131))),((77,89),(98,143)))),(86,140)),(113,116)),((((9,57),(24,32)),(((10,((((28,70),(38,69)),(53,71)),68)),((((13,121),(37,96)),134),108)),((23,54),((29,114),(99,124))))),(14,26))),107),119),130),(74,81)),62),132),((11,34),(49,109))),(15,(75,94))))),((((((4,(7,59)),(46,66)),17),(19,41)),((20,97),(45,(80,118)))),((((39,67),(((40,135),78),112)),92),138))),21),((18,(58,91)),117)),((((2,5),((33,65),((((36,122),(90,106)),129),95))),(35,103)),((((6,72),((43,102),(76,82))),60),((42,((50,111),127)),((110,128),139))))),(((16,47),(48,141)),(101,136))),63),(100,105)),52),79);
 301: 1 -12785.68945 -13038.27481 (0,((((((((((((((((1,115),126),((27,(55,120)),104)),(((3,73),93),((56,(61,125)),133))),((((((4,(7,59)),(46,66)),17),(19,41)),(45,(80,118))),(20,97))),((((39,67),(((40,135),78),112)),92),138)),((((((((((((((((8,30),(25,(44,83))),(22,142)),137),(87,88)),((((((12,51),85),31),123),((64,131),84)),((77,89),(98,143)))),(86,140)),(113,116)),(((((9,57),(24,32)),(10,((((28,70),(38,69)),68),(53,71)))),((14,26),62)),(((((((13,121),(37,96)),134),108),(29,114)),(99,124)),(23,54)))),107),119),130),(74,81)),132),((11,34),(49,109))),((15,75),94))),21),((18,(58,91)),117)),(((2,5),(35,103)),((6,72),((((42,((50,111),127)),((110,128),139)),((43,102),(76,82))),60)))),(((33,65),(((36,(90,106)),122),129)),95)),63),(((16,47),(48,141)),(101,136))),100),105),52),79);
 302: 2 -13334.70508 -13020.92855 (0,((((((((((((((((1,115),126),(27,(55,120))),104),((((3,73),93),133),((56,61),125))),(((((4,(7,59)),(46,66)),17),(19,41)),((20,97),(45,(80,118))))),((((39,67),(((40,135),78),112)),92),138)),(((((((((((((((((8,30),((22,142),(25,(44,83)))),137),(87,88)),(((((12,51),(31,123)),85),((64,131),84)),((77,89),(98,143)))),(86,140)),(113,116)),(((((9,57),(24,32)),(10,((((28,70),(38,69)),(53,71)),68))),(29,114)),((((((13,121),134),(37,96)),108),(99,124)),(23,54)))),(14,26)),107),119),130),(74,81)),62),132),((11,34),(49,109))),((15,94),75))),((18,(58,91)),117)),21),((((2,5),((((33,65),((36,122),(90,106))),95),129)),(35,103)),((6,72),((((42,((50,111),127)),((110,128),139)),((43,102),(76,82))),60)))),63),(((16,47),(48,141)),(101,136))),100),105),52),79);
 303: 1 -13061.68457 -13006.40517 (0,(((((((((((((1,115),126),(27,(55,120))),104),(((3,73),93),(((56,61),125),133))),((((((4,(7,59)),(46,66)),17),(19,41)),((20,97),(45,(80,118)))),((((39,67),((40,(78,135)),112)),92),138))),((((((((((((((((8,30),137),(22,142)),(25,(44,83))),((77,89),(98,143))),(((((12,51),(31,85)),123),((64,131),84)),(87,88))),(86,140)),(113,116)),(((((9,57),(24,32)),(10,((((28,70),(38,69)),(53,71)),68))),(((((13,121),(37,96)),134),108),((23,54),((29,114),(99,124))))),(14,26))),(107,119)),130),(74,81)),62),132),((11,34),(49,109))),((15,75),94))),21),((18,(58,91)),117)),((((2,5),((33,65),((((36,122),(90,106)),129),95))),(35,103)),((6,72),((((42,((50,111),127)),((110,128),139)),((43,102),(76,82))),60)))),63),(((16,47),(48,141)),(101,136))),(52,(100,105))),79);
 304: 1 -13157.41406 -13023.47339 (0,(((((((((((((((1,115),126),104),(27,(55,120))),((((3,73),93),133),((56,125),61))),((((4,((7,59),(46,66))),17),(19,41)),((20,97),(45,(80,118))))),((((39,67),(((40,135),78),112)),92),138)),((((((((((((((((8,30),137),((22,(87,88)),142)),(25,(44,83))),(((((12,51),(85,123)),31),((64,84),131)),((77,89),(98,143)))),(86,140)),(113,116)),((((((9,57),(24,32)),(10,((((28,70),(38,69)),(53,71)),68))),((((13,121),(37,96)),134),108)),((23,54),((29,114),(99,124)))),(14,26))),107),119),130),(74,81)),62),132),((11,34),(49,109))),((15,94),75))),21),((((2,5),((33,65),((((36,122),(90,106)),129),95))),(35,103)),((((6,72),((43,102),(76,82))),60),((42,((50,111),127)),((110,128),139))))),((18,(58,91)),117)),(((16,47),(48,141)),(101,136))),63),(100,105)),52),79);
 305: 1 -12846.06055 -13011.26013 (0,((((((((((((((1,115),126),104),(27,(55,120))),((((((4,((7,59),(46,66))),17),(19,41)),(45,(80,118))),(20,97)),((((39,67),(((40,78),135),112)),92),138))),((((3,73),93),133),(56,(61,125)))),(((((((((((((((((8,30),137),(22,142)),(25,(44,83))),((77,89),(98,143))),(((12,51),((31,(85,123)),((64,131),84))),(87,88))),(86,140)),(113,116)),((((((9,57),(24,32)),(10,((((28,70),(38,69)),(53,71)),68))),((((13,121),(37,96)),134),108)),((23,54),((29,114),(99,124)))),(14,26))),107),119),130),(74,81)),62),132),((11,34),(49,109))),(15,(75,94)))),21),((18,(58,91)),117)),((((2,5),((33,65),((((36,122),(90,106)),129),95))),(35,103)),((6,72),((((42,((50,111),127)),((110,128),139)),((43,102),(76,82))),60)))),(((16,47),(48,141)),(101,136))),63),(100,105)),52),79);
 306: 1 -11473.41602 -13012.31954 (0,(((((((((((((((1,115),126),(27,(55,120))),104),((((3,73),93),133),(56,(61,125)))),(((((4,((7,59),(46,66))),17),(19,41)),((20,97),(45,(80,118)))),((((39,67),(((40,78),135),112)),92),138))),(((((((((((((((8,30),137),(22,142)),(25,(44,83))),(87,88)),((((12,51),((31,85),123)),((64,84),131)),((77,89),(98,143)))),(86,140)),(113,116)),((((((9,57),(24,32)),(10,((((28,70),(38,69)),(53,71)),68))),((((13,121),134),(37,96)),108)),((23,54),((29,114),(99,124)))),(14,26))),107),119),130),(74,81)),62),(((11,34),(49,109)),((15,(75,94)),132)))),21),((18,(58,91)),117)),((((2,5),((33,65),((((36,122),(90,106)),129),95))),(35,103)),((6,72),((((42,((50,111),127)),((110,128),139)),((43,102),(76,82))),60)))),63),(((16,47),(48,141)),(101,136))),100),52),105),79);
 307: 1 -13096.80469 -13009.39298 (0,(((((((((((((1,115),126),(27,(55,120))),((((((3,73),93),133),((56,61),125)),(((((((((((((((((8,30),137),(22,142)),(25,(44,83))),((77,89),(98,143))),(((((12,51),(31,123)),85),((64,84),131)),(87,88))),(86,140)),(113,116)),((((((9,57),(24,32)),(10,((((28,70),(38,69)),(53,71)),68))),((((13,121),134),(37,96)),108)),((23,54),((29,114),(99,124)))),(14,26))),107),119),130),(74,81)),62),132),((11,34),(49,109))),(15,(75,94)))),((((((4,(7,59)),(46,66)),17),(19,41)),((20,97),(45,(80,118)))),((((39,67),(((40,78),135),112)),92),138)))),104),21),((18,(58,91)),117)),((((2,5),((33,65),((((36,122),(90,106)),129),95))),(35,103)),((((6,72),((43,102),(76,82))),60),((42,((50,111),127)),((110,128),139))))),(((16,47),(48,141)),(101,136))),63),100),105),52),79);
 308: 1 -13411.92578 -13036.5916 (0,(((((((((((((((1,115),126),104),(27,(55,120))),((((((4,(7,59)),(46,66)),17),(19,41)),((20,97),(45,(80,118)))),((((39,67),(((40,78),135),112)),92),138))),((((3,73),93),133),((56,61),125))),(((((((((((((((8,30),((22,142),((25,(44,83)),((77,89),(98,143))))),137),(((((12,51),(31,85)),123),((64,84),131)),(87,88))),(86,140)),(113,116)),(((9,57),(24,32)),(10,((((28,70),(38,69)),(53,71)),68)))),(14,26)),((((((13,121),(37,96)),134),108),((23,54),((29,114),(99,124)))),(62,119))),107),130),(74,81)),132),((11,34),(49,109))),(15,(75,94)))),21),((18,(58,91)),117)),((((2,5),((33,65),((((36,122),(90,106)),129),95))),(35,103)),((6,72),((((42,((50,111),127)),((110,128),139)),((43,102),(76,82))),60)))),(((16,47),(48,141)),(101,136))),63),100),105),52),79);
 309: 1 -13394.12207 -13023.59495 (0,((((((((((((((((1,115),126),(27,(55,120))),104),(((3,73),(93,133)),((56,61),125))),(((((4,(7,59)),(46,66)),17),(19,41)),((20,97),(45,(80,118))))),((((39,67),(((40,135),78),112)),92),138)),(((((((((((((((((8,30),((22,142),(25,(44,83)))),137),(87,88)),(((((12,51),(31,123)),85),((64,131),84)),((77,89),(98,143)))),(86,140)),(113,116)),((((9,57),(24,32)),(10,((((28,70),(38,69)),(53,71)),68))),(((((((13,121),134),(37,96)),108),(99,124)),(23,54)),(29,114)))),(14,26)),107),119),130),(74,81)),62),132),((11,34),(49,109))),((15,94),75))),((18,(58,91)),117)),21),((((2,5),((((33,65),((36,122),(90,106))),95),129)),(35,103)),((6,72),((((42,((50,111),127)),((110,128),139)),((43,102),(76,82))),60)))),63),(((16,47),(48,141)),(101,136))),100),105),52),79);
 310: 5 -13323.7793 -13014.79482 (0,((((((((((((1,115),126),(27,(55,120))),((((((3,73),93),133),(56,(61,125))),(((((((((((((((((8,30),137),(25,(44,83))),(22,142)),((77,89),(98,143))),(((((12,51),((31,123),85)),(64,84)),131),(87,88))),(86,140)),(113,116)),((((((9,57),(24,32)),(10,((((28,70),(38,69)),(53,71)),68))),((((13,121),134),(37,96)),108)),((23,54),((29,114),(99,124)))),(14,26))),107),119),130),(74,81)),62),132),((11,34),(49,109))),((15,75),94))),(((((4,((7,59),(46,66))),17),(19,41)),((20,97),(45,(80,118)))),((((39,67),(((40,78),135),112)),92),138)))),104),21),((18,(58,91)),117)),((((2,5),((33,65),((((36,122),(90,106)),129),95))),(35,103)),((((6,72),((43,102),(76,82))),60),((42,((50,111),127)),((110,128),139))))),(((16,47),(48,141)),(101,136))),63),(100,105)),52),79);
 311: 1 -13136.14258 -13023.87604 (0,((((((((((((((((1,115),126),104),(27,(55,120))),(((3,73),93),(((56,61),125),133))),(((((4,(7,59)),(46,66)),17),(19,41)),((20,97),(45,(80,118))))),((((39,67),(((40,78),135),112)),92),138)),(((((((((((((((8,30),((22,142),(25,(44,83)))),137),(((((12,51),((77,89),(98,143))),((31,123),85)),((64,84),131)),(87,88))),(86,140)),(113,116)),((((((9,57),(24,32)),(10,((((28,70),(38,69)),(53,71)),68))),((((13,121),134),(37,96)),108)),((23,54),((29,114),(99,124)))),(14,26))),107),119),130),(74,81)),62),132),((11,34),(49,109))),((15,75),94))),((33,65),((((36,122),(90,106)),129),95))),((2,5),(35,103))),((6,72),((((42,((50,111),127)),((110,128),139)),((43,102),(76,82))),60))),(((18,(58,91)),117),21)),(((16,47),(48,141)),(101,136))),63),(100,105)),52),79);
 312: 1 -12970.47559 -13035.67672 (0,((((((((((((((1,115),126),104),(27,(55,120))),((((((4,(7,59)),(46,66)),17),(19,41)),((20,97),(45,(80,118)))),((((39,67),((40,(78,135)),112)),92),138))),((((3,73),93),133),((56,61),125))),(((((((((((((((8,30),((22,142),(25,(44,83)))),137),(87,88)),((((12,51),(31,(85,123))),((64,84),131)),((77,89),(98,143)))),(86,140)),(113,116)),((((((9,57),(24,32)),(29,114)),(99,124)),((10,((((28,70),(38,69)),(53,71)),68)),(23,54))),((((13,121),134),108),(37,96)))),(14,26)),107),119),130),(74,81)),62),(((11,34),(49,109)),((15,(75,94)),132)))),((18,(58,91)),117)),21),((6,72),((((42,((50,111),127)),((110,128),139)),((43,102),(76,82))),60))),(((2,5),((33,65),((((36,122),(90,106)),129),95))),(35,103))),(((16,47),(48,141)),(101,136))),63),(52,(100,105))),79);
 313: 2 -12381.82812 -13012.01926 (0,((((((((((((((1,115),126),104),(27,(55,120))),(((((4,((7,59),(46,66))),17),(19,41)),((20,97),(45,(80,118)))),((((39,67),(((40,78),135),112)),92),138))),((((3,73),93),133),(56,(61,125)))),(((((((((((((((8,30),137),(22,142)),(25,(44,83))),((77,89),(98,143))),(((((12,51),(31,85)),123),((64,84),131)),(87,88))),(86,140)),(113,116)),((((((9,57),(24,32)),(10,((((28,70),(38,69)),(53,71)),68))),((((13,121),134),(37,96)),108)),((23,54),((29,114),(99,124)))),(14,26))),107),119),130),(74,81)),62),(((11,34),(49,109)),(((15,75),94),132)))),21),((18,(58,91)),117)),((((2,5),((33,65),((((36,122),(90,106)),129),95))),(35,103)),((6,72),((((42,((50,111),127)),((110,128),139)),((43,102),(76,82))),60)))),63),((((16,47),(48,141)),(101,136)),100)),105),52),79);
 314: 1 -12893.85742 -13008.45781 (0,((((((((((((((1,115),126),104),(27,(55,120))),((((((4,(7,59)),(46,66)),17),(19,41)),((20,97),(45,(80,118)))),((((39,67),(((40,78),135),112)),92),138))),((((3,73),93),133),((56,125),61))),((((((((((((((((8,30),137),(25,(44,83))),((22,142),(87,88))),((((12,51),((31,123),85)),((64,84),131)),((77,89),(98,143)))),(86,140)),(113,116)),((((((9,57),(24,32)),(10,((((28,70),(38,69)),(53,71)),68))),((((13,121),(37,96)),134),108)),((23,54),((29,114),(99,124)))),(14,26))),107),119),130),(74,81)),62),132),((11,34),(49,109))),(15,(75,94)))),21),((18,(58,91)),117)),((((2,5),((33,65),((((36,122),(90,106)),129),95))),(35,103)),((6,72),((((42,((50,111),127)),((110,128),139)),((43,102),(76,82))),60)))),(((16,47),(48,141)),(101,136))),63),(100,105)),52),79);
 315: 1 -13094.34375 -13032.55624 (0,(((((((((((((((1,115),126),104),(27,(55,120))),((((((4,(7,59)),(46,66)),17),(19,41)),((20,97),(45,(80,118)))),((((39,67),(((40,78),135),112)),92),138))),((((3,73),93),133),((56,61),125))),((((((((((((((((8,30),((22,142),((25,(44,83)),((77,89),(98,143))))),137),(((((12,51),(31,85)),123),((64,84),131)),(87,88))),(86,140)),(113,116)),(((9,57),(24,32)),(10,((((28,70),(38,69)),(53,71)),68)))),(14,26)),(((((13,121),(37,96)),134),108),((23,54),((29,114),(99,124))))),(62,119)),107),130),(74,81)),132),((11,34),(49,109))),(15,(75,94)))),21),((18,(58,91)),117)),((((2,5),((33,65),((((36,122),(90,106)),129),95))),(35,103)),((6,72),((((42,((50,111),127)),((110,128),139)),((43,102),(76,82))),60)))),(((16,47),(48,141)),(101,136))),100),63),105),52),79);
 316: 1 -13242.90039 -13021.14536 (0,((((((((((((((((((1,115),126),104),(27,(55,120))),((((3,73),93),133),((56,125),61))),(((((4,(7,59)),(46,66)),17),(19,41)),((20,97),(45,(80,118))))),((((39,67),(((40,78),135),112)),92),138)),((((((((((((((((8,30),((22,142),(25,(44,83)))),137),(87,88)),(((((12,51),85),(31,123)),((64,84),131)),((77,89),(98,143)))),(86,140)),(113,116)),(((((9,57),(24,32)),(10,((((28,70),(38,69)),(53,71)),68))),((((((13,121),134),(37,96)),108),((29,114),(99,124))),(23,54))),(14,26))),107),119),130),(74,81)),62),132),((11,34),(49,109))),(15,(75,94)))),((18,(58,91)),117)),21),((((6,72),((43,102),(76,82))),60),((42,((50,111),127)),((110,128),139)))),(((33,65),(((36,122),(90,106)),129)),95)),((2,5),(35,103))),63),(((16,47),(48,141)),(101,136))),100),105),52),79);
 317: 4 -12743.0957 -13016.66758 (0,(((((((((((((((1,115),126),104),(27,(55,120))),(((((4,((7,59),(46,66))),17),(19,41)),((20,97),(45,(80,118)))),((((39,67),(((40,78),135),112)),92),138))),((((3,73),93),133),((56,61),125))),(((((((((((((((8,30),137),(22,142)),(25,(44,83))),((77,89),(98,143))),(((12,51),((31,(85,123)),((64,84),131))),(87,88))),(86,140)),(113,116)),((((((9,57),(24,32)),(10,((((28,70),(38,69)),(53,71)),68))),((((13,121),134),(37,96)),108)),((23,54),((29,114),(99,124)))),(14,26))),107),119),130),(74,81)),62),(((11,34),(49,109)),((15,(75,94)),132)))),21),((18,(58,91)),117)),((((2,5),((33,65),((((36,122),(90,106)),129),95))),(35,103)),((6,72),((((42,((50,111),127)),((110,128),139)),((43,102),(76,82))),60)))),63),(((16,47),(48,141)),(101,136))),100),105),52),79);
 318: 2 -13926.85547 -13011.2394 (0,((((((((((((((((1,115),126),(27,(55,120))),104),((((3,73),93),133),((56,61),125))),(((((4,(7,59)),(46,66)),17),(19,41)),((20,97),(45,(80,118))))),((((39,67),(((40,135),78),112)),92),138)),((((((((((((((((8,30),((22,142),(25,(44,83)))),137),(87,88)),(((((12,51),(31,123)),85),((64,131),84)),((77,89),(98,143)))),(86,140)),(113,116)),(((((9,57),(24,32)),(10,((((28,70),(38,69)),(53,71)),68))),((((((13,121),134),108),(37,96)),((29,114),(99,124))),(23,54))),(14,26))),107),119),130),(74,81)),62),132),((11,34),(49,109))),((15,94),75))),21),((18,(58,91)),117)),((((2,5),((((33,65),((36,122),(90,106))),95),129)),(35,103)),((6,72),((((42,((50,111),127)),((110,128),139)),((43,102),(76,82))),60)))),63),(((16,47),(48,141)),(101,136))),100),105),52),79);
 319: 1 -12962.04102 -13036.5916 (0,(((((((((((((((1,115),126),104),(27,(55,120))),((((((4,(7,59)),(46,66)),17),(19,41)),((20,97),(45,(80,118)))),((((39,67),(((40,78),135),112)),92),138))),((((3,73),93),133),((56,61),125))),(((((((((((((((8,30),((22,142),((25,(44,83)),((77,89),(98,143))))),137),(((((12,51),(31,85)),123),((64,84),131)),(87,88))),(86,140)),(113,116)),(((9,57),(24,32)),(10,((((28,70),(38,69)),(53,71)),68)))),(14,26)),((((((13,121),(37,96)),134),108),((23,54),((29,114),(99,124)))),(62,119))),107),130),(74,81)),132),((11,34),(49,109))),(15,(75,94)))),21),((18,(58,91)),117)),((((2,5),((33,65),((((36,122),(90,106)),129),95))),(35,103)),((6,72),((((42,((50,111),127)),((110,128),139)),((43,102),(76,82))),60)))),(((16,47),(48,141)),(101,136))),63),100),105),52),79);
 320: 1 -13209.25879 -13028.52355 (0,(((((((((((((((1,115),126),104),(27,(55,120))),((((3,73),93),133),((56,125),61))),(((((4,((7,59),(46,66))),17),(19,41)),(45,(80,118))),(20,97))),((((39,67),(((40,78),135),112)),92),138)),((((((((((((((((8,30),137),(22,142)),(25,(44,83))),(87,88)),(((12,51),((31,(85,123)),((64,84),131))),((77,89),(98,143)))),(86,140)),(113,116)),(((((9,57),(24,32)),(10,((((28,70),(38,69)),(53,71)),68))),((((13,121),134),(37,96)),108)),((23,54),((29,114),(99,124))))),(14,26)),119),107),130),(74,81)),62),(((11,34),(49,109)),(((15,75),94),132)))),(((2,5),(((33,65),(((36,122),(90,106)),95)),129)),(35,103))),((6,72),((((42,((50,111),127)),((110,128),139)),((43,102),(76,82))),60))),(((18,(58,91)),117),21)),63),(((16,47),(48,141)),(101,136))),(100,105)),52),79);
 321: 1 -12594.11426 -13010.87678 (0,((((((((((((((1,115),126),(27,(55,120))),104),(((((4,((7,59),(46,66))),17),(19,41)),((20,97),(45,(80,118)))),((((39,67),(((40,135),78),112)),92),138))),((((3,73),93),133),((56,61),125))),(((((((((((((((((8,30),137),(25,(44,83))),(22,142)),((77,89),(98,143))),(((((12,51),31),(85,123)),((64,84),131)),(87,88))),(86,140)),(113,116)),(((((9,57),(24,32)),(10,((((28,70),(38,69)),(53,71)),68))),(((((13,121),134),108),(37,96)),((23,54),((29,114),(99,124))))),(14,26))),107),119),130),(74,81)),62),132),((11,34),(49,109))),((15,75),94))),21),((18,(58,91)),117)),((((2,5),((33,65),((((36,122),(90,106)),129),95))),(35,103)),((((6,72),((43,102),(76,82))),60),((42,((50,111),127)),((110,128),139))))),(((16,47),(48,141)),(101,136))),63),(100,105)),52),79);
 322: 1 -13462.98438 -13009.30792 (0,((((((((((((((1,115),126),104),(27,(55,120))),(((((((4,(7,59)),(46,66)),17),(19,41)),(45,(80,118))),(20,97)),((((39,67),(((40,135),78),112)),92),138))),((((3,73),93),133),((56,125),61))),(((((((((((((((8,30),137),(25,(44,83))),(22,142)),((77,89),(98,143))),(((((12,51),(31,85)),123),((64,84),131)),(87,88))),(86,140)),(113,116)),((((((9,57),(24,32)),(10,((((28,70),(38,69)),(53,71)),68))),((((13,121),(37,96)),134),108)),((23,54),((29,114),(99,124)))),(14,26))),107),119),130),(74,81)),62),(((11,34),(49,109)),((15,(75,94)),132)))),21),((18,(58,91)),117)),((((2,5),((33,65),((((36,122),(90,106)),129),95))),(35,103)),((6,72),((((42,((50,111),127)),((110,128),139)),((43,102),(76,82))),60)))),63),(((16,47),(48,141)),(101,136))),(100,105)),52),79);
 323: 5 -13559.99219 -13012.86751 (0,((((((((((((((1,115),126),104),(27,(55,120))),(((((4,17),((7,59),(46,66))),(19,41)),((20,97),(45,(80,118)))),((((39,67),(((40,78),135),112)),92),138))),((((3,73),93),133),((56,61),125))),((((((((((((((((8,30),((22,142),(25,(44,83)))),137),(87,88)),((((12,51),((31,123),85)),((64,84),131)),((77,89),(98,143)))),(86,140)),(113,116)),((((((9,57),(24,32)),(10,((((28,70),(38,69)),(53,71)),68))),((((13,121),(37,96)),134),108)),((23,54),((29,114),(99,124)))),(14,26))),107),119),130),(74,81)),62),132),((11,34),(49,109))),(15,(75,94)))),21),((18,(58,91)),117)),((((2,5),((33,65),((((36,122),(90,106)),129),95))),(35,103)),((((6,72),((43,102),(76,82))),60),((42,((50,111),127)),((110,128),139))))),(((16,47),(48,141)),(101,136))),63),(100,105)),52),79);
 324: 1 -12509.88281 -13039.25659 (0,((((((((((((((((1,115),126),104),(27,(55,120))),((((3,73),93),133),((56,125),61))),((((4,((7,59),(46,66))),17),(19,41)),((20,97),(45,(80,118))))),((((39,67),(((40,78),135),112)),92),138)),((((((((((((((((8,30),137),(22,142)),(25,(44,83))),((77,89),(98,143))),(((((12,51),85),(31,123)),((64,84),131)),(87,88))),(86,140)),(113,116)),(107,119)),((((((9,57),(24,32)),(10,((((28,70),(38,69)),(53,71)),68))),((((13,121),(37,96)),134),108)),((23,54),((29,114),(99,124)))),(14,26))),130),(74,81)),62),132),((11,34),(49,109))),((15,75),94))),21),((18,(58,91)),117)),((((2,5),((33,65),((((36,122),(90,106)),129),95))),(35,103)),((6,72),((((42,((50,111),127)),((110,128),139)),((43,102),(76,82))),60)))),63),((16,47),(48,141))),(101,136)),(100,105)),52),79);
 325: 1 -12798.71484 -13018.52895 (0,((((((((((((((((((1,115),126),104),(27,(55,120))),((((3,73),93),133),((56,125),61))),(((((4,(7,59)),(46,66)),17),(19,41)),((20,97),(45,(80,118))))),((((39,67),(((40,78),135),112)),92),138)),(((((((((((((((8,30),((22,142),(25,(44,83)))),137),(87,88)),(((12,51),(((31,123),85),(64,(84,131)))),((77,89),(98,143)))),(86,140)),(113,116)),(((((((9,57),(24,32)),(10,((((28,70),(38,69)),(53,71)),68))),62),((((13,121),134),(37,96)),108)),((23,54),((29,114),(99,124)))),(14,26))),107),119),130),(74,81)),132),((11,34),(49,109))),((15,75),94))),21),((18,(58,91)),117)),((6,72),((((42,((50,111),127)),((110,128),139)),((43,102),(76,82))),60))),((2,5),(35,103))),(((33,65),(((36,(90,106)),122),129)),95)),63),(((16,47),(48,141)),(101,136))),100),105),52),79);
 326: 1 -12889.37793 -13026.15789 (0,((((((((((((((((((1,115),126),104),(27,(55,120))),((((3,73),93),133),((56,61),125))),((((4,((7,59),(46,66))),17),(19,41)),((20,97),(45,(80,118))))),((((39,67),(((40,78),135),112)),92),138)),(((((((((((((((8,30),((22,142),(25,(44,83)))),137),(87,88)),(((((12,51),85),(31,123)),((64,84),131)),((77,89),(98,143)))),(86,140)),(113,116)),(((((9,57),(24,32)),(10,((((28,70),(38,69)),(53,71)),68))),((14,26),62)),((((((13,121),134),(37,96)),108),((29,114),(99,124))),(23,54)))),107),119),130),(74,81)),132),((11,34),(49,109))),(15,(75,94)))),((18,(58,91)),117)),21),((6,72),((((42,((50,111),127)),((110,128),139)),((43,102),(76,82))),60))),((2,5),(35,103))),(((33,65),(((36,122),(90,106)),129)),95)),63),(((16,47),(48,141)),(101,136))),100),52),105),79);
 327: 1 -12303.79297 -13018.10986 (0,((((((((((((((((((1,115),126),104),(27,(55,120))),((((3,73),93),133),((56,61),125))),((((4,((7,59),(46,66))),17),(19,41)),((20,97),(45,(80,118))))),((((39,67),(((40,135),78),112)),92),138)),(((((((((((((((8,30),137),((22,142),(25,(44,83)))),(87,88)),(((((12,51),85),(31,123)),((64,84),131)),((77,89),(98,143)))),(86,140)),(113,116)),(((((((9,57),(24,32)),(10,((((28,70),(38,69)),(53,71)),68))),62),((((13,121),134),(37,96)),108)),((23,54),((29,114),(99,124)))),(14,26))),119),107),130),(74,81)),132),((11,34),(49,109))),(15,(75,94)))),((18,(58,91)),117)),21),((6,72),((((42,((50,111),127)),((110,128),139)),((43,102),(76,82))),60))),((2,5),(35,103))),(((33,65),(((36,122),(90,106)),129)),95)),63),(((16,47),(48,141)),(101,136))),100),105),52),79);
 328: 1 -13034.31641 -13023.06419 (0,((((((((((((((((1,115),126),(27,(55,120))),104),((((3,73),93),133),((56,125),61))),(((((4,(7,59)),(46,66)),17),(19,41)),((20,97),(45,(80,118))))),(((((((((((((((8,30),((22,142),(25,(44,83)))),137),((((12,51),(((31,123),85),((64,84),131))),((77,89),(98,143))),(87,88))),(86,140)),(113,116)),(((((9,57),(24,32)),(10,((((28,70),(38,69)),(53,71)),68))),((((((13,121),134),(37,96)),108),((29,114),(99,124))),(23,54))),(14,26))),107),119),130),(74,81)),62),132),((11,34),(49,109))),(15,(75,94)))),((((39,67),(((40,78),135),112)),138),92)),(((2,5),((33,65),((((36,122),(90,106)),129),95))),(35,103))),((6,72),((((42,((50,111),127)),((110,128),139)),((43,102),(76,82))),60))),(((18,(58,91)),117),21)),63),(((16,47),(48,141)),(101,136))),100),105),52),79);
 329: 14 -12362.9375 -13012.17362 (0,(((((((((((((((1,115),126),104),(27,(55,120))),(((((3,73),93),133),(56,61)),125)),((((((4,(7,59)),(46,66)),17),(19,41)),((20,97),(45,(80,118)))),((((39,67),(((40,78),135),112)),92),138))),(((((((((((((((8,30),137),(25,(44,83))),(22,142)),(87,88)),((((12,51),((31,123),85)),((64,84),131)),((77,89),(98,143)))),(86,140)),(113,116)),((((((9,57),(24,32)),(10,((((28,70),(38,69)),(53,71)),68))),((((13,121),134),(37,96)),108)),((23,54),((29,114),(99,124)))),(14,26))),107),119),130),(74,81)),62),(((11,34),(49,109)),((15,(75,94)),132)))),21),((18,(58,91)),117)),((((2,5),((33,65),((((36,122),(90,106)),129),95))),(35,103)),((6,72),((((42,((50,111),127)),((110,128),139)),((43,102),(76,82))),60)))),63),(((16,47),(48,141)),(101,136))),100),105),52),79);
 330: 1 -12798.19141 -13028.2286 (0,(((((((((((((((1,115),126),104),(27,(55,120))),((((3,73),93),133),(56,(61,125)))),((((4,((7,59),(46,66))),17),(19,41)),((20,97),(45,(80,118))))),(((((((((((((((((8,30),(25,(44,83))),(22,142)),137),((((((12,51),((77,89),(98,143))),85),(31,123)),((64,131),84)),(87,88))),(86,140)),(113,116)),((((((9,57),(24,32)),(10,((((28,70),(38,69)),(53,71)),68))),((((13,121),134),108),(37,96))),((23,54),((29,114),(99,124)))),(14,26))),107),119),130),(74,81)),62),132),((11,34),(49,109))),(15,(75,94))),((((39,67),(((40,135),78),112)),92),138))),((33,65),((((36,(90,106)),122),129),95))),((2,5),(35,103))),((6,72),((((42,((50,111),127)),((110,128),139)),((43,102),(76,82))),60))),(((18,(58,91)),117),21)),(((16,47),(48,141)),(101,136))),63),(100,105)),52),79);
 331: 1 -12159.92969 -13018.30911 (0,((((((((((((((((((1,115),126),(27,(55,120))),104),((((3,73),93),133),((56,61),125))),((((4,((7,59),(46,66))),17),(19,41)),((20,97),(45,(80,118))))),((((39,67),(((40,135),78),112)),92),138)),(((((((((((((((8,30),137),((22,142),(25,(44,83)))),(87,88)),(((((12,51),85),(31,123)),((64,84),131)),((77,89),(98,143)))),(86,140)),(113,116)),(((((((9,57),(24,32)),(10,((((28,70),(38,69)),(53,71)),68))),62),((((13,121),134),(37,96)),108)),((23,54),((29,114),(99,124)))),(14,26))),107),119),130),(74,81)),132),((11,34),(49,109))),(15,(75,94)))),((18,(58,91)),117)),21),((6,72),((((42,((50,111),127)),((110,128),139)),((43,102),(76,82))),60))),((2,5),(35,103))),(((33,65),(((36,122),(90,106)),129)),95)),63),(((16,47),(48,141)),(101,136))),100),105),52),79);
 332: 1 -13420.02148 -13037.22771 (0,(((((((((((((1,115),126),104),(27,(55,120))),((((((4,(7,59)),(46,66)),17),(19,41)),((20,97),(45,(80,118)))),((((39,67),((40,(78,135)),112)),92),138))),((((3,73),93),133),((56,61),125))),(((((((((((((((8,30),((22,142),(25,(44,83)))),137),(87,88)),((((12,51),(31,(85,123))),((64,84),131)),((77,89),(98,143)))),(86,140)),(113,116)),((((((9,57),(24,32)),(29,114)),(99,124)),((10,((((28,70),(38,69)),(53,71)),68)),(23,54))),((((13,121),134),(37,96)),108))),(14,26)),107),119),130),(74,81)),62),(((11,34),(49,109)),((15,(75,94)),132)))),((18,(58,91)),117)),21),((6,72),((((42,((50,111),127)),((110,128),139)),((43,102),(76,82))),60))),(((2,5),((33,65),((((36,122),(90,106)),129),95))),(35,103))),(((16,47),(48,141)),(101,136))),63),((52,(100,105)),79));
 333: 5 -12269.32227 -13010.74663 (0,(((((((((((((((1,115),126),104),(27,(55,120))),(((((4,((7,59),(46,66))),17),(19,41)),((20,97),(45,(80,118)))),((((39,67),(((40,78),135),112)),92),138))),((((3,73),93),133),((56,125),61))),((((((((((((((8,30),137),(22,142)),(25,(44,83))),(((((12,51),(31,(85,123))),((64,84),131)),(87,88)),((77,89),(98,143)))),(86,140)),(113,116)),((((((9,57),(24,32)),(10,((((28,70),(38,69)),(53,71)),68))),((((13,121),(37,96)),134),108)),((23,54),((29,114),(99,124)))),(14,26))),107),119),130),(74,81)),62),(((11,34),(49,109)),((15,(75,94)),132)))),21),((18,(58,91)),117)),((((2,5),((33,65),((((36,122),(90,106)),129),95))),(35,103)),((6,72),((((42,((50,111),127)),((110,128),139)),((43,102),(76,82))),60)))),63),(((16,47),(48,141)),(101,136))),100),105),52),79);
 334: 1 -13059.56836 -13021.08139 (0,((((((((((((((((1,115),126),104),(27,(55,120))),((((3,73),93),133),((56,125),61))),((((4,((7,59),(46,66))),17),(19,41)),((20,97),(45,(80,118))))),((((39,67),(((40,78),135),112)),92),138)),((((((((((((((((8,30),137),(25,(44,83))),(22,142)),((77,89),(98,143))),((((12,51),(31,(85,123))),((64,84),131)),(87,88))),(86,140)),(113,116)),(((((((9,57),(24,32)),(14,26)),(10,((((28,70),(38,69)),(53,71)),68))),62),((((13,121),134),(37,96)),108)),((23,54),((29,114),(99,124))))),107),119),130),(74,81)),132),((11,34),(49,109))),(15,(75,94)))),((((33,65),((36,122),(90,106))),95),129)),((2,5),(35,103))),((6,72),((((42,((50,111),127)),((110,128),139)),((43,102),(76,82))),60))),(((18,(58,91)),117),21)),63),(((16,47),(48,141)),(101,136))),(100,105)),52),79);
 335: 1 -13410.24414 -13009.789 (0,((((((((((((1,115),126),(27,(55,120))),104),(((3,73),93),(((56,61),125),133))),((((((4,(7,59)),(46,66)),17),(19,41)),((20,97),(45,(80,118)))),((((39,67),((40,(78,135)),112)),92),138))),(((((((((((((((((8,30),137),(22,142)),(25,(44,83))),((77,89),(98,143))),(((((12,51),(31,85)),123),((64,131),84)),(87,88))),(86,140)),(113,116)),(((((9,57),(24,32)),(10,((((28,70),(38,69)),(53,71)),68))),(((((13,121),(37,96)),134),108),((23,54),((29,114),(99,124))))),(14,26))),107),119),130),(74,81)),62),132),((11,34),(49,109))),((15,75),94))),21),((18,(58,91)),117)),((((2,5),((33,65),((((36,122),(90,106)),129),95))),(35,103)),((6,72),((((42,((50,111),127)),((110,128),139)),((43,102),(76,82))),60)))),63),(((16,47),(48,141)),(101,136))),((52,(100,105)),79));
 336: 1 -12578.23145 -13017.22173 (0,((((((((((((((((((1,115),126),104),(27,(55,120))),((((3,73),93),133),((56,125),61))),(((((4,(7,59)),(46,66)),17),(19,41)),((20,97),(45,(80,118))))),((((39,67),(((40,78),135),112)),92),138)),(((((((((((((((8,30),((22,142),(25,(44,83)))),137),(87,88)),((((12,51),((31,123),85)),(64,(84,131))),((77,89),(98,143)))),(86,140)),(113,116)),(((((((9,57),(24,32)),(10,((((28,70),(38,69)),(53,71)),68))),62),((((13,121),134),(37,96)),108)),((23,54),((29,114),(99,124)))),(14,26))),107),119),130),(74,81)),132),((11,34),(49,109))),((15,75),94))),21),((18,(58,91)),117)),((6,72),((((42,((50,111),127)),((110,128),139)),((43,102),(76,82))),60))),((2,5),(35,103))),((((33,65),129),((36,(90,106)),122)),95)),63),(((16,47),(48,141)),(101,136))),100),105),52),79);
 337: 1 -12680.75977 -13024.15241 (0,((((((((((((((1,115),126),104),(27,(55,120))),(((((4,((7,59),(46,66))),17),(19,41)),((20,97),(45,(80,118)))),((((39,67),(((40,78),135),112)),92),138))),((((3,73),93),133),(56,(61,125)))),(((((((((((((((8,30),137),(25,(44,83))),(22,142)),((77,89),(98,143))),((((12,51),(31,(85,123))),((64,84),131)),(87,88))),(86,140)),(113,116)),((((((9,57),(24,32)),(10,((((28,70),(38,69)),(53,71)),68))),((((13,121),(37,96)),134),108)),((23,54),((29,114),(99,124)))),(14,26))),119),107),130),(74,81)),62),(((11,34),(49,109)),((15,(75,94)),132)))),((18,(58,91)),117)),((((2,5),((33,65),((((36,122),(90,106)),129),95))),(35,103)),((6,72),((((42,((50,111),127)),((110,128),139)),((43,102),(76,82))),60)))),21),(((16,47),(48,141)),(101,136))),63),(100,105)),52),79);
 338: 2 -12901.37793 -13024.97766 (0,(((((((((((((((((1,115),126),104),(27,(55,120))),((((3,73),93),133),((56,61),125))),((((4,((7,59),(46,66))),17),(19,41)),((20,97),(45,(80,118))))),((((39,67),(((40,78),135),112)),92),138)),(((((((((((((((8,30),((22,142),(25,(44,83)))),137),(87,88)),(((((12,51),31),(85,123)),((64,84),131)),((77,89),(98,143)))),(86,140)),(113,116)),(((((((9,57),(24,32)),(14,26)),(10,((((28,70),(38,69)),(53,71)),68))),62),((((13,121),134),(37,96)),108)),((23,54),((29,114),(99,124))))),107),119),130),(74,81)),132),((11,34),(49,109))),(15,(75,94)))),((2,5),(35,103))),((((33,65),((36,122),(90,106))),95),129)),((6,72),((((42,((50,111),127)),((110,128),139)),((43,102),(76,82))),60))),(((18,(58,91)),117),21)),63),(((16,47),(48,141)),(101,136))),100),105),52),79);
 339: 1 -12750.4043 -13021.98207 (0,((((((((((((((((1,115),126),104),(27,(55,120))),((((3,73),93),133),((56,61),125))),((((4,((7,59),(46,66))),17),(19,41)),((20,97),(45,(80,118))))),((((39,67),(((40,135),78),112)),92),138)),(((((((((((((((8,30),137),(25,(44,83))),((22,142),(87,88))),(((((12,51),31),(85,123)),((64,131),84)),((77,89),(98,143)))),(86,140)),(113,116)),((((((9,57),(24,32)),(10,((((28,70),(38,69)),(53,71)),68))),((((13,121),134),(37,96)),108)),((23,54),((29,114),(99,124)))),(14,26))),107),119),130),(74,81)),62),((15,(75,94)),132)),((11,34),(49,109)))),(((2,5),((((33,65),((36,(90,106)),122)),95),129)),(35,103))),((6,72),((((42,((50,111),127)),((110,128),139)),((43,102),(76,82))),60))),(((18,(58,91)),117),21)),63),(((16,47),(48,141)),(101,136))),100),105),52),79);
 340: 2 -12120.45312 -13015.29041 (0,((((((((((((((1,115),126),104),(27,(55,120))),((((3,73),93),133),((56,125),61))),((((((4,(7,59)),(46,66)),17),(19,41)),((20,97),(45,(80,118)))),((((39,67),((40,(78,135)),112)),92),138))),(((((((((((((((8,30),((22,142),(25,(44,83)))),137),(87,88)),(((((12,51),85),(31,123)),((64,84),131)),((77,89),(98,143)))),(86,140)),(113,116)),((((((9,57),(24,32)),(10,((((28,70),(38,69)),(53,71)),68))),((((13,121),(37,96)),134),108)),((23,54),(((29,114),107),(99,124)))),(14,26))),119),130),(74,81)),62),132),((11,34),(49,109))),(15,(75,94)))),21),((18,(58,91)),117)),((((2,5),((33,65),((((36,122),(90,106)),129),95))),(35,103)),((6,72),((((42,((50,111),127)),((110,128),139)),((43,102),(76,82))),60)))),63),(((16,47),(48,141)),(101,136))),(100,105)),52),79);
 341: 3 -12917.86328 -13017.81387 (0,(((((((((((((((1,115),126),104),(27,(55,120))),((((3,73),93),133),((56,61),125))),((((((4,(7,59)),66),46),17),(19,41)),((20,97),(45,(80,118))))),((((39,67),(((40,78),135),112)),92),138)),((((((((((((((((8,30),137),((22,142),(87,88))),(25,(44,83))),((((12,51),(31,(85,123))),((64,84),131)),((77,89),(98,143)))),(86,140)),(113,116)),((((((9,57),(24,32)),(10,((((28,70),(38,69)),(53,71)),68))),((((13,121),(37,96)),134),108)),((23,54),((29,114),(99,124)))),(14,26))),107),119),130),(74,81)),62),132),((11,34),(49,109))),(15,(75,94)))),21),((18,(58,91)),117)),((((2,5),((33,65),((((36,122),(90,106)),129),95))),(35,103)),((((6,72),((43,102),(76,82))),60),((42,((50,111),127)),((110,128),139))))),(((16,47),(48,141)),(101,136))),63),(100,105)),52),79);
 342: 1 -13235.56445 -13016.44462 (0,((((((((((((((1,115),126),104),(27,(55,120))),(((((4,((7,59),(46,66))),17),(19,41)),((20,97),(45,(80,118)))),((((39,67),(((40,78),135),112)),92),138))),((((3,73),93),133),((56,61),125))),((((((((((((((((8,30),((22,142),(25,(44,83)))),137),(87,88)),((((12,51),((31,85),123)),((77,89),(98,143))),((64,84),131))),(86,140)),(113,116)),((((((9,57),(24,32)),(10,((((28,70),(38,69)),(53,71)),68))),((((13,121),(37,96)),134),108)),((23,54),((29,114),(99,124)))),(14,26))),107),119),130),(74,81)),62),132),((11,34),(49,109))),((15,75),94))),21),((18,(58,91)),117)),((((2,5),((33,65),((((36,122),(90,106)),129),95))),(35,103)),((6,72),((((42,((50,111),127)),((110,128),139)),((43,102),(76,82))),60)))),(((16,47),(48,141)),(101,136))),63),(100,105)),52),79);
 343: 1 -12415.94531 -13017.41272 (0,(((((((((((((((((1,115),126),104),(27,(55,120))),((((3,73),93),133),((56,61),125))),((((4,((7,59),(46,66))),17),(19,41)),((20,97),(45,(80,118))))),((((39,67),(((40,78),135),112)),92),138)),(((((((((((((((((8,30),137),(25,(44,83))),(22,142)),(87,88)),((((12,51),((31,85),123)),((64,84),131)),((77,89),(98,143)))),(86,140)),(113,116)),((((((9,57),(24,32)),(10,((((28,70),(38,69)),(53,71)),68))),((((13,121),134),108),(37,96))),((23,54),((29,114),(99,124)))),(14,26))),107),119),130),(74,81)),62),132),((11,34),(49,109))),(15,(75,94)))),(((33,65),(((36,122),(90,106)),95)),129)),((2,5),(35,103))),((6,72),((((42,((50,111),127)),((110,128),139)),((43,102),(76,82))),60))),(((18,(58,91)),117),21)),63),(((16,47),(48,141)),(101,136))),100),105),52),79);
 344: 1 -12155.64453 -13036.0465 (0,(((((((((((((((1,115),126),(27,(55,120))),104),((((3,73),93),133),((56,61),125))),((((((4,(7,59)),17),(46,66)),(19,41)),((20,97),(45,(80,118)))),((((39,67),((40,(78,135)),112)),92),138))),(((((((((((((((((8,30),((22,142),(25,(44,83)))),137),(87,88)),(((12,51),((31,85),(((64,131),84),123))),((77,89),(98,143)))),(86,140)),(113,116)),(((((9,57),(24,32)),(10,((((28,70),(38,69)),(53,71)),68))),((((13,121),134),(37,96)),108)),((23,54),((29,114),(99,124))))),(14,26)),107),119),130),(74,81)),62),132),((11,34),(49,109))),(15,(75,94)))),21),((18,(58,91)),117)),(((2,5),((((33,65),129),(36,((90,106),122))),95)),(((6,72),((((42,((50,111),127)),((43,102),(76,82))),((110,128),139)),60)),(35,103)))),63),(((16,47),(48,141)),(101,136))),100),105),52),79);
 345: 1 -12319.16113 -13031.73922 (0,(((((((((((((((1,115),126),104),(27,(55,120))),((((3,73),93),133),((56,125),61))),((((4,((7,59),(46,66))),17),((19,41),((20,97),(45,(80,118))))),((((39,67),(((40,78),135),112)),92),138))),(((((((((((((((8,30),137),(25,(44,83))),(22,142)),((77,89),(98,143))),((((12,51),((31,85),123)),(64,(84,131))),(87,88))),(86,140)),(113,116)),((((((9,57),(24,32)),(10,((((28,70),(38,69)),(53,71)),68))),((((13,121),134),(37,96)),108)),((23,54),((29,114),(99,124)))),(14,26))),107),119),130),(74,81)),62),(((11,34),(49,109)),(((15,94),75),132)))),((33,65),((((36,122),(90,106)),129),95))),((2,5),(35,103))),((((6,72),((43,102),(76,82))),60),((42,((50,111),127)),((110,128),139)))),(((18,(58,91)),117),21)),(((16,47),(48,141)),(101,136))),63),(100,105)),52),79);
 346: 1 -12691.76465 -13023.27508 (0,(((((((((((((((((1,115),126),104),(27,(55,120))),(((((4,((7,59),(46,66))),17),(19,41)),((20,97),(45,(80,118)))),((((39,67),(((40,135),78),112)),92),138))),((((3,73),93),133),((56,61),125))),(((((((((((((((((8,30),137),(25,(44,83))),(22,142)),((77,89),(98,143))),(((((12,51),85),(31,123)),((64,84),131)),(87,88))),(86,140)),(113,116)),((((74,81),130),119),107)),(14,26)),((23,54),((29,114),(99,124)))),(((9,57),(24,32)),(10,((((28,70),(38,69)),(53,71)),68)))),((((13,121),134),(37,96)),108)),62),132),((11,34),(49,109))),((15,75),94))),21),((18,(58,91)),117)),((6,72),((((42,((50,111),127)),((110,128),139)),((43,102),(76,82))),60))),((2,5),(35,103))),(((33,65),(((36,(90,106)),122),129)),95)),63),(((16,47),(48,141)),(101,136))),100),105),52),79);
 347: 1 -12253.82227 -13029.55028 (0,(((((((((((((((1,115),126),104),(27,(55,120))),((((3,73),93),133),((56,61),125))),(((((4,((7,59),(46,66))),17),(19,41)),((20,97),(45,(80,118)))),((((39,67),(((40,78),135),112)),92),138))),((((((((((((((8,30),((22,142),(25,(44,83)))),137),(87,88)),((((12,51),((31,123),85)),((64,131),84)),((77,89),(98,143)))),(86,140)),((((((9,57),(24,32)),(10,((((28,70),(38,69)),(53,71)),68))),(((((13,121),(37,96)),134),108),((23,54),(((29,114),107),(99,124))))),(14,26)),(113,116))),119),130),(74,81)),62),132),((11,34),(49,109))),((15,75),94))),21),((18,(58,91)),117)),((((2,5),((33,65),((((36,122),(90,106)),129),95))),(35,103)),((6,72),((((42,((50,111),127)),((110,128),139)),((43,102),(76,82))),60)))),63),(((16,47),(48,141)),(101,136))),100),52),105),79);
 348: 2 -13083.68945 -13025.02745 (0,(((((((((((((1,115),126),104),(27,(55,120))),(((((4,((7,59),(46,66))),17),(19,41)),((20,97),(45,(80,118)))),((((39,67),(((40,78),135),112)),92),138))),((((3,73),93),133),((56,125),61))),((((((((((((((8,30),((((((((12,51),((31,85),123)),(64,84)),131),(87,88)),((77,89),(98,143))),(22,142)),(25,(44,83)))),137),(86,140)),(113,116)),((((((9,57),(24,32)),(10,((((28,70),(38,69)),(53,71)),68))),((((13,121),(37,96)),134),108)),((23,54),((29,114),(99,124)))),(14,26))),107),119),130),(74,81)),62),132),((11,34),(49,109))),(15,(75,94)))),21),((18,(58,91)),117)),((((2,5),(((33,65),(((36,122),(90,106)),95)),129)),(35,103)),((6,72),((((42,((50,111),127)),((110,128),139)),((43,102),(76,82))),60)))),(((16,47),(48,141)),(101,136))),63),(52,(100,105))),79);
 349: 1 -12730.72461 -13006.25818 (0,((((((((((((((((1,115),126),104),(27,(55,120))),((((3,73),93),133),((56,61),125))),(((((4,(7,59)),(46,66)),17),(19,41)),((20,97),(45,(80,118))))),((((39,67),((40,(78,135)),112)),92),138)),(((((((((((((((((8,30),137),(22,142)),(25,(44,83))),((77,89),(98,143))),(((((12,51),85),(31,123)),((64,131),84)),(87,88))),(86,140)),(113,116)),((((((9,57),(24,32)),(10,((((28,70),(38,69)),(53,71)),68))),((((13,121),(37,96)),134),108)),((23,54),((29,114),(99,124)))),(14,26))),107),119),130),(74,81)),62),132),((11,34),(49,109))),(15,(75,94)))),21),((18,(58,91)),117)),((((2,5),((33,65),((((36,(90,106)),122),95),129))),(35,103)),((6,72),((((42,((50,111),127)),((110,128),139)),((43,102),(76,82))),60)))),63),(((16,47),(48,141)),(101,136))),100),52),105),79);
 350: 1 -13065.66113 -13015.96243 (0,((((((((((((((((1,115),126),104),(27,(55,120))),((((3,73),93),133),(56,(61,125)))),((((4,((7,59),(46,66))),17),(19,41)),((20,97),(45,(80,118))))),((((39,67),(((40,78),135),112)),92),138)),((((((((((((((((8,30),137),(((((((12,51),((31,85),123)),(64,(84,131))),(87,88)),22),142),(25,(44,83)))),((77,89),(98,143))),(86,140)),(113,116)),(((((9,57),(24,32)),(10,((((28,70),(38,69)),(53,71)),68))),((((13,121),134),(37,96)),108)),((23,54),((29,114),(99,124))))),(14,26)),107),119),130),(74,81)),62),132),((11,34),(49,109))),(15,(75,94)))),21),((18,(58,91)),117)),((((2,5),((33,65),((((36,122),(90,106)),129),95))),(35,103)),((6,72),((((42,((50,111),127)),((110,128),139)),((43,102),(76,82))),60)))),63),(((16,47),(48,141)),(101,136))),100),105),52),79);
 351: 1 -12388.44531 -13018.52895 (0,((((((((((((((((((1,115),126),104),(27,(55,120))),((((3,73),93),133),((56,125),61))),(((((4,(7,59)),(46,66)),17),(19,41)),((20,97),(45,(80,118))))),((((39,67),(((40,78),135),112)),92),138)),(((((((((((((((8,30),((22,142),(25,(44,83)))),137),(87,88)),(((12,51),(((31,123),85),(64,(84,131)))),((77,89),(98,143)))),(86,140)),(113,116)),(((((((9,57),(24,32)),(10,((((28,70),(38,69)),(53,71)),68))),62),((((13,121),134),(37,96)),108)),((23,54),((29,114),(99,124)))),(14,26))),107),119),130),(74,81)),132),((11,34),(49,109))),((15,75),94))),21),((18,(58,91)),117)),((6,72),((((42,((50,111),127)),((110,128),139)),((43,102),(76,82))),60))),((2,5),(35,103))),(((33,65),(((36,(90,106)),122),129)),95)),63),(((16,47),(48,141)),(101,136))),100),105),52),79);
 352: 1 -13219.16016 -13011.2394 (0,((((((((((((((((1,115),126),(27,(55,120))),104),((((3,73),93),133),((56,61),125))),(((((4,(7,59)),(46,66)),17),(19,41)),((20,97),(45,(80,118))))),((((39,67),(((40,135),78),112)),92),138)),((((((((((((((((8,30),((22,142),(25,(44,83)))),137),(87,88)),(((((12,51),(31,123)),85),((64,131),84)),((77,89),(98,143)))),(86,140)),(113,116)),(((((9,57),(24,32)),(10,((((28,70),(38,69)),(53,71)),68))),((((((13,121),134),108),(37,96)),((29,114),(99,124))),(23,54))),(14,26))),107),119),130),(74,81)),62),132),((11,34),(49,109))),((15,94),75))),21),((18,(58,91)),117)),((((2,5),((((33,65),((36,122),(90,106))),95),129)),(35,103)),((6,72),((((42,((50,111),127)),((110,128),139)),((43,102),(76,82))),60)))),63),(((16,47),(48,141)),(101,136))),100),105),52),79);
 353: 1 -12493.49512 -13031.6982 (0,((((((((((((((((1,115),126),104),(27,(55,120))),((((3,73),93),133),((56,61),125))),(((((4,(7,59)),(46,66)),17),(19,41)),((20,97),(45,(80,118))))),((((39,67),(((40,78),135),112)),92),138)),((((((((((((((8,30),((22,142),(25,(44,83)))),((((((12,51),((77,89),(98,143))),((31,123),85)),((64,84),131)),(87,88)),137)),(86,140)),(113,116)),((((((9,57),(24,32)),(10,((((28,70),(38,69)),(53,71)),68))),((((13,121),134),(37,96)),108)),((23,54),((29,114),(99,124)))),(14,26))),107),119),130),(74,81)),62),132),((11,34),(49,109))),((15,75),94))),((33,65),((((36,122),(90,106)),129),95))),((2,5),(35,103))),((6,72),((((42,((50,111),127)),((110,128),139)),((43,102),(76,82))),60))),(((18,(58,91)),117),21)),(((16,47),(48,141)),(101,136))),63),(100,105)),52),79);
 354: 2 -13878.57715 -13006.8338 (0,((((((((((((((((1,115),126),104),(27,(55,120))),(((((3,73),93),133),(56,61)),125)),(((((4,((7,59),(46,66))),17),(19,41)),(45,(80,118))),(20,97))),((((39,67),(((40,78),135),112)),92),138)),(((((((((((((((((8,30),137),(22,142)),(25,(44,83))),((77,89),(98,143))),((((12,51),((31,123),85)),((64,84),131)),(87,88))),(86,140)),(113,116)),((((((9,57),(24,32)),(10,((((28,70),(38,69)),(53,71)),68))),((((13,121),134),(37,96)),108)),((23,54),((29,114),(99,124)))),(14,26))),107),119),130),(74,81)),62),132),((11,34),(49,109))),((15,75),94))),21),((18,(58,91)),117)),((((2,5),(((33,65),(((36,122),(90,106)),95)),129)),(35,103)),((6,72),((((42,((50,111),127)),((110,128),139)),((43,102),(76,82))),60)))),63),(((16,47),(48,141)),(101,136))),100),105),52),79);
 355: 1 -12707.43359 -13024.11894 (0,((((((((((((((1,115),126),104),(27,(55,120))),((((((4,(7,59)),(46,66)),17),(19,41)),((20,97),(45,(80,118)))),((((39,67),((40,(78,135)),112)),92),138))),((((3,73),93),133),((56,125),61))),((((((((((((((8,30),((22,142),(25,(44,83)))),137),(87,88)),((((12,51),((31,123),85)),((64,131),84)),((77,89),(98,143)))),(86,140)),(113,116)),(((((9,57),(24,32)),(10,((((28,70),(38,69)),(53,71)),68))),(((((13,121),134),(37,96)),108),((23,54),((29,114),(99,124))))),(14,26))),107),119),130),(74,81)),62),(((11,34),(49,109)),((15,(75,94)),132)))),21),((((2,5),((33,65),((((36,122),(90,106)),129),95))),(35,103)),((6,72),((((42,((50,111),127)),((110,128),139)),((43,102),(76,82))),60)))),((18,(58,91)),117)),(((16,47),(48,141)),(101,136))),63),(100,105)),52),79);
 356: 4 -12032.54297 -13012.87553 (0,((((((((((((((1,115),126),104),(27,(55,120))),((((4,(((7,59),(46,66)),17)),(19,41)),((20,97),(45,(80,118)))),((((39,67),(((40,78),135),112)),92),138))),((((3,73),93),133),((56,61),125))),((((((((((((((((8,30),((22,142),(25,(44,83)))),137),(87,88)),((((12,51),((31,123),85)),((64,84),131)),((77,89),(98,143)))),(86,140)),(113,116)),((((((9,57),(24,32)),(10,((((28,70),(38,69)),(53,71)),68))),((((13,121),(37,96)),134),108)),((23,54),((29,114),(99,124)))),(14,26))),107),119),130),(74,81)),62),132),((11,34),(49,109))),(15,(75,94)))),21),((18,(58,91)),117)),((((2,5),((33,65),((((36,122),(90,106)),129),95))),(35,103)),((((6,72),((43,102),(76,82))),60),((42,((50,111),127)),((110,128),139))))),(((16,47),(48,141)),(101,136))),63),(100,105)),52),79);
 357: 1 -13541.10352 -13017.35981 (0,(((((((((((((((1,115),126),104),(27,(55,120))),((((3,73),93),133),((56,61),125))),(((((4,((7,59),(46,66))),17),(19,41)),((20,97),(45,(80,118)))),((((39,67),(((40,135),78),112)),92),138))),(((((((((((((((((8,30),137),(((((((12,51),(31,85)),123),(64,84)),131),(87,88)),(22,142))),(25,(44,83))),((77,89),(98,143))),(86,140)),(113,116)),(((((9,57),(24,32)),(10,((((28,70),(38,69)),(53,71)),68))),((((13,121),134),(37,96)),108)),((23,54),((29,114),(99,124))))),(14,26)),107),119),130),(74,81)),62),132),((11,34),(49,109))),((15,75),94))),21),((18,(58,91)),117)),((((2,5),((33,65),((((36,122),(90,106)),129),95))),(35,103)),((6,72),((((42,((50,111),127)),((110,128),139)),((43,102),(76,82))),60)))),63),(((16,47),(48,141)),(101,136))),100),105),52),79);
 358: 1 -12803.00391 -13023.04095 (0,(((((((((((((((((1,115),126),104),(27,(55,120))),((((3,73),93),133),((56,125),61))),((((4,((7,59),(46,66))),17),(19,41)),((20,97),((45,80),118)))),((((39,67),(((40,78),135),112)),92),138)),((((((((((((((((8,30),137),(25,(44,83))),(22,142)),((77,89),(98,143))),((((12,51),(31,(85,123))),((64,84),131)),(87,88))),(86,140)),(113,116)),(((((((9,57),(24,32)),(14,26)),(10,((((28,70),(38,69)),(53,71)),68))),62),((((13,121),134),(37,96)),108)),((23,54),((29,114),(99,124))))),107),119),130),(74,81)),132),((11,34),(49,109))),(15,(75,94)))),((((33,65),((36,122),(90,106))),95),129)),((2,5),(35,103))),((6,72),((((42,((50,111),127)),((110,128),139)),((43,102),(76,82))),60))),(((18,(58,91)),117),21)),63),(((16,47),(48,141)),(101,136))),100),105),52),79);
 359: 1 -12561.74414 -13027.02045 (0,((((((((((((((((1,115),126),104),(27,(55,120))),((((3,73),93),133),((56,125),61))),(((((4,(7,59)),(46,66)),17),(19,41)),((20,97),(45,(80,118))))),(((((((((((((((8,30),((22,142),(25,(44,83)))),137),((((12,51),(((31,123),85),((64,84),131))),((77,89),(98,143))),(87,88))),(86,140)),(113,116)),(((((9,57),(24,32)),(10,((((28,70),(38,69)),(53,71)),68))),((((((13,121),134),(37,96)),108),((29,114),(99,124))),(23,54))),(14,26))),107),119),130),(74,81)),62),((11,34),(49,109))),132),(15,(75,94)))),((((39,67),(((40,78),135),112)),138),92)),(((2,5),((33,65),((((36,122),(90,106)),129),95))),(35,103))),((6,72),((((42,((50,111),127)),((110,128),139)),((43,102),(76,82))),60))),(((18,(58,91)),117),21)),63),(((16,47),(48,141)),(101,136))),100),105),52),79);
 360: 2 -13003.54297 -13024.96187 (0,(((((((((((((((1,115),126),104),(27,(55,120))),((((3,73),93),133),((56,61),125))),(((((4,(7,59)),(46,66)),17),(19,41)),((20,97),(45,(80,118))))),((((39,67),(((40,78),135),112)),92),138)),((((((((((((((8,30),137),(((22,142),(87,88)),(25,(44,83)))),(((((12,51),(31,(85,123))),((64,84),131)),((77,89),(98,143))),(86,140))),(113,116)),((((((9,57),(24,32)),(10,((((28,70),(38,69)),(53,71)),68))),((((13,121),(37,96)),134),108)),((23,54),((29,114),(99,124)))),(14,26))),107),119),130),(74,81)),62),132),((11,34),(49,109))),(15,(75,94)))),21),((18,(58,91)),117)),((((2,5),((33,65),((((36,122),(90,106)),129),95))),(35,103)),((((6,72),((43,102),(76,82))),60),((42,((50,111),127)),((110,128),139))))),(((16,47),(48,141)),(101,136))),63),(100,105)),52),79);
 361: 1 -14629.80664 -13023.48256 (0,((((((((((((((((1,115),126),(27,(55,120))),104),((((3,73),93),133),((56,125),61))),((((((4,(7,59)),(46,66)),17),(19,41)),((20,97),(45,(80,118)))),((((39,67),(((40,78),135),112)),92),138))),(((((((((((((((8,30),137),((22,142),(25,(44,83)))),(87,88)),((((12,51),((31,85),123)),((64,84),131)),((77,89),(98,143)))),(86,140)),((((((9,57),(24,32)),(10,((((28,70),(38,69)),(53,71)),68))),((((13,121),(37,96)),134),108)),((23,54),((29,114),(99,124)))),((14,26),(113,116)))),107),119),130),(74,81)),62),132),((11,34),(49,109))),(15,(75,94)))),21),((18,(58,91)),117)),((6,72),((((42,((50,111),127)),((110,128),139)),((43,102),(76,82))),60))),(((2,5),((33,65),((((36,122),(90,106)),129),95))),(35,103))),63),(((16,47),(48,141)),(101,136))),100),105),52),79);
 362: 1 -13319.4209 -13019.39793 (0,((((((((((((((1,115),126),(27,(55,120))),104),(((3,73),93),((56,(61,125)),133))),((((4,((7,59),(46,66))),17),(19,41)),((20,97),(45,(80,118))))),((((39,67),(((40,78),135),112)),92),138)),(((((((((((((((((8,30),137),(25,(44,83))),(22,142)),((77,89),(98,143))),((((12,51),((31,85),123)),((64,84),131)),(87,88))),(86,140)),(113,116)),107),(((((9,57),(24,32)),(10,((((28,70),(38,69)),(53,71)),68))),(14,26)),(((((13,121),(37,96)),134),108),((23,54),((29,114),(99,124)))))),119),130),62),(74,81)),132),((11,34),(49,109))),(15,(75,94)))),(((18,(58,91)),117),21)),((((2,5),((33,65),((((36,122),(90,106)),129),95))),(35,103)),((6,72),((((42,((50,111),127)),((110,128),139)),((43,102),(76,82))),60)))),(((16,47),(48,141)),(101,136))),63),(100,105)),52),79);
 363: 1 -12843.5957 -13023.35667 (0,((((((((((((((1,115),126),104),(27,(55,120))),((((((4,(7,59)),(46,66)),17),(19,41)),((20,97),(45,(80,118)))),((((39,67),((40,(78,135)),112)),92),138))),((((3,73),93),133),((56,61),125))),((((((((((((((8,30),((22,142),(25,(44,83)))),137),(87,88)),(((12,51),((31,(85,123)),((64,84),131))),((77,89),(98,143)))),(86,140)),(113,116)),((((((((9,57),(24,32)),(29,114)),(99,124)),(23,54)),((((13,121),134),(37,96)),108)),(10,((((28,70),(38,69)),(53,71)),68))),(14,26))),107),119),130),(74,81)),62),(((11,34),(49,109)),((15,(75,94)),132)))),21),((18,(58,91)),117)),((((2,5),((33,65),((((36,122),(90,106)),129),95))),(35,103)),((6,72),((((42,((50,111),127)),((110,128),139)),((43,102),(76,82))),60)))),(((16,47),(48,141)),(101,136))),63),(100,105)),52),79);
 364: 3 -12270.11328 -13014.34246 (0,((((((((((((((((1,115),126),104),(27,(55,120))),((((3,73),93),133),((56,61),125))),(((((4,((7,59),(46,66))),17),(19,41)),(45,(80,118))),(20,97))),((((39,67),(((40,78),135),112)),92),138)),(((((((((((((((((8,30),137),(22,142)),(25,(44,83))),((77,89),(98,143))),(((12,51),(((31,123),85),((64,84),131))),(87,88))),(86,140)),(113,116)),((((((9,57),(24,32)),(10,((((28,70),(38,69)),(53,71)),68))),((((13,121),134),(37,96)),108)),((23,54),((29,114),(99,124)))),(14,26))),107),119),130),(74,81)),62),132),((11,34),(49,109))),(15,(75,94)))),21),((18,(58,91)),117)),((((2,5),(((33,65),(((36,122),(90,106)),95)),129)),(35,103)),((6,72),((((42,((50,111),127)),((110,128),139)),((43,102),(76,82))),60)))),63),(((16,47),(48,141)),(101,136))),100),105),52),79);
 365: 1 -13717.87109 -13015.96243 (0,((((((((((((((((1,115),126),104),(27,(55,120))),((((3,73),93),133),(56,(61,125)))),((((4,((7,59),(46,66))),17),(19,41)),((20,97),(45,(80,118))))),((((39,67),(((40,78),135),112)),92),138)),((((((((((((((((8,30),137),(((((((12,51),((31,85),123)),(64,(84,131))),(87,88)),22),142),(25,(44,83)))),((77,89),(98,143))),(86,140)),(113,116)),(((((9,57),(24,32)),(10,((((28,70),(38,69)),(53,71)),68))),((((13,121),134),(37,96)),108)),((23,54),((29,114),(99,124))))),(14,26)),107),119),130),(74,81)),62),132),((11,34),(49,109))),(15,(75,94)))),21),((18,(58,91)),117)),((((2,5),((33,65),((((36,122),(90,106)),129),95))),(35,103)),((6,72),((((42,((50,111),127)),((110,128),139)),((43,102),(76,82))),60)))),63),(((16,47),(48,141)),(101,136))),100),105),52),79);
 366: 1 -13173.30078 -13006.76527 (0,(((((((((((((((1,115),126),(27,(55,120))),104),((((3,73),93),133),(56,(61,125)))),((((((4,(7,59)),(46,66)),17),(19,41)),((20,97),(45,(80,118)))),((((39,67),(((40,135),78),112)),92),138))),(((((((((((((((((8,30),((22,142),(25,(44,83)))),137),(87,88)),(((((12,51),85),(31,123)),((64,84),131)),((77,89),(98,143)))),(86,140)),(113,116)),((((9,57),(24,32)),(10,((((28,70),(38,69)),(53,71)),68))),(((((13,121),(37,96)),134),108),((23,54),((29,114),(99,124)))))),(14,26)),107),119),130),(74,81)),62),132),((11,34),(49,109))),(15,(75,94)))),21),((18,(58,91)),117)),((((2,5),((33,65),((((36,122),(90,106)),129),95))),(35,103)),((6,72),((((42,((50,111),127)),((110,128),139)),((43,102),(76,82))),60)))),63),(((16,47),(48,141)),(101,136))),100),105),52),79);
 367: 1 -12574.02637 -13017.34109 (0,((((((((((((((((((1,115),126),104),(27,(55,120))),((((3,73),93),133),((56,125),61))),((((((4,(7,59)),(46,66)),17),(19,41)),(45,(80,118))),(20,97))),((((39,67),(((40,78),135),112)),92),138)),(((((((((((((((((8,30),(22,142)),(25,(44,83))),137),(87,88)),(((((12,51),31),(85,123)),((64,131),84)),((77,89),(98,143)))),(86,140)),(113,116)),((((((9,57),(24,32)),(10,((((28,70),(38,69)),(53,71)),68))),((((13,121),134),(37,96)),108)),((23,54),((29,114),(99,124)))),(14,26))),107),119),130),(74,81)),62),132),((11,34),(49,109))),(15,(75,94)))),21),((18,(58,91)),117)),((6,72),((((42,((50,111),127)),((110,128),139)),((43,102),(76,82))),60))),(35,103)),(2,5)),(((33,65),(((36,122),(90,106)),129)),95)),63),(((16,47),(48,141)),(101,136))),52),(100,105)),79);
 368: 1 -12698.51953 -13008.67547 (0,((((((((((((((1,115),126),(27,(55,120))),104),(((3,73),93),((56,(61,125)),133))),(((((4,((7,59),(46,66))),17),(19,41)),((20,97),(45,(80,118)))),((((39,67),(((40,78),135),112)),92),138))),(((((((((((((((((8,30),137),(25,(44,83))),(22,142)),((77,89),(98,143))),((((12,51),((31,85),123)),((64,84),131)),(87,88))),(86,140)),(113,116)),((((((9,57),(24,32)),(10,((((28,70),(38,69)),(53,71)),68))),((((13,121),(37,96)),134),108)),(((23,54),(29,114)),(99,124))),(14,26))),107),119),130),(74,81)),62),132),((11,34),(49,109))),(15,(75,94)))),21),((18,(58,91)),117)),((((2,5),((33,65),((((36,122),(90,106)),129),95))),(35,103)),((6,72),((((42,((50,111),127)),((110,128),139)),((43,102),(76,82))),60)))),(((16,47),(48,141)),(101,136))),63),(100,105)),52),79);
 369: 1 -12736.55469 -13010.80727 (0,(((((((((((((1,115),126),104),(27,(55,120))),((((3,73),93),133),((56,61),125))),(((((4,((7,59),(46,66))),17),(19,41)),((20,97),(45,(80,118)))),((((39,67),(((40,78),135),112)),92),138))),((((((((((((((((8,30),((22,142),(25,(44,83)))),137),(87,88)),(((12,51),(((31,123),85),((64,131),84))),((77,89),(98,143)))),(86,140)),(113,116)),((((((9,57),(24,32)),(10,((((28,70),(38,69)),(53,71)),68))),((((13,121),134),(37,96)),108)),((23,54),((29,114),(99,124)))),(14,26))),107),119),130),(74,81)),62),132),((11,34),(49,109))),((15,75),94))),21),((18,(58,91)),117)),((((2,5),(35,103)),((33,65),((((36,122),(90,106)),129),95))),((6,72),((((42,((50,111),127)),((110,128),139)),((43,102),(76,82))),60)))),(((16,47),(48,141)),(101,136))),63),(52,(100,105))),79);
 370: 2 -13130.46777 -13028.76098 (0,(((((((((((((((1,115),126),104),(27,(55,120))),((((((4,(7,59)),(46,66)),17),(19,41)),((20,97),(45,(80,118)))),((((39,67),(((40,78),135),112)),92),138))),((((3,73),93),133),((56,61),125))),((((((((((((((((8,30),((22,142),((25,(44,83)),((77,89),(98,143))))),137),(((((12,51),(31,85)),123),((64,84),131)),(87,88))),(86,140)),(113,116)),(((9,57),(24,32)),(10,((((28,70),(38,69)),(53,71)),68)))),(14,26)),((((((13,121),(37,96)),134),108),((29,114),(99,124))),(23,54))),(62,119)),107),130),(74,81)),132),((11,34),(49,109))),(15,(75,94)))),21),((18,(58,91)),117)),((((2,5),((33,65),((((36,122),(90,106)),129),95))),(35,103)),((6,72),((((42,((50,111),127)),((110,128),139)),((43,102),(76,82))),60)))),(((16,47),(48,141)),(101,136))),63),100),105),52),79);
 371: 1 -12189.1123 -13018.52895 (0,((((((((((((((((((1,115),126),104),(27,(55,120))),((((3,73),93),133),((56,125),61))),(((((4,(7,59)),(46,66)),17),(19,41)),((20,97),(45,(80,118))))),((((39,67),(((40,78),135),112)),92),138)),(((((((((((((((8,30),((22,142),(25,(44,83)))),137),(87,88)),(((12,51),(((31,123),85),(64,(84,131)))),((77,89),(98,143)))),(86,140)),(113,116)),(((((((9,57),(24,32)),(10,((((28,70),(38,69)),(53,71)),68))),62),((((13,121),134),(37,96)),108)),((23,54),((29,114),(99,124)))),(14,26))),107),119),130),(74,81)),132),((11,34),(49,109))),((15,75),94))),21),((18,(58,91)),117)),((6,72),((((42,((50,111),127)),((110,128),139)),((43,102),(76,82))),60))),((2,5),(35,103))),(((33,65),(((36,(90,106)),122),129)),95)),63),(((16,47),(48,141)),(101,136))),100),105),52),79);
 372: 1 -11761.12695 -13012.08363 (0,((((((((((((((1,115),126),104),(27,(55,120))),((((((4,(7,59)),(46,66)),17),(19,41)),((20,97),(45,(80,118)))),((((39,67),((40,(78,135)),112)),92),138))),((((3,73),93),133),((56,125),61))),((((((((((((((8,30),((22,142),(25,(44,83)))),137),(87,88)),((((12,51),((31,123),85)),((64,131),84)),((77,89),(98,143)))),(86,140)),(113,116)),(((((9,57),(24,32)),(10,((((28,70),(38,69)),(53,71)),68))),((((((13,121),134),(37,96)),108),((29,114),(99,124))),(23,54))),(14,26))),107),119),130),(74,81)),62),(((11,34),(49,109)),((15,(75,94)),132)))),21),((18,(58,91)),117)),((((2,5),((33,65),((((36,122),(90,106)),129),95))),(35,103)),((6,72),((((42,((50,111),127)),((110,128),139)),((43,102),(76,82))),60)))),(((16,47),(48,141)),(101,136))),63),(100,105)),52),79);
 373: 1 -13153.96582 -13009.53917 (0,(((((((((((((((1,115),126),104),(27,(55,120))),((((3,73),93),133),((56,125),61))),((((((4,(7,59)),(46,66)),17),(19,41)),((20,97),(45,(80,118)))),((((39,67),(((40,78),135),112)),92),138))),((((((((((((((((8,30),((22,142),(25,(44,83)))),137),(87,88)),(((12,51),(((31,85),123),((64,84),131))),((77,89),(98,143)))),(86,140)),(113,116)),(((((9,57),(24,32)),(10,((((28,70),(38,69)),(53,71)),68))),(((((13,121),(37,96)),134),108),((23,54),((29,114),(99,124))))),(14,26))),107),119),130),(74,81)),62),132),((11,34),(49,109))),((15,94),75))),21),((18,(58,91)),117)),((((2,5),(((33,65),(((36,122),(90,106)),129)),95)),(35,103)),((6,72),((((42,((50,111),127)),((110,128),139)),((43,102),(76,82))),60)))),63),(((16,47),(48,141)),(101,136))),100),52),105),79);
 374: 1 -13330.81738 -13020.28049 (0,(((((((((((((((1,115),126),104),(27,(55,120))),((((3,73),93),133),((56,61),125))),(((((4,(7,59)),(46,66)),17),(19,41)),((20,97),(45,(80,118))))),((((((((((((((((8,30),137),((22,142),(25,(44,83)))),(87,88)),(((((12,51),31),(85,123)),((64,131),84)),((77,89),(98,143)))),(86,140)),(113,116)),(((((((9,57),(24,32)),(10,((((28,70),(38,69)),(53,71)),68))),62),((((13,121),134),(37,96)),108)),((23,54),((29,114),(99,124)))),(14,26))),107),119),130),(74,81)),132),((11,34),(49,109))),((15,75),94)),((((39,67),(((40,135),78),112)),92),138))),((((33,65),((36,122),(90,106))),95),129)),((2,5),(35,103))),((6,72),((((42,((50,111),127)),((110,128),139)),((43,102),(76,82))),60))),(((18,(58,91)),117),21)),63),(((16,47),(48,141)),(101,136))),(100,105)),52),79);
 375: 1 -12804.11719 -13036.2914 (0,(((((((((((((((1,115),126),104),(27,(55,120))),((((((4,(7,59)),(46,66)),17),(19,41)),((20,97),(45,(80,118)))),((((39,67),(((40,78),135),112)),92),138))),((((3,73),93),133),((56,61),125))),(((((((((((((((((8,30),((22,142),((25,(44,83)),((77,89),(98,143))))),137),(((((12,51),(31,85)),123),((64,84),131)),(87,88))),(86,140)),(113,116)),((9,57),(24,32))),(10,((((28,70),(38,69)),(53,71)),68))),(14,26)),(((((13,121),(37,96)),134),108),((23,54),((29,114),(99,124))))),(62,119)),107),130),(74,81)),132),((11,34),(49,109))),(15,(75,94)))),21),((18,(58,91)),117)),((((2,5),((33,65),((((36,122),(90,106)),129),95))),(35,103)),((6,72),((((42,((50,111),127)),((110,128),139)),((43,102),(76,82))),60)))),(((16,47),(48,141)),(101,136))),63),100),105),52),79);
 376: 3 -12341.43164 -13021.35607 (0,(((((((((((((((((1,115),126),104),(27,(55,120))),((((3,73),93),133),((56,61),125))),(((((4,(7,59)),(46,66)),17),(19,41)),((20,97),(45,(80,118))))),((((39,67),((40,(78,135)),112)),92),138)),(((((((((((((((8,30),137),(22,142)),(25,(44,83))),((((((12,51),31),(85,123)),((64,84),131)),(87,88)),((77,89),(98,143)))),(86,140)),(113,116)),(((((((9,57),(24,32)),(14,26)),(10,((((28,70),(38,69)),(53,71)),68))),62),((((13,121),134),(37,96)),108)),((23,54),((29,114),(99,124))))),107),119),130),(74,81)),132),((11,34),(49,109))),((15,75),94))),(((33,65),(((36,(90,106)),122),95)),129)),((2,5),(35,103))),((6,72),((((42,((50,111),127)),((110,128),139)),((43,102),(76,82))),60))),(((18,(58,91)),117),21)),63),(((16,47),(48,141)),(101,136))),100),105),52),79);
 377: 1 -12876.72852 -13017.95148 (0,((((((((((((1,115),126),104),((((((((4,(7,59)),(46,66)),17),(19,41)),(45,(80,118))),(20,97)),((((39,67),(((40,78),135),112)),92),138)),(27,(55,120)))),((((3,73),93),133),(56,(61,125)))),(((((((((((((((((8,30),137),(22,142)),(25,(44,83))),((77,89),(98,143))),((((12,51),((31,85),123)),((64,84),131)),(87,88))),(86,140)),(113,116)),((((((9,57),(24,32)),(10,((((28,70),(38,69)),(53,71)),68))),((((13,121),134),(37,96)),108)),((23,54),((29,114),(99,124)))),(14,26))),107),119),130),(74,81)),62),132),((11,34),(49,109))),((15,75),94))),21),((18,(58,91)),117)),((((2,5),((33,65),((((36,122),(90,106)),129),95))),(35,103)),((((6,72),((43,102),(76,82))),60),((42,((50,111),127)),((110,128),139))))),(((16,47),(48,141)),(101,136))),63),(52,(100,105))),79);
 378: 1 -12518.47266 -13042.68876 (0,(((((((((((((1,115),126),104),(27,(55,120))),(((((((4,(7,59)),(46,66)),17),(19,41)),(45,(80,118))),(20,97)),((((39,67),(((40,78),135),112)),92),138))),((((3,73),93),133),((56,125),61))),(((((((((((((((8,30),137),(22,142)),(25,(44,83))),(87,88)),(((((12,51),85),(31,123)),((64,84),131)),((77,89),(98,143)))),(86,140)),(((9,57),(24,32)),(10,((((28,70),(38,69)),(53,71)),68)))),(((((((13,121),(37,96)),134),108),(((29,114),(107,(113,116))),(99,124))),(23,54)),(14,26))),119),130),62),(74,81)),((15,(75,94)),132)),((11,34),(49,109)))),21),((18,(58,91)),117)),((((2,5),((33,65),((((36,122),(90,106)),129),95))),(35,103)),((6,72),((((42,((50,111),127)),((110,128),139)),((43,102),(76,82))),60)))),(((16,47),(48,141)),(101,136))),63),(52,(100,105))),79);
 379: 1 -13163.89453 -13020.78809 (0,((((((((((((((((((1,115),126),(27,(55,120))),104),((((3,73),93),133),((56,61),125))),((((4,((7,59),(46,66))),17),(19,41)),((20,97),(45,(80,118))))),((((39,67),(((40,78),135),112)),92),138)),(15,(75,94))),((11,34),(49,109))),((((((((((((((((8,30),137),(25,(44,83))),(22,142)),((77,89),(98,143))),((((12,51),((31,85),123)),((64,84),131)),(87,88))),(86,140)),(113,116)),(((((9,57),(24,32)),(10,((((28,70),(38,69)),(53,71)),68))),((((13,121),(37,96)),134),108)),(((23,54),(29,114)),(99,124)))),(14,26)),107),119),130),(74,81)),62),132)),21),((18,(58,91)),117)),((((2,5),((33,65),((((36,122),(90,106)),129),95))),(35,103)),((6,72),((((42,((50,111),127)),((110,128),139)),((43,102),(76,82))),60)))),63),(((16,47),(48,141)),(101,136))),100),105),52),79);
 380: 1 -12559.59766 -13008.18078 (0,(((((((((((((1,115),126),104),(27,(55,120))),((((((4,(7,59)),(46,66)),17),(19,41)),((20,97),(45,(80,118)))),((((39,67),(((40,135),78),112)),92),138))),(((((3,73),93),133),((56,125),61)),((((((((((((((((8,30),(22,142)),137),(25,(44,83))),(((((12,51),((31,85),123)),((64,84),131)),(87,88)),((77,89),(98,143)))),(86,140)),(113,116)),((((((9,57),(24,32)),(10,((((28,70),(38,69)),(53,71)),68))),((((13,121),134),(37,96)),108)),((23,54),((29,114),(99,124)))),(14,26))),107),119),130),(74,81)),62),132),((11,34),(49,109))),((15,75),94)))),21),((18,(58,91)),117)),((((2,5),((33,65),((((36,122),(90,106)),129),95))),(35,103)),((6,72),((((42,((50,111),127)),((110,128),139)),((43,102),(76,82))),60)))),(((16,47),(48,141)),(101,136))),63),(100,105)),52),79);
 381: 2 -12259.58398 -13012.01894 (0,((((((((((((((1,115),126),104),(27,(55,120))),((((3,73),93),133),((56,61),125))),(((((4,((7,59),(46,66))),17),(19,41)),((20,97),(45,(80,118)))),((((39,67),(((40,78),135),112)),92),138))),(((((((((((((((((8,30),137),(25,(44,83))),(22,142)),((77,89),(98,143))),((((12,51),((31,123),85)),((64,84),131)),(87,88))),(86,140)),(113,116)),((((((9,57),(24,32)),(10,((((28,70),(38,69)),(53,71)),68))),((((13,121),(37,96)),134),108)),((23,54),((29,114),(99,124)))),(14,26))),119),107),130),(74,81)),62),132),((11,34),(49,109))),((15,75),94))),21),((18,(58,91)),117)),((((2,5),((33,65),((((36,122),(90,106)),129),95))),(35,103)),((((6,72),((42,((50,111),127)),((43,102),(76,82)))),60),((110,128),139)))),(((16,47),(48,141)),(101,136))),63),(100,105)),52),79);
 382: 5 -13842.71875 -13019.21941 (0,(((((((((((((((((1,115),126),104),(27,(55,120))),((((3,73),93),133),((56,61),125))),(((((4,(7,59)),(46,66)),17),(19,41)),((20,97),(45,(80,118))))),((((39,67),(((40,78),135),112)),92),138)),(((((((((((((((8,30),((22,142),(25,(44,83)))),137),(87,88)),(((12,51),(((31,85),123),((64,84),131))),((77,89),(98,143)))),(86,140)),(113,116)),(((((((9,57),(24,32)),(10,((((28,70),(38,69)),(53,71)),68))),62),((((13,121),134),(37,96)),108)),((23,54),((29,114),(99,124)))),(14,26))),107),119),130),(74,81)),132),((11,34),(49,109))),((15,75),94))),(((33,65),(((36,122),(90,106)),95)),129)),((2,5),(35,103))),((6,72),((((42,((50,111),127)),((110,128),139)),((43,102),(76,82))),60))),(((18,(58,91)),117),21)),63),(((16,47),(48,141)),(101,136))),100),105),52),79);
 383: 1 -12140.84766 -13027.34293 (0,((((((((((((((((((1,115),126),104),(27,(55,120))),((((3,73),93),133),((56,125),61))),(((((4,(7,59)),(46,66)),17),(19,41)),((20,97),((45,80),118)))),((((39,67),(((40,78),135),112)),92),138)),(((((((((((((((((8,30),137),(22,142)),(25,(44,83))),((77,89),(98,143))),((((12,51),((31,123),85)),((64,131),84)),(87,88))),(86,140)),(113,116)),((((74,81),130),119),107)),(14,26)),((23,54),((29,114),(99,124)))),(((9,57),(24,32)),(10,((((28,70),(38,69)),(53,71)),68)))),((((13,121),134),(37,96)),108)),62),132),((11,34),(49,109))),(15,(75,94)))),((18,(58,91)),117)),21),((6,72),((((42,((50,111),127)),((110,128),139)),((43,102),(76,82))),60))),((2,5),(35,103))),(((33,65),(((36,122),(90,106)),129)),95)),63),(((16,47),(48,141)),(101,136))),100),52),105),79);
 384: 1 -13526.14453 -13015.98176 (0,(((((((((((((((1,115),126),104),(27,(55,120))),((((((4,(7,59)),(46,66)),17),(19,41)),((20,97),(45,(80,118)))),((((39,67),(((40,135),78),112)),92),138))),((((3,73),93),133),((56,125),61))),((((((((((((((((8,30),137),((22,142),(25,(44,83)))),((77,89),(98,143))),((((12,51),((31,123),85)),((64,131),84)),(87,88))),(86,140)),(113,116)),((((((9,57),(24,32)),(10,((((28,70),(38,69)),(53,71)),68))),((((13,121),134),(37,96)),108)),((23,54),((29,114),(99,124)))),(14,26))),107),119),130),(74,81)),62),132),((11,34),(49,109))),((15,75),94))),21),((18,(58,91)),117)),(((6,72),((42,(((50,111),127),((110,128),139))),((43,102),(76,82)))),60)),(((2,5),((33,65),((((36,122),(90,106)),129),95))),(35,103))),(((16,47),(48,141)),(101,136))),63),(100,105)),52),79);
 385: 1 -13955.71289 -13032.10631 (0,(((((((((((((1,115),126),104),(27,(55,120))),(((((4,((7,59),(46,66))),17),(19,41)),((20,97),((45,80),118))),((((39,67),(((40,78),135),112)),92),138))),(((((3,73),93),133),((56,61),125)),(((((((((((((((8,30),137),((22,142),(25,(44,83)))),((((12,((31,123),85)),51),(((64,84),131),(87,88))),((77,89),(98,143)))),(86,140)),(113,116)),((((((9,57),(24,32)),(10,((((28,70),(38,69)),(53,71)),68))),((((13,121),134),(37,96)),108)),((23,54),((29,114),(99,124)))),(14,26))),107),119),130),(74,81)),62),((11,34),(49,109))),132),(15,(75,94))))),21),((18,(58,91)),117)),((((2,5),((33,65),((((36,122),(90,106)),129),95))),(35,103)),((6,72),((((42,((50,111),127)),((110,128),139)),((43,102),(76,82))),60)))),(((16,47),(48,141)),(101,136))),63),52),(100,105)),79);
 386: 1 -13030.08984 -13012.58618 (0,((((((((((((((1,115),126),104),(27,(55,120))),((((3,73),93),133),((56,61),125))),(((((4,((7,59),(46,66))),17),(19,41)),((20,97),(45,(80,118)))),((((39,67),(((40,135),78),112)),92),138))),((((((((((((((8,30),((22,142),(25,(44,83)))),137),(87,88)),((((12,51),((31,123),85)),((64,84),131)),((77,89),(98,143)))),(86,140)),(113,116)),((((((9,57),(24,32)),(10,((((28,70),(38,69)),(53,71)),68))),((((13,121),134),(37,96)),108)),((23,54),((29,114),(99,124)))),(14,26))),107),119),130),(74,81)),62),(((11,34),(49,109)),((15,(75,94)),132)))),21),((18,(58,91)),117)),((((2,5),(((33,65),(((36,122),(90,106)),95)),129)),(35,103)),((6,72),((((42,((50,111),127)),((110,128),139)),((43,102),(76,82))),60)))),63),(((16,47),(48,141)),(101,136))),(100,105)),52),79);
 387: 1 -14234.33008 -13017.81074 (0,((((((((((((((1,115),126),104),(27,(55,120))),(((3,73),93),(((56,125),61),133))),(((((4,((7,59),(46,66))),17),(19,41)),((20,97),(45,(80,118)))),((((39,67),(((40,78),135),112)),92),138))),(((((((((((((((8,30),((22,142),((25,(44,83)),((77,89),(98,143))))),137),((((12,51),((31,123),85)),((64,84),131)),(87,88))),(86,140)),(113,116)),((((((9,57),(24,32)),(10,((((28,70),(38,69)),(53,71)),68))),((((13,121),(37,96)),134),108)),((23,54),((29,114),(99,124)))),(14,26))),107),119),130),(74,81)),62),132),((11,34),(49,109))),(15,(75,94)))),21),((18,(58,91)),117)),((((2,5),(((33,65),(((36,122),(90,106)),95)),129)),(35,103)),((6,72),((((42,((50,111),127)),((110,128),139)),((43,102),(76,82))),60)))),(((16,47),(48,141)),(101,136))),63),(100,105)),52),79);
 388: 1 -13094.43652 -13040.15242 (0,((((((((((((((1,115),126),104),(27,(55,120))),((((((4,((7,59),(46,66))),17),(19,41)),(45,(80,118))),(20,97)),((((39,67),(((40,78),135),112)),92),138))),((((3,73),93),133),((56,61),125))),((((((((((((8,30),137),(25,(44,83))),((22,142),(87,88))),((((12,51),((31,123),85)),((64,84),131)),((77,89),(98,143)))),(86,140)),((((9,57),(24,32)),(10,((((28,70),(38,69)),(53,71)),68))),(((((((13,121),(37,96)),134),108),(((29,114),(107,(113,116))),(99,124))),(23,54)),(14,26)))),119),130),(74,81)),62),(((11,34),(49,109)),(((15,75),94),132)))),21),((18,(58,91)),117)),((((2,5),((33,65),((((36,122),(90,106)),129),95))),(35,103)),((6,72),((((42,((50,111),127)),((110,128),139)),((43,102),(76,82))),60)))),(((16,47),(48,141)),(101,136))),63),(100,105)),52),79);
 389: 1 -12696.12109 -13008.33452 (0,((((((((((((((((1,115),126),104),(27,(55,120))),((((3,73),93),133),((56,61),125))),((((((4,(7,59)),(46,66)),17),(19,41)),(45,(80,118))),(20,97))),((((39,67),(((40,78),135),112)),92),138)),((((((((((((((((8,30),((22,142),(25,(44,83)))),137),(87,88)),(((12,51),(((31,123),85),((64,131),84))),((77,89),(98,143)))),(86,140)),(113,116)),((((((9,57),(24,32)),(10,((((28,70),(38,69)),(53,71)),68))),((((13,121),134),(37,96)),108)),((23,54),((29,114),(99,124)))),(14,26))),107),119),130),(74,81)),62),132),((11,34),(49,109))),((15,94),75))),21),((18,(58,91)),117)),((((2,5),((33,65),((((36,122),(90,106)),129),95))),(35,103)),((6,72),((((42,((50,111),127)),((110,128),139)),((43,102),(76,82))),60)))),63),(((16,47),(48,141)),(101,136))),100),105),52),79);
 390: 2 -11961.73438 -13020.39564 (0,((((((((((((((1,115),126),104),(27,(55,120))),((((((4,(7,59)),(46,66)),17),(19,41)),((20,97),(45,(80,118)))),((((39,67),((40,(78,135)),112)),92),138))),((((3,73),93),133),((56,125),61))),((((((((((((((((8,30),((22,142),(25,(44,83)))),137),(87,88)),((((12,51),((31,85),123)),((77,89),(98,143))),((64,84),131))),(86,140)),(113,116)),((((((9,57),(24,32)),(10,((((28,70),(38,69)),(53,71)),68))),((((13,121),(37,96)),134),108)),((23,54),((29,114),(99,124)))),(14,26))),107),119),130),(74,81)),62),132),((11,34),(49,109))),(15,(75,94)))),21),((18,(58,91)),117)),((((2,5),((33,65),((((36,122),(90,106)),129),95))),(35,103)),((((6,72),((43,102),(76,82))),60),((42,((50,111),127)),((110,128),139))))),(((16,47),(48,141)),(101,136))),63),(100,105)),52),79);
 391: 1 -13322.47168 -13021.63029 (0,(((((((((((((((((1,115),126),104),(27,(55,120))),((((3,73),93),133),((56,61),125))),((((4,((7,59),(46,66))),17),(19,41)),((20,97),(45,(80,118))))),((((39,67),(((40,78),135),112)),92),138)),(((((((((((((((8,30),137),((22,142),(25,(44,83)))),(87,88)),((((((12,51),85),31),123),((64,84),131)),((77,89),(98,143)))),(86,140)),(113,116)),(((((((9,57),(24,32)),(10,((((28,70),(38,69)),(53,71)),68))),62),((((13,121),134),(37,96)),108)),((23,54),((29,114),(99,124)))),(14,26))),107),119),130),(74,81)),132),((11,34),(49,109))),((15,75),94))),((((33,65),((36,122),(90,106))),129),95)),((2,5),(35,103))),((6,72),((((42,((50,111),127)),((110,128),139)),((43,102),(76,82))),60))),(((18,(58,91)),117),21)),63),(((16,47),(48,141)),(101,136))),100),52),105),79);
 392: 1 -12762.01953 -13010.36655 (0,((((((((((((((1,115),126),104),(27,(55,120))),((((3,73),93),133),((56,125),61))),((((4,(((7,59),(46,66)),17)),(19,41)),((20,97),(45,(80,118)))),((((39,67),(((40,78),135),112)),92),138))),(((((((((((((((((8,30),137),(25,(44,83))),(22,142)),(87,88)),((((12,51),((31,85),123)),((64,84),131)),((77,89),(98,143)))),(86,140)),(113,116)),((((((9,57),(24,32)),(10,((((28,70),(38,69)),(53,71)),68))),((((13,121),134),(37,96)),108)),((23,54),((29,114),(99,124)))),(14,26))),107),119),130),(74,81)),62),132),((11,34),(49,109))),((15,75),94))),21),((18,(58,91)),117)),((((2,5),((33,65),((((36,122),(90,106)),129),95))),(35,103)),((6,72),((((42,((50,111),127)),((110,128),139)),((43,102),(76,82))),60)))),63),(((16,47),(48,141)),(101,136))),(100,105)),52),79);
 393: 2 -12924.96484 -13019.49887 (0,((((((((((((((((((1,115),126),104),(27,(55,120))),((((3,73),93),133),((56,61),125))),((((4,((7,59),(46,66))),17),(19,41)),((20,97),(45,(80,118))))),((((39,67),((40,(78,135)),112)),92),138)),((((((((((((((((8,30),((22,142),(25,(44,83)))),137),(87,88)),(((12,51),(((31,123),85),((64,84),131))),((77,89),(98,143)))),(86,140)),(113,116)),(((((9,57),(24,32)),(10,((((28,70),(38,69)),(53,71)),68))),((((((13,121),134),(37,96)),108),((29,114),(99,124))),(23,54))),(14,26))),107),119),130),(74,81)),62),132),((11,34),(49,109))),((15,94),75))),21),((18,(58,91)),117)),((((6,72),((43,102),(76,82))),60),((42,((50,111),127)),((110,128),139)))),((2,5),(35,103))),(((33,65),(((36,122),(90,106)),129)),95)),63),(((16,47),(48,141)),(101,136))),100),105),52),79);
 394: 3 -12575.02637 -13037.99748 (0,((((((((((((((((1,115),126),104),(27,(55,120))),((((((4,((7,59),(46,66))),17),(19,41)),(45,(80,118))),(20,97)),((((39,67),(((40,78),135),112)),92),138))),((((3,73),93),133),((56,61),125))),((15,94),75)),((11,34),(49,109))),(((((((((((((((8,30),(22,142)),(25,(44,83))),137),((77,89),(98,143))),((((12,51),((31,85),123)),(87,88)),((64,84),131))),(86,140)),(113,116)),((((((9,57),(24,32)),(10,((((28,70),(38,69)),(53,71)),68))),((((13,121),(37,96)),134),108)),((23,54),((29,114),(99,124)))),(14,26))),119),107),130),(74,81)),62),132)),21),((18,(58,91)),117)),((((2,5),((33,65),((((36,122),(90,106)),129),95))),(35,103)),((6,72),((((42,((50,111),127)),((110,128),139)),((43,102),(76,82))),60)))),(((16,47),(48,141)),(101,136))),63),(100,105)),52),79);
 395: 1 -13017.17969 -13027.02624 (0,(((((((((((((((((1,115),126),104),(27,(55,120))),((((3,73),93),133),((56,61),125))),((((4,((7,59),(46,66))),17),(19,41)),((20,97),(45,(80,118))))),((((39,67),(((40,78),135),112)),92),138)),(((((((((((((((8,30),((22,142),(25,(44,83)))),137),(87,88)),(((12,51),(((31,85),123),((64,131),84))),((77,89),(98,143)))),(86,140)),(113,116)),(((((9,57),(24,32)),(10,((((28,70),(38,69)),(53,71)),68))),(((((13,121),134),(37,96)),108),((23,54),((29,114),(99,124))))),((14,26),130))),119),107),62),(74,81)),132),((11,34),(49,109))),(15,(75,94)))),((((33,65),((36,122),(90,106))),95),129)),((2,5),(35,103))),((6,72),((((42,((50,111),127)),((110,128),139)),((43,102),(76,82))),60))),(((18,(58,91)),117),21)),63),(((16,47),(48,141)),(101,136))),100),52),105),79);
 396: 2 -12448.37695 -13014.94918 (0,(((((((((((((((1,115),126),104),(27,(55,120))),((((((4,(7,59)),(46,66)),17),(19,41)),((20,97),(45,(80,118)))),((((39,67),(((40,78),135),112)),92),138))),((((3,73),93),133),((56,125),61))),((((((((((((((((8,30),137),(25,(44,83))),(22,142)),((77,89),(98,143))),(((((12,51),(31,85)),123),((64,84),131)),(87,88))),(86,140)),(((((9,57),(24,32)),(10,((((28,70),(38,69)),(53,71)),68))),((((((13,121),(37,96)),134),108),((29,114),(99,124))),(23,54))),((14,26),(113,116)))),107),119),130),(74,81)),62),132),((11,34),(49,109))),(15,(75,94)))),21),((18,(58,91)),117)),((((2,5),((33,65),((((36,122),(90,106)),129),95))),(35,103)),((6,72),((((42,((50,111),127)),((110,128),139)),((43,102),(76,82))),60)))),(((16,47),(48,141)),(101,136))),63),100),105),52),79);
 397: 2 -12913.12402 -13007.20955 (0,((((((((((((((1,115),126),104),(27,(55,120))),(((((4,((7,59),(46,66))),17),(19,41)),((20,97),(45,(80,118)))),((((39,67),(((40,78),135),112)),92),138))),((((3,73),93),133),((56,125),61))),((((((((((((((((((8,30),137),(22,142)),(25,(44,83))),((77,89),(98,143))),(87,88)),((((12,51),(85,123)),31),((64,84),131))),(86,140)),(113,116)),((((((9,57),(24,32)),(10,((((28,70),(38,69)),(53,71)),68))),((((13,121),(37,96)),134),108)),((23,54),((29,114),(99,124)))),(14,26))),107),119),130),(74,81)),62),132),((11,34),(49,109))),((15,75),94))),21),((18,(58,91)),117)),((((2,5),((33,65),((((36,122),(90,106)),129),95))),(35,103)),((6,72),((((42,((50,111),127)),((110,128),139)),((43,102),(76,82))),60)))),(((16,47),(48,141)),(101,136))),63),(100,105)),52),79);
 398: 3 -12682.61133 -13011.27529 (0,(((((((((((((((1,115),126),104),(27,(55,120))),((((3,73),93),133),((56,61),125))),(((((4,((7,59),(46,66))),17),(19,41)),(45,(80,118))),(20,97))),((((39,67),(((40,78),135),112)),92),138)),(((((((((((((((((8,30),137),(22,142)),(25,(44,83))),((77,89),(98,143))),((((12,51),((31,85),123)),((64,84),131)),(87,88))),(86,140)),(113,116)),((((((9,57),(24,32)),(10,((((28,70),(38,69)),(53,71)),68))),((((13,121),(37,96)),134),108)),((23,54),((29,114),(99,124)))),(14,26))),107),119),130),(74,81)),62),132),((15,75),94)),((11,34),(49,109)))),21),((18,(58,91)),117)),((((2,5),((33,65),((((36,122),(90,106)),129),95))),(35,103)),((6,72),((((42,((50,111),127)),((110,128),139)),((43,102),(76,82))),60)))),(((16,47),(48,141)),(101,136))),63),(100,105)),52),79);
 399: 2 -13516.32324 -13016.37524 (0,((((((((((((1,115),126),(27,(55,120))),((((((3,73),93),133),(56,(61,125))),(((((((((((((((((8,30),137),(25,(44,83))),(22,142)),((77,89),(98,143))),(((12,51),(((31,123),85),((64,84),131))),(87,88))),(86,140)),(113,116)),((((((9,57),(24,32)),(10,((((28,70),(38,69)),(53,71)),68))),((((13,121),134),(37,96)),108)),((23,54),((29,114),(99,124)))),(14,26))),107),119),130),(74,81)),62),132),((11,34),(49,109))),((15,75),94))),(((((4,((7,59),(46,66))),17),(19,41)),((20,97),(45,(80,118)))),((((39,67),(((40,78),135),112)),92),138)))),104),21),((18,(58,91)),117)),((((2,5),((33,65),((((36,122),(90,106)),129),95))),(35,103)),((((6,72),((43,102),(76,82))),60),((42,((50,111),127)),((110,128),139))))),(((16,47),(48,141)),(101,136))),63),(100,105)),52),79);
 400: 7 -12125.37793 -13013.54961 (0,(((((((((((((((1,115),126),104),(27,(55,120))),((((((4,(7,59)),(17,(46,66))),(19,41)),(45,(80,118))),(20,97)),((((39,67),(((40,78),135),112)),92),138))),((((3,73),93),133),((56,125),61))),(((((((((((((((8,30),137),(22,142)),(25,(44,83))),((77,89),(98,143))),((((12,51),(31,(85,123))),((64,84),131)),(87,88))),(86,140)),(113,116)),((((((9,57),(24,32)),(10,((((28,70),(38,69)),(53,71)),68))),((((13,121),(37,96)),134),108)),((23,54),((29,114),(99,124)))),(14,26))),107),119),130),(74,81)),62),(((11,34),(49,109)),((15,(75,94)),132)))),21),((18,(58,91)),117)),((((2,5),((33,65),((((36,122),(90,106)),129),95))),(35,103)),((6,72),((((42,((50,111),127)),((110,128),139)),((43,102),(76,82))),60)))),63),(((16,47),(48,141)),(101,136))),100),105),52),79);
 401: 1 -12200.92578 -13011.87034 (0,((((((((((((((((1,115),126),104),(27,(55,120))),((((3,73),93),133),((56,125),61))),((((4,((7,59),(46,66))),17),(19,41)),((20,97),(45,(80,118))))),((((39,67),(((40,78),135),112)),92),138)),((((((((((((((((8,30),137),(22,142)),(25,(44,83))),((((((12,51),(31,85)),123),((64,131),84)),(87,88)),((77,89),(98,143)))),(86,140)),(113,116)),((((((9,57),(24,32)),(10,((((28,70),(38,69)),(53,71)),68))),((((13,121),134),(37,96)),108)),((23,54),((29,114),(99,124)))),(14,26))),119),107),130),(74,81)),62),132),((11,34),(49,109))),(15,(75,94)))),21),((18,(58,91)),117)),((((2,5),((33,65),((((36,122),(90,106)),129),95))),(35,103)),((((6,72),((43,102),(76,82))),60),((42,((50,111),127)),((110,128),139))))),63),(((16,47),(48,141)),(101,136))),100),105),52),79);
 402: 3 -13136.22949 -13007.48006 (0,((((((((((((((1,115),126),104),(27,(55,120))),(((((4,((7,59),(46,66))),17),(19,41)),((20,97),(45,(80,118)))),((((39,67),(((40,78),135),112)),92),138))),(((3,73),93),(((56,61),125),133))),(((((((((((((((((8,30),137),(22,142)),(25,(44,83))),((77,89),(98,143))),(((((12,51),(31,123)),85),((64,84),131)),(87,88))),(86,140)),(113,116)),((((((9,57),(24,32)),(10,((((28,70),(38,69)),(53,71)),68))),((((13,121),(37,96)),134),108)),((23,54),((29,114),(99,124)))),(14,26))),107),119),130),(74,81)),62),132),((11,34),(49,109))),(15,(75,94)))),21),((18,(58,91)),117)),((((2,5),((33,65),((((36,122),(90,106)),129),95))),(35,103)),((((6,72),((43,102),(76,82))),60),((42,((50,111),127)),((110,128),139))))),(((16,47),(48,141)),(101,136))),63),(100,105)),52),79);
 403: 1 -13260.74219 -13016.73775 (0,(((((((((((((((1,115),126),104),(27,(55,120))),((((((4,(7,59)),(46,66)),17),(19,41)),((20,97),(45,(80,118)))),((((39,67),(((40,135),78),112)),92),138))),((((3,73),93),133),((56,61),125))),(((((((((((((((8,30),137),(25,(44,83))),((22,142),(87,88))),((((12,51),((31,85),123)),((64,131),84)),((77,89),(98,143)))),(86,140)),((((((9,57),(24,32)),(10,((((28,70),(38,69)),(53,71)),68))),((((13,121),134),(37,96)),108)),((23,54),((29,114),(99,124)))),((14,26),(113,116)))),107),119),130),(74,81)),62),132),((11,34),(49,109))),(15,(75,94)))),21),((18,(58,91)),117)),((((2,5),((33,65),((((36,122),(90,106)),129),95))),(35,103)),((6,72),((((42,((50,111),127)),((110,128),139)),((43,102),(76,82))),60)))),63),(((16,47),(48,141)),(101,136))),100),105),52),79);
 404: 1 -11807.54004 -13017.88581 (0,(((((((((((((((((1,115),126),104),(27,(55,120))),((((3,73),93),133),((56,61),125))),((((4,((7,59),(46,66))),17),(19,41)),((20,97),(45,(80,118))))),((((39,67),(((40,135),78),112)),92),138)),(((((((((((((((8,30),137),((22,142),(25,(44,83)))),(87,88)),(((((12,51),85),(31,123)),((64,84),131)),((77,89),(98,143)))),(86,140)),(113,116)),(((((((9,57),(24,32)),(10,((((28,70),(38,69)),(53,71)),68))),62),((((13,121),134),(37,96)),108)),((23,54),((29,114),(99,124)))),(14,26))),107),119),130),(74,81)),132),((11,34),(49,109))),(15,(75,94)))),((18,(58,91)),117)),21),((6,72),((((42,((50,111),127)),((110,128),139)),((43,102),(76,82))),60))),(((2,5),(35,103)),(((33,65),(((36,122),(90,106)),129)),95))),63),(((16,47),(48,141)),(101,136))),100),105),52),79);
 405: 1 -11830.99316 -13017.5487 (0,((((((((((((1,115),126),104),((((((3,73),93),133),((56,125),61)),((((((((((((((((8,30),137),(22,142)),(25,(44,83))),(((((12,51),((31,123),85)),((77,89),(98,143))),((64,84),131)),(87,88))),(86,140)),(113,116)),((((((9,57),(24,32)),(10,((((28,70),(38,69)),(53,71)),68))),((((13,121),134),108),(37,96))),((23,54),((29,114),(99,124)))),(14,26))),107),119),130),(74,81)),62),132),((11,34),(49,109))),(15,(75,94)))),(((((4,((7,59),(46,66))),17),(19,41)),((20,97),(45,(80,118)))),((((39,67),(((40,78),135),112)),92),138)))),(27,(55,120))),21),((18,(58,91)),117)),((((2,5),(((33,65),(((36,(90,106)),122),95)),129)),(35,103)),((6,72),((((42,((50,111),127)),((110,128),139)),((43,102),(76,82))),60)))),(((16,47),(48,141)),(101,136))),63),(100,105)),52),79);
 406: 1 -12889.625 -13020.73151 (0,((((((((((((((1,115),126),104),(27,(55,120))),(((((4,((7,59),(46,66))),17),(19,41)),((20,97),(45,(80,118)))),((((39,67),(((40,78),135),112)),92),138))),((((3,73),93),133),((56,125),61))),(((((((((((((((8,30),137),(22,142)),(25,(44,83))),(((((12,51),((31,85),123)),((64,84),131)),((86,140),(87,88))),((77,89),(98,143)))),(113,116)),((((((9,57),(24,32)),(10,((((28,70),(38,69)),(53,71)),68))),((((13,121),(37,96)),134),108)),((23,54),((29,114),(99,124)))),(14,26))),107),119),130),(74,81)),62),132),((11,34),(49,109))),(15,(75,94)))),21),((18,(58,91)),117)),((((2,5),((33,65),((((36,122),(90,106)),129),95))),(35,103)),((6,72),((((42,((50,111),127)),((110,128),139)),((43,102),(76,82))),60)))),63),(((16,47),(48,141)),(101,136))),(100,105)),52),79);
 407: 2 -12592.02539 -13014.50324 (0,((((((((((((((1,115),126),104),(27,(55,120))),(((((4,((7,59),(46,66))),17),(19,41)),((20,97),(45,(80,118)))),((((39,67),(((40,78),135),112)),92),138))),((((3,73),93),133),((56,61),125))),(((((((((((((((((8,30),137),(22,142)),(25,(44,83))),((77,89),(98,143))),(((12,51),((31,(85,123)),((64,84),131))),(87,88))),(86,140)),(113,116)),((((((9,57),(24,32)),(10,((((28,70),(38,69)),(53,71)),68))),((((13,121),(37,96)),134),108)),((23,54),((29,114),(99,124)))),(14,26))),107),119),130),(74,81)),62),132),((11,34),(49,109))),((15,75),94))),21),((18,(58,91)),117)),((((2,5),((33,65),((((36,122),(90,106)),129),95))),(35,103)),((((6,72),((43,102),(76,82))),60),((42,((50,111),127)),((110,128),139))))),(((16,47),(48,141)),(101,136))),63),(100,105)),52),79);
 408: 3 -13470.86523 -13008.29711 (0,((((((((((((((((1,115),126),104),(27,(55,120))),((((3,73),93),133),((56,125),61))),(((((4,((7,59),(46,66))),17),(19,41)),(45,(80,118))),(20,97))),((((39,67),(((40,78),135),112)),92),138)),(((((((((((((((((8,30),(25,(44,83))),137),(22,142)),((77,89),(98,143))),(((((12,51),85),(31,123)),((64,84),131)),(87,88))),(86,140)),(113,116)),((((((9,57),(24,32)),(10,((((28,70),(38,69)),(53,71)),68))),((((13,121),134),(37,96)),108)),((23,54),((29,114),(99,124)))),(14,26))),107),119),130),(74,81)),62),132),((11,34),(49,109))),(15,(75,94)))),21),((18,(58,91)),117)),((((2,5),(((33,65),(((36,122),(90,106)),95)),129)),(35,103)),((6,72),((((42,((50,111),127)),((110,128),139)),((43,102),(76,82))),60)))),63),(((16,47),(48,141)),(101,136))),100),105),52),79);
 409: 1 -12797.57227 -13019.30159 (0,(((((((((((((((1,115),126),104),(27,(55,120))),((((3,73),93),133),((56,125),61))),(((((4,((7,59),17)),(46,66)),(19,41)),((20,97),(45,(80,118)))),((((39,67),(((40,78),135),112)),92),138))),((((((((((((((((((8,30),137),(25,(44,83))),(22,142)),(87,88)),((((12,51),((31,85),123)),((64,84),131)),((77,89),(98,143)))),(86,140)),(113,116)),((((9,57),(24,32)),(10,((((28,70),(38,69)),(53,71)),68))),(((((13,121),134),(37,96)),108),((23,54),((29,114),(99,124)))))),(14,26)),107),119),130),(74,81)),62),132),((11,34),(49,109))),((15,75),94))),21),((18,(58,91)),117)),((((2,5),((33,65),((((36,(90,106)),122),129),95))),(35,103)),((6,72),((((42,((50,111),127)),((43,102),(76,82))),((110,128),139)),60)))),63),(((16,47),(48,141)),(101,136))),100),105),52),79);
 410: 1 -12023.99707 -13031.3989 (0,((((((((((((((((((1,115),126),(27,(55,120))),104),(((3,73),93),(((56,61),125),133))),((((((4,(46,66)),(7,59)),17),(19,41)),(45,(80,118))),(20,97))),((((((((((((((((8,30),137),(22,142)),(25,(44,83))),((77,89),(98,143))),(((((12,51),(85,123)),31),((64,131),84)),(87,88))),(86,140)),(113,116)),(((((((9,57),(24,32)),(14,26)),(10,((((28,70),(38,69)),(53,71)),68))),62),((((13,121),134),(37,96)),108)),((23,54),((29,114),(99,124))))),107),119),130),(74,81)),132),((11,34),(49,109))),((15,94),75))),((((39,67),((40,(78,135)),112)),138),92)),((((33,65),((36,(90,106)),122)),129),95)),(35,103)),(2,5)),((6,72),((((42,((50,111),127)),((110,128),139)),((43,102),(76,82))),60))),(((18,(58,91)),117),21)),63),(((16,47),(48,141)),(101,136))),100),52),105),79);
 411: 1 -13372.8457 -13008.89755 (0,(((((((((((((((1,115),126),(27,(55,120))),104),(((3,73),93),((56,(61,125)),133))),(((((4,((7,59),(46,66))),17),(19,41)),((20,97),(45,(80,118)))),((((39,67),(((40,78),135),112)),92),138))),(((((((((((((((((8,30),137),(25,(44,83))),(22,142)),((77,89),(98,143))),((((12,51),((31,85),123)),((64,84),131)),(87,88))),(86,140)),(113,116)),((((((9,57),(24,32)),(10,((((28,70),(38,69)),(53,71)),68))),((((13,121),(37,96)),134),108)),((23,54),((29,114),(99,124)))),(14,26))),107),119),130),(74,81)),62),132),((11,34),(49,109))),(15,(75,94)))),21),((18,(58,91)),117)),((6,72),((((42,((50,111),127)),((110,128),139)),((43,102),(76,82))),60))),(((2,5),((33,65),((((36,122),(90,106)),129),95))),(35,103))),(((16,47),(48,141)),(101,136))),63),(100,105)),52),79);
 412: 1 -13321.1875 -13017.5487 (0,((((((((((((1,115),126),104),((((((3,73),93),133),((56,125),61)),((((((((((((((((8,30),137),(22,142)),(25,(44,83))),(((((12,51),((31,123),85)),((77,89),(98,143))),((64,84),131)),(87,88))),(86,140)),(113,116)),((((((9,57),(24,32)),(10,((((28,70),(38,69)),(53,71)),68))),((((13,121),134),108),(37,96))),((23,54),((29,114),(99,124)))),(14,26))),107),119),130),(74,81)),62),132),((11,34),(49,109))),(15,(75,94)))),(((((4,((7,59),(46,66))),17),(19,41)),((20,97),(45,(80,118)))),((((39,67),(((40,78),135),112)),92),138)))),(27,(55,120))),21),((18,(58,91)),117)),((((2,5),(((33,65),(((36,(90,106)),122),95)),129)),(35,103)),((6,72),((((42,((50,111),127)),((110,128),139)),((43,102),(76,82))),60)))),(((16,47),(48,141)),(101,136))),63),(100,105)),52),79);
 413: 1 -12881.80176 -13014.7105 (0,((((((((((((((((1,115),126),104),(27,(55,120))),(((((4,((7,59),(46,66))),17),(19,41)),((20,97),(45,(80,118)))),((((39,67),(((40,78),135),112)),92),138))),((((3,73),93),133),(56,(61,125)))),(((((((((((((((8,30),137),(22,142)),(25,(44,83))),((77,89),(98,143))),(((((12,51),(31,85)),123),((64,84),131)),(87,88))),(86,140)),(113,116)),((((((9,57),(24,32)),(10,((((28,70),(38,69)),(53,71)),68))),((((13,121),134),(37,96)),108)),((23,54),((29,114),(99,124)))),(14,26))),107),119),130),(74,81)),62),(((11,34),(49,109)),(((15,75),94),132)))),21),((18,(58,91)),117)),((6,72),((((42,((50,111),127)),((110,128),139)),((43,102),(76,82))),60))),(((2,5),((33,65),((((36,122),(90,106)),129),95))),(35,103))),63),(((16,47),(48,141)),(101,136))),100),105),52),79);
 414: 3 -12956.46875 -13017.535 (0,(((((((((((((((((1,115),126),104),(27,(55,120))),(((3,73),93),(((56,61),125),133))),(((((4,(7,59)),(46,66)),17),(19,41)),((20,97),(45,(80,118))))),((((39,67),(((40,78),135),112)),92),138)),(((((((((((((((8,30),((22,142),(25,(44,83)))),137),(87,88)),((((12,51),((31,85),123)),((64,84),131)),((77,89),(98,143)))),(86,140)),(113,116)),(((((((9,57),(24,32)),(10,((((28,70),(38,69)),(53,71)),68))),62),((((13,121),134),(37,96)),108)),((23,54),((29,114),(99,124)))),(14,26))),107),119),130),(74,81)),132),((11,34),(49,109))),((15,75),94))),(((33,65),(((36,122),(90,106)),95)),129)),((2,5),(35,103))),((6,72),((((42,((50,111),127)),((110,128),139)),((43,102),(76,82))),60))),(((18,(58,91)),117),21)),63),(((16,47),(48,141)),(101,136))),100),105),52),79);
 415: 1 -13455.01758 -13021.56584 (0,((((((((((((((1,115),126),104),(27,(55,120))),(((((4,((7,59),(46,66))),17),(19,41)),((20,97),(45,(80,118)))),((((39,67),(((40,78),135),112)),92),138))),((((3,73),93),133),((56,61),125))),((((((((((((((((8,30),137),(22,142)),(25,(44,83))),((77,89),(98,143))),((((12,51),(31,(85,123))),((64,84),131)),(87,88))),(86,140)),(113,116)),((((((9,57),(24,32)),(10,((((28,70),(38,69)),(53,71)),68))),((((13,121),(37,96)),134),108)),((23,54),((29,114),(99,124)))),(14,26))),107),119),130),(74,81)),62),((15,(75,94)),132)),((11,34),(49,109)))),21),((((2,5),((33,65),((((36,(90,106)),122),129),95))),(35,103)),((6,72),((((42,((50,111),127)),((110,128),139)),((43,102),(76,82))),60)))),((18,(58,91)),117)),(((16,47),(48,141)),(101,136))),63),(100,105)),52),79);
 416: 1 -13135.20898 -13014.08887 (0,((((((((((((((1,115),126),((27,(55,120)),104)),((((3,73),93),133),(56,(61,125)))),(((((4,((7,59),(46,66))),17),(19,41)),((20,97),(45,(80,118)))),((((39,67),(((40,78),135),112)),92),138))),(((((((((((((((8,30),137),(22,142)),(25,(44,83))),(87,88)),((((12,51),((31,85),123)),((64,84),131)),((77,89),(98,143)))),(86,140)),(113,116)),((((((9,57),(24,32)),(10,((((28,70),(38,69)),(53,71)),68))),((((13,121),134),(37,96)),108)),((23,54),((29,114),(99,124)))),(14,26))),107),119),130),(74,81)),62),(((11,34),(49,109)),((15,(75,94)),132)))),21),((18,(58,91)),117)),((((2,5),((33,65),((((36,122),(90,106)),129),95))),(35,103)),((6,72),((((42,((50,111),127)),((110,128),139)),((43,102),(76,82))),60)))),63),(((16,47),(48,141)),(101,136))),100),52),105),79);
 417: 2 -12981.89941 -13028.2344 (0,(((((((((((((((((1,115),126),104),(27,(55,120))),((((3,73),93),133),((56,125),61))),((((4,((7,59),(46,66))),17),(19,41)),((20,97),(45,(80,118))))),((((39,67),(((40,78),135),112)),92),138)),((((((((((((((((8,30),137),(25,(44,83))),(22,142)),((77,89),(98,143))),(((12,51),((31,(85,123)),((64,84),131))),(87,88))),(86,140)),(113,116)),(((((((9,57),(24,32)),(14,26)),(10,((((28,70),(38,69)),(53,71)),68))),62),((((13,121),134),(37,96)),108)),((23,54),((29,114),(99,124))))),107),119),130),(74,81)),132),((11,34),(49,109))),(15,(75,94)))),(((33,65),(((36,122),(90,106)),95)),129)),((2,5),(35,103))),((6,72),((((42,((50,111),127)),((110,128),139)),((43,102),(76,82))),60))),(((18,(58,91)),117),21)),63),(((16,47),(48,141)),(101,136))),100),105),52),79);
 418: 1 -12585.46191 -13019.80961 (0,((((((((((((((1,115),126),104),(27,(55,120))),(((3,73),(93,133)),((56,125),61))),(((((4,((7,59),(46,66))),17),(19,41)),(45,(80,118))),(20,97))),((((39,67),(((40,78),135),112)),92),138)),((((((((((((((((8,30),(22,142)),((25,(44,83)),137)),((77,89),(98,143))),(((((12,51),(85,123)),31),((64,131),84)),(87,88))),(86,140)),(113,116)),((((((9,57),(24,32)),(10,((((28,70),(38,69)),(53,71)),68))),((((13,121),134),(37,96)),108)),((23,54),((29,114),(99,124)))),(14,26))),107),119),130),(74,81)),62),132),((11,34),(49,109))),(15,(75,94)))),21),((18,(58,91)),117)),((((2,5),((33,65),((((36,122),(90,106)),129),95))),(35,103)),((((6,72),((43,102),(76,82))),60),((42,((50,111),127)),((110,128),139))))),(((16,47),(48,141)),(101,136))),63),(52,(100,105))),79);
 419: 1 -13423.45117 -13010.3791 (0,((((((((((((1,115),126),104),(27,(55,120))),(((((((4,(7,59)),(46,66)),17),(19,41)),(45,(80,118))),(20,97)),((((39,67),(((40,78),135),112)),92),138))),((((3,73),93),133),(56,(61,125)))),(((((((((((((((((8,30),137),(22,142)),(25,(44,83))),((77,89),(98,143))),((((12,51),((31,85),123)),((64,84),131)),(87,88))),(86,140)),(113,116)),((((((9,57),(24,32)),(10,((((28,70),(38,69)),(53,71)),68))),((((13,121),134),(37,96)),108)),((23,54),((29,114),(99,124)))),(14,26))),107),119),130),(74,81)),62),132),((11,34),(49,109))),((15,75),94))),21),((18,(58,91)),117)),((((2,5),((33,65),((((36,122),(90,106)),129),95))),(35,103)),((((6,72),((43,102),(76,82))),60),((42,((50,111),127)),((110,128),139))))),(((16,47),(48,141)),(101,136))),63),((52,(100,105)),79));
 420: 1 -12625.7207 -13005.30621 (0,(((((((((((((1,115),126),(27,(55,120))),104),(((3,73),93),(((56,61),125),133))),((((((4,(7,59)),(46,66)),17),(19,41)),((20,97),(45,(80,118)))),((((39,67),((40,(78,135)),112)),92),138))),(((((((((((((((((8,30),137),(22,142)),(25,(44,83))),((77,89),(98,143))),(((((12,51),(31,85)),123),((64,131),84)),(87,88))),(86,140)),(113,116)),(((((9,57),(24,32)),(10,((((28,70),(38,69)),(53,71)),68))),((((((13,121),(37,96)),134),108),((29,114),(99,124))),(23,54))),(14,26))),107),119),130),(74,81)),62),132),((11,34),(49,109))),((15,75),94))),21),((18,(58,91)),117)),((((2,5),((33,65),((((36,122),(90,106)),129),95))),(35,103)),((6,72),((((42,((50,111),127)),((110,128),139)),((43,102),(76,82))),60)))),63),(((16,47),(48,141)),(101,136))),(52,(100,105))),79);
 421: 1 -12909.94824 -13008.12723 (0,(((((((((((((((1,115),126),104),(27,(55,120))),((((3,73),93),133),((56,125),61))),((((((4,(7,59)),(46,66)),17),(19,41)),((20,97),(45,(80,118)))),((((39,67),(((40,78),135),112)),92),138))),((((((((((((((((8,30),((22,142),(25,(44,83)))),137),(87,88)),(((12,51),(((31,85),123),((64,84),131))),((77,89),(98,143)))),(86,140)),(113,116)),((((((9,57),(24,32)),(10,((((28,70),(38,69)),(53,71)),68))),((((13,121),134),(37,96)),108)),((23,54),((29,114),(99,124)))),(14,26))),107),119),130),(74,81)),62),132),((11,34),(49,109))),((15,94),75))),21),((18,(58,91)),117)),((((2,5),(((33,65),(((36,122),(90,106)),129)),95)),(35,103)),((6,72),((((42,((50,111),127)),((110,128),139)),((43,102),(76,82))),60)))),63),(((16,47),(48,141)),(101,136))),100),52),105),79);
 422: 1 -13683.9043 -13019.72659 (0,(((((((((((((((1,115),126),104),(27,(55,120))),((((3,73),93),133),((56,125),61))),((((((4,(7,59)),(46,66)),17),(19,41)),((20,97),(45,(80,118)))),((((39,67),((40,(78,135)),112)),92),138))),(((((((((((((((8,30),((22,142),(25,(44,83)))),137),(87,88)),(((((12,51),85),(31,123)),((64,84),131)),((77,89),(98,143)))),(86,140)),(113,116)),((((((9,57),(24,32)),(10,((((28,70),(38,69)),(53,71)),68))),((((13,121),(37,96)),108),134)),((23,54),(((29,114),107),(99,124)))),(14,26))),119),130),(74,81)),62),132),((11,34),(49,109))),(15,(75,94)))),21),((18,(58,91)),117)),((((2,5),((33,65),((((36,122),(90,106)),129),95))),(35,103)),((6,72),((((42,((50,111),127)),((110,128),139)),((43,102),(76,82))),60)))),63),(((16,47),(48,141)),(101,136))),100),105),52),79);
 423: 1 -13375.3623 -13034.16054 (0,((((((((((((((1,115),126),104),(27,(55,120))),((((((4,(7,59)),(46,66)),17),(19,41)),((20,97),((45,80),118))),((((39,67),(((40,135),78),112)),92),138))),((((3,73),93),133),((56,61),125))),((((((((((((((8,30),((((((((12,51),(31,85)),123),(64,(84,131))),(87,88)),((77,89),(98,143))),(25,(44,83))),(22,142))),137),(86,140)),(113,116)),((((((9,57),(24,32)),(10,((((28,70),(38,69)),(53,71)),68))),((((13,121),(37,96)),134),108)),((23,54),((29,114),(99,124)))),(14,26))),107),119),130),(74,81)),62),132),((11,34),(49,109))),((15,75),94))),21),((18,(58,91)),117)),(((2,5),((((33,65),(((36,122),(90,106)),95)),129),(35,103))),((6,72),((((42,((50,111),127)),((110,128),139)),((43,102),(76,82))),60)))),(101,136)),((16,47),(48,141))),63),(52,(100,105))),79);
 424: 1 -13169.17969 -13014.53141 (0,(((((((((((((((1,115),126),104),(27,(55,120))),((((((4,(7,59)),(46,66)),17),(19,41)),((20,97),(45,(80,118)))),((((39,67),(((40,135),78),112)),92),138))),((((3,73),93),133),((56,61),125))),(((((((((((((((8,30),137),(25,(44,83))),(22,142)),(87,88)),(((12,51),(((31,123),85),(64,(84,131)))),((77,89),(98,143)))),(86,140)),(113,116)),((((((9,57),(24,32)),(10,((((28,70),(38,69)),(53,71)),68))),((((13,121),134),(37,96)),108)),((23,54),((29,114),(99,124)))),(14,26))),107),119),130),(74,81)),62),(((11,34),(49,109)),(((15,75),94),132)))),21),((18,(58,91)),117)),((((2,5),((33,65),(((36,((90,106),122)),129),95))),(35,103)),((6,72),((((42,((50,111),127)),((110,128),139)),((43,102),(76,82))),60)))),63),(((16,47),(48,141)),(101,136))),100),105),52),79);
 425: 1 -13472.68555 -13025.48642 (0,((((((((((((((((1,115),126),104),(27,(55,120))),((((3,73),93),133),((56,61),125))),(((((4,(46,66)),(7,59)),17),(19,41)),((20,97),(45,(80,118))))),((((39,67),(((40,135),78),112)),92),138)),(((((((((((((((((8,30),137),((22,142),(25,(44,83)))),((77,89),(98,143))),((((12,51),((31,123),85)),(64,(84,131))),(87,88))),(86,140)),(113,116)),(107,119)),(14,26)),(((9,57),(24,32)),(10,((((28,70),(38,69)),(53,71)),68)))),(((((13,121),(37,96)),134),108),((23,54),((29,114),(99,124))))),130),(74,81)),62),132),((11,34),(49,109))),(15,(75,94)))),21),((18,(58,91)),117)),((((2,5),((33,65),((((36,122),(90,106)),129),95))),(35,103)),((6,72),((((42,((50,111),127)),((43,102),(76,82))),((110,128),139)),60)))),(((16,47),(48,141)),(101,136))),63),100),105),52),79);
 426: 1 -13321.18457 -13019.58693 (0,((((((((((((((1,115),126),104),(27,(55,120))),((((3,73),93),133),((56,125),61))),((((((4,(7,59)),(46,66)),17),(19,41)),((20,97),(45,(80,118)))),((((39,67),(((40,135),78),112)),92),138))),(((((((((((((((((((8,30),137),(25,(44,83))),(22,142)),(87,88)),(((((12,51),(31,123)),85),((64,84),131)),((77,89),(98,143)))),(86,140)),(((9,57),(24,32)),(10,((((28,70),(38,69)),(53,71)),68)))),(113,116)),((((((13,121),(37,96)),134),108),((29,114),(99,124))),(23,54))),(14,26)),107),119),130),(74,81)),62),132),((11,34),(49,109))),(15,(75,94)))),21),((18,(58,91)),117)),((((2,5),((33,65),((((36,122),(90,106)),129),95))),(35,103)),((6,72),((((42,((50,111),127)),((110,128),139)),((43,102),(76,82))),60)))),(((16,47),(48,141)),(101,136))),63),(100,105)),52),79);
 427: 1 -13007.59473 -13023.38832 (0,((((((((((((((((1,115),126),104),(27,(55,120))),((((3,73),93),133),((56,61),125))),(((((4,(7,59)),(46,66)),17),(19,41)),((20,97),(45,(80,118))))),((((((((((((((((8,30),137),((22,142),(25,(44,83)))),(87,88)),(((((12,51),31),(85,123)),((64,131),84)),((77,89),(98,143)))),(86,140)),(113,116)),(((((((9,57),(24,32)),(10,((((28,70),(38,69)),(53,71)),68))),62),((((13,121),134),(37,96)),108)),((23,54),((29,114),(99,124)))),(14,26))),107),119),130),(74,81)),((11,34),(49,109))),132),((15,75),94)),((((39,67),(((40,135),78),112)),92),138))),((((33,65),((36,122),(90,106))),95),129)),((2,5),(35,103))),((6,72),((((42,((50,111),127)),((110,128),139)),((43,102),(76,82))),60))),(((18,(58,91)),117),21)),63),(((16,47),(48,141)),(101,136))),100),105),52),79);
 428: 1 -12533.32227 -13016.6778 (0,((((((((((((((1,115),126),104),(27,(55,120))),(((3,73),93),(((56,61),125),133))),(((((4,(7,59)),(46,66)),17),(19,41)),((20,97),(45,(80,118))))),((((39,67),(((40,78),135),112)),92),138)),((((((((((((((((8,30),137),(((22,142),(87,88)),(25,(44,83)))),((77,89),(98,143))),(((12,51),(31,(85,123))),((64,131),84))),(86,140)),(113,116)),((((((9,57),(24,32)),(10,((((28,70),(38,69)),(53,71)),68))),((((13,121),(37,96)),134),108)),((23,54),((29,114),(99,124)))),(14,26))),107),119),130),(74,81)),62),132),((11,34),(49,109))),(15,(75,94)))),(((18,(58,91)),117),21)),((((2,5),((33,65),((((36,122),(90,106)),129),95))),(35,103)),((((6,72),((43,102),(76,82))),60),((42,((50,111),127)),((110,128),139))))),(((16,47),(48,141)),(101,136))),63),(100,105)),52),79);
 429: 1 -14115.10449 -13009.22354 (0,(((((((((((((((1,115),126),104),(27,(55,120))),((((3,73),93),133),((56,61),125))),(((((4,((7,59),(46,66))),17),(19,41)),((20,97),(45,(80,118)))),((((39,67),(((40,78),135),112)),92),138))),(((((((((((((((((8,30),137),(22,142)),(25,(44,83))),((77,89),(98,143))),(((((12,51),(85,123)),31),((64,84),131)),(87,88))),(86,140)),(113,116)),((((((9,57),(24,32)),(10,((((28,70),(38,69)),(53,71)),68))),((((13,121),(37,96)),134),108)),((23,54),((29,114),(99,124)))),(14,26))),107),119),130),(74,81)),62),132),((11,34),(49,109))),((15,75),94))),21),((18,(58,91)),117)),((((2,5),((33,65),((((36,122),(90,106)),129),95))),(35,103)),((6,72),((((42,((50,111),127)),((110,128),139)),((43,102),(76,82))),60)))),(((16,47),(48,141)),(101,136))),100),63),105),52),79);
 430: 2 -13038.06152 -13026.91971 (0,((((((((((((((((1,115),126),104),(27,(55,120))),((((((4,((7,59),(46,66))),17),(19,41)),(45,(80,118))),(20,97)),((((39,67),(((40,78),135),112)),92),138))),((((3,73),93),133),((56,125),61))),(15,(75,94))),((11,34),(49,109))),132),((((((((((((((8,30),(22,142)),(25,(44,83))),137),((77,89),(98,143))),((((((12,51),(31,85)),123),(64,84)),131),(87,88))),(86,140)),(113,116)),((((((9,57),(24,32)),(10,((((28,70),(38,69)),(53,71)),68))),((((13,121),(37,96)),134),108)),((23,54),((29,114),(99,124)))),(14,26))),119),107),130),(74,81)),62)),21),((18,(58,91)),117)),((((2,5),((33,65),((((36,122),(90,106)),129),95))),(35,103)),((6,72),((((42,((50,111),127)),((110,128),139)),((43,102),(76,82))),60)))),(((16,47),(48,141)),(101,136))),63),(52,(100,105))),79);
 431: 1 -12945.1123 -13015.30302 (0,((((((((((((((1,115),126),104),(27,(55,120))),(((((4,((7,59),(46,66))),17),(19,41)),((20,97),(45,(80,118)))),((((39,67),(((40,78),135),112)),92),138))),((((3,73),93),133),((56,125),61))),((((((((((((((((8,30),((22,142),(25,(44,83)))),137),(87,88)),(((12,51),(((31,85),123),((64,84),131))),((77,89),(98,143)))),(86,140)),(113,116)),((((((9,57),(24,32)),(10,((((28,70),(38,69)),(53,71)),68))),((((13,121),(37,96)),134),108)),((23,54),((29,114),(99,124)))),(14,26))),107),119),130),(74,81)),62),132),((11,34),(49,109))),((15,75),94))),(((2,5),((33,65),((((36,122),(90,106)),129),95))),(35,103))),((6,72),((((42,((50,111),127)),((110,128),139)),((43,102),(76,82))),60))),(((18,(58,91)),117),21)),63),(((16,47),(48,141)),(101,136))),(100,105)),52),79);
 432: 1 -12851.88867 -13006.56246 (0,(((((((((((((((1,115),126),104),(27,(55,120))),((((3,73),93),133),((56,125),61))),((((((4,(7,59)),(46,66)),17),(19,41)),(45,(80,118))),(20,97))),((((39,67),(((40,78),135),112)),92),138)),(((((((((((((((((8,30),137),(22,142)),(25,(44,83))),((77,89),(98,143))),(((((12,51),(31,85)),123),((64,84),131)),(87,88))),(86,140)),(113,116)),(((((9,57),(24,32)),(10,((((28,70),(38,69)),(53,71)),68))),(((((13,121),(37,96)),134),108),((23,54),((29,114),(99,124))))),(14,26))),107),119),130),(74,81)),62),132),((11,34),(49,109))),(15,(75,94)))),((18,(58,91)),117)),21),((((2,5),((33,65),((((36,122),(90,106)),129),95))),(35,103)),((6,72),((((42,((50,111),127)),((110,128),139)),((43,102),(76,82))),60)))),(((16,47),(48,141)),(101,136))),63),(100,105)),52),79);
 433: 2 -13493.81055 -13020.91745 (0,((((((((((((((1,115),126),104),(27,(55,120))),(((((4,((7,59),(46,66))),17),(19,41)),((20,97),(45,(80,118)))),((((39,67),(((40,78),135),112)),92),138))),(((3,73),93),(((56,125),61),133))),(((((((((((((((8,30),((22,142),(25,(44,83)))),137),(87,88)),((((12,51),((31,85),123)),((64,84),131)),((77,89),(98,143)))),(86,140)),(113,116)),(((((((9,57),(24,32)),(29,114)),(99,124)),(23,54)),((((13,121),134),(37,96)),108)),(10,((((28,70),(38,69)),(53,71)),68)))),(14,26)),107),119),130),(74,81)),62),(((11,34),(49,109)),(((15,75),94),132)))),21),((18,(58,91)),117)),((((2,5),((33,65),((((36,122),(90,106)),129),95))),(35,103)),((6,72),((((42,((50,111),127)),((110,128),139)),((43,102),(76,82))),60)))),(((16,47),(48,141)),(101,136))),63),(100,105)),52),79);
 434: 1 -12861.42773 -13015.53414 (0,((((((((((((((((1,115),126),104),(27,(55,120))),((((3,73),93),133),((56,125),61))),(((((4,((7,59),(46,66))),17),(19,41)),(45,(80,118))),(20,97))),((((39,67),(((40,78),135),112)),92),138)),(((((((((((((((((8,30),137),(25,(44,83))),((((((12,51),85),(31,123)),((64,131),84)),(87,88)),(22,142))),((77,89),(98,143))),(86,140)),(113,116)),(((((9,57),(24,32)),(10,((((28,70),(38,69)),(53,71)),68))),((((13,121),134),(37,96)),108)),((23,54),((29,114),(99,124))))),(14,26)),107),119),130),(74,81)),62),132),((11,34),(49,109))),(15,(75,94)))),21),((18,(58,91)),117)),((((2,5),(((33,65),(((36,122),(90,106)),95)),129)),(35,103)),((6,72),((((42,((50,111),127)),((110,128),139)),((43,102),(76,82))),60)))),63),(((16,47),(48,141)),(101,136))),100),105),52),79);
 435: 1 -12105.63281 -13022.93072 (0,((((((((((((((((((1,115),126),104),(27,(55,120))),((((3,73),93),133),((56,125),61))),(((((4,(7,59)),(46,66)),17),(19,41)),((20,97),(45,(80,118))))),((((39,67),((40,(78,135)),112)),92),138)),(((((((((((((((8,30),((22,142),(25,(44,83)))),137),(87,88)),((((12,51),(31,(85,123))),((64,84),131)),((77,89),(98,143)))),(86,140)),(113,116)),(((((((9,57),(24,32)),(10,((((28,70),(38,69)),(53,71)),68))),62),((((13,121),134),108),(37,96))),(14,26)),((23,54),((29,114),(99,124))))),107),119),130),(74,81)),132),((11,34),(49,109))),(15,(75,94)))),21),((18,(58,91)),117)),((6,72),((((42,((50,111),127)),((110,128),139)),((43,102),(76,82))),60))),((2,5),(35,103))),(((33,65),(((36,(90,106)),122),129)),95)),63),(((16,47),(48,141)),(101,136))),100),105),52),79);
 436: 1 -12865.23242 -13029.15587 (0,((((((((((((((((1,115),126),104),(27,(55,120))),(((3,73),93),(((56,125),61),133))),(((((4,((7,59),(46,66))),17),(19,41)),((20,97),(45,(80,118)))),((((39,67),(((40,135),78),112)),92),138))),((((((((((((((((8,30),((22,142),(25,(44,83)))),137),(87,88)),((((12,51),((31,123),85)),((64,84),131)),((77,89),(98,143)))),(86,140)),(113,116)),((((((9,57),(24,32)),(10,((((28,70),(38,69)),(53,71)),68))),((((13,121),134),(37,96)),108)),((23,54),((29,114),(99,124)))),(14,26))),107),119),130),(74,81)),62),132),((11,34),(49,109))),(15,(75,94)))),(((33,65),(((36,(90,106)),122),95)),129)),((2,5),(35,103))),((6,72),((((42,((50,111),127)),((110,128),139)),((43,102),(76,82))),60))),21),((18,(58,91)),117)),63),(((16,47),(48,141)),(101,136))),(100,105)),52),79);
 437: 1 -12371.8125 -13025.07997 (0,((((((((((((((((((1,115),126),104),(27,(55,120))),((((3,73),93),133),((56,125),61))),((((((4,(7,59)),(46,66)),17),(19,41)),(45,(80,118))),(20,97))),((((39,67),(((40,78),135),112)),92),138)),(((((((((((((((((8,30),137),(22,142)),(25,(44,83))),((77,89),(98,143))),((((12,51),((31,123),85)),((64,131),84)),(87,88))),(86,140)),(113,116)),((((74,81),130),119),107)),(14,26)),((23,54),((29,114),(99,124)))),(((9,57),(24,32)),(10,((((28,70),(38,69)),(53,71)),68)))),((((13,121),134),(37,96)),108)),62),132),((11,34),(49,109))),(15,(75,94)))),((18,(58,91)),117)),21),((6,72),((((42,((50,111),127)),((110,128),139)),((43,102),(76,82))),60))),((2,5),(35,103))),(((33,65),(((36,122),(90,106)),129)),95)),63),(((16,47),(48,141)),(101,136))),100),52),105),79);
 438: 1 -13383.76465 -13015.00453 (0,(((((((((((((((1,115),126),104),(27,(55,120))),(((((4,((7,59),(46,66))),17),(19,41)),((20,97),(45,(80,118)))),((((39,67),(((40,78),135),112)),92),138))),((((3,73),93),133),((56,125),61))),((((((((((((((((8,30),(22,142)),137),(25,(44,83))),(87,88)),(((((12,51),(31,85)),123),((64,84),131)),((77,89),(98,143)))),(86,140)),((((((9,57),(24,32)),(10,((((28,70),(38,69)),(53,71)),68))),((((13,121),134),(37,96)),108)),((23,54),((29,114),(99,124)))),((14,26),(113,116)))),107),119),130),(74,81)),62),132),((11,34),(49,109))),((15,75),94))),21),((18,(58,91)),117)),((((2,5),((33,65),((((36,122),(90,106)),129),95))),(35,103)),((6,72),((((42,((50,111),127)),((110,128),139)),((43,102),(76,82))),60)))),63),(((16,47),(48,141)),(101,136))),100),105),52),79);
 439: 1 -13197.38867 -13005.28128 (0,(((((((((((((((1,115),126),(27,(55,120))),104),(((3,73),93),((56,(61,125)),133))),((((((4,(7,59)),(46,66)),17),(19,41)),((20,97),(45,(80,118)))),((((39,67),(((40,135),78),112)),92),138))),(((((((((((((((((8,30),((22,142),(25,(44,83)))),137),(87,88)),(((((12,51),85),(31,123)),((64,84),131)),((77,89),(98,143)))),(86,140)),(113,116)),(((((9,57),(24,32)),(10,((((28,70),(38,69)),(53,71)),68))),((((13,121),(37,96)),134),108)),((23,54),((29,114),(99,124))))),(14,26)),107),119),130),(74,81)),62),132),((11,34),(49,109))),(15,(75,94)))),21),((18,(58,91)),117)),((((2,5),((33,65),((((36,122),(90,106)),129),95))),(35,103)),((6,72),((((42,((50,111),127)),((110,128),139)),((43,102),(76,82))),60)))),63),(((16,47),(48,141)),(101,136))),100),105),52),79);
 440: 3 -12664.01562 -13025.08687 (0,(((((((((((((((((1,115),126),104),(27,(55,120))),((((3,73),93),133),((56,61),125))),(((((4,(7,59)),(46,66)),17),(19,41)),((20,97),(45,(80,118))))),(((((39,67),((40,135),78)),112),92),138)),(((((((((((((((8,30),((22,142),(25,(44,83)))),137),(87,88)),((((12,51),((31,85),123)),((64,84),131)),((77,89),(98,143)))),(86,140)),(113,116)),(((((((9,57),(24,32)),(10,((((28,70),(38,69)),(53,71)),68))),62),((((13,121),134),(37,96)),108)),((23,54),((29,114),(99,124)))),(14,26))),107),119),130),(74,81)),132),((11,34),(49,109))),((15,75),94))),(((33,65),(((36,122),(90,106)),95)),129)),((2,5),(35,103))),((6,72),((((42,((50,111),127)),((110,128),139)),((43,102),(76,82))),60))),(((18,(58,91)),117),21)),63),(((16,47),(48,141)),(101,136))),100),105),52),79);
 441: 1 -13230.63086 -13006.07093 (0,((((((((((((((1,115),126),(27,(55,120))),104),(((3,73),93),(((56,61),125),133))),(((((4,(7,59)),(46,66)),17),(19,41)),((20,97),(45,(80,118))))),((((39,67),((40,(78,135)),112)),92),138)),(((((((((((((((((8,30),137),(22,142)),(25,(44,83))),((77,89),(98,143))),(((((12,51),(31,85)),123),((64,131),84)),(87,88))),(86,140)),(113,116)),(((((9,57),(24,32)),(10,((((28,70),(38,69)),(53,71)),68))),(((((13,121),(37,96)),134),108),((23,54),((29,114),(99,124))))),(14,26))),107),119),130),(74,81)),62),132),((11,34),(49,109))),((15,75),94))),21),((18,(58,91)),117)),((((2,5),((33,65),((((36,122),(90,106)),129),95))),(35,103)),((6,72),((((42,((50,111),127)),((110,128),139)),((43,102),(76,82))),60)))),63),(((16,47),(48,141)),(101,136))),(52,(100,105))),79);
 442: 1 -14130.89062 -13051.86877 (0,((((((((((((((1,115),126),104),(27,(55,120))),(((((4,((7,59),(46,66))),17),(19,41)),((20,97),(45,(80,118)))),((((39,67),(((40,135),78),112)),92),138))),((((3,73),93),133),((56,125),61))),(((((((((((((((8,30),((22,142),((25,(44,83)),((77,89),(98,143))))),137),((((12,51),((31,85),123)),((64,131),84)),(87,88))),(86,140)),(113,116)),((((9,57),(24,32)),10),((((28,70),(38,69)),(53,71)),68))),((((((13,121),(37,96)),134),108),((23,54),((29,114),(99,124)))),(14,26))),(62,119)),107),130),(74,81)),132),((11,34),(49,109))),((15,75),94))),21),((18,(58,91)),117)),((((2,5),((33,65),((((36,122),(90,106)),129),95))),(35,103)),((6,72),((((42,((50,111),127)),((110,128),139)),((43,102),(76,82))),60)))),(((16,47),(48,141)),(101,136))),63),(100,105)),52),79);
 443: 1 -13411.44043 -13012.7191 (0,((((((((((((((1,115),126),(27,(55,120))),104),(((((4,((7,59),(46,66))),17),(19,41)),((20,97),(45,(80,118)))),((((39,67),(((40,135),78),112)),92),138))),((((3,73),93),133),((56,61),125))),(((((((((((((((((8,30),137),(25,(44,83))),(22,142)),((77,89),(98,143))),(((((12,51),31),(85,123)),((64,84),131)),(87,88))),(86,140)),(113,116)),(((((9,57),(24,32)),(10,((((28,70),(38,69)),(53,71)),68))),(((((13,121),134),(37,96)),108),(((23,54),(29,114)),(99,124)))),(14,26))),107),119),130),(74,81)),62),132),((11,34),(49,109))),((15,75),94))),21),((18,(58,91)),117)),((((2,5),((33,65),((((36,122),(90,106)),129),95))),(35,103)),((((6,72),((43,102),(76,82))),60),((42,((50,111),127)),((110,128),139))))),(((16,47),(48,141)),(101,136))),63),(100,105)),52),79);
 444: 7 -12550.32129 -13009.61706 (0,(((((((((((((((1,115),126),104),(27,(55,120))),(((((4,((7,59),(46,66))),17),(19,41)),((20,97),(45,(80,118)))),((((39,67),(((40,78),135),112)),92),138))),(((3,73),93),((56,(61,125)),133))),(((((((((((((((8,30),137),(25,(44,83))),(22,142)),((77,89),(98,143))),((((12,51),((31,85),123)),((64,84),131)),(87,88))),(86,140)),(113,116)),((((((9,57),(24,32)),(10,((((28,70),(38,69)),(53,71)),68))),((((13,121),134),(37,96)),108)),((23,54),((29,114),(99,124)))),(14,26))),107),119),130),(74,81)),62),(((11,34),(49,109)),(((15,75),94),132)))),21),((18,(58,91)),117)),((((2,5),((33,65),((((36,122),(90,106)),129),95))),(35,103)),((6,72),((((42,((50,111),127)),((110,128),139)),((43,102),(76,82))),60)))),63),(((16,47),(48,141)),(101,136))),100),105),52),79);
 445: 2 -13241.12207 -13014.34788 (0,((((((((((((((((1,115),126),104),(27,(55,120))),((((3,73),93),133),((56,61),125))),(((((4,((7,59),(46,66))),17),(19,41)),(45,(80,118))),(20,97))),((((39,67),(((40,78),135),112)),92),138)),(((((((((((((((((8,30),137),(22,142)),(25,(44,83))),((77,89),(98,143))),(((12,51),(((31,123),85),((64,84),131))),(87,88))),(86,140)),(113,116)),((((((9,57),(24,32)),(10,((((28,70),(38,69)),(53,71)),68))),((((13,121),134),(37,96)),108)),((23,54),((29,114),(99,124)))),(14,26))),107),119),130),(74,81)),62),132),((11,34),(49,109))),((15,75),94))),21),((18,(58,91)),117)),((((2,5),(((33,65),(((36,122),(90,106)),95)),129)),(35,103)),((6,72),((((42,((50,111),127)),((110,128),139)),((43,102),(76,82))),60)))),63),(((16,47),(48,141)),(101,136))),100),105),52),79);
 446: 3 -13474.7832 -13019.80472 (0,((((((((((((((1,115),126),104),(27,(55,120))),((((((4,(7,59)),(46,66)),17),(19,41)),((20,97),(45,(80,118)))),((((39,67),(((40,135),78),112)),92),138))),((((3,73),93),133),((56,125),61))),((((((((((((((((8,30),((22,142),(25,(44,83)))),137),(87,88)),((((((12,51),(31,123)),85),(64,84)),131),((77,89),(98,143)))),(86,140)),(113,116)),((((((9,57),(24,32)),(10,((((28,70),(38,69)),(53,71)),68))),((((13,121),(37,96)),134),108)),((23,54),((29,114),(99,124)))),(14,26))),107),119),130),(74,81)),62),132),((11,34),(49,109))),(15,(75,94)))),21),((18,(58,91)),117)),((((2,5),((33,65),((((36,122),(90,106)),129),95))),(35,103)),((((6,72),((43,102),(76,82))),60),((42,((50,111),127)),((110,128),139))))),(((16,47),(48,141)),(101,136))),63),(100,105)),52),79);
 447: 2 -13491.8418 -13009.83629 (0,(((((((((((1,115),126),(27,(55,120))),((((3,73),93),(((56,125),61),133)),((((((4,((7,59),(46,66))),17),(19,41)),((20,97),(45,(80,118)))),((((39,67),(((40,135),78),112)),92),138)),(((((((((((((((((8,30),137),(25,(44,83))),(22,142)),((77,89),(98,143))),((((12,51),((31,123),85)),((64,131),84)),(87,88))),(86,140)),(113,116)),((((((9,57),(24,32)),(10,((((28,70),(38,69)),(53,71)),68))),((((13,121),134),(37,96)),108)),((23,54),((29,114),(99,124)))),(14,26))),107),119),130),(74,81)),62),132),((11,34),(49,109))),((15,75),94))))),104),21),((18,(58,91)),117)),((((2,5),((33,65),((((36,122),(90,106)),129),95))),(35,103)),((((6,72),((43,102),(76,82))),60),((42,((50,111),127)),((110,128),139))))),(((16,47),(48,141)),(101,136))),63),(52,(100,105))),79);
 448: 1 -13133.43262 -13020.57885 (0,((((((((((((((((((1,115),126),104),(27,(55,120))),((((3,73),93),133),((56,125),61))),(((((4,(7,59)),(46,66)),17),(19,41)),((20,97),(45,(80,118))))),((((39,67),(((40,78),135),112)),92),138)),((((((((((((((((8,30),((22,142),(25,(44,83)))),137),(87,88)),(((((12,51),85),(31,123)),((64,84),131)),((77,89),(98,143)))),(86,140)),(113,116)),(((((9,57),(24,32)),(10,((((28,70),(38,69)),(53,71)),68))),((((((13,121),134),108),(37,96)),((29,114),(99,124))),(23,54))),(14,26))),107),119),130),(74,81)),62),132),((11,34),(49,109))),(15,(75,94)))),((18,(58,91)),117)),21),((((6,72),((43,102),(76,82))),60),((42,((50,111),127)),((110,128),139)))),((2,5),(35,103))),(((33,65),(((36,122),(90,106)),129)),95)),63),(((16,47),(48,141)),(101,136))),100),105),52),79);
 449: 1 -13711.27734 -13013.58659 (0,((((((((((((((((1,115),126),104),(27,(55,120))),(((((4,((7,59),(46,66))),17),(19,41)),((20,97),(45,(80,118)))),((((39,67),(((40,78),135),112)),92),138))),((((3,73),93),133),((56,61),125))),((((((((((((((((8,30),137),(25,(44,83))),((22,142),(87,88))),(((((12,51),(31,123)),85),((64,131),84)),((77,89),(98,143)))),(86,140)),(113,116)),((((((9,57),(24,32)),(10,((((28,70),(38,69)),(53,71)),68))),((((13,121),(37,96)),134),108)),((23,54),((29,114),(99,124)))),(14,26))),107),119),130),(74,81)),62),132),((11,34),(49,109))),((15,75),94))),21),((18,(58,91)),117)),((6,72),((((42,((50,111),127)),((110,128),139)),((43,102),(76,82))),60))),(((2,5),((33,65),((((36,122),(90,106)),129),95))),(35,103))),63),(((16,47),(48,141)),(101,136))),100),105),52),79);
 450: 2 -12330.99023 -13020.29954 (0,(((((((((((((((1,115),126),(27,(55,120))),104),(((3,73),93),((56,(61,125)),133))),((((4,((7,59),(46,66))),17),(19,41)),((20,97),(45,(80,118))))),((((39,67),(((40,78),135),112)),92),138)),(((((((((((((((((8,30),137),(25,(44,83))),(22,142)),((77,89),(98,143))),((((12,51),((31,85),123)),((64,84),131)),(87,88))),(86,140)),(113,116)),107),(((((9,57),(24,32)),(10,((((28,70),(38,69)),(53,71)),68))),(14,26)),(((((13,121),(37,96)),134),108),((23,54),((29,114),(99,124)))))),119),130),(74,81)),62),132),((11,34),(49,109))),(15,(75,94)))),(((18,(58,91)),117),21)),((6,72),((((42,((50,111),127)),((110,128),139)),((43,102),(76,82))),60))),(((2,5),((33,65),((((36,122),(90,106)),129),95))),(35,103))),(((16,47),(48,141)),(101,136))),63),(100,105)),52),79);
 451: 2 -13157.24023 -13009.52992 (0,((((((((((((((((1,115),126),104),(27,(55,120))),(((3,73),93),(((56,125),61),133))),((((4,((7,59),(46,66))),17),(19,41)),((20,97),(45,(80,118))))),((((39,67),(((40,78),135),112)),92),138)),(((((((((((((((((8,30),137),(22,142)),(25,(44,83))),((77,89),(98,143))),(((((12,51),(31,85)),123),((64,84),131)),(87,88))),(86,140)),(113,116)),((((((9,57),(24,32)),(10,((((28,70),(38,69)),(53,71)),68))),((((13,121),134),(37,96)),108)),((23,54),((29,114),(99,124)))),(14,26))),107),119),130),(74,81)),62),132),((11,34),(49,109))),(15,(75,94)))),21),((18,(58,91)),117)),((((2,5),((33,65),((((36,122),(90,106)),129),95))),(35,103)),((((6,72),((43,102),(76,82))),60),((42,((50,111),127)),((110,128),139))))),63),(((16,47),(48,141)),(101,136))),100),105),52),79);
 452: 1 -13364.13184 -13024.90572 (0,(((((((((((((((((1,115),126),104),(27,(55,120))),((((3,73),93),133),((56,61),125))),((((4,((7,59),(46,66))),17),(19,41)),((20,97),(45,(80,118))))),((((39,67),(((40,78),135),112)),92),138)),(((((((((((((((8,30),((22,142),(25,(44,83)))),137),(87,88)),(((12,51),(((31,85),123),(64,(84,131)))),((77,89),(98,143)))),(86,140)),(113,116)),((((((9,57),(24,32)),(10,((((28,70),(38,69)),(53,71)),68))),((((13,121),134),(37,96)),108)),((23,54),((29,114),(99,124)))),((14,26),130))),119),107),62),(74,81)),132),((11,34),(49,109))),(15,(75,94)))),(((33,65),(((36,122),(90,106)),95)),129)),((2,5),(35,103))),((6,72),((((42,((50,111),127)),((110,128),139)),((43,102),(76,82))),60))),(((18,(58,91)),117),21)),63),(((16,47),(48,141)),(101,136))),100),105),52),79);
 453: 2 -13656.8916 -13007.61712 (0,(((((((((((((((1,115),126),104),(27,(55,120))),((((3,73),93),133),((56,61),125))),((((((4,(7,59)),(46,66)),17),(19,41)),((20,97),(45,(80,118)))),((((39,67),((40,(78,135)),112)),92),138))),((((((((((((((((8,30),137),(25,(44,83))),((22,142),(87,88))),(((((12,51),(31,85)),123),((64,84),131)),((77,89),(98,143)))),(86,140)),(113,116)),((((((9,57),(24,32)),(10,((((28,70),(38,69)),(53,71)),68))),((((13,121),(37,96)),134),108)),((23,54),((29,114),(99,124)))),(14,26))),107),119),130),(74,81)),62),132),((11,34),(49,109))),((15,75),94))),21),((18,(58,91)),117)),((((2,5),((33,65),((((36,(90,106)),122),129),95))),(35,103)),((6,72),((((42,((50,111),127)),((110,128),139)),((43,102),(76,82))),60)))),63),(((16,47),(48,141)),(101,136))),100),52),105),79);
 454: 1 -13100.25879 -13021.53609 (0,((((((((((((1,115),126),104),(((((3,73),93),133),((56,61),125)),((((((4,((7,59),(46,66))),17),(19,41)),((20,97),(45,(80,118)))),((((39,67),((40,(78,135)),112)),92),138)),((((((((((((((((8,30),((22,142),(25,(44,83)))),137),(87,88)),((((12,51),((31,85),123)),((64,84),131)),((77,89),(98,143)))),(86,140)),(113,116)),((((((9,57),(24,32)),(10,((((28,70),(38,69)),(53,71)),68))),((((13,121),134),(37,96)),108)),((23,54),((29,114),(99,124)))),(14,26))),107),119),130),(74,81)),62),132),((11,34),(49,109))),(15,(75,94)))))),(27,(55,120))),21),((((2,5),(((33,65),(((36,122),(90,106)),95)),129)),(35,103)),((6,72),((((42,((50,111),127)),((110,128),139)),((43,102),(76,82))),60)))),((18,(58,91)),117)),(((16,47),(48,141)),(101,136))),63),(100,105)),52),79);
 455: 1 -13658.91113 -13011.2104 (0,((((((((((((((1,115),126),104),(27,(55,120))),((((3,73),93),133),((56,61),125))),((((((4,(7,59)),(46,66)),17),(19,41)),((20,97),(45,(80,118)))),((((39,67),(((40,78),135),112)),92),138))),((((((((((((((8,30),137),(22,142)),(25,(44,83))),(((((12,51),((31,85),123)),((64,84),131)),(87,88)),((77,89),(98,143)))),(86,140)),(113,116)),((((((9,57),(24,32)),(10,((((28,70),(38,69)),(53,71)),68))),((((13,121),(37,96)),134),108)),((23,54),((29,114),(99,124)))),(14,26))),119),107),130),(74,81)),62),(((11,34),(49,109)),(((15,75),94),132)))),21),((18,(58,91)),117)),((((2,5),((33,65),((((36,122),(90,106)),129),95))),(35,103)),((6,72),((((42,((50,111),127)),((110,128),139)),((43,102),(76,82))),60)))),(((16,47),(48,141)),(101,136))),63),(100,105)),52),79);
 456: 1 -12349.37695 -13017.88581 (0,(((((((((((((((((1,115),126),104),(27,(55,120))),((((3,73),93),133),((56,61),125))),((((4,((7,59),(46,66))),17),(19,41)),((20,97),(45,(80,118))))),((((39,67),(((40,135),78),112)),92),138)),(((((((((((((((8,30),137),((22,142),(25,(44,83)))),(87,88)),(((((12,51),85),(31,123)),((64,84),131)),((77,89),(98,143)))),(86,140)),(113,116)),(((((((9,57),(24,32)),(10,((((28,70),(38,69)),(53,71)),68))),62),((((13,121),134),(37,96)),108)),((23,54),((29,114),(99,124)))),(14,26))),107),119),130),(74,81)),132),((11,34),(49,109))),(15,(75,94)))),((18,(58,91)),117)),21),((6,72),((((42,((50,111),127)),((110,128),139)),((43,102),(76,82))),60))),(((2,5),(35,103)),(((33,65),(((36,122),(90,106)),129)),95))),63),(((16,47),(48,141)),(101,136))),100),105),52),79);
 457: 1 -13357.1543 -13018.5975 (0,(((((((((((((1,115),126),104),(27,(55,120))),((((((4,(7,59)),(46,66)),17),(19,41)),((20,97),(45,(80,118)))),((((39,67),(((40,78),135),112)),92),138))),((((3,73),93),133),((56,125),61))),((((((((((((((((((8,30),137),(22,142)),(25,(44,83))),((77,89),(98,143))),(((((12,51),(31,123)),85),((64,84),131)),(87,88))),(86,140)),(113,116)),(((((9,57),(24,32)),(10,((((28,70),(38,69)),(53,71)),68))),((23,54),((29,114),(99,124)))),(14,26))),((((13,121),(37,96)),134),108)),107),119),130),62),(74,81)),132),((11,34),(49,109))),((15,75),94))),(((18,(58,91)),117),21)),((((2,5),((33,65),((((36,122),(90,106)),129),95))),(35,103)),((6,72),((((42,((50,111),127)),((110,128),139)),((43,102),(76,82))),60)))),(((16,47),(48,141)),(101,136))),63),(100,105)),52),79);
 458: 2 -12801.1582 -13021.85323 (0,(((((((((((((((1,115),126),104),(27,(55,120))),((((3,73),93),133),((56,125),61))),((((((4,(7,59)),(46,66)),17),(19,41)),((20,97),(45,(80,118)))),((((39,67),(((40,78),135),112)),92),138))),((15,75),94)),((((((((((((((((((8,30),137),(22,142)),(25,(44,83))),((77,89),(98,143))),(((((12,51),(85,123)),31),(64,(84,131))),(87,88))),(86,140)),(113,116)),(((9,57),(24,32)),(10,((((28,70),(38,69)),(53,71)),68)))),(14,26)),(((((13,121),134),(37,96)),108),((23,54),((29,114),(99,124))))),107),119),130),(74,81)),62),132),((11,34),(49,109)))),21),((18,(58,91)),117)),((((2,5),((33,65),((((36,122),(90,106)),129),95))),(35,103)),((6,72),((((42,((50,111),127)),((110,128),139)),((43,102),(76,82))),60)))),63),(((16,47),(48,141)),(101,136))),(100,105)),52),79);
 459: 1 -12331.69922 -13027.0015 (0,(((((((((((((((((((1,115),126),104),(27,(55,120))),((((3,73),93),133),((56,125),61))),(((((4,(7,59)),(46,66)),17),(19,41)),((20,97),(45,(80,118))))),((((39,67),(((40,78),135),112)),92),138)),(((((((((((((((((8,30),137),(22,142)),(25,(44,83))),((77,89),(98,143))),((((12,51),((31,123),85)),((64,131),84)),(87,88))),(86,140)),(113,116)),((((74,81),130),119),107)),(14,26)),((23,54),((29,114),(99,124)))),(((9,57),(24,32)),(10,((((28,70),(38,69)),(53,71)),68)))),((((13,121),134),(37,96)),108)),62),132),((11,34),(49,109))),(15,(75,94)))),((18,(58,91)),117)),21),((6,72),((((42,((50,111),127)),((110,128),139)),((43,102),(76,82))),60))),(35,103)),(2,5)),(((33,65),(((36,122),(90,106)),129)),95)),63),(((16,47),(48,141)),(101,136))),100),52),105),79);
 460: 1 -12308.34668 -13024.2548 (0,((((((((((((((((1,115),126),104),(27,(55,120))),((((3,73),93),133),((56,61),125))),(((((4,((7,59),(46,66))),17),(19,41)),((20,97),(45,(80,118)))),((((39,67),(((40,135),78),112)),92),138))),(((((((((((((((((8,30),137),(25,(44,83))),(22,142)),((77,89),(98,143))),(((((12,51),85),(31,123)),((64,84),131)),(87,88))),(86,140)),(113,116)),((((74,81),130),119),107)),(14,26)),((23,54),((29,114),(99,124)))),(((9,57),(24,32)),(10,((((28,70),(38,69)),(53,71)),68)))),((((13,121),134),(37,96)),108)),62),132),((11,34),(49,109))),((15,75),94))),21),((18,(58,91)),117)),(((2,5),(35,103)),((6,72),((((42,((50,111),127)),((110,128),139)),((43,102),(76,82))),60)))),(((33,65),(((36,(90,106)),122),129)),95)),63),(((16,47),(48,141)),(101,136))),100),105),52),79);
 461: 3 -11878.28711 -13011.36321 (0,(((((((((((((((1,115),126),(27,(55,120))),104),((((3,73),93),133),((56,61),125))),(((((4,((7,59),(46,66))),17),(19,41)),((20,97),(45,(80,118)))),((((39,67),(((40,78),135),112)),92),138))),(((((((((((((((((8,30),137),(22,142)),(25,(44,83))),((77,89),(98,143))),(((12,51),((31,(85,123)),((64,84),131))),(87,88))),(86,140)),(113,116)),((((((9,57),(24,32)),(10,((((28,70),(38,69)),(53,71)),68))),((((13,121),(37,96)),134),108)),((23,54),((29,114),(99,124)))),(14,26))),107),119),130),(74,81)),62),132),((11,34),(49,109))),(15,(75,94)))),21),((18,(58,91)),117)),((((2,5),((33,65),((((36,122),(90,106)),129),95))),(35,103)),((6,72),((((42,((50,111),127)),((110,128),139)),((43,102),(76,82))),60)))),63),(((16,47),(48,141)),(101,136))),100),105),52),79);
 462: 1 -11922.44434 -13010.87678 (0,((((((((((((((1,115),126),(27,(55,120))),104),(((((4,((7,59),(46,66))),17),(19,41)),((20,97),(45,(80,118)))),((((39,67),(((40,135),78),112)),92),138))),((((3,73),93),133),((56,61),125))),(((((((((((((((((8,30),137),(25,(44,83))),(22,142)),((77,89),(98,143))),(((((12,51),31),(85,123)),((64,84),131)),(87,88))),(86,140)),(113,116)),(((((9,57),(24,32)),(10,((((28,70),(38,69)),(53,71)),68))),(((((13,121),134),108),(37,96)),((23,54),((29,114),(99,124))))),(14,26))),107),119),130),(74,81)),62),132),((11,34),(49,109))),((15,75),94))),21),((18,(58,91)),117)),((((2,5),((33,65),((((36,122),(90,106)),129),95))),(35,103)),((((6,72),((43,102),(76,82))),60),((42,((50,111),127)),((110,128),139))))),(((16,47),(48,141)),(101,136))),63),(100,105)),52),79);
 463: 1 -13039.55664 -13054.29423 (0,((((((((((((((((1,115),126),104),(27,(55,120))),((((((4,(7,59)),(46,66)),17),(19,41)),((20,97),(45,(80,118)))),((((39,67),(((40,78),135),112)),92),138))),((((3,73),93),133),((56,61),125))),((((((((((((((((8,30),((22,142),((25,(44,83)),((77,89),(98,143))))),137),(((((12,51),(31,85)),123),((64,84),131)),(87,88))),(86,140)),(113,116)),(((9,57),(24,32)),(10,((((28,70),(38,69)),(53,71)),68)))),(14,26)),(((((13,121),(37,96)),134),108),((23,54),((29,114),(99,124))))),(62,119)),107),130),(74,81)),132),((11,34),(49,109))),(15,(75,94)))),21),((18,(58,91)),117)),((((2,5),((33,65),((((36,122),(90,106)),129),95))),(35,103)),((6,72),((((42,((50,111),127)),((110,128),139)),((43,102),(76,82))),60)))),63),((16,47),(48,141))),(101,136)),100),105),52),79);
 464: 1 -11407.69434 -13011.37095 (0,((((((((((((((((1,115),126),104),(27,(55,120))),((((((4,(7,59)),(46,66)),17),(19,41)),((20,97),(45,(80,118)))),((((39,67),(((40,78),135),112)),92),138))),((((3,73),93),133),((56,61),125))),((((((((((((((((8,30),137),(25,(44,83))),(22,142)),(((((12,51),(31,(85,123))),((64,84),131)),(87,88)),((77,89),(98,143)))),(86,140)),(113,116)),((((((9,57),(24,32)),(10,((((28,70),(38,69)),(53,71)),68))),((((13,121),(37,96)),134),108)),((23,54),((29,114),(99,124)))),(14,26))),107),119),130),(74,81)),62),132),((11,34),(49,109))),(15,(75,94)))),21),((18,(58,91)),117)),((6,72),((((42,((50,111),127)),((110,128),139)),((43,102),(76,82))),60))),(((2,5),(35,103)),((33,65),((((36,122),(90,106)),129),95)))),63),(((16,47),(48,141)),(101,136))),100),105),52),79);
 465: 1 -12394.98047 -13014.77969 (0,((((((((((((((1,115),126),104),(27,(55,120))),(((((4,((7,59),(46,66))),17),(19,41)),((20,97),(45,(80,118)))),((((39,67),(((40,78),135),112)),92),138))),((((3,73),93),133),(56,(61,125)))),(((((((((((((((((8,30),137),(25,(44,83))),(22,142)),((77,89),(98,143))),(((12,51),(((31,123),85),((64,131),84))),(87,88))),(86,140)),(113,116)),((((((9,57),(24,32)),(10,((((28,70),(38,69)),(53,71)),68))),((((13,121),(37,96)),134),108)),((23,54),((29,114),(99,124)))),(14,26))),107),119),130),(74,81)),62),132),((11,34),(49,109))),((15,94),75))),21),((18,(58,91)),117)),((((2,5),((33,65),((((36,122),(90,106)),129),95))),(35,103)),((((6,72),((43,102),(76,82))),60),((42,((50,111),127)),((110,128),139))))),(((16,47),(48,141)),(101,136))),63),(100,105)),52),79);
 466: 1 -13199.47461 -13011.4465 (0,(((((((((((1,115),126),(27,(55,120))),(((((3,73),93),133),((56,125),61)),((((((4,((7,59),(46,66))),17),(19,41)),((20,97),(45,(80,118)))),((((39,67),(((40,135),78),112)),92),138)),(((((((((((((((((8,30),137),(25,(44,83))),(22,142)),((77,89),(98,143))),((((12,51),((31,123),85)),((64,131),84)),(87,88))),(86,140)),(113,116)),((((((9,57),(24,32)),(10,((((28,70),(38,69)),(53,71)),68))),((((13,121),134),108),(37,96))),((23,54),((29,114),(99,124)))),(14,26))),107),119),130),(74,81)),62),132),((11,34),(49,109))),((15,75),94))))),104),21),((18,(58,91)),117)),((((2,5),((33,65),((((36,122),(90,106)),129),95))),(35,103)),((((6,72),((43,102),(76,82))),60),((42,((50,111),127)),((110,128),139))))),(((16,47),(48,141)),(101,136))),63),(52,(100,105))),79);
 467: 1 -12982.41992 -13013.94336 (0,((((((((((((((((((1,115),126),104),(27,(55,120))),((((3,73),93),133),((56,61),125))),(((((4,((7,59),(46,66))),17),(19,41)),(45,(80,118))),(20,97))),((((39,67),(((40,135),78),112)),92),138)),((((((((((((((((8,30),((22,142),(25,(44,83)))),137),(87,88)),((((12,51),(31,(85,123))),((64,84),131)),((77,89),(98,143)))),(86,140)),(113,116)),((((((9,57),(24,32)),(10,((((28,70),(38,69)),(53,71)),68))),((((13,121),134),(37,96)),108)),((23,54),((29,114),(99,124)))),(14,26))),107),119),130),(74,81)),62),132),((11,34),(49,109))),((15,75),94))),21),((18,(58,91)),117)),((6,72),((((42,((50,111),127)),((110,128),139)),((43,102),(76,82))),60))),((2,5),(35,103))),(((33,65),(((36,122),(90,106)),129)),95)),63),(((16,47),(48,141)),(101,136))),100),105),52),79);
 468: 1 -13259.87305 -13018.97486 (0,(((((((((((((((((1,115),126),104),(27,(55,120))),((((3,73),93),133),((56,61),125))),((((4,((7,59),(46,66))),17),(19,41)),((20,97),(45,(80,118))))),((((39,67),(((40,78),135),112)),92),138)),((((((((((((((((8,30),((22,142),(25,(44,83)))),137),(87,88)),(((((12,51),123),(31,85)),((64,84),131)),((77,89),(98,143)))),(86,140)),(113,116)),(((((9,57),(24,32)),(10,((((28,70),(38,69)),(53,71)),68))),(((((13,121),134),(37,96)),108),((23,54),((29,114),(99,124))))),(14,26))),107),119),130),(74,81)),62),132),((11,34),(49,109))),(15,(75,94)))),((18,(58,91)),117)),21),(((2,5),(35,103)),((6,72),((((42,((50,111),127)),((110,128),139)),((43,102),(76,82))),60)))),((((33,65),((36,122),(90,106))),129),95)),63),(((16,47),(48,141)),(101,136))),100),105),52),79);
 469: 1 -13405.9707 -13020.90696 (0,(((((((((((((((((1,115),126),104),(27,(55,120))),((((3,73),93),133),((56,125),61))),(((((4,((7,59),(46,66))),17),(19,41)),(45,(80,118))),(20,97))),((((39,67),(((40,78),135),112)),92),138)),((((((((((((((((8,30),137),(25,(44,83))),(22,142)),((77,89),(98,143))),((((12,51),(31,(85,123))),((64,84),131)),(87,88))),(86,140)),(113,116)),(((((((9,57),(24,32)),(14,26)),(10,((((28,70),(38,69)),(53,71)),68))),62),((((13,121),134),(37,96)),108)),((23,54),((29,114),(99,124))))),107),119),130),(74,81)),132),((11,34),(49,109))),(15,(75,94)))),((((33,65),((36,122),(90,106))),95),129)),((2,5),(35,103))),((6,72),((((42,((50,111),127)),((110,128),139)),((43,102),(76,82))),60))),(((18,(58,91)),117),21)),63),(((16,47),(48,141)),(101,136))),100),105),52),79);
 470: 1 -11963.83984 -13013.27636 (0,((((((((((((((((1,115),126),(27,(55,120))),104),((((3,73),93),133),(56,(61,125)))),(((((4,(7,59)),(46,66)),17),(19,41)),((20,97),(45,(80,118))))),((((39,67),(((40,135),78),112)),92),138)),((((((((((((((((8,30),137),(22,142)),(25,(44,83))),((((12,51),((31,123),85)),((64,84),131)),(87,88))),((77,89),(98,143))),(86,140)),(113,116)),((((((9,57),(24,32)),(10,((((28,70),(38,69)),(53,71)),68))),((((13,121),(37,96)),134),108)),((23,54),((29,114),(99,124)))),(14,26))),107),119),130),(74,81)),62),(((15,75),94),132)),((11,34),(49,109)))),21),((18,(58,91)),117)),((((2,5),((33,65),((((36,122),(90,106)),129),95))),(35,103)),((6,72),((((42,((50,111),127)),((110,128),139)),((43,102),(76,82))),60)))),63),(((16,47),(48,141)),(101,136))),100),105),52),79);
 471: 1 -13478.4082 -13010.17337 (0,((((((((((((((1,115),126),104),(27,(55,120))),((((((4,(7,59)),(46,66)),17),(19,41)),((20,97),(45,(80,118)))),((((39,67),(((40,135),78),112)),92),138))),((((3,73),93),133),((56,125),61))),(((((((((((((((8,30),(22,142)),((25,(44,83)),137)),((77,89),(98,143))),((((12,51),((31,85),123)),((64,84),131)),(87,88))),(86,140)),(113,116)),((((((9,57),(24,32)),(10,((((28,70),(38,69)),(53,71)),68))),((((13,121),(37,96)),134),108)),((23,54),((29,114),(99,124)))),(14,26))),(107,119)),130),(74,81)),62),132),((11,34),(49,109))),(15,(75,94)))),21),((18,(58,91)),117)),((((2,5),(((33,65),(((36,122),(90,106)),95)),129)),(35,103)),((6,72),((((42,((50,111),127)),((110,128),139)),((43,102),(76,82))),60)))),(((16,47),(48,141)),(101,136))),63),(100,105)),52),79);
 472: 1 -13701.79297 -13013.30568 (0,(((((((((((((1,115),126),(27,(55,120))),104),(((((4,((7,59),(46,66))),17),(19,41)),((20,97),(45,(80,118)))),((((39,67),(((40,78),135),112)),92),138))),(((((3,73),93),133),((56,61),125)),((((((((((((((((8,30),((22,142),(25,(44,83)))),137),(87,88)),(((12,51),(((31,123),85),((64,131),84))),((77,89),(98,143)))),(86,140)),(113,116)),((((((9,57),(24,32)),(10,((((28,70),(38,69)),(53,71)),68))),((((13,121),(37,96)),134),108)),((23,54),((29,114),(99,124)))),(14,26))),107),119),130),(74,81)),62),132),((11,34),(49,109))),(15,(75,94))))),21),((18,(58,91)),117)),((((2,5),((33,65),((((36,122),(90,106)),129),95))),(35,103)),((((6,72),((43,102),(76,82))),60),((42,((50,111),127)),((110,128),139))))),(((16,47),(48,141)),(101,136))),63),(100,105)),52),79);
 473: 1 -13381.59766 -13022.5295 (0,((((((((((((((((1,115),126),104),(27,(55,120))),((((3,73),93),133),((56,61),125))),(((((4,(7,59)),(46,66)),17),(19,41)),((20,97),(45,(80,118))))),((((39,67),(((40,78),135),112)),92),138)),((((((((((((((8,30),137),(25,(44,83))),((22,142),(87,88))),((((12,51),((31,123),85)),((64,131),84)),((77,89),(98,143)))),(86,140)),(113,116)),((((((9,57),(24,32)),(10,((((28,70),(38,69)),(53,71)),68))),((((13,121),(37,96)),134),108)),((23,54),((29,114),(99,124)))),(14,26))),107),119),130),(74,81)),62),(((11,34),(49,109)),(((15,75),94),132)))),(((2,5),((((33,65),((36,(90,106)),122)),95),129)),(35,103))),((6,72),((((42,((50,111),127)),((110,128),139)),((43,102),(76,82))),60))),(((18,(58,91)),117),21)),63),(((16,47),(48,141)),(101,136))),100),105),52),79);
 474: 1 -11997.83105 -13019.79456 (0,((((((((((((((((((1,115),126),104),(27,(55,120))),((((3,73),93),133),((56,61),125))),((((4,((7,59),(46,66))),17),(19,41)),((20,97),((45,80),118)))),((((39,67),(((40,135),78),112)),92),138)),(((((((((((((((8,30),137),((22,142),(25,(44,83)))),(87,88)),(((((12,51),85),(31,123)),((64,84),131)),((77,89),(98,143)))),(86,140)),(113,116)),(((((((9,57),(24,32)),(10,((((28,70),(38,69)),(53,71)),68))),62),((((13,121),134),(37,96)),108)),((23,54),((29,114),(99,124)))),(14,26))),107),119),130),(74,81)),132),((11,34),(49,109))),(15,(75,94)))),((18,(58,91)),117)),21),((6,72),((((42,((50,111),127)),((110,128),139)),((43,102),(76,82))),60))),((2,5),(35,103))),(((33,65),(((36,122),(90,106)),129)),95)),63),(((16,47),(48,141)),(101,136))),100),105),52),79);
 475: 1 -12920.45898 -13007.77406 (0,((((((((((((((1,115),126),104),(27,(55,120))),((((3,73),93),133),((56,61),125))),(((((4,((7,59),(46,66))),17),(19,41)),((20,97),(45,(80,118)))),((((39,67),(((40,78),135),112)),92),138))),(((((((((((((((((8,30),137),(22,142)),(25,(44,83))),((77,89),(98,143))),(((((12,51),(31,123)),85),((64,84),131)),(87,88))),(86,140)),(113,116)),((((((9,57),(24,32)),(10,((((28,70),(38,69)),(53,71)),68))),((((13,121),(37,96)),134),108)),((23,54),((29,114),(99,124)))),(14,26))),107),119),130),(74,81)),62),132),((11,34),(49,109))),(15,(75,94)))),21),((18,(58,91)),117)),((((2,5),((33,65),((((36,122),(90,106)),129),95))),(35,103)),((((6,72),((43,102),(76,82))),60),((42,((50,111),127)),((110,128),139))))),(((16,47),(48,141)),(101,136))),63),(100,105)),52),79);
 476: 1 -13320.48047 -13017.79682 (0,(((((((((((((1,115),126),104),(27,(55,120))),((((3,73),93),133),((56,61),125))),(((((4,((7,59),(46,66))),17),(19,41)),((20,97),(45,(80,118)))),((((39,67),(((40,78),135),112)),92),138))),(((((((((((((8,30),((22,142),(25,(44,83)))),137),(((((12,51),((77,89),(98,143))),((31,123),85)),((64,84),131)),(87,88))),(86,140)),(113,116)),((((((9,57),(24,32)),(10,((((28,70),(38,69)),(53,71)),68))),((((13,121),134),(37,96)),108)),((23,54),((29,114),(99,124)))),(14,26))),107),119),130),(74,81)),62),(((11,34),(49,109)),((15,(75,94)),132)))),21),((18,(58,91)),117)),((((2,5),((33,65),((((36,122),(90,106)),129),95))),(35,103)),((6,72),((((42,((50,111),127)),((110,128),139)),((43,102),(76,82))),60)))),(((16,47),(48,141)),(101,136))),63),(52,(100,105))),79);
 477: 1 -13087.04785 -13015.9765 (0,((((((((((((((((1,115),126),104),(27,(55,120))),((((3,73),93),133),((56,61),125))),(((((4,(7,59)),(46,66)),17),(19,41)),((20,97),(45,(80,118))))),((((39,67),(((40,78),135),112)),92),138)),(((((((((((((((((8,30),137),(25,(44,83))),(22,142)),((77,89),(98,143))),((((12,51),((31,85),123)),((64,84),131)),(87,88))),(86,140)),(113,116)),107),((((((9,57),(24,32)),(10,((((28,70),(38,69)),(53,71)),68))),((((13,121),134),(37,96)),108)),((23,54),((29,114),(99,124)))),(14,26))),119),130),(74,81)),62),132),((11,34),(49,109))),(15,(75,94)))),21),((18,(58,91)),117)),((((2,5),((33,65),((((36,122),(90,106)),129),95))),(35,103)),((((6,72),((43,102),(76,82))),60),((42,((50,111),127)),((110,128),139))))),63),(((16,47),(48,141)),(101,136))),100),105),52),79);
 478: 5 -13787.39844 -13016.39094 (0,((((((((((((((1,115),126),104),(27,(55,120))),((((3,73),93),133),((56,61),125))),(((((4,((7,59),(46,66))),17),(19,41)),((20,97),(45,(80,118)))),((((39,67),(((40,78),135),112)),92),138))),(((((((((((((((8,30),((22,142),((25,(44,83)),((77,89),(98,143))))),137),((((12,51),((31,85),123)),((64,84),131)),(87,88))),(86,140)),(113,116)),((((((9,57),(24,32)),(10,((((28,70),(38,69)),(53,71)),68))),((((13,121),(37,96)),134),108)),((23,54),((29,114),(99,124)))),(14,26))),107),119),130),(74,81)),62),132),((11,34),(49,109))),(15,(75,94)))),21),((18,(58,91)),117)),((((2,5),(((33,65),(((36,122),(90,106)),95)),129)),(35,103)),((6,72),((((42,((50,111),127)),((110,128),139)),((43,102),(76,82))),60)))),(((16,47),(48,141)),(101,136))),63),(100,105)),52),79);
 479: 1 -12648.39746 -13024.41158 (0,(((((((((((((((((1,115),126),(27,(55,120))),104),((((3,73),93),133),((56,61),125))),((((4,((7,59),(46,66))),17),(19,41)),((20,97),(45,(80,118))))),((((39,67),(((40,78),135),112)),92),138)),(((((((((((((((8,30),((22,142),(25,(44,83)))),137),(87,88)),((((12,51),((31,85),123)),((64,131),84)),((77,89),(98,143)))),(86,140)),(113,116)),(((((9,57),(24,32)),(10,((((28,70),(38,69)),(53,71)),68))),(((((13,121),134),(37,96)),108),((23,54),((29,114),(99,124))))),((14,26),130))),119),107),62),(74,81)),132),((11,34),(49,109))),(15,(75,94)))),((((33,65),((36,122),(90,106))),95),129)),((2,5),(35,103))),((6,72),((((42,((50,111),127)),((110,128),139)),((43,102),(76,82))),60))),(((18,(58,91)),117),21)),63),(((16,47),(48,141)),(101,136))),100),52),105),79);
 480: 1 -14115.52344 -13024.07934 (0,(((((((((((((((((1,115),126),104),(27,(55,120))),((((3,73),93),133),((56,61),125))),((((4,((7,59),(46,66))),17),(19,41)),((20,97),(45,(80,118))))),(((((((((((((((8,30),((22,142),(25,(44,83)))),137),(87,88)),((((12,51),((31,85),123)),((64,131),84)),((77,89),(98,143)))),(86,140)),(113,116)),(((((9,57),(24,32)),(10,((((28,70),(38,69)),(53,71)),68))),(((((13,121),134),(37,96)),108),((23,54),((29,114),(99,124))))),((14,26),130))),119),107),62),(74,81)),132),((11,34),(49,109))),(15,(75,94)))),((((39,67),(((40,78),135),112)),92),138)),((((33,65),((36,122),(90,106))),95),129)),((2,5),(35,103))),((6,72),((((42,((50,111),127)),((110,128),139)),((43,102),(76,82))),60))),(((18,(58,91)),117),21)),63),(((16,47),(48,141)),(101,136))),100),52),105),79);
 481: 2 -13351.64062 -13009.82397 (0,((((((((((((((1,115),126),(27,(55,120))),104),(((((4,((7,59),(46,66))),17),(19,41)),((20,97),(45,(80,118)))),((((39,67),(((40,78),135),112)),92),138))),((((3,73),93),133),((56,61),125))),((((((((((((((((8,30),((22,142),(25,(44,83)))),137),(87,88)),((((12,51),(31,(85,123))),((64,84),131)),((77,89),(98,143)))),(86,140)),(113,116)),((((((9,57),(24,32)),(10,((((28,70),(38,69)),(53,71)),68))),((23,54),((29,114),(99,124)))),((((13,121),(37,96)),134),108)),(14,26))),107),119),130),(74,81)),62),132),((11,34),(49,109))),(15,(75,94)))),21),((18,(58,91)),117)),((((2,5),((33,65),((((36,(90,106)),122),129),95))),(35,103)),((6,72),((((42,((50,111),127)),((110,128),139)),((43,102),(76,82))),60)))),63),(((16,47),(48,141)),(101,136))),(100,105)),52),79);
 482: 1 -12112.30664 -13045.76025 (0,(((((((((((((((1,115),126),104),(27,(55,120))),((((4,(((7,59),17),(46,66))),(19,41)),((20,97),(45,(80,118)))),((((39,67),(((40,78),135),112)),92),138))),((((3,73),93),133),(56,(61,125)))),(((((((((((((8,30),137),((22,142),(25,(44,83)))),(((((12,51),((31,85),123)),((64,84),131)),(87,88)),((77,89),(98,143)))),(86,140)),(113,116)),((((((9,57),(24,32)),(10,((((28,70),(38,69)),(53,71)),68))),((((13,121),(37,96)),134),108)),((23,54),((29,114),(99,124)))),(14,26))),(107,119)),130),(74,81)),62),(((15,94),75),132)),((11,34),(49,109)))),21),((18,(58,91)),117)),((((2,5),((33,65),((((36,122),(90,106)),129),95))),(35,103)),((6,72),((((42,((50,111),127)),((110,128),139)),((43,102),(76,82))),60)))),63),((16,47),(48,141))),(101,136)),52),(100,105)),79);
 483: 1 -12480.54102 -13011.23311 (0,((((((((((((((((1,115),126),(27,(55,120))),104),((((3,73),93),133),(56,(61,125)))),((((4,((7,59),(46,66))),17),(19,41)),((20,97),(45,(80,118))))),((((39,67),(((40,78),135),112)),92),138)),((((((((((((((((8,30),137),(25,(44,83))),(22,142)),(((((12,51),((31,123),85)),((64,84),131)),(87,88)),((77,89),(98,143)))),(86,140)),(113,116)),((((((9,57),(24,32)),(10,((((28,70),(38,69)),(53,71)),68))),((((13,121),(37,96)),134),108)),((23,54),((29,114),(99,124)))),(14,26))),107),119),130),(74,81)),62),132),((11,34),(49,109))),((15,75),94))),21),((18,(58,91)),117)),((((2,5),((33,65),((((36,122),(90,106)),129),95))),(35,103)),((6,72),(((42,(((50,111),127),((110,128),139))),((43,102),(76,82))),60)))),63),(((16,47),(48,141)),(101,136))),100),105),52),79);
 484: 1 -13574.77441 -13021.44439 (0,((((((((((((((1,115),126),104),(27,(55,120))),((((((4,(7,59)),(46,66)),17),(19,41)),((20,97),(45,(80,118)))),((((39,67),((40,(78,135)),112)),92),138))),(((3,73),93),(((56,61),125),133))),((((((((((((((8,30),((22,142),(25,(44,83)))),137),(87,88)),((((12,51),(31,(85,123))),((64,84),131)),((77,89),(98,143)))),(86,140)),(113,116)),((((((((9,57),(24,32)),(29,114)),(99,124)),(23,54)),((((13,121),134),(37,96)),108)),(10,((((28,70),(38,69)),(53,71)),68))),(14,26))),107),119),130),(74,81)),62),(((11,34),(49,109)),((15,(75,94)),132)))),21),((18,(58,91)),117)),((((2,5),((33,65),((((36,122),(90,106)),129),95))),(35,103)),((6,72),((((42,((50,111),127)),((110,128),139)),((43,102),(76,82))),60)))),(((16,47),(48,141)),(101,136))),63),(100,105)),52),79);
 485: 1 -12953.76367 -13006.18992 (0,((((((((((((((((1,115),126),104),(27,(55,120))),((((3,73),93),133),((56,61),125))),(((((4,((7,59),(46,66))),17),(19,41)),(45,(80,118))),(20,97))),((((39,67),(((40,78),135),112)),92),138)),(((((((((((((((((8,30),137),(22,142)),(25,(44,83))),((77,89),(98,143))),((((12,51),((31,123),85)),((64,84),131)),(87,88))),(86,140)),(113,116)),((((((9,57),(24,32)),(10,((((28,70),(38,69)),(53,71)),68))),((((13,121),134),(37,96)),108)),((23,54),((29,114),(99,124)))),(14,26))),119),107),130),(74,81)),62),132),((11,34),(49,109))),((15,75),94))),21),((18,(58,91)),117)),((((2,5),(((33,65),(((36,122),(90,106)),95)),129)),(35,103)),((6,72),((((42,((50,111),127)),((110,128),139)),((43,102),(76,82))),60)))),63),(((16,47),(48,141)),(101,136))),100),105),52),79);
 486: 1 -12936.52051 -13007.9936 (0,(((((((((((((((1,115),126),104),(27,(55,120))),((((3,73),93),133),((56,61),125))),((((4,((7,59),(46,66))),17),(19,41)),((20,97),(45,(80,118))))),((((39,67),(((40,78),135),112)),92),138)),(((((((((((((((((8,30),((22,142),(25,(44,83)))),137),(87,88)),((((12,51),((31,123),85)),((64,84),131)),((77,89),(98,143)))),(86,140)),(113,116)),((((9,57),(24,32)),(10,((((28,70),(38,69)),(53,71)),68))),(((((13,121),134),(37,96)),108),((23,54),((29,114),(99,124)))))),(14,26)),107),119),130),(74,81)),62),132),((11,34),(49,109))),(15,(75,94)))),((18,(58,91)),117)),21),((((2,5),((33,65),((((36,122),(90,106)),129),95))),(35,103)),((6,72),((((42,((50,111),127)),((110,128),139)),((43,102),(76,82))),60)))),(((16,47),(48,141)),(101,136))),63),(100,105)),52),79);
 487: 1 -12597.14648 -13013.21366 (0,((((((((((((((1,115),126),104),(27,(55,120))),((((3,73),93),133),((56,61),125))),(((((4,((7,59),(46,66))),17),(19,41)),((20,97),(45,(80,118)))),((((39,67),(((40,78),135),112)),92),138))),(((((((((((((((((8,30),137),(25,(44,83))),(22,142)),((77,89),(98,143))),((((12,51),((31,123),85)),((64,84),131)),(87,88))),(86,140)),(113,116)),(((((9,57),(24,32)),(10,((((28,70),(38,69)),(53,71)),68))),(((((13,121),(37,96)),134),108),((23,54),((29,114),(99,124))))),(14,26))),107),119),130),(74,81)),62),132),((11,34),(49,109))),((15,75),94))),21),((18,(58,91)),117)),((((2,5),((33,65),((((36,122),(90,106)),129),95))),(35,103)),((((6,72),((42,((50,111),127)),((43,102),(76,82)))),60),((110,128),139)))),(((16,47),(48,141)),(101,136))),63),(100,105)),52),79);
 488: 1 -13154.42285 -13023.73143 (0,(((((((((((((((((1,115),126),104),(27,(55,120))),((((3,73),93),133),((56,61),125))),((((4,((7,59),(46,66))),17),(19,41)),((20,97),(45,(80,118))))),((((39,67),(((40,78),135),112)),92),138)),(((((((((((((((8,30),((22,142),(25,(44,83)))),137),(87,88)),((((12,51),((31,85),123)),((64,131),84)),((77,89),(98,143)))),(86,140)),(113,116)),(((((9,57),(24,32)),(10,((((28,70),(38,69)),(53,71)),68))),(((((13,121),134),(37,96)),108),((23,54),((29,114),(99,124))))),((14,26),130))),119),107),(74,81)),62),132),((11,34),(49,109))),(15,(75,94)))),((((33,65),((36,122),(90,106))),95),129)),((2,5),(35,103))),((6,72),((((42,((50,111),127)),((110,128),139)),((43,102),(76,82))),60))),(((18,(58,91)),117),21)),63),(((16,47),(48,141)),(101,136))),100),52),105),79);
 489: 1 -12639.98438 -13012.33022 (0,((((((((((((((1,115),126),104),(27,(55,120))),((((3,73),93),133),((56,125),61))),((((((4,(7,59)),(46,66)),17),(19,41)),((20,97),(45,(80,118)))),((((39,67),(((40,135),78),112)),92),138))),((((((((((((((((((8,30),137),(25,(44,83))),((22,142),(87,88))),(((((12,51),(31,123)),85),((64,84),131)),((77,89),(98,143)))),(86,140)),(113,116)),(((9,57),(24,32)),(10,((((28,70),(38,69)),(53,71)),68)))),((((((13,121),(37,96)),134),108),((29,114),(99,124))),(23,54))),(14,26)),107),119),130),(74,81)),62),132),((11,34),(49,109))),(15,(75,94)))),21),((18,(58,91)),117)),((((2,5),((33,65),((((36,122),(90,106)),129),95))),(35,103)),((6,72),((((42,((50,111),127)),((110,128),139)),((43,102),(76,82))),60)))),(((16,47),(48,141)),(101,136))),63),(100,105)),52),79);
 490: 1 -12917.72852 -13040.15242 (0,((((((((((((((1,115),126),104),(27,(55,120))),((((((4,((7,59),(46,66))),17),(19,41)),(45,(80,118))),(20,97)),((((39,67),(((40,78),135),112)),92),138))),((((3,73),93),133),((56,61),125))),((((((((((((8,30),137),(25,(44,83))),((22,142),(87,88))),((((12,51),((31,123),85)),((64,84),131)),((77,89),(98,143)))),(86,140)),((((9,57),(24,32)),(10,((((28,70),(38,69)),(53,71)),68))),(((((((13,121),(37,96)),134),108),(((29,114),(107,(113,116))),(99,124))),(23,54)),(14,26)))),119),130),(74,81)),62),(((11,34),(49,109)),(((15,75),94),132)))),21),((18,(58,91)),117)),((((2,5),((33,65),((((36,122),(90,106)),129),95))),(35,103)),((6,72),((((42,((50,111),127)),((110,128),139)),((43,102),(76,82))),60)))),(((16,47),(48,141)),(101,136))),63),(100,105)),52),79);
 491: 1 -12421.1875 -13028.76098 (0,(((((((((((((((1,115),126),104),(27,(55,120))),((((((4,(7,59)),(46,66)),17),(19,41)),((20,97),(45,(80,118)))),((((39,67),(((40,78),135),112)),92),138))),((((3,73),93),133),((56,61),125))),((((((((((((((((8,30),((22,142),((25,(44,83)),((77,89),(98,143))))),137),(((((12,51),(31,85)),123),((64,84),131)),(87,88))),(86,140)),(113,116)),(((9,57),(24,32)),(10,((((28,70),(38,69)),(53,71)),68)))),(14,26)),((((((13,121),(37,96)),134),108),((29,114),(99,124))),(23,54))),(62,119)),107),130),(74,81)),132),((11,34),(49,109))),(15,(75,94)))),21),((18,(58,91)),117)),((((2,5),((33,65),((((36,122),(90,106)),129),95))),(35,103)),((6,72),((((42,((50,111),127)),((110,128),139)),((43,102),(76,82))),60)))),(((16,47),(48,141)),(101,136))),63),100),105),52),79);
 492: 1 -12293.00781 -13033.3658 (0,((((((((((((((((1,115),126),((27,(55,120)),104)),(((3,73),93),(((56,125),61),133))),((((((4,(46,66)),(7,59)),17),(19,41)),(45,(80,118))),(20,97))),((((39,67),(((40,78),135),112)),92),138)),((((((((((((((((8,30),137),(22,142)),(25,(44,83))),(((((((12,51),85),31),123),(64,(84,131))),((77,89),(98,143))),(87,88))),(86,140)),(113,116)),((((((9,57),(24,32)),(10,((((28,70),(38,69)),(53,71)),68))),62),((((13,121),134),108),(37,96))),((23,54),((29,114),(99,124))))),(14,26)),107),119),130),(74,81)),132),((11,34),(49,109))),((15,94),75))),21),((18,(58,91)),117)),(((2,5),(35,103)),((6,72),((((42,((50,111),127)),((110,128),139)),((43,102),(76,82))),60)))),((((33,65),((36,(90,106)),122)),129),95)),63),(((16,47),(48,141)),(101,136))),100),52),105),79);
 493: 2 -12955.03125 -13027.0015 (0,(((((((((((((((((((1,115),126),104),(27,(55,120))),((((3,73),93),133),((56,125),61))),(((((4,(7,59)),(46,66)),17),(19,41)),((20,97),(45,(80,118))))),((((39,67),(((40,78),135),112)),92),138)),(((((((((((((((((8,30),137),(22,142)),(25,(44,83))),((77,89),(98,143))),((((12,51),((31,123),85)),((64,131),84)),(87,88))),(86,140)),(113,116)),((((74,81),130),119),107)),(14,26)),((23,54),((29,114),(99,124)))),(((9,57),(24,32)),(10,((((28,70),(38,69)),(53,71)),68)))),((((13,121),134),(37,96)),108)),62),132),((11,34),(49,109))),(15,(75,94)))),((18,(58,91)),117)),21),((6,72),((((42,((50,111),127)),((110,128),139)),((43,102),(76,82))),60))),(35,103)),(2,5)),(((33,65),(((36,122),(90,106)),129)),95)),63),(((16,47),(48,141)),(101,136))),100),52),105),79);
 494: 2 -12985.30664 -13023.43964 (0,(((((((((((((((((1,115),126),104),(27,(55,120))),((((3,73),93),133),(56,(61,125)))),((((4,((7,59),(46,66))),17),(19,41)),((20,97),(45,(80,118))))),((((39,67),(((40,78),135),112)),92),138)),(((((((((((((((8,30),((22,142),(25,(44,83)))),137),(87,88)),(((12,51),(((31,123),85),((64,84),131))),((77,89),(98,143)))),(86,140)),(113,116)),(((((((9,57),(24,32)),(14,26)),(10,((((28,70),(38,69)),(53,71)),68))),62),((((13,121),134),(37,96)),108)),((23,54),((29,114),(99,124))))),107),119),130),(74,81)),132),((11,34),(49,109))),((15,75),94))),(((33,65),(((36,122),(90,106)),95)),129)),((2,5),(35,103))),((6,72),((((42,((50,111),127)),((110,128),139)),((43,102),(76,82))),60))),(((18,(58,91)),117),21)),63),(((16,47),(48,141)),(101,136))),100),105),52),79);
 495: 2 -12733.6875 -13032.85299 (0,(((((((((((((((1,115),126),104),(27,(55,120))),(((((4,((7,59),(46,66))),17),(19,41)),((20,97),(45,(80,118)))),((((39,67),(((40,78),135),112)),92),138))),((((3,73),93),133),((56,125),61))),((((((((((((((8,30),((22,142),(25,(44,83)))),137),(87,88)),(((((12,51),31),(85,123)),((64,131),84)),((77,89),(98,143)))),(86,140)),(113,116)),(((((((9,57),(24,32)),(29,114)),(99,124)),((10,((((28,70),(38,69)),(53,71)),68)),(23,54))),((((13,121),134),(37,96)),108)),(14,26))),107),119),130),(74,81)),62),(((11,34),(49,109)),(((15,75),94),132)))),21),((18,(58,91)),117)),((6,72),((((42,((50,111),127)),((110,128),139)),((43,102),(76,82))),60))),(((2,5),((33,65),((((36,122),(90,106)),129),95))),(35,103))),(((16,47),(48,141)),(101,136))),63),(100,105)),52),79);
 496: 1 -13005.14062 -13017.36615 (0,((((((((((((((((1,115),126),104),(27,(55,120))),((((3,73),93),133),((56,125),61))),((((4,((7,59),(46,66))),17),(19,41)),((20,97),(45,(80,118))))),((((39,67),(((40,135),78),112)),92),138)),((((((((((((((((8,30),137),((22,(87,88)),142)),(25,(44,83))),(((((12,51),(85,123)),31),((64,84),131)),((77,89),(98,143)))),(86,140)),(113,116)),((((((9,57),(24,32)),(10,((((28,70),(38,69)),(53,71)),68))),((((13,121),(37,96)),134),108)),((23,54),((29,114),(99,124)))),(14,26))),107),119),130),(74,81)),62),132),((11,34),(49,109))),((15,94),75))),21),((18,(58,91)),117)),((((6,72),((43,102),(76,82))),60),((42,((50,111),127)),((110,128),139)))),(((2,5),((33,65),((((36,122),(90,106)),129),95))),(35,103))),(((16,47),(48,141)),(101,136))),63),(100,105)),52),79);
 497: 1 -12243.03516 -13013.30568 (0,(((((((((((((1,115),126),(27,(55,120))),104),(((((4,((7,59),(46,66))),17),(19,41)),((20,97),(45,(80,118)))),((((39,67),(((40,78),135),112)),92),138))),(((((3,73),93),133),((56,61),125)),((((((((((((((((8,30),((22,142),(25,(44,83)))),137),(87,88)),(((12,51),(((31,123),85),((64,131),84))),((77,89),(98,143)))),(86,140)),(113,116)),((((((9,57),(24,32)),(10,((((28,70),(38,69)),(53,71)),68))),((((13,121),(37,96)),134),108)),((23,54),((29,114),(99,124)))),(14,26))),107),119),130),(74,81)),62),132),((11,34),(49,109))),(15,(75,94))))),21),((18,(58,91)),117)),((((2,5),((33,65),((((36,122),(90,106)),129),95))),(35,103)),((((6,72),((43,102),(76,82))),60),((42,((50,111),127)),((110,128),139))))),(((16,47),(48,141)),(101,136))),63),(100,105)),52),79);
 498: 1 -13606.70898 -13007.18851 (0,(((((((((((((((1,115),126),104),(27,(55,120))),((((3,73),93),133),((56,125),61))),((((((4,(7,59)),(46,66)),17),(19,41)),(45,(80,118))),(20,97))),((((39,67),(((40,78),135),112)),92),138)),((((((((((((((((8,30),137),(22,142)),(25,(44,83))),((((((12,51),(31,85)),123),((64,84),131)),(87,88)),((77,89),(98,143)))),(86,140)),(113,116)),((((((9,57),(24,32)),(10,((((28,70),(38,69)),(53,71)),68))),((((13,121),(37,96)),134),108)),((23,54),((29,114),(99,124)))),(14,26))),107),119),130),(74,81)),62),132),((11,34),(49,109))),(15,(75,94)))),((18,(58,91)),117)),21),((((2,5),((33,65),((((36,122),(90,106)),129),95))),(35,103)),((6,72),((((42,((50,111),127)),((110,128),139)),((43,102),(76,82))),60)))),(((16,47),(48,141)),(101,136))),63),(100,105)),52),79);
 499: 1 -12826.85547 -13023.61916 (0,((((((((((((((((1,115),126),104),(27,(55,120))),((((3,73),93),133),((56,125),61))),((((((4,(7,59)),(46,66)),17),(19,41)),((20,97),(45,(80,118)))),((((39,67),(((40,78),135),112)),92),138))),((15,94),75)),(((((((((((((((8,30),((22,142),(25,(44,83)))),137),(87,88)),(((12,51),(((31,85),123),((64,84),131))),((77,89),(98,143)))),(86,140)),(113,116)),((((((9,57),(24,32)),(10,((((28,70),(38,69)),(53,71)),68))),((((13,121),(37,96)),134),108)),((23,54),((29,114),(99,124)))),(14,26))),107),119),130),(74,81)),62),132),((11,34),(49,109)))),21),((18,(58,91)),117)),((((2,5),(((33,65),(((36,122),(90,106)),129)),95)),(35,103)),((6,72),((((42,((50,111),127)),((110,128),139)),((43,102),(76,82))),60)))),63),(((16,47),(48,141)),(101,136))),100),52),105),79);
 500: 2 -12452.89062 -13006.18992 (0,((((((((((((((((1,115),126),104),(27,(55,120))),((((3,73),93),133),((56,61),125))),(((((4,((7,59),(46,66))),17),(19,41)),(45,(80,118))),(20,97))),((((39,67),(((40,78),135),112)),92),138)),(((((((((((((((((8,30),137),(22,142)),(25,(44,83))),((77,89),(98,143))),((((12,51),((31,123),85)),((64,84),131)),(87,88))),(86,140)),(113,116)),((((((9,57),(24,32)),(10,((((28,70),(38,69)),(53,71)),68))),((((13,121),134),(37,96)),108)),((23,54),((29,114),(99,124)))),(14,26))),119),107),130),(74,81)),62),132),((11,34),(49,109))),((15,75),94))),21),((18,(58,91)),117)),((((2,5),(((33,65),(((36,122),(90,106)),95)),129)),(35,103)),((6,72),((((42,((50,111),127)),((110,128),139)),((43,102),(76,82))),60)))),63),(((16,47),(48,141)),(101,136))),100),105),52),79);
 501: 1 -12166.70117 -13013.8568 (0,((((((((((((((((1,115),126),104),(27,(55,120))),((((3,73),93),133),((56,125),61))),((((4,((7,59),(46,66))),17),(19,41)),((20,97),(45,(80,118))))),((((39,67),(((40,78),135),112)),92),138)),(((((((((((((((((8,30),137),(22,142)),(25,(44,83))),((77,89),(98,143))),(((((12,51),(31,85)),123),((64,131),84)),(87,88))),(86,140)),(113,116)),((((((9,57),(24,32)),(10,((((28,70),(38,69)),(53,71)),68))),((((13,121),134),(37,96)),108)),((23,54),((29,114),(99,124)))),(14,26))),119),107),130),(74,81)),62),132),((11,34),(49,109))),(15,(75,94)))),21),((18,(58,91)),117)),(((2,5),(((33,65),((((36,122),(90,106)),129),95)),(35,103))),((((6,72),((43,102),(76,82))),60),((42,((50,111),127)),((110,128),139))))),63),(((16,47),(48,141)),(101,136))),100),105),52),79);
 502: 1 -13127.71094 -13010.87678 (0,((((((((((((((1,115),126),(27,(55,120))),104),(((((4,((7,59),(46,66))),17),(19,41)),((20,97),(45,(80,118)))),((((39,67),(((40,135),78),112)),92),138))),((((3,73),93),133),((56,61),125))),(((((((((((((((((8,30),137),(25,(44,83))),(22,142)),((77,89),(98,143))),(((((12,51),31),(85,123)),((64,84),131)),(87,88))),(86,140)),(113,116)),(((((9,57),(24,32)),(10,((((28,70),(38,69)),(53,71)),68))),(((((13,121),134),108),(37,96)),((23,54),((29,114),(99,124))))),(14,26))),107),119),130),(74,81)),62),132),((11,34),(49,109))),((15,75),94))),21),((18,(58,91)),117)),((((2,5),((33,65),((((36,122),(90,106)),129),95))),(35,103)),((((6,72),((43,102),(76,82))),60),((42,((50,111),127)),((110,128),139))))),(((16,47),(48,141)),(101,136))),63),(100,105)),52),79);
 503: 1 -12106.45996 -13022.98161 (0,((((((((((((((((1,115),126),(27,(55,120))),104),((((3,73),93),133),((56,125),61))),((((4,((7,59),(46,66))),17),(19,41)),((20,97),(45,(80,118))))),((((39,67),(((40,78),135),112)),92),138)),(((((((((((((((8,30),((22,142),(25,(44,83)))),137),(87,88)),((((12,51),((31,123),85)),((64,84),131)),((77,89),(98,143)))),(86,140)),((((((9,57),(24,32)),(10,((((28,70),(38,69)),(53,71)),68))),(((((((13,121),134),(37,96)),108),(99,124)),(29,114)),(23,54))),(14,26)),(113,116))),107),119),130),(74,81)),62),132),((11,34),(49,109))),(15,(75,94)))),21),((18,(58,91)),117)),((((2,5),((((33,65),((36,122),(90,106))),95),129)),(35,103)),((6,72),((((42,((50,111),127)),((110,128),139)),((43,102),(76,82))),60)))),63),(((16,47),(48,141)),(101,136))),100),52),105),79);
 504: 1 -13300.64062 -13011.2394 (0,((((((((((((((((1,115),126),(27,(55,120))),104),((((3,73),93),133),((56,61),125))),(((((4,(7,59)),(46,66)),17),(19,41)),((20,97),(45,(80,118))))),((((39,67),(((40,135),78),112)),92),138)),((((((((((((((((8,30),((22,142),(25,(44,83)))),137),(87,88)),(((((12,51),(31,123)),85),((64,131),84)),((77,89),(98,143)))),(86,140)),(113,116)),(((((9,57),(24,32)),(10,((((28,70),(38,69)),(53,71)),68))),((((((13,121),134),108),(37,96)),((29,114),(99,124))),(23,54))),(14,26))),107),119),130),(74,81)),62),132),((11,34),(49,109))),((15,94),75))),21),((18,(58,91)),117)),((((2,5),((((33,65),((36,122),(90,106))),95),129)),(35,103)),((6,72),((((42,((50,111),127)),((110,128),139)),((43,102),(76,82))),60)))),63),(((16,47),(48,141)),(101,136))),100),105),52),79);
 505: 1 -13253.80957 -13026.70191 (0,((((((((((((((((((1,115),126),104),(27,(55,120))),((((3,73),93),133),((56,125),61))),(((((4,(7,59)),(46,66)),17),(19,41)),((20,97),(45,(80,118))))),(((((((((((((((((8,30),137),(22,142)),(25,(44,83))),((77,89),(98,143))),((((12,51),((31,123),85)),((64,131),84)),(87,88))),(86,140)),(113,116)),((((74,81),130),119),107)),(14,26)),((23,54),((29,114),(99,124)))),(((9,57),(24,32)),(10,((((28,70),(38,69)),(53,71)),68)))),((((13,121),134),(37,96)),108)),62),132),((11,34),(49,109))),(15,(75,94)))),((((39,67),(((40,78),135),112)),92),138)),((18,(58,91)),117)),21),((6,72),((((42,((50,111),127)),((110,128),139)),((43,102),(76,82))),60))),((2,5),(35,103))),(((33,65),(((36,122),(90,106)),129)),95)),63),(((16,47),(48,141)),(101,136))),100),52),105),79);
 506: 1 -12891.01562 -13007.71524 (0,(((((((((((((((1,115),126),104),(27,(55,120))),((((((4,(7,59)),(46,66)),17),(19,41)),((20,97),(45,(80,118)))),((((39,67),(((40,135),78),112)),92),138))),((((3,73),93),133),((56,125),61))),(((((((((((((((((8,30),137),(22,142)),(25,(44,83))),(87,88)),(((12,51),(((31,123),85),((64,84),131))),((77,89),(98,143)))),(86,140)),(113,116)),((((((9,57),(24,32)),(10,((((28,70),(38,69)),(53,71)),68))),((((13,121),(37,96)),134),108)),((23,54),((29,114),(99,124)))),(14,26))),107),119),130),(74,81)),62),132),((11,34),(49,109))),(15,(75,94)))),21),((18,(58,91)),117)),((((2,5),((33,65),((((36,122),(90,106)),129),95))),(35,103)),((6,72),((((42,((50,111),127)),((110,128),139)),((43,102),(76,82))),60)))),63),(((16,47),(48,141)),(101,136))),100),105),52),79);
 507: 1 -14438.47266 -13035.1444 (0,((((((((((((((((1,115),126),104),(27,(55,120))),((((3,73),93),133),(56,(61,125)))),((((4,((7,59),(46,66))),17),(19,41)),((20,97),(45,(80,118))))),((((39,67),(((40,135),78),112)),92),138)),(((((((((((((((8,30),137),(22,142)),(25,(44,83))),(87,88)),((((((12,51),85),(31,123)),((64,84),131)),(77,89)),(98,143))),(86,140)),(113,116)),((((((9,57),(24,32)),(10,((((28,70),(38,69)),(53,71)),68))),((((13,121),(37,96)),134),108)),((23,54),((29,114),(99,124)))),(14,26))),107),119),130),(74,81)),62),(((11,34),(49,109)),((15,(75,94)),132)))),(((2,5),(((33,65),(((36,122),(90,106)),95)),129)),(35,103))),((6,72),((((42,((50,111),127)),((110,128),139)),((43,102),(76,82))),60))),(((18,(58,91)),117),21)),63),(((16,47),(48,141)),(101,136))),100),105),52),79);
 508: 1 -13038.57324 -13008.04117 (0,(((((((((((((((1,115),126),104),(27,(55,120))),((((((4,((7,59),(46,66))),17),(19,41)),(45,(80,118))),(20,97)),((((39,67),(((40,78),135),112)),92),138))),((((3,73),93),133),((56,61),125))),((((((((((((((((8,30),137),(25,(44,83))),((22,142),(87,88))),(((((12,51),(31,85)),123),((64,84),131)),((77,89),(98,143)))),(86,140)),(113,116)),((((((9,57),(24,32)),(10,((((28,70),(38,69)),(53,71)),68))),((((13,121),(37,96)),134),108)),((23,54),((29,114),(99,124)))),(14,26))),107),119),130),(74,81)),62),132),((11,34),(49,109))),((15,75),94))),21),((18,(58,91)),117)),((((2,5),((33,65),((((36,122),(90,106)),129),95))),(35,103)),((6,72),((((42,((50,111),127)),((110,128),139)),((43,102),(76,82))),60)))),63),(((16,47),(48,141)),(101,136))),100),105),52),79);
 509: 1 -14710.49121 -13025.97392 (0,((((((((((((((((1,115),126),(27,(55,120))),104),(((3,73),93),(((56,125),61),133))),(((((4,((7,59),(46,66))),17),(19,41)),(45,(80,118))),(20,97))),((((39,67),(((40,78),135),112)),138),92)),(((((((((((((((8,30),137),((22,142),(25,(44,83)))),(87,88)),(((((12,51),(31,85)),123),((64,84),131)),((77,89),(98,143)))),(86,140)),107),((((((9,57),(24,32)),(10,((((28,70),(38,69)),(53,71)),68))),((((13,121),134),(37,96)),108)),((23,54),((29,114),(99,124)))),((14,26),(113,116)))),119),130),(74,81)),62),132),((11,34),(49,109))),((15,75),94))),21),((18,(58,91)),117)),((((2,5),(((33,65),(((36,122),(90,106)),129)),95)),(35,103)),((6,72),((((42,((50,111),127)),((110,128),139)),((43,102),(76,82))),60)))),63),(((16,47),(48,141)),(101,136))),100),105),52),79);
 510: 1 -13315.49609 -13014.76759 (0,(((((((((((((((1,115),126),104),(27,(55,120))),((((3,73),93),133),((56,61),125))),((((4,((7,59),(46,66))),17),((19,41),((20,97),(45,(80,118))))),((((39,67),(((40,78),135),112)),92),138))),(((((((((((((((((8,30),137),(25,(44,83))),(22,142)),(87,88)),((((12,51),(31,(85,123))),((64,84),131)),((77,89),(98,143)))),(86,140)),(113,116)),((((((9,57),(24,32)),(10,((((28,70),(38,69)),(53,71)),68))),((((13,121),134),(37,96)),108)),((23,54),((29,114),(99,124)))),(14,26))),107),119),130),(74,81)),62),132),((11,34),(49,109))),(15,(75,94)))),21),((18,(58,91)),117)),((((2,5),((33,65),((((36,122),(90,106)),129),95))),(35,103)),((6,72),((((42,((50,111),127)),((110,128),139)),((43,102),(76,82))),60)))),63),(((16,47),(48,141)),(101,136))),100),105),52),79);
 511: 2 -12532.30762 -13017.46175 (0,(((((((((((((((1,115),126),104),(27,(55,120))),((((((4,(7,59)),(46,66)),17),(19,41)),((20,97),(45,(80,118)))),((((39,67),(((40,135),78),112)),92),138))),((((3,73),93),133),((56,61),125))),((((((((((((((((8,30),137),(25,(44,83))),(22,142)),(87,88)),((((12,51),((31,85),123)),((64,131),84)),((77,89),(98,143)))),(86,140)),107),((((((9,57),(24,32)),(10,((((28,70),(38,69)),(53,71)),68))),((((13,121),134),(37,96)),108)),((23,54),((29,114),(99,124)))),((14,26),(113,116)))),119),130),(74,81)),62),132),((11,34),(49,109))),(15,(75,94)))),21),((18,(58,91)),117)),((((2,5),((33,65),((((36,122),(90,106)),129),95))),(35,103)),((6,72),((((42,((50,111),127)),((110,128),139)),((43,102),(76,82))),60)))),63),(((16,47),(48,141)),(101,136))),100),52),105),79);
 512: 1 -12370.16406 -13007.9076 (0,((((((((((((((1,115),126),(27,(55,120))),104),((((3,73),93),133),((56,125),61))),((((((4,(7,59)),(46,66)),17),(19,41)),((20,97),(45,(80,118)))),((((39,67),(((40,78),135),112)),92),138))),(((((((((((((((((((8,30),137),(22,142)),(25,(44,83))),((77,89),(98,143))),(((((12,51),(85,123)),31),(64,(84,131))),(87,88))),(86,140)),(113,116)),(((9,57),(24,32)),(10,((((28,70),(38,69)),(53,71)),68)))),(14,26)),(((((13,121),134),(37,96)),108),((23,54),((29,114),(99,124))))),107),119),130),(74,81)),62),132),((11,34),(49,109))),((15,75),94))),21),((18,(58,91)),117)),((((2,5),((33,65),((((36,122),(90,106)),129),95))),(35,103)),((6,72),((((42,((50,111),127)),((110,128),139)),((43,102),(76,82))),60)))),63),(((16,47),(48,141)),(101,136))),(100,105)),52),79);
 513: 4 -13454.66602 -13023.78569 (0,((((((((((((((1,115),126),(27,(55,120))),104),(((3,73),93),(((56,125),133),61))),(((((4,((7,59),(46,66))),17),(19,41)),((20,97),(45,(80,118)))),((((39,67),(((40,78),135),112)),92),138))),(((((((((((((((((8,30),137),(22,142)),(25,(44,83))),((77,89),(98,143))),((((12,51),(31,(85,123))),((64,84),131)),(87,88))),(86,140)),(113,116)),((((((9,57),(24,32)),(10,((((28,70),(38,69)),(53,71)),68))),((((13,121),(37,96)),134),108)),((23,54),((29,114),(99,124)))),(14,26))),107),119),130),(74,81)),62),132),((11,34),(49,109))),(15,(75,94)))),21),((18,(58,91)),117)),((((2,5),((33,65),((((36,122),(90,106)),129),95))),(35,103)),((((6,72),((43,102),(76,82))),60),((42,((50,111),127)),((110,128),139))))),(((16,47),(48,141)),(101,136))),63),(100,105)),52),79);
 514: 1 -13309.97754 -13036.01352 (0,(((((((((((((((1,115),126),((27,(55,120)),104)),(((3,73),93),(((56,61),125),133))),((((((4,((7,59),(46,66))),17),(19,41)),(45,(80,118))),(20,97)),((((39,67),(((40,135),78),112)),92),138))),((((((((((((((((8,30),137),(25,(44,83))),(22,142)),((77,89),(98,143))),(((((12,51),(31,123)),85),((64,84),131)),(87,88))),(86,140)),(113,116)),((14,26),((((74,81),130),119),107))),((23,54),((29,114),(99,124)))),(((9,57),(24,32)),(10,((((28,70),(38,69)),(53,71)),68)))),((((13,121),134),(37,96)),108)),62),132),((11,34),(49,109))),((15,94),75))),21),((18,(58,91)),117)),(((2,5),(35,103)),((6,72),((((42,((50,111),127)),((110,128),139)),((43,102),(76,82))),60)))),((((33,65),129),((36,(90,106)),122)),95)),63),(((16,47),(48,141)),(101,136))),100),105),52),79);
 515: 2 -12608.41797 -13030.19519 (0,(((((((((((((((1,115),126),(27,(55,120))),104),(((3,73),93),(((56,125),61),133))),((((((4,((7,59),(46,66))),17),(19,41)),((45,80),118)),(20,97)),((((39,67),(((40,78),135),112)),138),92))),(((((((((((((((8,30),137),((22,142),(25,(44,83)))),(87,88)),(((((12,51),(31,85)),123),((64,84),131)),((77,89),(98,143)))),(86,140)),107),((((((9,57),(24,32)),(10,((((28,70),(38,69)),(53,71)),68))),((((13,121),134),(37,96)),108)),((23,54),((29,114),(99,124)))),((14,26),(113,116)))),119),130),(74,81)),62),132),((11,34),(49,109))),((15,75),94))),21),((18,(58,91)),117)),((((2,5),(((33,65),(((36,122),(90,106)),129)),95)),(35,103)),((6,72),((((42,((50,111),127)),((110,128),139)),((43,102),(76,82))),60)))),63),(((16,47),(48,141)),(101,136))),100),105),52),79);
 516: 1 -12486.48828 -13016.5743 (0,(((((((((((((((((1,115),126),104),(27,(55,120))),((((3,73),93),133),((56,125),61))),((((((4,(7,59)),(46,66)),17),(19,41)),(45,(80,118))),(20,97))),((((39,67),(((40,78),135),112)),92),138)),(((((((((((((((((8,30),(22,142)),(25,(44,83))),137),(87,88)),(((((12,51),31),(85,123)),((64,131),84)),((77,89),(98,143)))),(86,140)),(113,116)),((((((9,57),(24,32)),(10,((((28,70),(38,69)),(53,71)),68))),((((13,121),134),108),(37,96))),((23,54),((29,114),(99,124)))),(14,26))),107),119),130),(74,81)),62),132),((11,34),(49,109))),(15,(75,94)))),21),((18,(58,91)),117)),((6,72),((((42,((50,111),127)),((110,128),139)),((43,102),(76,82))),60))),((2,5),(35,103))),(((33,65),(((36,122),(90,106)),129)),95)),63),(((16,47),(48,141)),(101,136))),52),(100,105)),79);
 517: 1 -13158.01953 -13030.98225 (0,(((((((((((((((((1,115),126),104),(27,(55,120))),((((3,73),93),133),((56,61),125))),((((4,((7,59),(46,66))),17),(19,41)),((20,97),(45,(80,118))))),((((39,67),(((40,78),135),112)),92),138)),((((((((((((((8,30),137),((22,142),(25,(44,83)))),(87,88)),(((((((12,51),85),31),123),((64,84),131)),((77,89),(98,143))),(86,140))),(113,116)),(((((((9,57),(24,32)),(10,((((28,70),(38,69)),(53,71)),68))),62),((((13,121),134),(37,96)),108)),((23,54),((29,114),(99,124)))),(14,26))),107),119),130),(74,81)),132),((11,34),(49,109))),((15,75),94))),((((33,65),((36,122),(90,106))),95),129)),((2,5),(35,103))),((6,72),((((42,((50,111),127)),((110,128),139)),((43,102),(76,82))),60))),(((18,(58,91)),117),21)),63),(((16,47),(48,141)),(101,136))),100),52),105),79);
 518: 1 -14710.47461 -13011.777 (0,((((((((((((((((1,115),126),104),(27,(55,120))),((((3,73),93),133),((56,125),61))),(((((4,((7,59),(46,66))),17),(19,41)),(45,(80,118))),(20,97))),((((39,67),(((40,78),135),112)),92),138)),((((((((((((((((((8,30),137),(25,(44,83))),(22,142)),(((((12,51),85),(31,123)),((64,131),84)),(87,88))),((77,89),(98,143))),(86,140)),(113,116)),(((((9,57),(24,32)),(10,((((28,70),(38,69)),(53,71)),68))),((((13,121),134),108),(37,96))),((23,54),((29,114),(99,124))))),(14,26)),107),119),130),(74,81)),62),132),((11,34),(49,109))),(15,(75,94)))),21),((18,(58,91)),117)),((((2,5),(((33,65),(((36,122),(90,106)),95)),129)),(35,103)),((6,72),((((42,((50,111),127)),((110,128),139)),((43,102),(76,82))),60)))),63),(((16,47),(48,141)),(101,136))),100),105),52),79);
 519: 1 -12784.86816 -13012.31954 (0,(((((((((((((((1,115),126),(27,(55,120))),104),((((3,73),93),133),(56,(61,125)))),(((((4,((7,59),(46,66))),17),(19,41)),((20,97),(45,(80,118)))),((((39,67),(((40,78),135),112)),92),138))),(((((((((((((((8,30),137),(22,142)),(25,(44,83))),(87,88)),((((12,51),((31,85),123)),((64,84),131)),((77,89),(98,143)))),(86,140)),(113,116)),((((((9,57),(24,32)),(10,((((28,70),(38,69)),(53,71)),68))),((((13,121),134),(37,96)),108)),((23,54),((29,114),(99,124)))),(14,26))),107),119),130),(74,81)),62),(((11,34),(49,109)),((15,(75,94)),132)))),21),((18,(58,91)),117)),((((2,5),((33,65),((((36,122),(90,106)),129),95))),(35,103)),((6,72),((((42,((50,111),127)),((110,128),139)),((43,102),(76,82))),60)))),63),(((16,47),(48,141)),(101,136))),100),52),105),79);
 520: 1 -13746.97461 -13016.70743 (0,((((((((((((((((1,115),126),104),(27,(55,120))),(((((4,((7,59),(46,66))),17),(19,41)),((20,97),(45,(80,118)))),((((39,67),(((40,135),78),112)),92),138))),((((3,73),93),133),((56,125),61))),((((((((((((((((8,30),((22,142),(25,(44,83)))),137),(87,88)),(((12,51),(((31,123),85),((64,84),131))),((77,89),(98,143)))),(86,140)),(113,116)),((((((9,57),(24,32)),(10,((((28,70),(38,69)),(53,71)),68))),((((13,121),134),(37,96)),108)),((23,54),((29,114),(99,124)))),(14,26))),107),119),130),(74,81)),62),132),((11,34),(49,109))),(15,(75,94)))),(((33,65),(((36,122),(90,106)),95)),129)),((2,5),(35,103))),((6,72),((((42,((50,111),127)),((110,128),139)),((43,102),(76,82))),60))),(((18,(58,91)),117),21)),63),(((16,47),(48,141)),(101,136))),100),105),52),79);
 521: 3 -12566.51172 -13009.62494 (0,((((((((((((((1,115),126),104),(27,(55,120))),((((((4,((7,59),(46,66))),17),(19,41)),(45,(80,118))),(20,97)),((((39,67),(((40,78),135),112)),92),138))),((((3,73),93),133),(56,(61,125)))),(((((((((((((((((8,30),137),(22,142)),(25,(44,83))),((77,89),(98,143))),(((((12,51),(31,(85,123))),(64,84)),131),(87,88))),(86,140)),(113,116)),((((((9,57),(24,32)),(10,((((28,70),(38,69)),(53,71)),68))),((((13,121),(37,96)),134),108)),((23,54),((29,114),(99,124)))),(14,26))),107),119),130),(74,81)),62),132),((11,34),(49,109))),(15,(75,94)))),21),((18,(58,91)),117)),((((2,5),((33,65),((((36,122),(90,106)),129),95))),(35,103)),((6,72),((((42,((50,111),127)),((110,128),139)),((43,102),(76,82))),60)))),(((16,47),(48,141)),(101,136))),63),(100,105)),52),79);
 522: 1 -12115.76758 -13012.7756 (0,(((((((((((((((1,115),126),104),(27,(55,120))),((((((4,(7,59)),(46,66)),17),(19,41)),((20,97),(45,(80,118)))),((((39,67),((40,(78,135)),112)),92),138))),((((3,73),93),133),((56,125),61))),((((((((((((((8,30),((22,142),(25,(44,83)))),137),(87,88)),((((12,51),((31,123),85)),((64,131),84)),((77,89),(98,143)))),(86,140)),(113,116)),(((((9,57),(24,32)),(10,((((28,70),(38,69)),(53,71)),68))),(((((13,121),134),(37,96)),108),((23,54),((29,114),(99,124))))),(14,26))),107),119),130),(74,81)),62),(((11,34),(49,109)),((15,(75,94)),132)))),21),((18,(58,91)),117)),((((2,5),((33,65),((((36,122),(90,106)),129),95))),(35,103)),((6,72),((((42,((50,111),127)),((110,128),139)),((43,102),(76,82))),60)))),(((16,47),(48,141)),(101,136))),63),100),105),52),79);
 523: 3 -12951.49023 -13010.47791 (0,((((((((((((1,115),126),(27,(55,120))),((((((3,73),93),133),((56,61),125)),((((((((((((((((8,30),137),(22,142)),(25,(44,83))),(((((12,51),((31,85),123)),((64,84),131)),(87,88)),((77,89),(98,143)))),(86,140)),(113,116)),((((((9,57),(24,32)),(10,((((28,70),(38,69)),(53,71)),68))),((((13,121),134),(37,96)),108)),((23,54),((29,114),(99,124)))),(14,26))),107),119),130),(74,81)),62),132),((11,34),(49,109))),(15,(75,94)))),((((((4,(7,59)),(46,66)),17),(19,41)),((20,97),(45,(80,118)))),((((39,67),(((40,78),135),112)),92),138)))),104),21),((18,(58,91)),117)),((((2,5),((33,65),((((36,122),(90,106)),129),95))),(35,103)),((((6,72),((43,102),(76,82))),60),((42,((50,111),127)),((110,128),139))))),(((16,47),(48,141)),(101,136))),63),(100,105)),52),79);
 524: 6 -13991.67676 -13023.70722 (0,((((((((((((1,115),126),104),((((((3,73),93),133),((56,125),61)),((((((((((((((((8,30),(22,142)),(25,(44,83))),137),(((((12,51),((31,123),85)),((77,89),(98,143))),((64,84),131)),(87,88))),(86,140)),(113,116)),((((((9,57),(24,32)),(10,((((28,70),(38,69)),(53,71)),68))),((((13,121),134),(37,96)),108)),((23,54),((29,114),(99,124)))),(14,26))),107),119),130),(74,81)),62),132),((11,34),(49,109))),(15,(75,94)))),(((((4,((7,59),(46,66))),17),(19,41)),((20,97),(45,(80,118)))),(((((39,67),112),((40,78),135)),92),138)))),(27,(55,120))),21),((18,(58,91)),117)),((((2,5),((((33,65),((36,122),(90,106))),95),129)),(35,103)),((6,72),((((42,((50,111),127)),((110,128),139)),((43,102),(76,82))),60)))),(((16,47),(48,141)),(101,136))),63),(100,105)),52),79);
 525: 3 -12613.49219 -13010.87718 (0,(((((((((((((1,115),126),104),((((((3,73),93),133),((56,61),125)),((((((((((((((((8,30),((22,142),(25,(44,83)))),137),(87,88)),(((12,51),(((31,123),85),((64,84),131))),((77,89),(98,143)))),(86,140)),(113,116)),((((((9,57),(24,32)),(10,((((28,70),(38,69)),(53,71)),68))),((((13,121),134),(37,96)),108)),((23,54),((29,114),(99,124)))),(14,26))),107),119),130),(74,81)),62),132),((11,34),(49,109))),(15,(75,94)))),((((((4,(7,59)),(46,66)),17),(19,41)),((20,97),(45,(80,118)))),((((39,67),(((40,78),135),112)),92),138)))),(27,(55,120))),21),((18,(58,91)),117)),((((2,5),((((33,65),((36,122),(90,106))),95),129)),(35,103)),((6,72),((((42,((50,111),127)),((110,128),139)),((43,102),(76,82))),60)))),63),(((16,47),(48,141)),(101,136))),100),105),52),79);
 526: 3 -13028.00488 -13010.74063 (0,((((((((((((((1,115),126),104),(27,(55,120))),(((((4,((7,59),(46,66))),17),(19,41)),((20,97),(45,(80,118)))),((((39,67),(((40,78),135),112)),92),138))),((((3,73),93),133),((56,61),125))),((((((((((((((((8,30),((22,142),(25,(44,83)))),137),(87,88)),(((12,51),(((31,123),85),((64,131),84))),((77,89),(98,143)))),(86,140)),(113,116)),((((((9,57),(24,32)),(10,((((28,70),(38,69)),(53,71)),68))),((((13,121),(37,96)),134),108)),((23,54),((29,114),(99,124)))),(14,26))),107),119),130),(74,81)),62),132),((11,34),(49,109))),(15,(75,94)))),21),((18,(58,91)),117)),((((2,5),((33,65),((((36,122),(90,106)),129),95))),(35,103)),((((6,72),((43,102),(76,82))),60),((42,((50,111),127)),((110,128),139))))),(((16,47),(48,141)),(101,136))),63),(100,105)),52),79);
 527: 1 -13005.13574 -13021.18745 (0,((((((((((((((1,115),126),104),(27,(55,120))),(((((4,((7,59),(46,66))),17),(19,41)),((20,97),(45,(80,118)))),((((39,67),(((40,78),135),112)),92),138))),((((3,73),93),133),((56,61),125))),((((((((((((((8,30),137),(22,142)),((25,(44,83)),((77,89),(98,143)))),((((12,51),(31,(85,123))),((64,84),131)),(87,88))),(86,140)),(113,116)),((((((9,57),(24,32)),(10,((((28,70),(38,69)),(53,71)),68))),((((13,121),(37,96)),134),108)),((23,54),((29,114),(99,124)))),(14,26))),107),119),130),(74,81)),62),(((11,34),(49,109)),((15,(75,94)),132)))),21),((18,(58,91)),117)),((((2,5),((33,65),((((36,122),(90,106)),129),95))),(35,103)),((6,72),((((42,((50,111),127)),((110,128),139)),((43,102),(76,82))),60)))),(((16,47),(48,141)),(101,136))),63),(100,105)),52),79);
 528: 1 -13341.99805 -13008.5931 (0,(((((((((((((((1,115),126),104),(27,(55,120))),((((3,73),93),133),((56,125),61))),((((((4,(7,59)),(46,66)),17),(19,41)),((20,97),(45,(80,118)))),((((39,67),(((40,78),135),112)),92),138))),((((((((((((((((8,30),((22,142),(25,(44,83)))),137),(87,88)),(((12,51),(((31,85),123),((64,84),131))),((77,89),(98,143)))),(86,140)),(113,116)),((((((9,57),(24,32)),(10,((((28,70),(38,69)),(53,71)),68))),((((13,121),(37,96)),134),108)),((23,54),((29,114),(99,124)))),(14,26))),119),107),130),(74,81)),62),132),((11,34),(49,109))),((15,94),75))),21),((18,(58,91)),117)),((((2,5),(((33,65),(((36,122),(90,106)),129)),95)),(35,103)),((6,72),((((42,((50,111),127)),((110,128),139)),((43,102),(76,82))),60)))),63),(((16,47),(48,141)),(101,136))),100),52),105),79);
 529: 3 -12316.11719 -13010.87718 (0,(((((((((((((1,115),126),104),((((((3,73),93),133),((56,61),125)),((((((((((((((((8,30),((22,142),(25,(44,83)))),137),(87,88)),(((12,51),(((31,123),85),((64,84),131))),((77,89),(98,143)))),(86,140)),(113,116)),((((((9,57),(24,32)),(10,((((28,70),(38,69)),(53,71)),68))),((((13,121),134),(37,96)),108)),((23,54),((29,114),(99,124)))),(14,26))),107),119),130),(74,81)),62),132),((11,34),(49,109))),(15,(75,94)))),((((((4,(7,59)),(46,66)),17),(19,41)),((20,97),(45,(80,118)))),((((39,67),(((40,78),135),112)),92),138)))),(27,(55,120))),21),((18,(58,91)),117)),((((2,5),((((33,65),((36,122),(90,106))),95),129)),(35,103)),((6,72),((((42,((50,111),127)),((110,128),139)),((43,102),(76,82))),60)))),63),(((16,47),(48,141)),(101,136))),100),105),52),79);
 530: 3 -12622.80273 -13017.60386 (0,(((((((((((((((((1,115),126),104),(27,(55,120))),((((3,73),93),133),((56,61),125))),((((4,((7,59),(46,66))),17),(19,41)),((20,97),(45,(80,118))))),((((39,67),((40,(78,135)),112)),92),138)),((((((((((((((((8,30),137),(25,(44,83))),((22,142),(87,88))),((((12,51),((31,85),123)),(64,(84,131))),((77,89),(98,143)))),(86,140)),(113,116)),((((((9,57),(24,32)),(10,((((28,70),(38,69)),(53,71)),68))),((((13,121),134),(37,96)),108)),((23,54),((29,114),(99,124)))),(14,26))),107),119),130),(74,81)),62),132),((11,34),(49,109))),((15,75),94))),(((33,65),(((36,(90,106)),122),95)),129)),((2,5),(35,103))),((6,72),((((42,((50,111),127)),((110,128),139)),((43,102),(76,82))),60))),(((18,(58,91)),117),21)),63),(((16,47),(48,141)),(101,136))),100),105),52),79);
 531: 1 -13191.07227 -13015.29142 (0,((((((((((((((((1,115),126),(27,(55,120))),104),(((3,73),93),(((56,61),125),133))),(((((4,(7,59)),(46,66)),17),(19,41)),((20,97),(45,(80,118))))),((((39,67),(((40,135),78),112)),92),138)),(((((((((((((((((8,30),((22,142),(25,(44,83)))),137),(87,88)),(((((12,51),(31,123)),85),((64,131),84)),((77,89),(98,143)))),(86,140)),(113,116)),((((9,57),(24,32)),(10,((((28,70),(38,69)),(53,71)),68))),(((((((13,121),134),(37,96)),108),(99,124)),(23,54)),(29,114)))),(14,26)),107),119),130),(74,81)),62),132),((11,34),(49,109))),((15,94),75))),((18,(58,91)),117)),21),((((2,5),((((33,65),((36,122),(90,106))),95),129)),(35,103)),((6,72),((((42,((50,111),127)),((110,128),139)),((43,102),(76,82))),60)))),63),(((16,47),(48,141)),(101,136))),100),105),52),79);
 532: 2 -13280.5918 -13010.88232 (0,(((((((((((((1,115),126),104),((((((3,73),93),133),((56,61),125)),((((((((((((((((8,30),((22,142),(25,(44,83)))),137),(87,88)),(((12,51),(((31,123),85),((64,84),131))),((77,89),(98,143)))),(86,140)),(113,116)),((((((9,57),(24,32)),(10,((((28,70),(38,69)),(53,71)),68))),((((13,121),134),(37,96)),108)),((23,54),((29,114),(99,124)))),(14,26))),107),119),130),(74,81)),62),132),((11,34),(49,109))),((15,75),94))),((((((4,(7,59)),(46,66)),17),(19,41)),((20,97),(45,(80,118)))),((((39,67),(((40,78),135),112)),92),138)))),(27,(55,120))),21),((18,(58,91)),117)),((((2,5),((((33,65),((36,122),(90,106))),95),129)),(35,103)),((6,72),((((42,((50,111),127)),((110,128),139)),((43,102),(76,82))),60)))),63),(((16,47),(48,141)),(101,136))),100),105),52),79);
 533: 1 -12885.73828 -13006.89164 (0,((((((((((((((1,115),126),104),(27,(55,120))),((((3,73),93),133),(56,(61,125)))),(((((4,((7,59),(46,66))),17),(19,41)),((20,97),(45,(80,118)))),((((39,67),(((40,78),135),112)),92),138))),(((((((((((((((((8,30),((22,142),(25,(44,83)))),137),(87,88)),((((12,51),((31,85),123)),((64,84),131)),((77,89),(98,143)))),(86,140)),(113,116)),(((((9,57),(24,32)),(10,((((28,70),(38,69)),(53,71)),68))),((((13,121),134),108),(37,96))),((23,54),((29,114),(99,124))))),(14,26)),107),119),130),(74,81)),62),132),((11,34),(49,109))),(15,(75,94)))),21),((18,(58,91)),117)),((((2,5),((33,65),((((36,122),(90,106)),129),95))),(35,103)),((6,72),((((42,((50,111),127)),((110,128),139)),((43,102),(76,82))),60)))),(((16,47),(48,141)),(101,136))),63),(100,105)),52),79);
 534: 1 -13375.25293 -13020.6295 (0,((((((((((((((1,115),126),(27,(55,120))),104),(((3,73),93),(((56,125),61),133))),((((((((((((((((8,30),((22,142),(25,(44,83)))),137),(87,88)),(((12,51),(((31,85),123),((64,84),131))),((77,89),(98,143)))),(86,140)),(113,116)),(((((9,57),(24,32)),((10,((((28,70),(38,69)),(53,71)),68)),((((13,121),(37,96)),134),108))),((23,54),((29,114),(99,124)))),(14,26))),107),119),130),(74,81)),62),132),((11,34),(49,109))),(15,(75,94)))),((((((4,(7,59)),(46,66)),17),(19,41)),((20,97),(45,(80,118)))),((((39,67),(((40,135),78),112)),92),138))),21),((18,(58,91)),117)),((((2,5),((33,65),((((36,122),(90,106)),129),95))),(35,103)),((((6,72),((43,102),(76,82))),60),((42,((50,111),127)),((110,128),139))))),(((16,47),(48,141)),(101,136))),63),(100,105)),52),79);
 535: 1 -12488.81641 -13022.18663 (0,((((((((((((((1,115),126),104),(27,(55,120))),((((((4,(7,59)),(46,66)),17),(19,41)),((20,97),(45,(80,118)))),((((39,67),((40,(78,135)),112)),92),138))),((((3,73),93),133),((56,61),125))),((((((((((((((8,30),((22,142),(25,(44,83)))),137),(87,88)),((((12,51),(31,(85,123))),((64,84),131)),((77,89),(98,143)))),(86,140)),(113,116)),((((((((9,57),(24,32)),(29,114)),(99,124)),(23,54)),((((13,121),134),108),(37,96))),(10,((((28,70),(38,69)),(53,71)),68))),(14,26))),107),119),130),(74,81)),62),(((11,34),(49,109)),((15,(75,94)),132)))),21),((18,(58,91)),117)),((((2,5),((33,65),((((36,122),(90,106)),129),95))),(35,103)),((6,72),((((42,((50,111),127)),((110,128),139)),((43,102),(76,82))),60)))),(((16,47),(48,141)),(101,136))),63),(100,105)),52),79);
 536: 1 -12617.94629 -13007.88654 (0,(((((((((((((((1,115),126),104),(27,(55,120))),((((3,73),93),133),((56,61),125))),(((((4,((7,59),(46,66))),17),(19,41)),((20,97),(45,(80,118)))),((((39,67),(((40,78),135),112)),92),138))),(((((((((((((((((8,30),137),(25,(44,83))),(22,142)),(87,88)),(((12,51),((31,(85,123)),((64,84),131))),((77,89),(98,143)))),(86,140)),(113,116)),((((((9,57),(24,32)),(10,((((28,70),(38,69)),(53,71)),68))),((((13,121),134),(37,96)),108)),((23,54),((29,114),(99,124)))),(14,26))),107),119),130),(74,81)),62),132),((11,34),(49,109))),(15,(75,94)))),21),((18,(58,91)),117)),((((2,5),((33,65),((((36,122),(90,106)),129),95))),(35,103)),((6,72),((((42,((50,111),127)),((110,128),139)),((43,102),(76,82))),60)))),63),(((16,47),(48,141)),(101,136))),100),105),52),79);
 537: 1 -13229.62305 -13019.09498 (0,(((((((((((((1,115),126),(27,(55,120))),104),(((((4,((7,59),(46,66))),17),(19,41)),((20,97),(45,(80,118)))),((((39,67),(((40,78),135),112)),92),138))),((((3,73),(93,133)),((56,61),125)),((((((((((((((((8,30),((22,142),(25,(44,83)))),137),(87,88)),((((12,51),((31,123),85)),((64,131),84)),((77,89),(98,143)))),(86,140)),(113,116)),((((((9,57),(24,32)),(10,((((28,70),(38,69)),(53,71)),68))),((((13,121),(37,96)),134),108)),((23,54),((29,114),(99,124)))),(14,26))),107),119),130),(74,81)),62),132),((11,34),(49,109))),(15,(75,94))))),21),((18,(58,91)),117)),((((2,5),((33,65),((((36,122),(90,106)),129),95))),(35,103)),((((6,72),((43,102),(76,82))),60),((42,((50,111),127)),((110,128),139))))),(((16,47),(48,141)),(101,136))),63),(100,105)),52),79);
 538: 7 -13061.80664 -13010.77756 (0,((((((((((((((1,115),126),104),(27,(55,120))),((((((4,(7,59)),(46,66)),17),(19,41)),((20,97),(45,(80,118)))),((((39,67),(((40,78),135),112)),92),138))),((((3,73),93),133),((56,125),61))),((((((((((((((((((8,30),137),(22,142)),(25,(44,83))),((77,89),(98,143))),(((12,51),((31,(85,123)),((64,84),131))),(87,88))),(86,140)),(113,116)),(((((9,57),(24,32)),(10,((((28,70),(38,69)),(53,71)),68))),((((13,121),(37,96)),134),108)),((23,54),((29,114),(99,124))))),(14,26)),107),119),130),(74,81)),62),132),((11,34),(49,109))),((15,75),94))),21),((18,(58,91)),117)),((((2,5),((33,65),((((36,122),(90,106)),129),95))),(35,103)),((6,72),((((42,((50,111),127)),((110,128),139)),((43,102),(76,82))),60)))),(((16,47),(48,141)),(101,136))),63),(100,105)),52),79);
 539: 2 -13134.61914 -13022.80369 (0,((((((((((((((1,115),126),104),(27,(55,120))),(((((4,((7,59),(46,66))),17),(19,41)),((20,97),(45,(80,118)))),((((39,67),(((40,78),135),112)),92),138))),((((3,73),93),133),((56,61),125))),(((((((((((((((8,30),((22,142),(25,(44,83)))),137),(87,88)),(((12,51),(((31,123),85),((64,84),131))),((77,89),(98,143)))),(86,140)),(113,116)),(((((((9,57),(24,32)),(29,114)),(99,124)),(23,54)),((((13,121),134),(37,96)),108)),(10,((((28,70),(38,69)),(53,71)),68)))),(14,26)),107),119),130),(74,81)),62),(((11,34),(49,109)),((15,(75,94)),132)))),21),((18,(58,91)),117)),((((2,5),((33,65),((((36,122),(90,106)),129),95))),(35,103)),((6,72),((((42,((50,111),127)),((110,128),139)),((43,102),(76,82))),60)))),(((16,47),(48,141)),(101,136))),63),(100,105)),52),79);
 540: 1 -13268.79492 -13007.39821 (0,(((((((((((((((1,115),126),(27,(55,120))),104),((((((4,((7,59),(46,66))),17),(19,41)),(45,(80,118))),(20,97)),((((39,67),(((40,135),78),112)),92),138))),((((3,73),93),133),((56,125),61))),(((((((((((((((((8,30),137),(22,142)),(25,(44,83))),(87,88)),((((12,51),((31,85),123)),((64,131),84)),((77,89),(98,143)))),(86,140)),(113,116)),((((((9,57),(24,32)),(10,((((28,70),(38,69)),(53,71)),68))),((((13,121),(37,96)),134),108)),((23,54),((29,114),(99,124)))),(14,26))),107),119),130),(74,81)),62),132),((11,34),(49,109))),(15,(75,94)))),21),((18,(58,91)),117)),((((2,5),((33,65),((((36,122),(90,106)),129),95))),(35,103)),((6,72),((((42,((50,111),127)),((110,128),139)),((43,102),(76,82))),60)))),63),(((16,47),(48,141)),(101,136))),100),105),52),79);
 541: 1 -14230.54004 -13006.18992 (0,((((((((((((((((1,115),126),104),(27,(55,120))),((((3,73),93),133),((56,61),125))),(((((4,((7,59),(46,66))),17),(19,41)),(45,(80,118))),(20,97))),((((39,67),(((40,78),135),112)),92),138)),(((((((((((((((((8,30),137),(22,142)),(25,(44,83))),((77,89),(98,143))),((((12,51),((31,123),85)),((64,84),131)),(87,88))),(86,140)),(113,116)),((((((9,57),(24,32)),(10,((((28,70),(38,69)),(53,71)),68))),((((13,121),134),(37,96)),108)),((23,54),((29,114),(99,124)))),(14,26))),119),107),130),(74,81)),62),132),((11,34),(49,109))),((15,75),94))),21),((18,(58,91)),117)),((((2,5),(((33,65),(((36,122),(90,106)),95)),129)),(35,103)),((6,72),((((42,((50,111),127)),((110,128),139)),((43,102),(76,82))),60)))),63),(((16,47),(48,141)),(101,136))),100),105),52),79);
 542: 2 -13598.98145 -13035.95797 (0,(((((((((((((1,115),126),104),(27,(55,120))),(((((3,73),93),133),((56,125),61)),(((((((4,(7,59)),(46,66)),17),(19,41)),(45,(80,118))),(20,97)),((((39,67),(((40,78),135),112)),92),138)))),((((((((((((((((8,30),137),(25,(44,83))),(22,142)),((77,89),(98,143))),(((((12,51),(31,85)),123),((64,84),131)),(87,88))),(86,140)),107),((((((9,57),(24,32)),(10,((((28,70),(38,69)),(53,71)),68))),((((((13,121),(37,96)),134),108),((29,114),(99,124))),(23,54))),(113,116)),(14,26))),119),130),(74,81)),62),132),((11,34),(49,109))),(15,(75,94)))),(((((2,5),((33,65),((((36,122),(90,106)),129),95))),(35,103)),((6,72),((((42,((50,111),127)),((110,128),139)),((43,102),(76,82))),60))),21)),((18,(58,91)),117)),63),(((16,47),(48,141)),(101,136))),100),105),52),79);
 543: 2 -14150.50879 -13017.70417 (0,((((((((((((((((((1,115),126),104),(27,(55,120))),((((3,73),93),133),((56,61),125))),((((4,((7,59),(46,66))),17),(19,41)),((20,97),(45,(80,118))))),((((39,67),(((40,78),135),112)),92),138)),(((((((((((((((8,30),((22,142),(25,(44,83)))),137),(87,88)),(((12,51),(((31,85),123),((64,84),131))),((77,89),(98,143)))),(86,140)),(113,116)),(((((((9,57),(24,32)),(10,((((28,70),(38,69)),(53,71)),68))),62),((((13,121),134),(37,96)),108)),((23,54),((29,114),(99,124)))),(14,26))),107),119),130),(74,81)),132),((11,34),(49,109))),(15,(75,94)))),21),((18,(58,91)),117)),((6,72),((((42,((50,111),127)),((110,128),139)),((43,102),(76,82))),60))),((2,5),(35,103))),(((33,65),(((36,122),(90,106)),129)),95)),63),(((16,47),(48,141)),(101,136))),100),105),52),79);
 544: 1 -13070.08203 -13019.77415 (0,((((((((((((((((((1,115),126),104),(27,(55,120))),((((3,73),93),133),((56,61),125))),((((4,((7,59),(46,66))),17),(19,41)),((20,97),(45,(80,118))))),((((39,67),(((40,135),78),112)),92),138)),((((((((((((((8,30),137),((22,142),(25,(44,83)))),((((((12,51),85),(31,123)),((64,84),131)),((77,89),(98,143))),(87,88))),(86,140)),(113,116)),(((((((9,57),(24,32)),(10,((((28,70),(38,69)),(53,71)),68))),62),((((13,121),134),(37,96)),108)),((23,54),((29,114),(99,124)))),(14,26))),107),119),130),(74,81)),132),((11,34),(49,109))),(15,(75,94)))),((18,(58,91)),117)),21),((6,72),((((42,((50,111),127)),((110,128),139)),((43,102),(76,82))),60))),((2,5),(35,103))),(((33,65),(((36,122),(90,106)),129)),95)),63),(((16,47),(48,141)),(101,136))),100),105),52),79);
 545: 4 -13540.27734 -13020.85156 (0,(((((((((((((((1,115),126),104),(27,(55,120))),((((3,73),93),133),((56,61),125))),(((((4,(7,59)),(46,66)),17),(19,41)),((20,97),(45,(80,118))))),(((((39,67),112),((40,78),135)),92),138)),((((((((((((((((8,30),137),((22,142),(87,88))),(25,(44,83))),((((12,51),(31,(85,123))),((64,84),131)),((77,89),(98,143)))),(86,140)),(113,116)),((((((9,57),(24,32)),(10,((((28,70),(38,69)),(53,71)),68))),((((13,121),(37,96)),134),108)),((23,54),((29,114),(99,124)))),(14,26))),107),119),130),(74,81)),62),132),((11,34),(49,109))),(15,(75,94)))),21),((18,(58,91)),117)),((((2,5),((33,65),((((36,122),(90,106)),129),95))),(35,103)),((((6,72),((43,102),(76,82))),60),((42,((50,111),127)),((110,128),139))))),(((16,47),(48,141)),(101,136))),63),(100,105)),52),79);
 546: 2 -12788.83105 -13014.13282 (0,((((((((((((1,115),126),(27,(55,120))),((((3,73),93),(((56,61),125),133)),104)),((((((4,(7,59)),(46,66)),17),(19,41)),((20,97),(45,(80,118)))),((((39,67),((40,(78,135)),112)),92),138))),(((((((((((((((((8,30),137),(22,142)),(25,(44,83))),((77,89),(98,143))),(((((12,51),(31,85)),123),((64,131),84)),(87,88))),(86,140)),(113,116)),(((((9,57),(24,32)),(10,((((28,70),(38,69)),(53,71)),68))),(((((13,121),(37,96)),134),108),((23,54),((29,114),(99,124))))),(14,26))),107),119),130),(74,81)),62),132),((11,34),(49,109))),((15,75),94))),21),((18,(58,91)),117)),((((2,5),((33,65),((((36,122),(90,106)),129),95))),(35,103)),((6,72),((((42,((50,111),127)),((110,128),139)),((43,102),(76,82))),60)))),63),(((16,47),(48,141)),(101,136))),(52,(100,105))),79);
 547: 1 -12566.95312 -13021.26392 (0,((((((((((((((1,115),126),104),(27,(55,120))),((((3,73),93),133),((56,61),125))),(((((4,(7,59)),(46,66)),17),(19,41)),((20,97),(45,(80,118))))),((((39,67),(((40,135),78),112)),92),138)),((((((((((((((8,30),137),((22,142),((25,(44,83)),((77,89),(98,143))))),(((((12,51),85),(31,123)),((64,131),84)),(87,88))),(86,140)),(113,116)),(((((9,57),(24,32)),(10,((((28,70),(38,69)),(53,71)),68))),((((((13,121),(37,96)),134),108),((29,114),(99,124))),(23,54))),(14,26))),(107,119)),130),(74,81)),62),132),((11,34),(49,109))),((15,75),94))),21),((18,(58,91)),117)),((((2,5),(((33,65),(((36,122),(90,106)),95)),129)),(35,103)),((6,72),((((42,((50,111),127)),((110,128),139)),((43,102),(76,82))),60)))),(((16,47),(48,141)),(101,136))),63),(52,(100,105))),79);
 548: 1 -13132.37891 -13008.85896 (0,((((((((((((((1,115),126),104),(27,(55,120))),(((((4,((7,59),(46,66))),17),(19,41)),((20,97),((45,80),118))),((((39,67),(((40,78),135),112)),92),138))),((((3,73),93),133),((56,61),125))),(((((((((((((((((8,30),137),(25,(44,83))),(22,142)),((77,89),(98,143))),((((12,51),(31,(85,123))),((64,84),131)),(87,88))),(86,140)),(113,116)),((((((9,57),(24,32)),(10,((((28,70),(38,69)),(53,71)),68))),((((13,121),134),(37,96)),108)),((23,54),((29,114),(99,124)))),(14,26))),107),119),130),(74,81)),62),132),((11,34),(49,109))),(15,(75,94)))),21),((18,(58,91)),117)),((((2,5),((33,65),((((36,122),(90,106)),129),95))),(35,103)),((((6,72),((43,102),(76,82))),60),((42,((50,111),127)),((110,128),139))))),(((16,47),(48,141)),(101,136))),63),(100,105)),52),79);
 549: 2 -12993.73926 -13015.88192 (0,(((((((((((((((((1,115),126),104),(27,(55,120))),((((3,73),93),133),((56,125),61))),((((((4,(7,59)),(46,66)),17),(19,41)),(45,(80,118))),(20,97))),((((39,67),(((40,78),135),112)),92),138)),((((((((((((((((8,30),((22,142),(25,(44,83)))),137),(87,88)),(((12,51),(((31,85),123),((64,84),131))),((77,89),(98,143)))),(86,140)),(113,116)),((((((9,57),(24,32)),(10,((((28,70),(38,69)),(53,71)),68))),((((13,121),134),(37,96)),108)),((23,54),((29,114),(99,124)))),(14,26))),107),119),130),(74,81)),62),132),((11,34),(49,109))),(15,(75,94)))),21),((18,(58,91)),117)),((6,72),((((42,((50,111),127)),((110,128),139)),((43,102),(76,82))),60))),((2,5),(35,103))),(((33,65),(((36,122),(90,106)),129)),95)),63),(((16,47),(48,141)),(101,136))),(100,105)),52),79);
 550: 2 -13657.61719 -13015.74419 (0,((((((((((((((1,115),126),104),(((((((4,((7,59),(46,66))),17),(19,41)),(20,97)),(45,(80,118))),((((39,67),(((40,78),135),112)),92),138)),(27,(55,120)))),((((3,73),93),133),(56,(61,125)))),((((((((((((((((((8,30),137),(22,142)),(25,(44,83))),((77,89),(98,143))),(((((12,51),(31,85)),123),((64,84),131)),(87,88))),(86,140)),(113,116)),(14,26)),(((((9,57),(24,32)),(10,((((28,70),(38,69)),(53,71)),68))),((((13,121),(37,96)),134),108)),((23,54),((29,114),(99,124))))),107),119),130),(74,81)),62),132),((11,34),(49,109))),(15,(75,94)))),21),((18,(58,91)),117)),((((2,5),((33,65),((((36,122),(90,106)),129),95))),(35,103)),((6,72),((((42,((50,111),127)),((110,128),139)),((43,102),(76,82))),60)))),63),(((16,47),(48,141)),(101,136))),100),105),52),79);
 551: 3 -12581.12109 -13020.13174 (0,((((((((((((1,115),126),104),((((((3,73),93),133),((56,125),61)),((((((((((((((((8,30),(22,142)),(25,(44,83))),137),(((((12,51),((77,89),(98,143))),((31,123),85)),((64,84),131)),(87,88))),(86,140)),(113,116)),((((((9,57),(24,32)),(10,((((28,70),(38,69)),(53,71)),68))),((((13,121),134),(37,96)),108)),((23,54),((29,114),(99,124)))),(14,26))),107),119),130),(74,81)),62),132),((11,34),(49,109))),(15,(75,94)))),(((((4,((7,59),(46,66))),17),(19,41)),((20,97),(45,(80,118)))),((((39,67),(((40,78),135),112)),92),138)))),(27,(55,120))),21),((18,(58,91)),117)),((((2,5),((((33,65),((36,122),(90,106))),95),129)),(35,103)),((6,72),((((42,((50,111),127)),((110,128),139)),((43,102),(76,82))),60)))),(((16,47),(48,141)),(101,136))),63),(100,105)),52),79);
 552: 3 -13064.41895 -13012.30561 (0,((((((((((((((1,115),126),104),(27,(55,120))),(((3,73),93),(((56,61),125),133))),(((((4,((7,59),(46,66))),17),(19,41)),((20,97),(45,(80,118)))),((((39,67),(((40,78),135),112)),92),138))),(((((((((((((((((8,30),137),(22,142)),(25,(44,83))),((77,89),(98,143))),((((12,51),(31,(85,123))),((64,84),131)),(87,88))),(86,140)),(113,116)),((((((9,57),(24,32)),(10,((((28,70),(38,69)),(53,71)),68))),((((13,121),(37,96)),134),108)),((23,54),((29,114),(99,124)))),(14,26))),107),119),130),(74,81)),62),132),((11,34),(49,109))),((15,75),94))),21),((18,(58,91)),117)),((((2,5),((33,65),((((36,122),(90,106)),129),95))),(35,103)),((((6,72),((42,((50,111),127)),((43,102),(76,82)))),60),((110,128),139)))),(((16,47),(48,141)),(101,136))),63),(100,105)),52),79);
 553: 3 -13317.79688 -13009.05849 (0,((((((((((((((1,115),126),(27,(55,120))),104),(((((4,((7,59),(46,66))),17),(19,41)),((20,97),(45,(80,118)))),((((39,67),(((40,135),78),112)),92),138))),((((3,73),93),133),((56,61),125))),(((((((((((((((((8,30),137),(25,(44,83))),(22,142)),((77,89),(98,143))),(((((12,51),31),(85,123)),((64,84),131)),(87,88))),(86,140)),(113,116)),(((((9,57),(24,32)),(10,((((28,70),(38,69)),(53,71)),68))),((((((13,121),134),(37,96)),108),((29,114),(99,124))),(23,54))),(14,26))),107),119),130),(74,81)),62),132),((11,34),(49,109))),((15,75),94))),21),((18,(58,91)),117)),((((2,5),((33,65),((((36,122),(90,106)),129),95))),(35,103)),((((6,72),((43,102),(76,82))),60),((42,((50,111),127)),((110,128),139))))),(((16,47),(48,141)),(101,136))),63),(100,105)),52),79);
 554: 1 -13657.7832 -13031.48817 (0,((((((((((((((((1,115),126),104),(27,(55,120))),((((3,73),93),133),((56,61),125))),((((4,((7,59),(46,66))),17),(19,41)),((20,97),(45,(80,118))))),((((39,67),(((40,135),78),112)),92),138)),(((((((((((((((8,30),137),(25,(44,83))),(22,142)),(87,88)),(((((12,51),(85,123)),31),((64,131),84)),((77,89),(98,143)))),(86,140)),(((((((9,57),(24,32)),(10,((((28,70),(38,69)),(53,71)),68))),((((13,121),134),(37,96)),108)),((23,54),((29,114),(99,124)))),(14,26)),(113,116))),107),119),130),(74,81)),62),((15,(75,94)),132)),((11,34),(49,109)))),(((2,5),(((33,65),(((36,(90,106)),122),95)),129)),(35,103))),((6,72),((((42,((50,111),127)),((110,128),139)),((43,102),(76,82))),60))),(((18,(58,91)),117),21)),63),(((16,47),(48,141)),(101,136))),100),105),52),79);
 555: 2 -12805.49805 -13015.20268 (0,((((((((((((((1,115),126),104),(27,(55,120))),((((3,73),93),133),(56,(61,125)))),((((((4,(7,59)),(46,66)),17),(19,41)),((20,97),(45,(80,118)))),((((39,67),(((40,78),135),112)),92),138))),((((((((((((((((8,30),137),(22,142)),((25,(44,83)),((77,89),(98,143)))),((((12,51),((31,85),123)),((64,84),131)),(87,88))),(86,140)),(113,116)),((((((9,57),(24,32)),(10,((((28,70),(38,69)),(53,71)),68))),((((13,121),134),(37,96)),108)),((23,54),((29,114),(99,124)))),(14,26))),107),119),130),(74,81)),62),132),((11,34),(49,109))),(15,(75,94)))),21),((18,(58,91)),117)),((((2,5),((33,65),((((36,122),(90,106)),129),95))),(35,103)),((6,72),((((42,((50,111),127)),((110,128),139)),((43,102),(76,82))),60)))),(((16,47),(48,141)),(101,136))),63),(100,105)),52),79);
 556: 1 -13124.50391 -13030.16725 (0,(((((((((((((((1,115),126),104),(27,(55,120))),((((((4,(7,59)),(46,66)),17),(19,41)),((20,97),(45,(80,118)))),((((39,67),(((40,78),135),112)),92),138))),((((3,73),93),133),((56,61),125))),(((((((((((((((8,30),((22,142),(25,(44,83)))),137),(((((12,51),((77,89),(98,143))),((31,123),85)),((64,84),131)),(87,88))),(86,140)),(113,116)),((((((9,57),(24,32)),(10,((((28,70),(38,69)),(53,71)),68))),((((13,121),134),(37,96)),108)),((23,54),((29,114),(99,124)))),(14,26))),107),119),130),(74,81)),62),132),((15,75),94)),((11,34),(49,109)))),((33,65),((((36,122),(90,106)),129),95))),((2,5),(35,103))),((6,72),((((42,((50,111),127)),((110,128),139)),((43,102),(76,82))),60))),(((18,(58,91)),117),21)),(((16,47),(48,141)),(101,136))),63),(100,105)),52),79);
 557: 1 -12415.20117 -13017.02071 (0,((((((((((((((1,115),126),104),(27,(55,120))),(((((4,((7,59),(46,66))),17),(19,41)),((20,97),(45,(80,118)))),((((39,67),(((40,78),135),112)),92),138))),((((3,73),93),133),((56,125),61))),(((((((((((((((8,30),((22,142),((25,(44,83)),((77,89),(98,143))))),137),((((12,51),((31,123),85)),((64,84),131)),(87,88))),(86,140)),(113,116)),((((((9,57),(24,32)),(10,((((28,70),(38,69)),(53,71)),68))),((((13,121),(37,96)),134),108)),((23,54),((29,114),(99,124)))),(14,26))),107),119),130),(74,81)),62),132),((11,34),(49,109))),(15,(75,94)))),21),((18,(58,91)),117)),((((2,5),(((33,65),(((36,122),(90,106)),95)),129)),(35,103)),((6,72),((((42,((50,111),127)),((110,128),139)),((43,102),(76,82))),60)))),(((16,47),(48,141)),(101,136))),63),(100,105)),52),79);
 558: 1 -13476.28809 -13011.23311 (0,((((((((((((((((1,115),126),(27,(55,120))),104),((((3,73),93),133),(56,(61,125)))),((((4,((7,59),(46,66))),17),(19,41)),((20,97),(45,(80,118))))),((((39,67),(((40,78),135),112)),92),138)),((((((((((((((((8,30),137),(25,(44,83))),(22,142)),(((((12,51),((31,123),85)),((64,84),131)),(87,88)),((77,89),(98,143)))),(86,140)),(113,116)),((((((9,57),(24,32)),(10,((((28,70),(38,69)),(53,71)),68))),((((13,121),(37,96)),134),108)),((23,54),((29,114),(99,124)))),(14,26))),107),119),130),(74,81)),62),132),((11,34),(49,109))),((15,75),94))),21),((18,(58,91)),117)),((((2,5),((33,65),((((36,122),(90,106)),129),95))),(35,103)),((6,72),(((42,(((50,111),127),((110,128),139))),((43,102),(76,82))),60)))),63),(((16,47),(48,141)),(101,136))),100),105),52),79);
 559: 1 -12606.01562 -13007.45306 (0,((((((((((((((1,115),126),104),(27,(55,120))),((((((4,(7,59)),(46,66)),17),(19,41)),((20,97),(45,(80,118)))),((((39,67),(((40,78),135),112)),92),138))),((((3,73),93),133),((56,125),61))),(((((((((((((((((((8,30),137),(22,142)),(25,(44,83))),((77,89),(98,143))),(((((12,51),(85,123)),31),(64,(84,131))),(87,88))),(86,140)),(113,116)),(((9,57),(24,32)),(10,((((28,70),(38,69)),(53,71)),68)))),(14,26)),(((((13,121),134),(37,96)),108),((23,54),((29,114),(99,124))))),107),119),130),(74,81)),62),132),((11,34),(49,109))),((15,75),94))),21),((18,(58,91)),117)),((((2,5),((33,65),((((36,122),(90,106)),129),95))),(35,103)),((6,72),((((42,((50,111),127)),((110,128),139)),((43,102),(76,82))),60)))),63),(((16,47),(48,141)),(101,136))),(100,105)),52),79);
 560: 1 -12643.51074 -13019.42483 (0,(((((((((((((((((((1,115),126),104),(27,(55,120))),((((3,73),93),133),((56,61),125))),((((4,((7,59),(46,66))),17),(19,41)),((20,97),(45,(80,118))))),((((39,67),(((40,135),78),112)),92),138)),(((((((((((((((8,30),137),((22,142),(25,(44,83)))),(87,88)),(((((12,51),85),(31,123)),((64,84),131)),((77,89),(98,143)))),(86,140)),(113,116)),(((((((9,57),(24,32)),(10,((((28,70),(38,69)),(53,71)),68))),62),((((13,121),134),(37,96)),108)),((23,54),((29,114),(99,124)))),(14,26))),107),119),130),(74,81)),132),((11,34),(49,109))),(15,(75,94)))),((18,(58,91)),117)),21),((6,72),((((42,((50,111),127)),((110,128),139)),((43,102),(76,82))),60))),(35,103)),(2,5)),(((33,65),(((36,122),(90,106)),129)),95)),63),(((16,47),(48,141)),(101,136))),100),105),52),79);
 561: 1 -12612.05957 -13027.07389 (0,((((((((((((((1,115),126),104),(((((((4,((7,59),(46,66))),17),(19,41)),(20,97)),(45,(80,118))),(((((39,67),112),((40,78),135)),92),138)),(27,(55,120)))),((((3,73),93),133),(56,(61,125)))),((((((((((((((((((8,30),(22,142)),137),(25,(44,83))),((77,89),(98,143))),(((((12,51),(31,85)),123),((64,84),131)),(87,88))),(86,140)),(113,116)),(14,26)),(((((9,57),(24,32)),(10,((((28,70),(38,69)),(53,71)),68))),((((13,121),(37,96)),134),108)),((23,54),((29,114),(99,124))))),107),119),130),(74,81)),62),132),((11,34),(49,109))),(15,(75,94)))),21),((18,(58,91)),117)),((((2,5),((33,65),((((36,122),(90,106)),129),95))),(35,103)),((6,72),((((42,((50,111),127)),((110,128),139)),((43,102),(76,82))),60)))),63),(((16,47),(48,141)),(101,136))),100),105),52),79);
 562: 1 -12721.48438 -13011.60553 (0,((((((((((((((1,115),126),(27,(55,120))),104),((((((4,(7,59)),(46,66)),17),(19,41)),((20,97),(45,(80,118)))),((((39,67),(((40,78),135),112)),92),138))),((((3,73),93),133),(56,(61,125)))),(((((((((((((((((8,30),137),(22,142)),(25,(44,83))),((77,89),(98,143))),((((12,51),(31,(85,123))),((64,84),131)),(87,88))),(86,140)),(113,116)),((((((9,57),(24,32)),(10,((((28,70),(38,69)),(53,71)),68))),((((13,121),(37,96)),108),134)),((23,54),((29,114),(99,124)))),(14,26))),107),119),130),(74,81)),62),132),((11,34),(49,109))),(15,(75,94)))),21),((18,(58,91)),117)),((((2,5),((33,65),((((36,122),(90,106)),129),95))),(35,103)),((((6,72),((43,102),(76,82))),60),((42,((50,111),127)),((110,128),139))))),(((16,47),(48,141)),(101,136))),63),(100,105)),52),79);
 563: 1 -13525.14453 -13015.35766 (0,(((((((((((((((1,115),126),104),(27,(55,120))),((((3,73),93),133),((56,61),125))),(((((4,((7,59),(46,66))),17),(19,41)),((20,97),(45,(80,118)))),((((39,67),(((40,135),78),112)),92),138))),((((((((((((((8,30),((22,142),(25,(44,83)))),137),(87,88)),(((12,51),(((31,123),85),((64,84),131))),((77,89),(98,143)))),(86,140)),(113,116)),((((((9,57),(24,32)),(10,((((28,70),(38,69)),(53,71)),68))),((((13,121),134),(37,96)),108)),((23,54),((29,114),(99,124)))),(14,26))),107),119),130),(74,81)),62),(((11,34),(49,109)),((15,(75,94)),132)))),21),((18,(58,91)),117)),((((2,5),(((33,65),(((36,122),(90,106)),95)),129)),(35,103)),((6,72),((((42,((50,111),127)),((110,128),139)),((43,102),(76,82))),60)))),63),(((16,47),(48,141)),(101,136))),100),105),52),79);
 564: 1 -14344.41211 -13013.74591 (0,((((((((((((((1,115),126),(27,(55,120))),104),((((((4,(7,59)),(46,66)),17),(19,41)),((20,97),(45,(80,118)))),((((39,67),(((40,78),135),112)),92),138))),((((3,73),93),133),(56,(61,125)))),(((((((((((((((((8,30),137),(22,142)),(25,(44,83))),((77,89),(98,143))),(((((12,51),(31,(85,123))),(64,84)),131),(87,88))),(86,140)),(113,116)),((((((9,57),(24,32)),(10,((((28,70),(38,69)),(53,71)),68))),((((13,121),(37,96)),134),108)),((23,54),((29,114),(99,124)))),(14,26))),107),119),130),(74,81)),62),132),((11,34),(49,109))),(15,(75,94)))),21),((18,(58,91)),117)),((((2,5),((33,65),((((36,122),(90,106)),129),95))),(35,103)),((((6,72),((43,102),(76,82))),60),((42,((50,111),127)),((110,128),139))))),(((16,47),(48,141)),(101,136))),63),(100,105)),52),79);
 565: 1 -13036.76367 -13011.2394 (0,((((((((((((((((1,115),126),(27,(55,120))),104),((((3,73),93),133),((56,61),125))),(((((4,(7,59)),(46,66)),17),(19,41)),((20,97),(45,(80,118))))),((((39,67),(((40,135),78),112)),92),138)),((((((((((((((((8,30),((22,142),(25,(44,83)))),137),(87,88)),(((((12,51),(31,123)),85),((64,131),84)),((77,89),(98,143)))),(86,140)),(113,116)),(((((9,57),(24,32)),(10,((((28,70),(38,69)),(53,71)),68))),((((((13,121),134),108),(37,96)),((29,114),(99,124))),(23,54))),(14,26))),107),119),130),(74,81)),62),132),((11,34),(49,109))),((15,94),75))),21),((18,(58,91)),117)),((((2,5),((((33,65),((36,122),(90,106))),95),129)),(35,103)),((6,72),((((42,((50,111),127)),((110,128),139)),((43,102),(76,82))),60)))),63),(((16,47),(48,141)),(101,136))),100),105),52),79);
 566: 1 -11762.06348 -13019.83524 (0,(((((((((((((((((((1,115),126),104),(27,(55,120))),((((3,73),93),133),((56,125),61))),(((((4,(7,59)),(46,66)),17),(19,41)),((20,97),(45,(80,118))))),((((39,67),(((40,78),135),112)),92),138)),((((((((((((((((8,30),((22,142),(25,(44,83)))),137),(87,88)),(((((12,51),85),(31,123)),((64,84),131)),((77,89),(98,143)))),(86,140)),(113,116)),(((((9,57),(24,32)),(10,((((28,70),(38,69)),(53,71)),68))),((((((13,121),134),(37,96)),108),((29,114),(99,124))),(23,54))),(14,26))),107),119),130),(74,81)),62),132),((11,34),(49,109))),(15,(75,94)))),((18,(58,91)),117)),21),((((6,72),((43,102),(76,82))),60),((42,((50,111),127)),((110,128),139)))),(35,103)),(2,5)),(((33,65),(((36,122),(90,106)),129)),95)),63),(((16,47),(48,141)),(101,136))),100),105),52),79);
 567: 2 -14045.48926 -13008.52104 (0,((((((((((((((1,115),126),104),(27,(55,120))),(((((4,((7,59),(46,66))),17),(19,41)),((20,97),(45,(80,118)))),((((39,67),((40,(78,135)),112)),92),138))),((((3,73),93),133),((56,125),61))),((((((((((((((((8,30),((22,142),(25,(44,83)))),137),(87,88)),((((12,51),((31,123),85)),((64,84),131)),((77,89),(98,143)))),(86,140)),(113,116)),((((((9,57),(24,32)),(10,((((28,70),(38,69)),(53,71)),68))),((((13,121),134),108),(37,96))),((23,54),((29,114),(99,124)))),(14,26))),107),119),130),(74,81)),62),132),((11,34),(49,109))),((15,75),94))),21),((18,(58,91)),117)),((((2,5),((((33,65),((36,122),(90,106))),95),129)),(35,103)),((6,72),((((42,((50,111),127)),((110,128),139)),((43,102),(76,82))),60)))),(((16,47),(48,141)),(101,136))),63),(100,105)),52),79);
 568: 4 -13072.95117 -13012.42139 (0,((((((((((((((((1,115),126),(27,(55,120))),104),((((3,73),93),133),((56,125),61))),((((4,((7,59),(46,66))),17),(19,41)),((20,97),(45,(80,118))))),((((39,67),(((40,78),112),135)),92),138)),((((((((((((((((8,30),((22,142),(25,(44,83)))),137),(87,88)),((((12,51),((31,123),85)),((64,84),131)),((77,89),(98,143)))),(86,140)),(113,116)),(((((9,57),(24,32)),(10,((((28,70),(38,69)),(53,71)),68))),((((((13,121),134),(37,96)),108),((29,114),(99,124))),(23,54))),(14,26))),107),119),130),(74,81)),62),132),((11,34),(49,109))),(15,(75,94)))),21),((18,(58,91)),117)),((((2,5),((((33,65),((36,122),(90,106))),95),129)),(35,103)),((6,72),((((42,((50,111),127)),((110,128),139)),((43,102),(76,82))),60)))),63),(((16,47),(48,141)),(101,136))),100),105),52),79);
 569: 1 -12509.78516 -13013.48169 (0,((((((((((((((1,115),126),104),(27,(55,120))),((((3,73),93),133),((56,125),61))),((((((4,(7,59)),(46,66)),17),(19,41)),((20,97),(45,(80,118)))),((((39,67),(((40,78),135),112)),92),138))),((((((((((((((((((8,30),137),(22,142)),(25,(44,83))),((77,89),(98,143))),(((((12,51),(31,123)),85),((64,84),131)),(87,88))),(86,140)),(113,116)),((((9,57),(24,32)),(10,((((28,70),(38,69)),(53,71)),68))),(((((13,121),(37,96)),134),108),((23,54),((29,114),(99,124)))))),(14,26)),107),119),130),(74,81)),62),132),((11,34),(49,109))),(15,(75,94)))),21),((18,(58,91)),117)),((((2,5),((33,65),((((36,122),(90,106)),129),95))),(35,103)),((((6,72),((42,((50,111),127)),((43,102),(76,82)))),60),((110,128),139)))),(((16,47),(48,141)),(101,136))),63),(100,105)),52),79);
 570: 2 -12266.61621 -13024.54389 (0,((((((((((((((((1,115),126),104),(27,(55,120))),((((3,73),93),133),((56,61),125))),(((((4,(7,59)),(46,66)),17),(19,41)),((20,97),(45,(80,118))))),((((39,67),(((40,78),135),112)),92),138)),(((((((((((((((((8,30),137),(25,(44,83))),(22,142)),((77,89),(98,143))),(((12,51),((31,85),123)),(((64,84),131),(87,88)))),(86,140)),(113,116)),((((((9,57),(24,32)),(10,((((28,70),(38,69)),(53,71)),68))),((((13,121),134),(37,96)),108)),((23,54),((29,114),(99,124)))),(14,26))),107),119),130),(74,81)),62),132),((11,34),(49,109))),(15,(75,94)))),21),((18,(58,91)),117)),((((2,5),((33,65),((((36,122),(90,106)),129),95))),(35,103)),((((6,72),((43,102),(76,82))),60),((42,((50,111),127)),((110,128),139))))),63),(((16,47),(48,141)),(101,136))),100),105),52),79);
 571: 1 -13378.05566 -13014.90808 (0,(((((((((((((((1,115),126),104),(27,(55,120))),((((3,73),93),133),((56,125),61))),((((4,((7,59),(46,66))),17),(19,41)),((20,97),(45,(80,118))))),((((39,67),(((40,78),135),112)),92),138)),(((((((((((((((((8,30),137),(22,142)),(25,(44,83))),((77,89),(98,143))),(((((12,51),85),(31,123)),((64,84),131)),(87,88))),(86,140)),(113,116)),(107,119)),(((((9,57),(24,32)),(10,((((28,70),(38,69)),(53,71)),68))),((((13,121),(37,96)),134),108)),((23,54),((29,114),(99,124))))),(14,26)),130),(74,81)),62),132),((11,34),(49,109))),((15,75),94))),21),((18,(58,91)),117)),((((2,5),((33,65),((((36,122),(90,106)),129),95))),(35,103)),((6,72),((((42,((50,111),127)),((110,128),139)),((43,102),(76,82))),60)))),63),(((16,47),(48,141)),(101,136))),(100,105)),52),79);
 572: 4 -13249.8457 -13009.23147 (0,((((((((((((1,115),126),(27,(55,120))),(((((3,73),93),((56,(61,125)),133)),(((((((((((((((((8,30),137),(25,(44,83))),(22,142)),((77,89),(98,143))),((((12,51),((31,123),85)),((64,84),131)),(87,88))),(86,140)),(113,116)),((((((9,57),(24,32)),(10,((((28,70),(38,69)),(53,71)),68))),((((13,121),134),(37,96)),108)),((23,54),((29,114),(99,124)))),(14,26))),107),119),130),(74,81)),62),132),((11,34),(49,109))),((15,75),94))),(((((4,((7,59),(46,66))),17),(19,41)),((20,97),(45,(80,118)))),((((39,67),(((40,78),135),112)),92),138)))),104),21),((18,(58,91)),117)),((((2,5),((33,65),((((36,122),(90,106)),129),95))),(35,103)),((((6,72),((43,102),(76,82))),60),((42,((50,111),127)),((110,128),139))))),(((16,47),(48,141)),(101,136))),63),(100,105)),52),79);
 573: 1 -13654.32031 -13011.2387 (0,((((((((((((((1,115),126),104),(27,(55,120))),(((((4,((7,59),(46,66))),17),(19,41)),((20,97),(45,(80,118)))),((((39,67),(((40,78),135),112)),92),138))),((((3,73),93),133),((56,61),125))),(((((((((((((((((8,30),137),(22,142)),(25,(44,83))),((77,89),(98,143))),(((((12,51),(31,123)),85),((64,84),131)),(87,88))),(86,140)),(113,116)),((((((9,57),(24,32)),(10,((((28,70),(38,69)),(53,71)),68))),((((13,121),134),(37,96)),108)),((23,54),((29,114),(99,124)))),(14,26))),107),119),130),(74,81)),62),132),((11,34),(49,109))),(15,(75,94)))),21),((18,(58,91)),117)),((((2,5),((33,65),((((36,122),(90,106)),129),95))),(35,103)),((6,72),((((42,((50,111),127)),((43,102),(76,82))),((110,128),139)),60)))),(((16,47),(48,141)),(101,136))),63),(100,105)),52),79);
 574: 1 -12732.35547 -13009.06534 (0,((((((((((((((1,115),126),((27,(55,120)),104)),((((((4,((7,59),(46,66))),17),(19,41)),(45,(80,118))),(20,97)),((((39,67),(((40,135),78),112)),92),138))),((((3,73),93),133),((56,125),61))),(((((((((((((((((8,30),137),(22,142)),(25,(44,83))),(87,88)),((((12,51),((31,85),123)),((64,131),84)),((77,89),(98,143)))),(86,140)),(113,116)),((((((9,57),(24,32)),(10,((((28,70),(38,69)),(53,71)),68))),((((13,121),(37,96)),134),108)),((23,54),((29,114),(99,124)))),(14,26))),107),119),130),(74,81)),62),132),((11,34),(49,109))),(15,(75,94)))),21),((18,(58,91)),117)),((((2,5),((33,65),((((36,122),(90,106)),129),95))),(35,103)),((6,72),((((42,((50,111),127)),((110,128),139)),((43,102),(76,82))),60)))),63),(((16,47),(48,141)),(101,136))),100),105),52),79);
 575: 3 -13020.99219 -13016.92648 (0,(((((((((((((((1,115),126),104),(27,(55,120))),((((3,73),93),133),((56,61),125))),(((((4,17),((7,59),(46,66))),(19,41)),((20,97),(45,(80,118)))),((((39,67),(((40,78),135),112)),92),138))),((((((((((((((8,30),((22,142),(25,(44,83)))),137),(87,88)),((((12,51),((31,123),85)),((64,84),131)),((77,89),(98,143)))),(86,140)),(113,116)),((((((9,57),(24,32)),(10,((((28,70),(38,69)),(53,71)),68))),((((13,121),134),(37,96)),108)),((23,54),((29,114),(99,124)))),(14,26))),107),119),130),(74,81)),62),(((11,34),(49,109)),((15,(75,94)),132)))),21),((18,(58,91)),117)),((((2,5),(((33,65),(((36,122),(90,106)),95)),129)),(35,103)),((6,72),((((42,((50,111),127)),((110,128),139)),((43,102),(76,82))),60)))),63),(((16,47),(48,141)),(101,136))),100),105),52),79);
 576: 1 -11691.25586 -13020.03171 (0,(((((((((((((1,115),126),104),(((((((4,(7,59)),(46,66)),17),(19,41)),((20,97),(45,(80,118)))),((((39,67),(((40,135),78),112)),92),138)),(27,(55,120)))),((((3,73),93),133),((56,125),61))),((((((((((((((((8,30),((22,142),(25,(44,83)))),137),(87,88)),(((((12,51),(31,123)),85),((64,84),131)),((77,89),(98,143)))),(86,140)),(113,116)),((((((9,57),(24,32)),(10,((((28,70),(38,69)),(53,71)),68))),((((13,121),(37,96)),134),108)),((23,54),((29,114),(99,124)))),(14,26))),107),119),130),(74,81)),62),132),((11,34),(49,109))),(15,(75,94)))),21),((18,(58,91)),117)),((((2,5),((33,65),((((36,122),(90,106)),129),95))),(35,103)),((((6,72),((43,102),(76,82))),60),((42,((50,111),127)),((110,128),139))))),(((16,47),(48,141)),(101,136))),63),(100,105)),52),79);
 577: 2 -12926.33398 -13013.3674 (0,((((((((((((((1,115),126),104),(27,(55,120))),((((((4,(7,59)),(46,66)),17),(19,41)),((20,97),(45,(80,118)))),((((39,67),(((40,135),78),112)),92),138))),((((3,73),93),133),((56,125),61))),(((((((((((((((8,30),137),((25,44),83)),(22,142)),((77,89),(98,143))),(((((12,51),(85,123)),31),((64,131),84)),(87,88))),(86,140)),(113,116)),((((((9,57),(24,32)),(10,((((28,70),(38,69)),(53,71)),68))),((((13,121),(37,96)),134),108)),((23,54),((29,114),(99,124)))),(14,26))),107),119),130),(74,81)),62),(((11,34),(49,109)),((15,(75,94)),132)))),21),((18,(58,91)),117)),((((2,5),((33,65),((((36,122),(90,106)),129),95))),(35,103)),((6,72),((((42,((50,111),127)),((110,128),139)),((43,102),(76,82))),60)))),(((16,47),(48,141)),(101,136))),63),(100,105)),52),79);
 578: 2 -13435.01562 -13016.44866 (0,(((((((((((((1,115),126),104),(27,(55,120))),((((3,73),93),133),((56,61),125))),(((((4,((7,59),(46,66))),17),(19,41)),((20,97),(45,(80,118)))),((((39,67),(((40,78),135),112)),92),138))),(((((((((((((((((8,30),137),(25,(44,83))),(22,142)),((77,89),(98,143))),(((((12,51),((31,123),85)),(64,84)),131),(87,88))),(86,140)),(113,116)),((((((9,57),(24,32)),(10,((((28,70),(38,69)),(53,71)),68))),((((13,121),134),(37,96)),108)),((23,54),((29,114),(99,124)))),(14,26))),107),119),130),(74,81)),62),132),((11,34),(49,109))),((15,94),75))),21),((18,(58,91)),117)),((((2,5),((33,65),((((36,122),(90,106)),129),95))),(35,103)),((6,72),(((42,((50,111),127)),((110,128),139)),(((43,102),(76,82)),60))))),(((16,47),(48,141)),(101,136))),63),(52,(100,105))),79);
 579: 1 -11288.94434 -13038.26083 (0,(((((((((((((((1,115),126),104),(27,(55,120))),((((((4,(7,59)),(46,66)),17),(19,41)),((20,97),(45,(80,118)))),((((39,67),(((40,78),135),112)),92),138))),((((3,73),93),133),((56,61),125))),((((((((((((((((8,30),((22,142),((25,(44,83)),((77,89),(98,143))))),137),(((((12,51),(31,85)),123),((64,84),131)),(87,88))),(86,140)),(((9,57),(24,32)),(10,((((28,70),(38,69)),(53,71)),68)))),(113,116)),(14,26)),(((((13,121),(37,96)),134),108),((23,54),((29,114),(99,124))))),(62,119)),107),130),(74,81)),132),((11,34),(49,109))),(15,(75,94)))),21),((18,(58,91)),117)),((((2,5),((33,65),((((36,122),(90,106)),129),95))),(35,103)),((6,72),((((42,((50,111),127)),((110,128),139)),((43,102),(76,82))),60)))),(((16,47),(48,141)),(101,136))),63),100),105),52),79);
 580: 1 -12994.47656 -13036.06435 (0,((((((((((((((1,115),126),104),(27,(55,120))),(((((((4,(7,59)),(46,66)),17),(19,41)),(45,(80,118))),(20,97)),((((39,67),(((40,78),135),112)),92),138))),((((3,73),93),133),((56,125),61))),(((((((((((((8,30),137),(25,(44,83))),(22,142)),(87,88)),((((12,51),((31,85),123)),((64,84),131)),((77,89),(98,143)))),(86,140)),(((((9,57),(24,32)),(10,((((28,70),(38,69)),(53,71)),68))),(((((13,121),(37,96)),134),108),((23,54),(((29,114),(107,(113,116))),(99,124))))),(14,26))),119),130),(74,81)),62),(((11,34),(49,109)),((15,(75,94)),132)))),21),((18,(58,91)),117)),((((2,5),((33,65),((((36,122),(90,106)),129),95))),(35,103)),((6,72),((((42,((50,111),127)),((110,128),139)),((43,102),(76,82))),60)))),(((16,47),(48,141)),(101,136))),63),(100,105)),52),79);
 581: 1 -13926.00879 -13012.53914 (0,(((((((((((((((1,115),126),(27,(55,120))),104),(((3,73),93),(((56,125),61),133))),(((((4,((7,59),(46,66))),17),(19,41)),((20,97),(45,(80,118)))),((((39,67),(((40,78),135),112)),92),138))),(((((((((((((((((8,30),137),(22,142)),(25,(44,83))),((77,89),(98,143))),(((((12,51),(31,85)),123),((64,131),84)),(87,88))),(86,140)),(113,116)),((((((9,57),(24,32)),(10,((((28,70),(38,69)),(53,71)),68))),((((13,121),(37,96)),134),108)),((23,54),((29,114),(99,124)))),(14,26))),107),119),130),(74,81)),62),132),((11,34),(49,109))),(15,(75,94)))),21),((18,(58,91)),117)),((((6,72),((43,102),(76,82))),60),((42,((50,111),127)),((110,128),139)))),(((2,5),((33,65),((((36,122),(90,106)),129),95))),(35,103))),(((16,47),(48,141)),(101,136))),63),(100,105)),52),79);
 582: 1 -13762.17871 -13014.49547 (0,(((((((((((((((1,115),126),104),(27,(55,120))),((((((4,(7,59)),(46,66)),17),(19,41)),((20,97),(45,(80,118)))),((((39,67),(((40,135),78),112)),92),138))),((((3,73),93),133),((56,125),61))),((((((((((((((((8,30),(22,142)),((25,(44,83)),137)),((77,89),(98,143))),((((12,51),((31,85),123)),((64,84),131)),(87,88))),(86,140)),(113,116)),((((((9,57),(24,32)),(10,((((28,70),(38,69)),(53,71)),68))),((((13,121),(37,96)),134),108)),((23,54),((29,114),(99,124)))),(14,26))),107),119),130),(74,81)),62),132),((11,34),(49,109))),(15,(75,94)))),21),((18,(58,91)),117)),((6,72),((((42,((50,111),127)),((110,128),139)),((43,102),(76,82))),60))),(((2,5),(((33,65),(((36,122),(90,106)),95)),129)),(35,103))),(((16,47),(48,141)),(101,136))),63),(100,105)),52),79);
 583: 2 -13571.69922 -13012.58618 (0,((((((((((((((1,115),126),104),(27,(55,120))),((((3,73),93),133),((56,61),125))),(((((4,((7,59),(46,66))),17),(19,41)),((20,97),(45,(80,118)))),((((39,67),(((40,135),78),112)),92),138))),((((((((((((((8,30),((22,142),(25,(44,83)))),137),(87,88)),((((12,51),((31,123),85)),((64,84),131)),((77,89),(98,143)))),(86,140)),(113,116)),((((((9,57),(24,32)),(10,((((28,70),(38,69)),(53,71)),68))),((((13,121),134),(37,96)),108)),((23,54),((29,114),(99,124)))),(14,26))),107),119),130),(74,81)),62),(((11,34),(49,109)),((15,(75,94)),132)))),21),((18,(58,91)),117)),((((2,5),(((33,65),(((36,122),(90,106)),95)),129)),(35,103)),((6,72),((((42,((50,111),127)),((110,128),139)),((43,102),(76,82))),60)))),63),(((16,47),(48,141)),(101,136))),(100,105)),52),79);
 584: 1 -13279.30664 -13031.19138 (0,(((((((((((((((1,115),126),(27,(55,120))),104),(((3,73),93),(((56,125),61),133))),((((((4,((7,59),(46,66))),17),(19,41)),(45,(80,118))),(20,97)),((((39,67),(((40,78),135),112)),138),92))),(((((((((((((((8,30),137),((22,142),(25,(44,83)))),(87,88)),(((((12,51),(31,85)),123),((64,84),131)),((77,89),(98,143)))),(86,140)),107),((((((9,57),(24,32)),(10,((((28,70),(38,69)),(53,71)),68))),((((13,121),134),(37,96)),108)),(((23,54),(29,114)),(99,124))),((14,26),(113,116)))),119),130),(74,81)),62),132),((11,34),(49,109))),((15,75),94))),21),((18,(58,91)),117)),((((2,5),(((33,65),(((36,122),(90,106)),129)),95)),(35,103)),((6,72),((((42,((50,111),127)),((110,128),139)),((43,102),(76,82))),60)))),63),(((16,47),(48,141)),(101,136))),100),105),52),79);
 585: 4 -12726.94922 -13019.22197 (0,(((((((((((((((((1,115),126),104),(27,(55,120))),((((3,73),93),133),(56,(61,125)))),((((4,((7,59),(46,66))),17),(19,41)),((20,97),(45,(80,118))))),((((39,67),(((40,78),135),112)),92),138)),(((((((((((((((8,30),((22,142),(25,(44,83)))),137),(87,88)),(((12,51),(((31,123),85),((64,84),131))),((77,89),(98,143)))),(86,140)),(113,116)),(((((((9,57),(24,32)),(10,((((28,70),(38,69)),(53,71)),68))),62),((((13,121),134),(37,96)),108)),((23,54),((29,114),(99,124)))),(14,26))),107),119),130),(74,81)),132),((11,34),(49,109))),(15,(75,94)))),(((33,65),(((36,122),(90,106)),95)),129)),((2,5),(35,103))),((6,72),((((42,((50,111),127)),((110,128),139)),((43,102),(76,82))),60))),(((18,(58,91)),117),21)),63),(((16,47),(48,141)),(101,136))),100),105),52),79);
 586: 1 -12246.94824 -13020.58636 (0,((((((((((((((((1,115),126),104),(27,(55,120))),((((3,73),93),133),((56,125),61))),((((4,((7,59),(46,66))),17),(19,41)),((20,97),(45,(80,118))))),((((39,67),(((40,78),135),112)),92),138)),((15,75),94)),((11,34),(49,109))),(((((((((((((((8,30),137),(25,(44,83))),(22,142)),((77,89),(98,143))),((((12,51),(31,(85,123))),(64,(84,131))),(87,88))),(86,140)),(113,116)),((((((9,57),(24,32)),(10,((((28,70),(38,69)),(53,71)),68))),((((13,121),(37,96)),108),134)),((23,54),((29,114),(99,124)))),(14,26))),107),119),130),(74,81)),62),132)),21),((18,(58,91)),117)),((((2,5),((33,65),((((36,122),(90,106)),129),95))),(35,103)),((6,72),((((42,((50,111),127)),((110,128),139)),((43,102),(76,82))),60)))),(((16,47),(48,141)),(101,136))),63),(52,(100,105))),79);
 587: 2 -11890.00195 -13006.93174 (0,((((((((((((((1,115),126),104),(27,(55,120))),((((3,73),93),133),((56,61),125))),(((((4,((7,59),(46,66))),17),(19,41)),((20,97),(45,(80,118)))),((((39,67),(((40,78),135),112)),92),138))),((((((((((((((((8,30),((22,142),(25,(44,83)))),137),(87,88)),(((12,51),(((31,123),85),((64,131),84))),((77,89),(98,143)))),(86,140)),(113,116)),((((((9,57),(24,32)),(10,((((28,70),(38,69)),(53,71)),68))),((((13,121),134),(37,96)),108)),((23,54),((29,114),(99,124)))),(14,26))),107),119),130),(74,81)),62),132),((11,34),(49,109))),((15,75),94))),21),((18,(58,91)),117)),((((2,5),((33,65),((((36,122),(90,106)),129),95))),(35,103)),((6,72),((((42,((50,111),127)),((110,128),139)),((43,102),(76,82))),60)))),(((16,47),(48,141)),(101,136))),63),(100,105)),52),79);
 588: 1 -12790.71191 -13015.57905 (0,((((((((((((((1,115),126),104),(27,(55,120))),((((3,73),93),133),((56,61),125))),(((((4,((7,59),(46,66))),17),(19,41)),((20,97),(45,(80,118)))),((((39,67),(((40,78),135),112)),92),138))),(((((((((((((((((8,30),137),(25,(44,83))),(22,142)),((77,89),(98,143))),((((12,51),((31,123),85)),((64,84),131)),(87,88))),(86,140)),(113,116)),((((((9,57),(24,32)),(10,((((28,70),(38,69)),(53,71)),68))),((((13,121),(37,96)),134),108)),(14,26)),((23,54),((29,114),(99,124))))),107),119),130),(74,81)),62),132),((11,34),(49,109))),((15,75),94))),21),((18,(58,91)),117)),((((2,5),((33,65),((((36,122),(90,106)),129),95))),(35,103)),((((6,72),((42,((50,111),127)),((43,102),(76,82)))),60),((110,128),139)))),(((16,47),(48,141)),(101,136))),63),(100,105)),52),79);
 589: 1 -13083.46484 -13014.50755 (0,((((((((((((((1,115),126),(27,(55,120))),(((((3,73),93),133),(56,(61,125))),104)),((((((4,(7,59)),(46,66)),17),(19,41)),((20,97),(45,(80,118)))),((((39,67),(((40,135),78),112)),92),138))),(((((((((((((((((8,30),((22,142),(25,(44,83)))),137),(87,88)),(((((12,51),85),(31,123)),((64,84),131)),((77,89),(98,143)))),(86,140)),(113,116)),(((((9,57),(24,32)),(10,((((28,70),(38,69)),(53,71)),68))),((((13,121),(37,96)),134),108)),((23,54),((29,114),(99,124))))),(14,26)),107),119),130),(74,81)),62),132),((11,34),(49,109))),(15,(75,94)))),21),((18,(58,91)),117)),((((2,5),((33,65),((((36,122),(90,106)),129),95))),(35,103)),((6,72),((((42,((50,111),127)),((110,128),139)),((43,102),(76,82))),60)))),63),(((16,47),(48,141)),(101,136))),100),105),52),79);
 590: 7 -14271.71582 -13011.39052 (0,((((((((((((((((1,115),126),104),(27,(55,120))),((((3,73),93),133),((56,61),125))),(((((4,(7,59)),(46,66)),17),(19,41)),((20,97),(45,(80,118))))),((((39,67),((40,(78,135)),112)),92),138)),(((((((((((((((((8,30),137),(22,142)),(25,(44,83))),((77,89),(98,143))),(((12,51),(((31,85),123),((64,84),131))),(87,88))),(86,140)),(113,116)),((((((9,57),(24,32)),(10,((((28,70),(38,69)),(53,71)),68))),((((13,121),(37,96)),134),108)),((23,54),((29,114),(99,124)))),(14,26))),107),119),130),(74,81)),62),132),((11,34),(49,109))),(15,(75,94)))),21),((18,(58,91)),117)),((((2,5),((33,65),((((36,122),(90,106)),129),95))),(35,103)),((6,72),((((42,((50,111),127)),((110,128),139)),((43,102),(76,82))),60)))),63),(((16,47),(48,141)),(101,136))),100),105),52),79);
 591: 2 -13761.48535 -13020.03171 (0,(((((((((((((1,115),126),104),(((((((4,(7,59)),(46,66)),17),(19,41)),((20,97),(45,(80,118)))),((((39,67),(((40,135),78),112)),92),138)),(27,(55,120)))),((((3,73),93),133),((56,125),61))),((((((((((((((((8,30),((22,142),(25,(44,83)))),137),(87,88)),(((((12,51),(31,123)),85),((64,84),131)),((77,89),(98,143)))),(86,140)),(113,116)),((((((9,57),(24,32)),(10,((((28,70),(38,69)),(53,71)),68))),((((13,121),(37,96)),134),108)),((23,54),((29,114),(99,124)))),(14,26))),107),119),130),(74,81)),62),132),((11,34),(49,109))),(15,(75,94)))),21),((18,(58,91)),117)),((((2,5),((33,65),((((36,122),(90,106)),129),95))),(35,103)),((((6,72),((43,102),(76,82))),60),((42,((50,111),127)),((110,128),139))))),(((16,47),(48,141)),(101,136))),63),(100,105)),52),79);
 592: 1 -11612.78809 -13010.62368 (0,(((((((((((((((1,115),126),(27,(55,120))),104),((((3,73),93),133),(56,(61,125)))),(((((4,(7,59)),(46,66)),17),(19,41)),((20,97),(45,(80,118))))),((((39,67),(((40,135),78),112)),92),138)),((((((((((((((((8,30),137),(22,142)),(25,(44,83))),((77,89),(98,143))),(((((12,51),(31,85)),123),((64,131),84)),(87,88))),(86,140)),(113,116)),((((((9,57),(24,32)),(10,((((28,70),(38,69)),(53,71)),68))),((((13,121),(37,96)),134),108)),((23,54),((29,114),(99,124)))),(14,26))),119),107),130),(74,81)),62),(((15,75),94),132)),((11,34),(49,109)))),21),((18,(58,91)),117)),((((2,5),((33,65),((((36,122),(90,106)),129),95))),(35,103)),((6,72),((((42,((50,111),127)),((110,128),139)),((43,102),(76,82))),60)))),(((16,47),(48,141)),(101,136))),63),(100,105)),52),79);
 593: 1 -13727.90332 -13016.75458 (0,(((((((((((((((1,115),126),(27,(55,120))),104),((((3,73),93),133),((56,61),125))),((((((4,(7,59)),17),(46,66)),(19,41)),((20,97),(45,(80,118)))),((((39,67),((40,(78,135)),112)),92),138))),(((((((((((((((((8,30),((22,142),(25,(44,83)))),137),(87,88)),(((12,51),((31,85),(((64,131),84),123))),((77,89),(98,143)))),(86,140)),(113,116)),(((((9,57),(24,32)),(10,((((28,70),(38,69)),(53,71)),68))),((((13,121),134),(37,96)),108)),((23,54),((29,114),(99,124))))),(14,26)),107),119),130),(74,81)),62),132),((11,34),(49,109))),(15,(75,94)))),21),((18,(58,91)),117)),((((2,5),((((33,65),129),(36,((90,106),122))),95)),(35,103)),((6,72),((((42,((50,111),127)),((110,128),139)),((43,102),(76,82))),60)))),63),(((16,47),(48,141)),(101,136))),100),105),52),79);
 594: 1 -11994.74023 -13017.32974 (0,((((((((((((1,115),126),104),((((((3,73),93),133),((56,125),61)),((((((((((((((((8,30),137),(22,142)),(25,(44,83))),(((((12,51),((31,123),85)),((77,89),(98,143))),((64,84),131)),(87,88))),(86,140)),(113,116)),(((((9,57),(24,32)),(10,((((28,70),(38,69)),(53,71)),68))),(((((13,121),134),(37,96)),108),((23,54),((29,114),(99,124))))),(14,26))),107),119),130),(74,81)),62),132),((11,34),(49,109))),(15,(75,94)))),(((((4,((7,59),(46,66))),17),(19,41)),((20,97),(45,(80,118)))),((((39,67),(((40,78),135),112)),92),138)))),(27,(55,120))),21),((18,(58,91)),117)),((((2,5),(((33,65),(((36,(90,106)),122),95)),129)),(35,103)),((6,72),((((42,((50,111),127)),((110,128),139)),((43,102),(76,82))),60)))),(((16,47),(48,141)),(101,136))),63),(100,105)),52),79);
 595: 3 -13119.55859 -13010.15298 (0,((((((((((((((1,115),126),104),(27,(55,120))),((((3,73),93),133),(56,(61,125)))),((((((4,(7,59)),(46,66)),17),(19,41)),((20,97),(45,(80,118)))),((((39,67),(((40,135),78),112)),92),138))),(((((((((((((((((8,30),137),(22,142)),(25,(44,83))),((77,89),(98,143))),(((((12,51),85),(31,123)),((64,131),84)),(87,88))),(86,140)),(113,116)),((((((9,57),(24,32)),(10,((((28,70),(38,69)),(53,71)),68))),((((13,121),134),(37,96)),108)),((23,54),((29,114),(99,124)))),(14,26))),107),119),130),(74,81)),62),132),((11,34),(49,109))),(15,(75,94)))),21),((18,(58,91)),117)),((((2,5),((33,65),((((36,122),(90,106)),129),95))),(35,103)),((6,72),((((42,((50,111),127)),((43,102),(76,82))),((110,128),139)),60)))),(((16,47),(48,141)),(101,136))),63),(100,105)),52),79);
 596: 2 -13356.5498 -13016.80622 (0,((((((((((((((1,115),126),104),(27,(55,120))),((((3,73),93),133),((56,61),125))),(((((4,(7,59)),(46,66)),17),(19,41)),((20,97),(45,(80,118))))),((((39,67),(((40,78),135),112)),92),138)),((((((((((((((((8,30),137),(((22,142),(87,88)),(25,(44,83)))),((77,89),(98,143))),(((12,51),(31,(85,123))),((64,131),84))),(86,140)),(113,116)),((((((9,57),(24,32)),(10,((((28,70),(38,69)),(53,71)),68))),((((13,121),(37,96)),134),108)),((23,54),((29,114),(99,124)))),(14,26))),107),119),130),(74,81)),62),132),((11,34),(49,109))),(15,(75,94)))),(((18,(58,91)),117),21)),((((2,5),((33,65),((((36,122),(90,106)),129),95))),(35,103)),((((6,72),((43,102),(76,82))),60),((42,((50,111),127)),((110,128),139))))),63),(((16,47),(48,141)),(101,136))),(100,105)),52),79);
 597: 1 -12013.28906 -13016.37284 (0,(((((((((((((((((1,115),126),104),(27,(55,120))),((((3,73),93),133),((56,125),61))),((((((4,(7,59)),(46,66)),17),(19,41)),(45,(80,118))),(20,97))),((((39,67),(((40,78),135),112)),92),138)),(((((((((((((((((8,30),(22,142)),(25,(44,83))),137),(87,88)),(((((12,51),31),(85,123)),((64,131),84)),((77,89),(98,143)))),(86,140)),(113,116)),(((((9,57),(24,32)),(10,((((28,70),(38,69)),(53,71)),68))),(((((13,121),134),(37,96)),108),((23,54),((29,114),(99,124))))),(14,26))),107),119),130),(74,81)),62),132),((11,34),(49,109))),(15,(75,94)))),21),((18,(58,91)),117)),((6,72),((((42,((50,111),127)),((110,128),139)),((43,102),(76,82))),60))),((2,5),(35,103))),(((33,65),(((36,122),(90,106)),129)),95)),63),(((16,47),(48,141)),(101,136))),52),(100,105)),79);
 598: 1 -12723.13867 -13014.53141 (0,(((((((((((((((1,115),126),104),(27,(55,120))),((((((4,(7,59)),(46,66)),17),(19,41)),((20,97),(45,(80,118)))),((((39,67),(((40,135),78),112)),92),138))),((((3,73),93),133),((56,61),125))),(((((((((((((((8,30),137),(25,(44,83))),(22,142)),(87,88)),(((12,51),(((31,123),85),(64,(84,131)))),((77,89),(98,143)))),(86,140)),(113,116)),((((((9,57),(24,32)),(10,((((28,70),(38,69)),(53,71)),68))),((((13,121),134),(37,96)),108)),((23,54),((29,114),(99,124)))),(14,26))),107),119),130),(74,81)),62),(((11,34),(49,109)),(((15,75),94),132)))),21),((18,(58,91)),117)),((((2,5),((33,65),(((36,((90,106),122)),129),95))),(35,103)),((6,72),((((42,((50,111),127)),((110,128),139)),((43,102),(76,82))),60)))),63),(((16,47),(48,141)),(101,136))),100),105),52),79);
 599: 3 -12847.02344 -13017.7117 (0,((((((((((((((((((1,115),126),104),(27,(55,120))),(((3,73),93),(((56,125),61),133))),(((((4,(7,59)),(46,66)),17),(19,41)),((20,97),(45,(80,118))))),((((39,67),(((40,78),135),112)),92),138)),((((((((((((((((8,30),((22,142),(25,(44,83)))),137),(87,88)),(((((12,51),85),(31,123)),((64,84),131)),((77,89),(98,143)))),(86,140)),(113,116)),(((((9,57),(24,32)),(10,((((28,70),(38,69)),(53,71)),68))),((((((13,121),134),(37,96)),108),((29,114),(99,124))),(23,54))),(14,26))),107),119),130),(74,81)),62),132),((11,34),(49,109))),(15,(75,94)))),21),((18,(58,91)),117)),((((6,72),((43,102),(76,82))),60),((42,((50,111),127)),((110,128),139)))),((2,5),(35,103))),(((33,65),(((36,122),(90,106)),129)),95)),63),(((16,47),(48,141)),(101,136))),100),105),52),79);
 600: 1 -12215.33203 -13010.47509 (0,((((((((((((1,115),126),(27,(55,120))),((((((3,73),93),133),((56,61),125)),((((((((((((((((8,30),137),(22,142)),(25,(44,83))),((((((12,51),(31,123)),85),((64,84),131)),(87,88)),((77,89),(98,143)))),(86,140)),(113,116)),((((((9,57),(24,32)),(10,((((28,70),(38,69)),(53,71)),68))),((((13,121),134),(37,96)),108)),((23,54),((29,114),(99,124)))),(14,26))),107),119),130),(74,81)),62),132),((11,34),(49,109))),(15,(75,94)))),((((((4,(7,59)),(46,66)),17),(19,41)),((20,97),(45,(80,118)))),((((39,67),(((40,78),135),112)),92),138)))),104),21),((18,(58,91)),117)),((((2,5),((33,65),((((36,122),(90,106)),129),95))),(35,103)),((((6,72),((43,102),(76,82))),60),((42,((50,111),127)),((110,128),139))))),(((16,47),(48,141)),(101,136))),63),(100,105)),52),79);
 601: 1 -12841.73828 -13019.16199 (0,(((((((((((((((1,115),126),104),(27,(55,120))),((((3,73),93),133),(56,(61,125)))),(((((4,((7,59),(46,66))),17),(19,41)),((20,97),(45,(80,118)))),((((39,67),(((40,78),135),112)),92),138))),(((((((((((((((8,30),137),(((((((12,51),((31,85),123)),(64,(84,131))),(87,88)),22),142),(25,(44,83)))),((77,89),(98,143))),(86,140)),(113,116)),(((((9,57),(24,32)),(10,((((28,70),(38,69)),(53,71)),68))),((((13,121),134),(37,96)),108)),((23,54),((29,114),(99,124))))),(14,26)),107),119),130),(74,81)),62),(((11,34),(49,109)),132)),(15,(75,94)))),21),((18,(58,91)),117)),((((2,5),((33,65),((((36,122),(90,106)),129),95))),(35,103)),((6,72),((((42,((50,111),127)),((110,128),139)),((43,102),(76,82))),60)))),63),(((16,47),(48,141)),(101,136))),100),105),52),79);
 602: 2 -14273.18164 -13027.62331 (0,((((((((((((((((((1,115),126),104),(27,(55,120))),((((3,73),93),133),((56,125),61))),(((((4,(7,59)),(46,66)),17),(19,41)),((20,97),(45,(80,118))))),((((39,67),((40,(78,135)),112)),92),138)),(((((((((((((((8,30),((22,142),(25,(44,83)))),137),(87,88)),((((12,51),(31,(85,123))),((77,89),(98,143))),((64,84),131))),(86,140)),(113,116)),(((((((9,57),(24,32)),(10,((((28,70),(38,69)),(53,71)),68))),62),((((13,121),134),(37,96)),108)),((23,54),((29,114),(99,124)))),(14,26))),107),119),130),(74,81)),132),((11,34),(49,109))),(15,(75,94)))),21),((18,(58,91)),117)),((6,72),((((42,((50,111),127)),((110,128),139)),((43,102),(76,82))),60))),((2,5),(35,103))),(((33,65),(((36,122),(90,106)),129)),95)),63),(((16,47),(48,141)),(101,136))),100),105),52),79);
 603: 2 -13074.86621 -13020.48652 (0,((((((((((((((1,115),126),104),(27,(55,120))),(((((4,((7,59),(46,66))),17),(19,41)),((20,97),(45,(80,118)))),((((39,67),(((40,78),135),112)),92),138))),((((3,73),93),133),((56,61),125))),((((((((((((((((8,30),((22,142),(25,(44,83)))),137),(87,88)),((((12,51),((31,123),85)),((77,89),(98,143))),((64,131),84))),(86,140)),(113,116)),((((((9,57),(24,32)),(10,((((28,70),(38,69)),(53,71)),68))),((((13,121),(37,96)),134),108)),((23,54),((29,114),(99,124)))),(14,26))),107),119),130),(74,81)),62),132),((11,34),(49,109))),(15,(75,94)))),21),((18,(58,91)),117)),((((2,5),((33,65),((((36,122),(90,106)),129),95))),(35,103)),((((6,72),((43,102),(76,82))),60),((42,((50,111),127)),((110,128),139))))),(((16,47),(48,141)),(101,136))),63),(100,105)),52),79);
 604: 1 -12574.57812 -13021.61679 (0,(((((((((((((1,115),126),104),(27,(55,120))),((((3,73),93),133),((56,61),125))),(((((4,((7,59),(46,66))),17),(19,41)),((20,97),(45,(80,118)))),((((39,67),(((40,78),135),112)),92),138))),(((((((((((((((8,30),((22,142),(25,(44,83)))),137),(87,88)),((((12,51),((77,89),(98,143))),((31,123),85)),((64,84),131))),(86,140)),(113,116)),((((((9,57),(24,32)),(10,((((28,70),(38,69)),(53,71)),68))),((((13,121),134),(37,96)),108)),((23,54),((29,114),(99,124)))),(14,26))),107),119),130),(74,81)),62),((15,(75,94)),132)),((11,34),(49,109)))),21),((18,(58,91)),117)),((((2,5),((33,65),((((36,122),(90,106)),129),95))),(35,103)),((6,72),((((42,((50,111),127)),((110,128),139)),((43,102),(76,82))),60)))),(((16,47),(48,141)),(101,136))),63),(52,(100,105))),79);
 605: 1 -13286.88184 -13037.55452 (0,((((((((((((((1,115),126),104),((((((3,73),93),133),((56,125),61)),((((((((((((((((8,30),((22,142),(25,(44,83)))),137),(87,88)),((((12,51),((31,85),123)),((64,131),84)),((77,89),(98,143)))),(86,140)),(113,116)),((((((9,57),(24,32)),(10,((((28,70),(38,69)),(53,71)),68))),((((13,121),134),(37,96)),108)),((23,54),((29,114),(99,124)))),(14,26))),107),119),130),(74,81)),62),132),((11,34),(49,109))),(15,(75,94)))),(((((4,((7,59),(46,66))),17),(19,41)),((20,97),(45,(80,118)))),((((39,67),(((40,135),78),112)),92),138)))),(27,(55,120))),21),(((6,72),((((42,((50,111),127)),((110,128),139)),((43,102),(76,82))),60)),((18,(58,91)),117))),((2,5),(35,103))),((((33,65),((36,122),(90,106))),95),129)),63),(((16,47),(48,141)),(101,136))),100),105),52),79);
 606: 2 -13329.97168 -13019.81695 (0,(((((((((((((((((1,115),126),104),(27,(55,120))),((((3,73),93),133),((56,61),125))),(((((4,(7,59)),(46,66)),17),(19,41)),((20,97),(45,(80,118))))),((((39,67),((40,(78,135)),112)),92),138)),((((((((((((((((8,30),137),(22,142)),(25,(44,83))),((77,89),(98,143))),(((((12,51),31),(85,123)),((64,84),131)),(87,88))),(86,140)),(113,116)),(((((((9,57),(24,32)),(14,26)),(10,((((28,70),(38,69)),(53,71)),68))),62),((((13,121),134),(37,96)),108)),((23,54),((29,114),(99,124))))),107),119),130),(74,81)),132),((11,34),(49,109))),((15,75),94))),((((33,65),((36,(90,106)),122)),95),129)),((2,5),(35,103))),((6,72),((((42,((50,111),127)),((110,128),139)),((43,102),(76,82))),60))),(((18,(58,91)),117),21)),63),(((16,47),(48,141)),(101,136))),100),105),52),79);
 607: 1 -12239.70117 -13021.59119 (0,(((((((((((((((((1,115),126),104),(27,(55,120))),((((3,73),93),133),((56,61),125))),(((((4,(7,59)),(46,66)),17),(19,41)),((20,97),(45,(80,118))))),((((39,67),((40,(78,135)),112)),92),138)),(((((((((((((((8,30),137),(22,142)),(25,(44,83))),((((((12,51),31),(85,123)),((64,131),84)),(87,88)),((77,89),(98,143)))),(86,140)),(113,116)),(((((((9,57),(24,32)),(14,26)),(10,((((28,70),(38,69)),(53,71)),68))),62),((((13,121),134),(37,96)),108)),((23,54),((29,114),(99,124))))),107),119),130),(74,81)),132),((11,34),(49,109))),((15,75),94))),(((33,65),(((36,(90,106)),122),95)),129)),((2,5),(35,103))),((6,72),((((42,((50,111),127)),((110,128),139)),((43,102),(76,82))),60))),(((18,(58,91)),117),21)),63),(((16,47),(48,141)),(101,136))),100),105),52),79);
 608: 1 -11991.81543 -13020.73758 (0,((((((((((((((((((1,115),126),104),(27,(55,120))),((((3,73),93),133),((56,125),61))),(((((4,(7,59)),(46,66)),17),(19,41)),((20,97),((45,80),118)))),((((39,67),(((40,78),135),112)),92),138)),((((((((((((((((8,30),((22,142),(25,(44,83)))),137),(87,88)),(((((12,51),85),(31,123)),((64,84),131)),((77,89),(98,143)))),(86,140)),(113,116)),(((((9,57),(24,32)),(10,((((28,70),(38,69)),(53,71)),68))),((((((13,121),134),(37,96)),108),((29,114),(99,124))),(23,54))),(14,26))),107),119),130),(74,81)),62),132),((11,34),(49,109))),(15,(75,94)))),((18,(58,91)),117)),21),((((6,72),((43,102),(76,82))),60),((42,((50,111),127)),((110,128),139)))),((2,5),(35,103))),(((33,65),(((36,122),(90,106)),129)),95)),63),(((16,47),(48,141)),(101,136))),100),105),52),79);
 609: 1 -13078.45215 -13010.87678 (0,((((((((((((((1,115),126),(27,(55,120))),104),(((((4,((7,59),(46,66))),17),(19,41)),((20,97),(45,(80,118)))),((((39,67),(((40,135),78),112)),92),138))),((((3,73),93),133),((56,61),125))),(((((((((((((((((8,30),137),(25,(44,83))),(22,142)),((77,89),(98,143))),(((((12,51),31),(85,123)),((64,84),131)),(87,88))),(86,140)),(113,116)),(((((9,57),(24,32)),(10,((((28,70),(38,69)),(53,71)),68))),(((((13,121),134),108),(37,96)),((23,54),((29,114),(99,124))))),(14,26))),107),119),130),(74,81)),62),132),((11,34),(49,109))),((15,75),94))),21),((18,(58,91)),117)),((((2,5),((33,65),((((36,122),(90,106)),129),95))),(35,103)),((((6,72),((43,102),(76,82))),60),((42,((50,111),127)),((110,128),139))))),(((16,47),(48,141)),(101,136))),63),(100,105)),52),79);
 610: 2 -13244.74414 -13010.41519 (0,((((((((((((((1,115),126),104),(27,(55,120))),((((((4,(7,59)),(46,66)),17),(19,41)),((20,97),(45,(80,118)))),((((39,67),((40,(78,135)),112)),92),138))),((((3,73),93),133),((56,61),125))),(((((((((((((((((8,30),137),(25,(44,83))),(22,142)),((77,89),(98,143))),((((((12,51),(31,85)),123),(64,84)),131),(87,88))),(86,140)),(113,116)),((((((9,57),(24,32)),(10,((((28,70),(38,69)),(53,71)),68))),((((13,121),(37,96)),134),108)),((23,54),((29,114),(99,124)))),(14,26))),119),107),130),(74,81)),62),132),((11,34),(49,109))),(15,(75,94)))),21),((18,(58,91)),117)),((((2,5),((33,65),((((36,122),(90,106)),129),95))),(35,103)),((6,72),((((42,((50,111),127)),((110,128),139)),((43,102),(76,82))),60)))),(((16,47),(48,141)),(101,136))),63),(100,105)),52),79);
 611: 2 -12658.0127 -13039.42465 (0,((((((((((((((((((1,115),126),104),(27,(55,120))),((((3,73),93),133),((56,61),125))),(((((4,((7,59),(46,66))),17),(19,41)),(45,(80,118))),(20,97))),((((39,67),(((40,135),78),112)),92),138)),((((((((((((((((8,30),((22,142),(25,(44,83)))),137),(87,88)),((((12,51),(31,(85,123))),((64,84),131)),((77,89),(98,143)))),(86,140)),(113,116)),((((((9,57),(24,32)),(10,((((28,70),(38,69)),(53,71)),68))),((((13,121),134),(37,96)),108)),((23,54),((29,114),(99,124)))),(14,26))),107),119),130),(74,81)),62),132),((11,34),(49,109))),((15,75),94))),21),((18,(58,91)),117)),((6,72),((((42,((50,111),127)),((110,128),139)),((43,102),(76,82))),60))),((2,5),(35,103))),(((33,65),(((36,122),(90,106)),129)),95)),63),((16,47),(48,141))),(101,136)),(100,105)),52),79);
 612: 1 -12783.78809 -13025.80444 (0,(((((((((((((1,115),126),(27,(55,120))),104),((((3,73),93),(((56,125),61),133)),((((((((((((((((8,30),((22,142),(25,(44,83)))),137),(87,88)),(((12,51),(((31,85),123),((64,84),131))),((77,89),(98,143)))),(86,140)),(113,116)),(((((9,57),(24,32)),((10,((((28,70),(38,69)),(53,71)),68)),((((13,121),(37,96)),134),108))),((23,54),((29,114),(99,124)))),(14,26))),107),119),130),(74,81)),62),132),((11,34),(49,109))),(15,(75,94))))),((((((4,(7,59)),(46,66)),17),(19,41)),((20,97),(45,(80,118)))),((((39,67),(((40,135),78),112)),92),138))),21),((18,(58,91)),117)),((((2,5),((33,65),((((36,122),(90,106)),129),95))),(35,103)),(((((6,72),((43,102),(76,82))),60),(42,((50,111),127))),((110,128),139)))),(((16,47),(48,141)),(101,136))),63),(100,105)),52),79);
 613: 1 -12914.40039 -13018.57811 (0,(((((((((((((((1,115),126),104),(27,(55,120))),((((3,73),93),133),((56,125),61))),((((((4,(7,59)),(46,66)),17),(19,41)),((20,97),((45,80),118))),((((39,67),(((40,135),78),112)),92),138))),(((((((((((((((8,30),137),(22,142)),(25,(44,83))),((77,89),(98,143))),(((((12,51),(31,85)),123),((64,84),131)),(87,88))),(86,140)),(113,116)),((((((9,57),(24,32)),(10,((((28,70),(38,69)),(53,71)),68))),((((13,121),134),(37,96)),108)),((23,54),((29,114),(99,124)))),(14,26))),107),119),130),(74,81)),62),(((11,34),(49,109)),((15,(75,94)),132)))),(((2,5),((33,65),((((36,122),(90,106)),129),95))),(35,103))),((6,72),((((42,((50,111),127)),((110,128),139)),((43,102),(76,82))),60))),(((18,(58,91)),117),21)),63),(((16,47),(48,141)),(101,136))),100),105),52),79);
 614: 1 -12745.62305 -13017.56728 (0,((((((((((((1,115),126),((((((3,73),93),133),((56,125),61)),((((((((((((((((8,30),137),(22,142)),(25,(44,83))),(((((12,51),((31,123),85)),((77,89),(98,143))),((64,84),131)),(87,88))),(86,140)),(113,116)),((((((9,57),(24,32)),(10,((((28,70),(38,69)),(53,71)),68))),((((13,121),134),(37,96)),108)),((23,54),((29,114),(99,124)))),(14,26))),107),119),130),(74,81)),62),132),((11,34),(49,109))),(15,(75,94)))),(((((4,((7,59),(46,66))),17),(19,41)),((20,97),(45,(80,118)))),((((39,67),(((40,78),135),112)),92),138)))),104),(27,(55,120))),21),((18,(58,91)),117)),((((2,5),(((33,65),(((36,(90,106)),122),95)),129)),(35,103)),((6,72),((((42,((50,111),127)),((110,128),139)),((43,102),(76,82))),60)))),(((16,47),(48,141)),(101,136))),63),(100,105)),52),79);
 615: 1 -12176.29492 -13028.66667 (0,((((((((((((((((1,115),126),104),(27,(55,120))),((((3,73),93),133),((56,61),125))),((((4,((7,59),(46,66))),17),(19,41)),((20,97),(45,(80,118))))),((((39,67),(((40,78),135),112)),92),138)),(((((((((((((((8,30),((22,142),(25,(44,83)))),137),(87,88)),((((12,51),((31,85),123)),((64,131),84)),((77,89),(98,143)))),(86,140)),(113,116)),(((((9,57),(24,32)),(10,((((28,70),(38,69)),(53,71)),68))),(((((13,121),134),(37,96)),108),((23,54),((29,114),(99,124))))),((14,26),130))),119),107),62),(74,81)),132),((11,34),(49,109))),(15,(75,94)))),((((33,65),((36,122),(90,106))),95),129)),((2,5),(35,103))),(((6,72),((((42,((50,111),127)),((110,128),139)),((43,102),(76,82))),60)),(((18,(58,91)),117),21))),63),(((16,47),(48,141)),(101,136))),100),52),105),79);
 616: 1 -12288.53125 -13008.5931 (0,(((((((((((((((1,115),126),104),(27,(55,120))),((((3,73),93),133),((56,125),61))),((((((4,(7,59)),(46,66)),17),(19,41)),((20,97),(45,(80,118)))),((((39,67),(((40,78),135),112)),92),138))),((((((((((((((((8,30),((22,142),(25,(44,83)))),137),(87,88)),(((12,51),(((31,85),123),((64,84),131))),((77,89),(98,143)))),(86,140)),(113,116)),((((((9,57),(24,32)),(10,((((28,70),(38,69)),(53,71)),68))),((((13,121),(37,96)),134),108)),((23,54),((29,114),(99,124)))),(14,26))),119),107),130),(74,81)),62),132),((11,34),(49,109))),((15,94),75))),21),((18,(58,91)),117)),((((2,5),(((33,65),(((36,122),(90,106)),129)),95)),(35,103)),((6,72),((((42,((50,111),127)),((110,128),139)),((43,102),(76,82))),60)))),63),(((16,47),(48,141)),(101,136))),100),52),105),79);
 617: 2 -13674.20215 -13029.17475 (0,((((((((((((((((((1,115),126),104),(27,(55,120))),((((3,73),93),133),((56,61),125))),((((4,((7,59),(46,66))),17),(19,41)),((20,97),(45,(80,118))))),((((39,67),((40,(78,135)),112)),92),138)),((((((((((((((((8,30),((22,142),(25,(44,83)))),137),(87,88)),((((12,51),((31,123),85)),((77,89),(98,143))),((64,84),131))),(86,140)),(113,116)),(((((9,57),(24,32)),(10,((((28,70),(38,69)),(53,71)),68))),((((((13,121),134),(37,96)),108),((29,114),(99,124))),(23,54))),(14,26))),107),119),130),(74,81)),62),132),((11,34),(49,109))),((15,94),75))),21),((18,(58,91)),117)),((((6,72),((43,102),(76,82))),60),((42,((50,111),127)),((110,128),139)))),((2,5),(35,103))),(((33,65),(((36,122),(90,106)),129)),95)),63),(((16,47),(48,141)),(101,136))),100),105),52),79);
 618: 1 -13509.61035 -13010.48653 (0,((((((((((((((((1,115),126),104),(27,(55,120))),((((3,73),93),133),((56,61),125))),(((((4,((7,59),(46,66))),17),(19,41)),(45,(80,118))),(20,97))),((((39,67),(((40,78),135),112)),92),138)),((((((((((((((((((8,30),137),(22,142)),(25,(44,83))),((77,89),(98,143))),(87,88)),(((12,51),((31,123),85)),((64,84),131))),(86,140)),(113,116)),((((((9,57),(24,32)),(10,((((28,70),(38,69)),(53,71)),68))),((((13,121),134),(37,96)),108)),((23,54),((29,114),(99,124)))),(14,26))),107),119),130),(74,81)),62),132),((11,34),(49,109))),((15,75),94))),21),((18,(58,91)),117)),((((2,5),(((33,65),(((36,122),(90,106)),95)),129)),(35,103)),((6,72),((((42,((50,111),127)),((110,128),139)),((43,102),(76,82))),60)))),63),(((16,47),(48,141)),(101,136))),100),105),52),79);
 619: 1 -12112.46875 -13020.92855 (0,((((((((((((((((1,115),126),(27,(55,120))),104),((((3,73),93),133),((56,61),125))),(((((4,(7,59)),(46,66)),17),(19,41)),((20,97),(45,(80,118))))),((((39,67),(((40,135),78),112)),92),138)),(((((((((((((((((8,30),((22,142),(25,(44,83)))),137),(87,88)),(((((12,51),(31,123)),85),((64,131),84)),((77,89),(98,143)))),(86,140)),(113,116)),(((((9,57),(24,32)),(10,((((28,70),(38,69)),(53,71)),68))),(29,114)),((((((13,121),134),(37,96)),108),(99,124)),(23,54)))),(14,26)),107),119),130),(74,81)),62),132),((11,34),(49,109))),((15,94),75))),((18,(58,91)),117)),21),((((2,5),((((33,65),((36,122),(90,106))),95),129)),(35,103)),((6,72),((((42,((50,111),127)),((110,128),139)),((43,102),(76,82))),60)))),63),(((16,47),(48,141)),(101,136))),100),105),52),79);
 620: 1 -13378.17383 -13011.75698 (0,(((((((((((((((1,115),126),(27,(55,120))),104),((((3,73),93),133),(56,(61,125)))),(((((4,(7,59)),(46,66)),17),(19,41)),((20,97),(45,(80,118))))),((((39,67),(((40,135),78),112)),92),138)),((((((((((((((((8,30),137),(22,142)),(25,(44,83))),((77,89),(98,143))),(((((12,51),(31,85)),123),((64,131),84)),(87,88))),(86,140)),(113,116)),(((((9,57),(24,32)),(10,((((28,70),(38,69)),(53,71)),68))),(((((13,121),(37,96)),134),108),((23,54),((29,114),(99,124))))),(14,26))),107),119),130),(74,81)),62),(((15,75),94),132)),((11,34),(49,109)))),21),((18,(58,91)),117)),((((2,5),((33,65),((((36,122),(90,106)),129),95))),(35,103)),((6,72),((((42,((50,111),127)),((110,128),139)),((43,102),(76,82))),60)))),(((16,47),(48,141)),(101,136))),63),(100,105)),52),79);
 621: 1 -11946.3877 -13008.85896 (0,((((((((((((((1,115),126),104),(27,(55,120))),(((((4,((7,59),(46,66))),17),(19,41)),((20,97),((45,80),118))),((((39,67),(((40,78),135),112)),92),138))),((((3,73),93),133),((56,61),125))),(((((((((((((((((8,30),137),(25,(44,83))),(22,142)),((77,89),(98,143))),((((12,51),(31,(85,123))),((64,84),131)),(87,88))),(86,140)),(113,116)),((((((9,57),(24,32)),(10,((((28,70),(38,69)),(53,71)),68))),((((13,121),134),(37,96)),108)),((23,54),((29,114),(99,124)))),(14,26))),107),119),130),(74,81)),62),132),((11,34),(49,109))),(15,(75,94)))),21),((18,(58,91)),117)),((((2,5),((33,65),((((36,122),(90,106)),129),95))),(35,103)),((((6,72),((43,102),(76,82))),60),((42,((50,111),127)),((110,128),139))))),(((16,47),(48,141)),(101,136))),63),(100,105)),52),79);
 622: 1 -12609.88574 -13012.53914 (0,(((((((((((((((1,115),126),(27,(55,120))),104),(((3,73),93),(((56,125),61),133))),(((((4,((7,59),(46,66))),17),(19,41)),((20,97),(45,(80,118)))),((((39,67),(((40,78),135),112)),92),138))),(((((((((((((((((8,30),137),(22,142)),(25,(44,83))),((77,89),(98,143))),(((((12,51),(31,85)),123),((64,131),84)),(87,88))),(86,140)),(113,116)),((((((9,57),(24,32)),(10,((((28,70),(38,69)),(53,71)),68))),((((13,121),(37,96)),134),108)),((23,54),((29,114),(99,124)))),(14,26))),107),119),130),(74,81)),62),132),((11,34),(49,109))),(15,(75,94)))),21),((18,(58,91)),117)),((((6,72),((43,102),(76,82))),60),((42,((50,111),127)),((110,128),139)))),(((2,5),((33,65),((((36,122),(90,106)),129),95))),(35,103))),(((16,47),(48,141)),(101,136))),63),(100,105)),52),79);
 623: 1 -12824.3418 -13019.23585 (0,(((((((((((((((((1,115),126),104),(27,(55,120))),((((3,73),93),133),((56,61),125))),((((4,((7,59),(46,66))),17),(19,41)),((20,97),(45,(80,118))))),((((39,67),(((40,78),135),112)),92),138)),(((((((((((((((8,30),((22,142),(25,(44,83)))),137),(87,88)),(((12,51),(((31,123),85),((64,84),131))),((77,89),(98,143)))),(86,140)),(113,116)),(((((((9,57),(24,32)),(10,((((28,70),(38,69)),(53,71)),68))),62),((((13,121),134),(37,96)),108)),((23,54),((29,114),(99,124)))),(14,26))),107),119),130),(74,81)),132),((11,34),(49,109))),((15,75),94))),(((33,65),(((36,122),(90,106)),95)),129)),((2,5),(35,103))),((6,72),((((42,((50,111),127)),((110,128),139)),((43,102),(76,82))),60))),(((18,(58,91)),117),21)),63),(((16,47),(48,141)),(101,136))),100),105),52),79);
 624: 4 -13037.46875 -13011.8147 (0,(((((((((((((1,115),126),104),(27,(55,120))),(((((3,73),93),133),((56,125),61)),(((((((((((((((((8,30),137),(25,(44,83))),(22,142)),((77,89),(98,143))),((((12,51),((31,123),85)),((64,131),84)),(87,88))),(86,140)),(113,116)),((((((9,57),(24,32)),(10,((((28,70),(38,69)),(53,71)),68))),((((13,121),(37,96)),134),108)),((23,54),((29,114),(99,124)))),(14,26))),107),119),130),(74,81)),62),132),((11,34),(49,109))),((15,75),94)))),(((((4,((7,59),(46,66))),17),(19,41)),((20,97),(45,(80,118)))),((((39,67),(((40,78),135),112)),92),138))),((18,(58,91)),117)),21),((((2,5),((33,65),((((36,122),(90,106)),129),95))),(35,103)),((((6,72),((43,102),(76,82))),60),((42,((50,111),127)),((110,128),139))))),(((16,47),(48,141)),(101,136))),63),(100,105)),52),79);
 625: 2 -12306.71875 -13007.1273 (0,(((((((((((((((1,115),126),104),(27,(55,120))),((((((4,(7,59)),(46,66)),17),(19,41)),((20,97),(45,(80,118)))),((((39,67),(((40,78),135),112)),92),138))),((((3,73),93),133),((56,125),61))),((((((((((((((((((8,30),137),(25,(44,83))),(22,142)),((77,89),(98,143))),(87,88)),((((12,51),(31,85)),123),((64,84),131))),(86,140)),(113,116)),((((((9,57),(24,32)),(10,((((28,70),(38,69)),(53,71)),68))),((((13,121),(37,96)),134),108)),((23,54),((29,114),(99,124)))),(14,26))),107),119),130),(74,81)),62),132),((11,34),(49,109))),(15,(75,94)))),21),((18,(58,91)),117)),((((2,5),((33,65),((((36,122),(90,106)),129),95))),(35,103)),((6,72),((((42,((50,111),127)),((110,128),139)),((43,102),(76,82))),60)))),63),(((16,47),(48,141)),(101,136))),100),52),105),79);
 626: 1 -12188.11133 -13018.86414 (0,((((((((((((((((((1,115),126),104),(27,(55,120))),((((3,73),93),133),((56,61),125))),((((4,((7,59),(46,66))),17),(19,41)),((20,97),(45,(80,118))))),((((39,67),(((40,135),78),112)),92),138)),(((((((((((((((8,30),137),((22,142),(25,(44,83)))),(87,88)),(((((12,51),85),(31,123)),((64,84),131)),((77,89),(98,143)))),(86,140)),(113,116)),(((((((9,57),(24,32)),(10,((((28,70),(38,69)),(53,71)),68))),62),((((13,121),134),(37,96)),108)),((23,54),((29,114),(99,124)))),(14,26))),107),119),130),(74,81)),132),((11,34),(49,109))),(15,(75,94)))),((18,(58,91)),117)),21),((6,72),((((42,((50,111),127)),((110,128),139)),((43,102),(76,82))),60))),((2,5),(35,103))),((((33,65),129),((36,122),(90,106))),95)),63),(((16,47),(48,141)),(101,136))),100),105),52),79);
 627: 1 -12847.11816 -13012.35082 (0,((((((((((((((((1,115),126),(27,(55,120))),104),((((3,73),93),133),((56,125),61))),((((4,((7,59),(46,66))),17),(19,41)),((20,97),(45,(80,118))))),((((39,67),(((40,78),135),112)),92),138)),((((((((((((((((8,30),((22,142),(25,(44,83)))),137),(87,88)),(((12,51),(((31,123),85),((64,84),131))),((77,89),(98,143)))),(86,140)),(113,116)),(((((9,57),(24,32)),(10,((((28,70),(38,69)),(53,71)),68))),((((((13,121),134),(37,96)),108),((29,114),(99,124))),(23,54))),(14,26))),107),119),130),(74,81)),62),132),((11,34),(49,109))),(15,(75,94)))),21),((18,(58,91)),117)),((((2,5),((((33,65),((36,122),(90,106))),95),129)),(35,103)),((6,72),((((42,((50,111),127)),((110,128),139)),((43,102),(76,82))),60)))),63),(((16,47),(48,141)),(101,136))),100),105),52),79);
 628: 1 -13773.37109 -13007.32505 (0,(((((((((((((((1,115),126),104),(27,(55,120))),((((((4,(7,59)),(46,66)),17),(19,41)),((20,97),(45,(80,118)))),((((39,67),(((40,135),78),112)),92),138))),((((3,73),93),133),((56,125),61))),((((((((((((((((8,30),137),(22,142)),(25,(44,83))),(((((12,51),((31,123),85)),((64,84),131)),((77,89),(98,143))),(87,88))),(86,140)),(113,116)),((((((9,57),(24,32)),(10,((((28,70),(38,69)),(53,71)),68))),((((13,121),(37,96)),134),108)),((23,54),((29,114),(99,124)))),(14,26))),107),119),130),(74,81)),62),132),((11,34),(49,109))),(15,(75,94)))),21),((18,(58,91)),117)),((((2,5),((33,65),((((36,122),(90,106)),129),95))),(35,103)),((6,72),((((42,((50,111),127)),((110,128),139)),((43,102),(76,82))),60)))),63),(((16,47),(48,141)),(101,136))),100),105),52),79);
 629: 1 -13520.83984 -13012.69404 (0,((((((((((((((1,115),126),104),(27,(55,120))),((((3,73),93),133),((56,61),125))),((((((4,(7,59)),(46,66)),17),(19,41)),((20,97),(45,(80,118)))),((((39,67),(((40,78),135),112)),92),138))),(((((((((((((((((8,30),137),(25,(44,83))),(22,142)),((77,89),(98,143))),((((((12,51),(31,85)),123),(64,84)),131),(87,88))),(86,140)),(113,116)),(((((9,57),(24,32)),(10,((((28,70),(38,69)),(53,71)),68))),(14,26)),(((((13,121),(37,96)),134),108),((23,54),((29,114),(99,124)))))),107),119),130),(74,81)),62),132),((11,34),(49,109))),((15,75),94))),21),((18,(58,91)),117)),((((2,5),((33,65),((((36,122),(90,106)),129),95))),(35,103)),((6,72),((((42,((50,111),127)),((110,128),139)),((43,102),(76,82))),60)))),(((16,47),(48,141)),(101,136))),63),(100,105)),52),79);
 630: 1 -13508.91406 -13011.63863 (0,((((((((((((((1,115),126),(27,(55,120))),104),((((((4,(7,59)),(46,66)),17),(19,41)),((20,97),(45,(80,118)))),((((39,67),(((40,78),135),112)),92),138))),((((3,73),93),133),(56,(61,125)))),(((((((((((((((((8,30),137),(22,142)),(25,(44,83))),((77,89),(98,143))),((((12,51),(31,(85,123))),((64,84),131)),(87,88))),(86,140)),(113,116)),((((((9,57),(24,32)),((((13,121),(37,96)),134),108)),(10,((((28,70),(38,69)),(53,71)),68))),((23,54),((29,114),(99,124)))),(14,26))),107),119),130),(74,81)),62),132),((11,34),(49,109))),(15,(75,94)))),21),((18,(58,91)),117)),((((2,5),((33,65),((((36,122),(90,106)),129),95))),(35,103)),((((6,72),((43,102),(76,82))),60),((42,((50,111),127)),((110,128),139))))),(((16,47),(48,141)),(101,136))),63),(100,105)),52),79);
 631: 1 -12586.88281 -13014.45709 (0,(((((((((((((((1,115),126),104),(27,(55,120))),(((((4,((7,59),(46,66))),17),(19,41)),((20,97),(45,(80,118)))),((((39,67),(((40,78),135),112)),92),138))),((((3,73),93),133),(56,(61,125)))),(((((((((((((((8,30),137),(22,142)),(25,(44,83))),((77,89),(98,143))),(((((12,51),(31,85)),123),((64,84),131)),(87,88))),(86,140)),(113,116)),((((((9,57),(24,32)),(10,((((28,70),(38,69)),(53,71)),68))),((((13,121),134),(37,96)),108)),((23,54),((29,114),(99,124)))),(14,26))),107),119),130),(74,81)),62),(((11,34),(49,109)),(((15,75),94),132)))),21),((18,(58,91)),117)),((((2,5),((33,65),((((36,122),(90,106)),129),95))),(35,103)),((6,72),(((42,((50,111),127)),((110,128),139)),(((43,102),(76,82)),60))))),63),(((16,47),(48,141)),(101,136))),100),105),52),79);
 632: 1 -12216.60352 -13010.29107 (0,(((((((((((((((1,115),126),104),(27,(55,120))),(((((4,((7,59),(46,66))),17),(19,41)),((20,97),(45,(80,118)))),((((39,67),(((40,135),78),112)),92),138))),((((3,73),93),133),((56,61),125))),(((((((((((((((8,30),137),(25,(44,83))),(22,142)),((77,89),(98,143))),((((12,51),((31,85),123)),(64,(84,131))),(87,88))),(86,140)),(113,116)),(((((9,57),(24,32)),(10,((((28,70),(38,69)),(53,71)),68))),(((((13,121),(37,96)),134),108),((23,54),((29,114),(99,124))))),(14,26))),107),119),130),(74,81)),62),(((11,34),(49,109)),(((15,75),94),132)))),21),((18,(58,91)),117)),((((2,5),((33,65),((((36,122),(90,106)),129),95))),(35,103)),((6,72),((((42,((50,111),127)),((110,128),139)),((43,102),(76,82))),60)))),63),(((16,47),(48,141)),(101,136))),100),52),105),79);
 633: 1 -12426.01758 -13025.84663 (0,(((((((((((((((1,115),126),(27,(55,120))),104),((((3,73),93),133),((56,61),125))),((((4,((7,59),(46,66))),17),(19,41)),((20,97),(45,(80,118))))),((((39,67),(((40,78),135),112)),92),138)),((((((((((((((((8,30),137),(25,(44,83))),(22,142)),((77,89),(98,143))),(((12,51),((31,85),123)),(((64,84),131),(87,88)))),(86,140)),(113,116)),((((((9,57),(24,32)),(10,((((28,70),(38,69)),(53,71)),68))),((((13,121),(37,96)),134),108)),((23,54),((29,114),(99,124)))),(14,26))),107),119),130),(74,81)),62),((15,(75,94)),132)),((11,34),(49,109)))),21),((18,(58,91)),117)),((((2,5),((33,65),((((36,122),(90,106)),129),95))),(35,103)),((6,72),((((42,((50,111),127)),((110,128),139)),((43,102),(76,82))),60)))),63),(((16,47),(48,141)),(101,136))),(100,105)),52),79);
 634: 1 -13000.60938 -13009.45235 (0,(((((((((((((1,115),126),104),(27,(55,120))),(((((((4,(7,59)),(46,66)),17),(19,41)),(45,(80,118))),(20,97)),((((39,67),(((40,78),135),112)),92),138))),((((3,73),93),133),(56,(61,125)))),((((((((((((((((8,30),137),(22,142)),(25,(44,83))),(((((12,51),((31,85),123)),((64,84),131)),(87,88)),((77,89),(98,143)))),(86,140)),(113,116)),((((((9,57),(24,32)),(10,((((28,70),(38,69)),(53,71)),68))),((((13,121),134),(37,96)),108)),((23,54),((29,114),(99,124)))),(14,26))),107),119),130),(74,81)),62),132),((11,34),(49,109))),((15,75),94))),21),((18,(58,91)),117)),((((2,5),((33,65),((((36,122),(90,106)),129),95))),(35,103)),((((6,72),((43,102),(76,82))),60),((42,((50,111),127)),((110,128),139))))),(((16,47),(48,141)),(101,136))),63),(52,(100,105))),79);
 635: 2 -12827.75879 -13012.09848 (0,(((((((((((((1,115),126),104),(27,(55,120))),(((((((4,(7,59)),(46,66)),17),(19,41)),(45,(80,118))),(20,97)),((((39,67),(((40,78),135),112)),92),138))),((((3,73),93),133),(56,(61,125)))),(((((((((((((((((8,30),137),(22,142)),((25,83),44)),((77,89),(98,143))),((((12,51),((31,85),123)),((64,84),131)),(87,88))),(86,140)),(113,116)),((((((9,57),(24,32)),(10,((((28,70),(38,69)),(53,71)),68))),((((13,121),134),(37,96)),108)),((23,54),((29,114),(99,124)))),(14,26))),107),119),130),(74,81)),62),132),((11,34),(49,109))),((15,75),94))),21),((18,(58,91)),117)),((((2,5),((33,65),((((36,122),(90,106)),129),95))),(35,103)),((((6,72),((43,102),(76,82))),60),((42,((50,111),127)),((110,128),139))))),(((16,47),(48,141)),(101,136))),63),(52,(100,105))),79);
 636: 1 -13220.51953 -13033.91236 (0,((((((((((((((1,115),126),104),(27,(55,120))),((((((4,(7,59)),(46,66)),17),(19,41)),((20,97),(45,(80,118)))),((((39,67),((40,(78,135)),112)),92),138))),((((3,73),93),133),((56,61),125))),(((((((((((((((8,30),((22,142),(25,(44,83)))),137),(87,88)),((((12,51),(31,(85,123))),((64,84),131)),((77,89),(98,143)))),(86,140)),(113,116)),((((((9,57),(24,32)),(29,114)),(99,124)),((10,((((28,70),(38,69)),(53,71)),68)),(23,54))),((((13,121),(37,96)),134),108))),(14,26)),107),119),130),(74,81)),62),(((11,34),(49,109)),((15,(75,94)),132)))),((18,(58,91)),117)),21),((6,72),((((42,((50,111),127)),((110,128),139)),((43,102),(76,82))),60))),(((2,5),((33,65),((((36,122),(90,106)),129),95))),(35,103))),(((16,47),(48,141)),(101,136))),63),(52,(100,105))),79);
 637: 2 -13208.19434 -13029.88344 (0,(((((((((((((((((1,115),126),104),((((3,73),93),133),((56,61),125))),(27,(55,120))),(((((4,(7,59)),(46,66)),17),(19,41)),((20,97),(45,(80,118))))),((((39,67),(((40,78),135),112)),92),138)),((((((((((((((((8,30),137),((22,142),(25,(44,83)))),(87,88)),((((12,51),((31,123),85)),((64,131),84)),((77,89),(98,143)))),(86,140)),(113,116)),(((((9,57),(24,32)),(10,((((28,70),(38,69)),(53,71)),68))),((((((13,121),134),(37,96)),108),((29,114),(99,124))),(23,54))),(14,26))),107),119),130),(74,81)),62),132),((11,34),(49,109))),((15,75),94))),((((33,65),((36,122),(90,106))),95),129)),((2,5),(35,103))),((6,72),((((42,((50,111),127)),((110,128),139)),((43,102),(76,82))),60))),(((18,(58,91)),117),21)),63),(((16,47),(48,141)),(101,136))),100),52),105),79);
 638: 2 -12762.06836 -13022.28471 (0,(((((((((((((((((1,115),126),104),(27,(55,120))),((((3,73),93),133),((56,125),61))),(((((4,(7,59)),(46,66)),17),(19,41)),((20,97),(45,(80,118))))),((((39,67),(((40,78),135),112)),92),138)),((((((((((((((((8,30),137),((22,142),(25,(44,83)))),(87,88)),(((((12,51),(31,85)),123),((64,84),131)),((77,89),(98,143)))),(86,140)),(113,116)),((((((9,57),(24,32)),(10,((((28,70),(38,69)),(53,71)),68))),((((13,121),134),(37,96)),108)),(((23,54),(29,114)),(99,124))),(14,26))),107),119),130),(74,81)),62),132),((11,34),(49,109))),(15,(75,94)))),((((33,65),((36,122),(90,106))),95),129)),((2,5),(35,103))),((6,72),((((42,((50,111),127)),((110,128),139)),((43,102),(76,82))),60))),(((18,(58,91)),117),21)),63),(((16,47),(48,141)),(101,136))),100),105),52),79);
 639: 3 -12614.94727 -13010.74063 (0,((((((((((((((1,115),126),104),(27,(55,120))),(((((4,((7,59),(46,66))),17),(19,41)),((20,97),(45,(80,118)))),((((39,67),(((40,78),135),112)),92),138))),((((3,73),93),133),((56,61),125))),((((((((((((((((8,30),((22,142),(25,(44,83)))),137),(87,88)),(((12,51),(((31,123),85),((64,131),84))),((77,89),(98,143)))),(86,140)),(113,116)),((((((9,57),(24,32)),(10,((((28,70),(38,69)),(53,71)),68))),((((13,121),(37,96)),134),108)),((23,54),((29,114),(99,124)))),(14,26))),107),119),130),(74,81)),62),132),((11,34),(49,109))),(15,(75,94)))),21),((18,(58,91)),117)),((((2,5),((33,65),((((36,122),(90,106)),129),95))),(35,103)),((((6,72),((43,102),(76,82))),60),((42,((50,111),127)),((110,128),139))))),(((16,47),(48,141)),(101,136))),63),(100,105)),52),79);
 640: 2 -12807.54297 -13014.4916 (0,((((((((((((((((1,115),126),(27,(55,120))),104),((((3,73),93),133),((56,61),125))),((((4,17),((7,59),(46,66))),(19,41)),((20,97),(45,(80,118))))),((((39,67),(((40,78),135),112)),92),138)),((((((((((((((((8,30),137),(22,142)),(25,(44,83))),((77,89),(98,143))),((((12,51),((31,85),123)),((64,84),131)),(87,88))),(86,140)),(113,116)),((((((9,57),(24,32)),(10,((((28,70),(38,69)),(53,71)),68))),((((13,121),(37,96)),134),108)),((23,54),((29,114),(99,124)))),(14,26))),107),119),130),(74,81)),62),((15,(75,94)),132)),((11,34),(49,109)))),21),((18,(58,91)),117)),((((2,5),((33,65),((((36,122),(90,106)),129),95))),(35,103)),((6,72),((((42,((50,111),127)),((110,128),139)),((43,102),(76,82))),60)))),63),(((16,47),(48,141)),(101,136))),100),105),52),79);
 641: 2 -12529.82227 -13021.57684 (0,((((((((((((((1,115),126),104),(27,(55,120))),((((3,73),93),133),((56,61),125))),((((((4,(7,59)),(46,66)),17),(19,41)),((20,97),(45,(80,118)))),((((39,67),(((40,78),135),112)),92),138))),((((((((((((((8,30),137),(22,142)),((25,(44,83)),((77,89),(98,143)))),((((12,51),((31,85),123)),((64,84),131)),(87,88))),(86,140)),(113,116)),((((((9,57),(24,32)),(10,((((28,70),(38,69)),(53,71)),68))),((((13,121),(37,96)),134),108)),((23,54),((29,114),(99,124)))),(14,26))),119),107),130),(74,81)),62),(((11,34),(49,109)),(((15,75),94),132)))),21),((18,(58,91)),117)),((((2,5),((33,65),((((36,122),(90,106)),129),95))),(35,103)),((6,72),((((42,((50,111),127)),((110,128),139)),((43,102),(76,82))),60)))),(((16,47),(48,141)),(101,136))),63),(100,105)),52),79);
 642: 1 -12758.4707 -13036.89452 (0,(((((((((((((((((1,115),126),((27,(55,120)),104)),(((3,73),93),((56,(61,125)),133))),((((((4,(46,66)),(7,59)),17),(19,41)),(45,(80,118))),(20,97))),((((((((((((((((8,30),137),(22,142)),(25,(44,83))),(((((((12,51),85),123),31),((64,131),84)),((77,89),(98,143))),(87,88))),(86,140)),(113,116)),((((((9,57),(24,32)),(10,((((28,70),(38,69)),(53,71)),68))),62),((((13,121),134),108),(37,96))),((23,54),((29,114),(99,124))))),(14,26)),107),119),130),(74,81)),132),((11,34),(49,109))),(15,(75,94)))),((((39,67),((40,(78,135)),112)),138),92)),((((33,65),((36,122),(90,106))),129),95)),(35,103)),(2,5)),((6,72),((((42,((50,111),127)),((110,128),139)),((43,102),(76,82))),60))),(((18,(58,91)),117),21)),63),(((16,47),(48,141)),(101,136))),100),105),52),79);
 643: 3 -13446.74316 -13017.53652 (0,(((((((((((((((((1,115),126),104),(27,(55,120))),(((3,73),93),((56,(61,125)),133))),((((4,((7,59),(46,66))),17),(19,41)),((20,97),(45,(80,118))))),((((39,67),(((40,78),135),112)),92),138)),(((((((((((((((8,30),((22,142),(25,(44,83)))),137),(87,88)),((((12,51),((31,123),85)),((64,84),131)),((77,89),(98,143)))),(86,140)),(113,116)),(((((((9,57),(24,32)),(10,((((28,70),(38,69)),(53,71)),68))),62),((((13,121),134),(37,96)),108)),((23,54),((29,114),(99,124)))),(14,26))),107),119),130),(74,81)),132),((11,34),(49,109))),(15,(75,94)))),(((33,65),(((36,122),(90,106)),95)),129)),((2,5),(35,103))),((6,72),((((42,((50,111),127)),((110,128),139)),((43,102),(76,82))),60))),(((18,(58,91)),117),21)),63),(((16,47),(48,141)),(101,136))),100),105),52),79);
 644: 1 -12738.68164 -13015.73158 (0,((((((((((((((((1,115),126),(27,(55,120))),104),((((3,73),93),133),((56,125),61))),((((4,((7,59),(46,66))),17),(19,41)),((20,97),(45,(80,118))))),((((39,67),(((40,78),135),112)),92),138)),((((((((((((((((8,30),((22,142),(25,(44,83)))),137),(87,88)),(((12,51),(((31,123),85),((64,84),131))),((77,89),(98,143)))),(86,140)),(113,116)),(((((9,57),(24,32)),(10,((((28,70),(38,69)),(53,71)),68))),(((((((13,121),134),(37,96)),108),(99,124)),(29,114)),(23,54))),(14,26))),107),119),130),(74,81)),62),132),((11,34),(49,109))),(15,(75,94)))),21),((18,(58,91)),117)),((((2,5),((((33,65),((36,122),(90,106))),95),129)),(35,103)),((6,72),((((42,((50,111),127)),((110,128),139)),((43,102),(76,82))),60)))),63),(((16,47),(48,141)),(101,136))),100),52),105),79);
 645: 5 -12247.22363 -13012.45197 (0,((((((((((((((1,115),126),(27,(55,120))),104),(((((((4,(7,59)),66),46),17),(19,41)),((20,97),(45,(80,118)))),((((39,67),(((40,78),135),112)),92),138))),((((3,73),93),133),(56,(61,125)))),(((((((((((((((((8,30),137),(22,142)),(25,(44,83))),((77,89),(98,143))),((((12,51),((31,123),85)),((64,84),131)),(87,88))),(86,140)),(113,116)),((((((9,57),(24,32)),(10,((((28,70),(38,69)),(53,71)),68))),((((13,121),(37,96)),134),108)),((23,54),((29,114),(99,124)))),(14,26))),107),119),130),(74,81)),62),132),((11,34),(49,109))),(15,(75,94)))),21),((18,(58,91)),117)),((((2,5),((33,65),((((36,122),(90,106)),129),95))),(35,103)),((((6,72),((43,102),(76,82))),60),((42,((50,111),127)),((110,128),139))))),(((16,47),(48,141)),(101,136))),63),(100,105)),52),79);
 646: 3 -13218.64062 -13019.68858 (0,((((((((((((((1,115),126),104),(27,(55,120))),((((3,73),93),133),((56,61),125))),(((((4,((7,59),(46,66))),17),(19,41)),((20,97),(45,(80,118)))),((((39,67),(((40,78),135),112)),92),138))),(((((((((((((((((8,30),137),(22,142)),(25,(44,83))),((77,89),(98,143))),(((12,51),(((31,85),123),((64,84),131))),(87,88))),(86,140)),(113,116)),((((((9,57),(24,32)),(10,((((28,70),(38,69)),(53,71)),68))),((((13,121),(37,96)),134),108)),((23,54),((29,114),(99,124)))),(14,26))),107),119),130),(74,81)),62),132),((11,34),(49,109))),(15,(75,94)))),21),((18,(58,91)),117)),((((2,5),((33,65),((((36,122),(90,106)),129),95))),(35,103)),((((6,72),((42,((50,111),127)),((43,102),(76,82)))),60),((110,128),139)))),(((16,47),(48,141)),(101,136))),63),(100,105)),52),79);
 647: 2 -12823.88281 -13011.16463 (0,((((((((((((((1,115),126),104),(27,(55,120))),((((((4,(7,59)),(46,66)),17),(19,41)),((20,97),(45,(80,118)))),((((39,67),((40,(78,135)),112)),92),138))),((((3,73),93),133),((56,125),61))),((((((((((((((((8,30),((22,142),(25,(44,83)))),137),(87,88)),(((((12,51),(31,85)),123),((64,84),131)),((77,89),(98,143)))),(86,140)),(113,116)),107),((((((9,57),(24,32)),(10,((((28,70),(38,69)),(53,71)),68))),((((13,121),(37,96)),134),108)),((23,54),((29,114),(99,124)))),(14,26))),119),130),(74,81)),62),132),((11,34),(49,109))),(15,(75,94)))),21),((18,(58,91)),117)),((((2,5),((33,65),((((36,122),(90,106)),129),95))),(35,103)),((6,72),((((42,((50,111),127)),((110,128),139)),((43,102),(76,82))),60)))),(((16,47),(48,141)),(101,136))),63),(100,105)),52),79);
 648: 1 -14168.69043 -13026.12627 (0,(((((((((((((((((1,115),126),104),(27,(55,120))),((((3,73),93),133),(56,(61,125)))),(((((4,(7,59)),(46,66)),17),(19,41)),((20,97),(45,(80,118))))),((((39,67),(((40,135),78),112)),92),138)),(((((((((((((((8,30),((22,142),(25,(44,83)))),137),(87,88)),(((((12,51),(31,85)),123),((64,84),131)),((77,89),(98,143)))),(86,140)),(113,116)),((((((9,57),(24,32)),(10,((((28,70),(38,69)),(53,71)),68))),((((13,121),134),(37,96)),108)),(((23,54),(29,114)),(99,124))),((14,26),130))),119),107),62),(74,81)),132),((11,34),(49,109))),((15,94),75))),(((33,65),(((36,(90,106)),122),95)),129)),((2,5),(35,103))),((6,72),((((42,((50,111),127)),((110,128),139)),((43,102),(76,82))),60))),(((18,(58,91)),117),21)),63),(((16,47),(48,141)),(101,136))),100),105),52),79);
 649: 1 -14029.51074 -13011.87211 (0,(((((((((((((((1,115),126),104),(27,(55,120))),((((((4,(7,59)),(46,66)),17),(19,41)),((20,97),(45,(80,118)))),((((39,67),(((40,78),135),112)),92),138))),(((((((((((((((((8,30),137),(25,(44,83))),(22,142)),((77,89),(98,143))),(((((12,51),123),(31,85)),((64,84),131)),(87,88))),(86,140)),(113,116)),(((((9,57),(24,32)),(10,((((28,70),(38,69)),(53,71)),68))),((((((13,121),(37,96)),134),108),((29,114),(99,124))),(23,54))),(14,26))),107),119),130),(74,81)),62),132),((11,34),(49,109))),(15,(75,94)))),((((3,73),93),133),((56,125),61))),21),((18,(58,91)),117)),((((2,5),((33,65),((((36,122),(90,106)),129),95))),(35,103)),((6,72),((((42,((50,111),127)),((110,128),139)),((43,102),(76,82))),60)))),63),(((16,47),(48,141)),(101,136))),100),52),105),79);
 650: 1 -12192.83008 -13023.04095 (0,(((((((((((((((((1,115),126),104),(27,(55,120))),((((3,73),93),133),((56,125),61))),((((4,((7,59),(46,66))),17),(19,41)),((20,97),((45,80),118)))),((((39,67),(((40,78),135),112)),92),138)),((((((((((((((((8,30),137),(25,(44,83))),(22,142)),((77,89),(98,143))),((((12,51),(31,(85,123))),((64,84),131)),(87,88))),(86,140)),(113,116)),(((((((9,57),(24,32)),(14,26)),(10,((((28,70),(38,69)),(53,71)),68))),62),((((13,121),134),(37,96)),108)),((23,54),((29,114),(99,124))))),107),119),130),(74,81)),132),((11,34),(49,109))),(15,(75,94)))),((((33,65),((36,122),(90,106))),95),129)),((2,5),(35,103))),((6,72),((((42,((50,111),127)),((110,128),139)),((43,102),(76,82))),60))),(((18,(58,91)),117),21)),63),(((16,47),(48,141)),(101,136))),100),105),52),79);
 651: 1 -12274.18848 -13012.53914 (0,(((((((((((((((1,115),126),(27,(55,120))),104),(((3,73),93),(((56,125),61),133))),(((((4,((7,59),(46,66))),17),(19,41)),((20,97),(45,(80,118)))),((((39,67),(((40,78),135),112)),92),138))),(((((((((((((((((8,30),137),(22,142)),(25,(44,83))),((77,89),(98,143))),(((((12,51),(31,85)),123),((64,131),84)),(87,88))),(86,140)),(113,116)),((((((9,57),(24,32)),(10,((((28,70),(38,69)),(53,71)),68))),((((13,121),(37,96)),134),108)),((23,54),((29,114),(99,124)))),(14,26))),107),119),130),(74,81)),62),132),((11,34),(49,109))),(15,(75,94)))),21),((18,(58,91)),117)),((((6,72),((43,102),(76,82))),60),((42,((50,111),127)),((110,128),139)))),(((2,5),((33,65),((((36,122),(90,106)),129),95))),(35,103))),(((16,47),(48,141)),(101,136))),63),(100,105)),52),79);
 652: 1 -13658.70703 -13027.72677 (0,(((((((((((((((((1,115),126),104),(27,(55,120))),((((3,73),93),133),((56,61),125))),((((4,((7,59),(46,66))),17),(19,41)),((20,97),(45,(80,118))))),((((39,67),(((40,78),135),112)),92),138)),(((((((((((((((8,30),((22,142),(25,(44,83)))),137),(87,88)),(((((12,51),31),(85,123)),((64,84),131)),((77,89),(98,143)))),(86,140)),(113,116)),((((((9,57),(24,32)),(10,((((28,70),(38,69)),(53,71)),68))),((((13,121),134),(37,96)),108)),((23,54),((29,114),(99,124)))),(14,26))),107),119),130),(74,81)),(((11,34),(49,109)),132)),62),(15,(75,94)))),((((33,65),((36,122),(90,106))),95),129)),((2,5),(35,103))),((6,72),((((42,((50,111),127)),((110,128),139)),((43,102),(76,82))),60))),(((18,(58,91)),117),21)),63),(((16,47),(48,141)),(101,136))),100),52),105),79);
 653: 1 -13075.77441 -13042.03432 (0,(((((((((((((1,115),126),104),(27,(55,120))),(((((((4,(7,59)),(46,66)),17),(19,41)),(45,(80,118))),(20,97)),((((39,67),(((40,78),135),112)),92),138))),((((3,73),93),133),((56,125),61))),((((((((((((((((8,30),137),(22,142)),(25,(44,83))),(87,88)),(((((12,51),85),(31,123)),((64,84),131)),((77,89),(98,143)))),(86,140)),(((9,57),(24,32)),(10,((((28,70),(38,69)),(53,71)),68)))),(((((((13,121),(37,96)),134),108),(((29,114),(107,(113,116))),(99,124))),(23,54)),(14,26))),119),130),(74,81)),62),132),(15,(75,94))),((11,34),(49,109)))),21),((18,(58,91)),117)),((((2,5),((33,65),((((36,122),(90,106)),129),95))),(35,103)),((6,72),((((42,((50,111),127)),((110,128),139)),((43,102),(76,82))),60)))),(((16,47),(48,141)),(101,136))),63),(52,(100,105))),79);
 654: 1 -13068.76074 -13014.30788 (0,((((((((((((((1,115),126),104),(27,(55,120))),((((((4,(7,59)),(46,66)),17),(19,41)),((20,97),(45,(80,118)))),((((39,67),((40,(78,135)),112)),92),138))),((((3,73),93),133),((56,125),61))),((((((((((((((8,30),((22,142),(25,(44,83)))),137),(87,88)),(((12,51),(((31,123),85),((64,131),84))),((77,89),(98,143)))),(86,140)),(113,116)),(((((9,57),(24,32)),(10,((((28,70),(38,69)),(53,71)),68))),(((((13,121),134),(37,96)),108),((23,54),((29,114),(99,124))))),(14,26))),107),119),130),(74,81)),62),(((11,34),(49,109)),((15,(75,94)),132)))),21),((18,(58,91)),117)),((((2,5),((33,65),((((36,122),(90,106)),129),95))),(35,103)),((6,72),((((42,((50,111),127)),((110,128),139)),((43,102),(76,82))),60)))),(((16,47),(48,141)),(101,136))),63),(100,105)),52),79);
 655: 1 -12885.40039 -13024.6469 (0,(((((((((((((((((1,115),126),104),(27,(55,120))),((((3,73),93),133),((56,61),125))),(((((4,((7,59),(46,66))),17),(19,41)),((20,97),(45,(80,118)))),((((39,67),(((40,135),78),112)),92),138))),(((((((((((((((((8,30),137),(25,(44,83))),(22,142)),((77,89),(98,143))),(((((12,51),85),(31,123)),((64,84),131)),(87,88))),(86,140)),(113,116)),((((74,81),130),119),107)),(14,26)),((23,54),((29,114),(99,124)))),(((9,57),(24,32)),(10,((((28,70),(38,69)),(53,71)),68)))),((((13,121),134),(37,96)),108)),62),132),((11,34),(49,109))),((15,75),94))),21),((18,(58,91)),117)),((6,72),((((42,((50,111),127)),((110,128),139)),((43,102),(76,82))),60))),((2,5),(35,103))),((((33,65),129),((36,(90,106)),122)),95)),63),(((16,47),(48,141)),(101,136))),100),105),52),79);
 656: 2 -13774.22266 -13008.57186 (0,(((((((((((((((1,115),126),104),(27,(55,120))),((((3,73),93),133),((56,61),125))),(((((4,((7,59),(46,66))),17),(19,41)),((20,97),(45,(80,118)))),((((39,67),((40,(78,135)),112)),92),138))),(((((((((((((((((8,30),137),(25,(44,83))),((22,142),(87,88))),(((((12,51),(31,85)),123),((64,131),84)),((77,89),(98,143)))),(86,140)),(113,116)),(14,26)),(((((9,57),(24,32)),(10,((((28,70),(38,69)),(53,71)),68))),((((13,121),(37,96)),134),108)),((23,54),((29,114),(99,124))))),107),119),130),(74,81)),62),132),((11,34),(49,109))),((15,75),94))),21),((18,(58,91)),117)),((((2,5),((33,65),((((36,122),(90,106)),129),95))),(35,103)),((6,72),((((42,((50,111),127)),((110,128),139)),((43,102),(76,82))),60)))),63),(((16,47),(48,141)),(101,136))),100),52),105),79);
 657: 1 -12846.875 -13011.4465 (0,(((((((((((1,115),126),(27,(55,120))),(((((3,73),93),133),((56,125),61)),((((((4,((7,59),(46,66))),17),(19,41)),((20,97),(45,(80,118)))),((((39,67),(((40,135),78),112)),92),138)),(((((((((((((((((8,30),137),(25,(44,83))),(22,142)),((77,89),(98,143))),((((12,51),((31,123),85)),((64,131),84)),(87,88))),(86,140)),(113,116)),((((((9,57),(24,32)),(10,((((28,70),(38,69)),(53,71)),68))),((((13,121),134),108),(37,96))),((23,54),((29,114),(99,124)))),(14,26))),107),119),130),(74,81)),62),132),((11,34),(49,109))),((15,75),94))))),104),21),((18,(58,91)),117)),((((2,5),((33,65),((((36,122),(90,106)),129),95))),(35,103)),((((6,72),((43,102),(76,82))),60),((42,((50,111),127)),((110,128),139))))),(((16,47),(48,141)),(101,136))),63),(52,(100,105))),79);
 658: 2 -13241.56738 -13013.34184 (0,(((((((((((((((1,115),126),104),(27,(55,120))),((((3,73),93),133),((56,61),125))),((((((4,(7,59)),(46,66)),17),(19,41)),((20,97),(45,(80,118)))),((((39,67),(((40,135),78),112)),92),138))),((((((((((((((8,30),137),(25,(44,83))),((22,142),(87,88))),((((12,51),((31,123),85)),((64,84),131)),((77,89),(98,143)))),(86,140)),(113,116)),((((((9,57),(24,32)),(10,((((28,70),(38,69)),(53,71)),68))),((((13,121),134),(37,96)),108)),((23,54),((29,114),(99,124)))),(14,26))),107),119),130),(74,81)),62),(((11,34),(49,109)),(((15,75),94),132)))),21),((18,(58,91)),117)),((((2,5),((33,65),((((36,122),(90,106)),129),95))),(35,103)),((6,72),((((42,((50,111),127)),((110,128),139)),((43,102),(76,82))),60)))),63),(((16,47),(48,141)),(101,136))),100),105),52),79);
 659: 1 -12909.07422 -13018.57811 (0,(((((((((((((((1,115),126),104),(27,(55,120))),((((3,73),93),133),((56,125),61))),((((((4,(7,59)),(46,66)),17),(19,41)),((20,97),((45,80),118))),((((39,67),(((40,135),78),112)),92),138))),(((((((((((((((8,30),137),(22,142)),(25,(44,83))),((77,89),(98,143))),(((((12,51),(31,85)),123),((64,84),131)),(87,88))),(86,140)),(113,116)),((((((9,57),(24,32)),(10,((((28,70),(38,69)),(53,71)),68))),((((13,121),134),(37,96)),108)),((23,54),((29,114),(99,124)))),(14,26))),107),119),130),(74,81)),62),(((11,34),(49,109)),((15,(75,94)),132)))),(((2,5),((33,65),((((36,122),(90,106)),129),95))),(35,103))),((6,72),((((42,((50,111),127)),((110,128),139)),((43,102),(76,82))),60))),(((18,(58,91)),117),21)),63),(((16,47),(48,141)),(101,136))),100),105),52),79);
 660: 2 -13775.60156 -13016.2616 (0,(((((((((((((((1,115),126),104),(27,(55,120))),((((((4,(7,59)),(46,66)),17),(19,41)),((20,97),(45,(80,118)))),((((39,67),(((40,78),135),112)),92),138))),((((3,73),93),133),(56,(61,125)))),((((((((((((((((((8,30),137),(22,142)),(25,(44,83))),((77,89),(98,143))),((((12,51),((31,123),85)),((64,84),131)),(87,88))),(86,140)),(113,116)),(((((9,57),(24,32)),(10,((((28,70),(38,69)),(53,71)),68))),((((13,121),(37,96)),134),108)),((23,54),(((29,114),124),99)))),(14,26)),107),119),130),(74,81)),62),132),((11,34),(49,109))),(15,(75,94)))),21),((18,(58,91)),117)),((((2,5),((33,65),((((36,122),(90,106)),129),95))),(35,103)),((6,72),((((42,((50,111),127)),((110,128),139)),((43,102),(76,82))),60)))),63),(((16,47),(48,141)),(101,136))),100),105),52),79);
 661: 4 -13656.37305 -13029.68335 (0,((((((((((((((((((1,115),126),104),(27,(55,120))),((((3,73),93),133),((56,125),61))),((((4,(7,59)),(46,66)),(17,(19,41))),((20,97),(45,(80,118))))),((((39,67),(((40,78),135),112)),92),138)),((((((((((((((((8,30),((22,142),(25,(44,83)))),137),(87,88)),((((12,51),((31,85),123)),((64,84),131)),((77,89),(98,143)))),(86,140)),(113,116)),(((((9,57),(24,32)),(10,((((28,70),(38,69)),(53,71)),68))),((((((13,121),134),(37,96)),108),((29,114),(99,124))),(23,54))),(14,26))),107),119),130),(74,81)),62),132),((11,34),(49,109))),(15,(75,94)))),21),((18,(58,91)),117)),((((6,72),((43,102),(76,82))),60),((42,((50,111),127)),((110,128),139)))),((2,5),(35,103))),(((33,65),(((36,122),(90,106)),129)),95)),63),(((16,47),(48,141)),(101,136))),100),105),52),79);
 662: 1 -13141.99609 -13024.2424 (0,(((((((((((((((1,115),126),104),(27,(55,120))),((((3,73),93),133),((56,61),125))),(((((4,((7,59),(46,66))),17),(19,41)),((20,97),(45,(80,118)))),((((39,67),(((40,135),78),112)),92),138))),((((((((((((((8,30),((22,142),(25,(44,83)))),137),(87,88)),((((12,51),((31,123),85)),((64,84),131)),((77,89),(98,143)))),(86,140)),(113,116)),(((((((9,57),(24,32)),(10,((((28,70),(38,69)),(53,71)),68))),((((13,121),134),(37,96)),108)),(29,114)),((23,54),(99,124))),(14,26))),107),119),130),(74,81)),62),(((11,34),(49,109)),((15,(75,94)),132)))),21),((18,(58,91)),117)),((((2,5),(((33,65),(((36,122),(90,106)),95)),129)),(35,103)),((6,72),((((42,((50,111),127)),((110,128),139)),((43,102),(76,82))),60)))),63),(((16,47),(48,141)),(101,136))),100),105),52),79);
 663: 2 -12818.46484 -13022.93777 (0,(((((((((((((((((1,115),126),104),(27,(55,120))),(((3,73),93),((56,(61,125)),133))),(((((4,(7,59)),(46,66)),17),(19,41)),((20,97),(45,(80,118))))),((((39,67),(((40,135),78),112)),92),138)),(((((((((((((((8,30),((22,142),(25,(44,83)))),137),(87,88)),(((((12,51),(31,85)),123),((64,84),131)),((77,89),(98,143)))),(86,140)),(113,116)),((((((9,57),(24,32)),(10,((((28,70),(38,69)),(53,71)),68))),((((13,121),134),(37,96)),108)),((23,54),((29,114),(99,124)))),((14,26),130))),119),107),62),(74,81)),132),((11,34),(49,109))),((15,94),75))),(((33,65),(((36,(90,106)),122),95)),129)),((2,5),(35,103))),((6,72),((((42,((50,111),127)),((110,128),139)),((43,102),(76,82))),60))),(((18,(58,91)),117),21)),63),(((16,47),(48,141)),(101,136))),100),105),52),79);
 664: 1 -12949.53223 -13012.84357 (0,((((((((((((((1,115),126),104),(27,(55,120))),((((((4,(7,59)),(46,66)),17),(19,41)),((20,97),(45,(80,118)))),((((39,67),((40,(78,135)),112)),92),138))),((((3,73),93),133),((56,61),125))),((((((((((((((8,30),((22,142),(25,(44,83)))),137),(87,88)),(((12,51),(((31,123),85),((64,84),131))),((77,89),(98,143)))),(86,140)),(113,116)),((((((9,57),(24,32)),(10,((((28,70),(38,69)),(53,71)),68))),((((13,121),134),(37,96)),108)),((23,54),((29,114),(99,124)))),(14,26))),107),119),130),(74,81)),62),(((11,34),(49,109)),((15,(75,94)),132)))),21),((18,(58,91)),117)),((((2,5),((33,65),((((36,122),(90,106)),129),95))),(35,103)),((6,72),((((42,((50,111),127)),((110,128),139)),((43,102),(76,82))),60)))),(((16,47),(48,141)),(101,136))),63),(100,105)),52),79);
 665: 1 -13062.67188 -13008.5226 (0,(((((((((((((((1,115),126),104),(27,(55,120))),((((3,73),93),133),(56,(61,125)))),(((((4,((7,59),(46,66))),17),(19,41)),(45,(80,118))),(20,97))),((((39,67),((40,(78,135)),112)),92),138)),((((((((((((((((8,30),((22,142),(25,(44,83)))),137),(87,88)),(((((12,51),(31,123)),85),((64,84),131)),((77,89),(98,143)))),(86,140)),(113,116)),((((((9,57),(24,32)),(10,((((28,70),(38,69)),(53,71)),68))),((((13,121),134),(37,96)),108)),((23,54),((29,114),(99,124)))),(14,26))),107),119),130),(74,81)),62),132),((11,34),(49,109))),(15,(75,94)))),21),((18,(58,91)),117)),((((2,5),((33,65),((((36,122),(90,106)),129),95))),(35,103)),((6,72),((((42,((50,111),127)),((110,128),139)),((43,102),(76,82))),60)))),63),(((16,47),(48,141)),(101,136))),(100,105)),52),79);
 666: 6 -12421.95215 -13018.12969 (0,(((((((((((((((((1,115),126),104),(27,(55,120))),((((3,73),93),133),((56,61),125))),(((((4,(7,59)),(46,66)),17),(19,41)),((20,97),(45,(80,118))))),((((39,67),(((40,135),78),112)),92),138)),(((((((((((((((((8,30),137),(22,142)),((25,83),44)),((77,89),(98,143))),((((12,51),((31,85),123)),((64,84),131)),(87,88))),(86,140)),(113,116)),((((((9,57),(24,32)),(10,((((28,70),(38,69)),(53,71)),68))),((((13,121),134),(37,96)),108)),((23,54),((29,114),(99,124)))),(14,26))),107),119),130),(74,81)),62),132),((11,34),(49,109))),((15,75),94))),((33,65),((((36,122),(90,106)),129),95))),((2,5),(35,103))),((6,72),((((42,((50,111),127)),((110,128),139)),((43,102),(76,82))),60))),(((18,(58,91)),117),21)),63),(((16,47),(48,141)),(101,136))),100),105),52),79);
 667: 4 -13012.8418 -13019.22197 (0,(((((((((((((((((1,115),126),104),(27,(55,120))),((((3,73),93),133),(56,(61,125)))),((((4,((7,59),(46,66))),17),(19,41)),((20,97),(45,(80,118))))),((((39,67),(((40,78),135),112)),92),138)),(((((((((((((((8,30),((22,142),(25,(44,83)))),137),(87,88)),(((12,51),(((31,123),85),((64,84),131))),((77,89),(98,143)))),(86,140)),(113,116)),(((((((9,57),(24,32)),(10,((((28,70),(38,69)),(53,71)),68))),62),((((13,121),134),(37,96)),108)),((23,54),((29,114),(99,124)))),(14,26))),107),119),130),(74,81)),132),((11,34),(49,109))),(15,(75,94)))),(((33,65),(((36,122),(90,106)),95)),129)),((2,5),(35,103))),((6,72),((((42,((50,111),127)),((110,128),139)),((43,102),(76,82))),60))),(((18,(58,91)),117),21)),63),(((16,47),(48,141)),(101,136))),100),105),52),79);
 668: 1 -12253.23828 -13033.85032 (0,((((((((((((((((1,115),126),104),(27,(55,120))),((((((4,(7,59)),(46,66)),17),(19,41)),((20,97),(45,(80,118)))),((((39,67),(((40,78),135),112)),92),138))),((((3,73),93),133),((56,61),125))),((((((((((((((((8,30),((22,142),((25,(44,83)),((77,89),(98,143))))),137),(((((12,51),(31,85)),123),((64,84),131)),(87,88))),(86,140)),(113,116)),(((9,57),(24,32)),(10,((((28,70),(38,69)),(53,71)),68)))),(14,26)),(((((13,121),(37,96)),134),108),((23,54),((29,114),(99,124))))),(62,119)),107),130),(74,81)),132),((11,34),(49,109))),(15,(75,94)))),21),((18,(58,91)),117)),((6,72),((((42,((50,111),127)),((110,128),139)),((43,102),(76,82))),60))),(((2,5),((33,65),((((36,122),(90,106)),129),95))),(35,103))),(((16,47),(48,141)),(101,136))),63),100),105),52),79);
 669: 1 -12639.92578 -13020.78158 (0,((((((((((((1,115),126),(27,(55,120))),((((((3,73),93),133),((56,61),125)),((((((((((((((((8,30),137),(22,142)),((25,(44,83)),((77,89),(98,143)))),((((12,51),((31,85),123)),((64,84),131)),(87,88))),(86,140)),(113,116)),((((((9,57),(24,32)),(10,((((28,70),(38,69)),(53,71)),68))),((((13,121),134),(37,96)),108)),((23,54),((29,114),(99,124)))),(14,26))),107),119),130),(74,81)),62),132),((11,34),(49,109))),(15,(75,94)))),((((((4,(7,59)),(46,66)),17),(19,41)),((20,97),(45,(80,118)))),((((39,67),(((40,78),135),112)),92),138)))),104),21),((18,(58,91)),117)),((((2,5),((33,65),((((36,122),(90,106)),129),95))),(35,103)),((((6,72),((43,102),(76,82))),60),((42,((50,111),127)),((110,128),139))))),(((16,47),(48,141)),(101,136))),63),(100,105)),52),79);
 670: 1 -13092.93164 -13019.42483 (0,(((((((((((((((((((1,115),126),104),(27,(55,120))),((((3,73),93),133),((56,61),125))),((((4,((7,59),(46,66))),17),(19,41)),((20,97),(45,(80,118))))),((((39,67),(((40,135),78),112)),92),138)),(((((((((((((((8,30),137),((22,142),(25,(44,83)))),(87,88)),(((((12,51),85),(31,123)),((64,84),131)),((77,89),(98,143)))),(86,140)),(113,116)),(((((((9,57),(24,32)),(10,((((28,70),(38,69)),(53,71)),68))),62),((((13,121),134),(37,96)),108)),((23,54),((29,114),(99,124)))),(14,26))),107),119),130),(74,81)),132),((11,34),(49,109))),(15,(75,94)))),((18,(58,91)),117)),21),((6,72),((((42,((50,111),127)),((110,128),139)),((43,102),(76,82))),60))),(35,103)),(2,5)),(((33,65),(((36,122),(90,106)),129)),95)),63),(((16,47),(48,141)),(101,136))),100),105),52),79);
 671: 1 -12048.27832 -13027.77086 (0,(((((((((((((((((((1,115),126),104),(27,(55,120))),((((3,73),93),133),((56,125),61))),(((((4,(7,59)),(46,66)),17),(19,41)),((20,97),(45,(80,118))))),((((39,67),(((40,78),135),112)),92),138)),((15,75),94)),((((((((((((((8,30),((22,142),(25,(44,83)))),137),(87,88)),((((12,51),((31,123),85)),(64,(84,131))),((77,89),(98,143)))),(86,140)),(113,116)),(((((((9,57),(24,32)),(10,((((28,70),(38,69)),(53,71)),68))),62),((((13,121),134),(37,96)),108)),((23,54),((29,114),(99,124)))),(14,26))),107),119),130),(74,81)),132),((11,34),(49,109)))),21),((18,(58,91)),117)),((6,72),((((42,((50,111),127)),((110,128),139)),((43,102),(76,82))),60))),((2,5),(35,103))),(((33,65),(((36,(90,106)),122),129)),95)),63),(((16,47),(48,141)),(101,136))),100),105),52),79);
 672: 1 -13370.13574 -13035.73236 (0,((((((((((((((((((1,115),126),104),(27,(55,120))),((((3,73),93),133),((56,125),61))),(((((4,(7,59)),(46,66)),17),(19,41)),((20,97),(45,(80,118))))),((((39,67),(((40,78),135),112)),92),138)),(((((((((((((((((8,30),137),(22,142)),(25,(44,83))),((77,89),(98,143))),((((12,51),((31,123),85)),((64,131),84)),(87,88))),(86,140)),((((74,81),130),119),107)),(113,116)),(14,26)),((23,54),((29,114),(99,124)))),(((9,57),(24,32)),(10,((((28,70),(38,69)),(53,71)),68)))),((((13,121),134),(37,96)),108)),62),132),((11,34),(49,109))),(15,(75,94)))),((18,(58,91)),117)),21),((6,72),((((42,((50,111),127)),((110,128),139)),((43,102),(76,82))),60))),((2,5),(35,103))),(((33,65),(((36,122),(90,106)),129)),95)),63),(((16,47),(48,141)),(101,136))),100),52),105),79);
 673: 1 -12386.81641 -13012.31954 (0,(((((((((((((((1,115),126),(27,(55,120))),104),((((3,73),93),133),(56,(61,125)))),(((((4,((7,59),(46,66))),17),(19,41)),((20,97),(45,(80,118)))),((((39,67),(((40,78),135),112)),92),138))),(((((((((((((((8,30),137),(22,142)),(25,(44,83))),(87,88)),((((12,51),((31,85),123)),((64,84),131)),((77,89),(98,143)))),(86,140)),(113,116)),((((((9,57),(24,32)),(10,((((28,70),(38,69)),(53,71)),68))),((((13,121),134),(37,96)),108)),((23,54),((29,114),(99,124)))),(14,26))),107),119),130),(74,81)),62),(((11,34),(49,109)),((15,(75,94)),132)))),21),((18,(58,91)),117)),((((2,5),((33,65),((((36,122),(90,106)),129),95))),(35,103)),((6,72),((((42,((50,111),127)),((110,128),139)),((43,102),(76,82))),60)))),63),(((16,47),(48,141)),(101,136))),100),52),105),79);
 674: 1 -13100.61719 -13005.11483 (0,(((((((((((((((1,115),126),104),(27,(55,120))),((((((4,(7,59)),(46,66)),17),(19,41)),((20,97),((45,80),118))),((((39,67),(((40,135),78),112)),92),138))),((((3,73),93),133),((56,125),61))),(((((((((((((((((8,30),137),(25,(44,83))),(22,142)),((77,89),(98,143))),(((((12,51),(31,85)),123),((64,84),131)),(87,88))),(86,140)),(113,116)),((((((9,57),(24,32)),(10,((((28,70),(38,69)),(53,71)),68))),((((13,121),134),(37,96)),108)),((23,54),((29,114),(99,124)))),(14,26))),107),119),130),(74,81)),62),132),((11,34),(49,109))),(15,(75,94)))),21),((18,(58,91)),117)),((((2,5),((33,65),((((36,122),(90,106)),129),95))),(35,103)),((6,72),((((42,((50,111),127)),((110,128),139)),((43,102),(76,82))),60)))),63),(((16,47),(48,141)),(101,136))),100),52),105),79);
 675: 1 -12200.3291 -13018.33275 (0,((((((((((((((1,115),126),104),(27,(55,120))),((((3,73),93),133),((56,61),125))),(((((4,(7,59)),(46,66)),17),(19,41)),((20,97),(45,(80,118))))),((((39,67),(((40,78),135),112)),92),138)),((((((((((((((((8,30),137),(((22,142),(87,88)),(25,(44,83)))),((77,89),(98,143))),(((12,51),(31,(85,123))),((64,131),84))),(86,140)),(113,116)),((((((9,57),(24,32)),(10,((((28,70),(38,69)),(53,71)),68))),((((13,121),(37,96)),134),108)),((23,54),((29,114),(99,124)))),(14,26))),107),119),130),(74,81)),62),132),((11,34),(49,109))),(15,(75,94)))),(((18,(58,91)),117),21)),((((2,5),((33,65),((((36,122),(90,106)),95),129))),(35,103)),((((6,72),((43,102),(76,82))),60),((42,((50,111),127)),((110,128),139))))),(((16,47),(48,141)),(101,136))),63),(100,105)),52),79);
 676: 2 -12353.69922 -13023.35667 (0,((((((((((((((1,115),126),104),(27,(55,120))),((((((4,(7,59)),(46,66)),17),(19,41)),((20,97),(45,(80,118)))),((((39,67),((40,(78,135)),112)),92),138))),((((3,73),93),133),((56,61),125))),((((((((((((((8,30),((22,142),(25,(44,83)))),137),(87,88)),(((12,51),((31,(85,123)),((64,84),131))),((77,89),(98,143)))),(86,140)),(113,116)),((((((((9,57),(24,32)),(29,114)),(99,124)),(23,54)),((((13,121),134),(37,96)),108)),(10,((((28,70),(38,69)),(53,71)),68))),(14,26))),107),119),130),(74,81)),62),(((11,34),(49,109)),((15,(75,94)),132)))),21),((18,(58,91)),117)),((((2,5),((33,65),((((36,122),(90,106)),129),95))),(35,103)),((6,72),((((42,((50,111),127)),((110,128),139)),((43,102),(76,82))),60)))),(((16,47),(48,141)),(101,136))),63),(100,105)),52),79);
 677: 2 -13384.56445 -13022.98161 (0,((((((((((((((((1,115),126),(27,(55,120))),104),((((3,73),93),133),((56,125),61))),((((4,((7,59),(46,66))),17),(19,41)),((20,97),(45,(80,118))))),((((39,67),(((40,78),135),112)),92),138)),(((((((((((((((8,30),((22,142),(25,(44,83)))),137),(87,88)),((((12,51),((31,123),85)),((64,84),131)),((77,89),(98,143)))),(86,140)),((((((9,57),(24,32)),(10,((((28,70),(38,69)),(53,71)),68))),(((((((13,121),134),(37,96)),108),(99,124)),(29,114)),(23,54))),(14,26)),(113,116))),107),119),130),(74,81)),62),132),((11,34),(49,109))),(15,(75,94)))),21),((18,(58,91)),117)),((((2,5),((((33,65),((36,122),(90,106))),95),129)),(35,103)),((6,72),((((42,((50,111),127)),((110,128),139)),((43,102),(76,82))),60)))),63),(((16,47),(48,141)),(101,136))),100),52),105),79);
 678: 2 -13299.63867 -13024.39571 (0,(((((((((((((((((1,115),126),104),(27,(55,120))),((((3,73),93),133),((56,125),61))),((((((4,(7,59)),(46,66)),17),(19,41)),((20,97),(45,(80,118)))),((((39,67),(((40,78),135),112)),92),138))),(((((((((((((((((8,30),137),(22,142)),(25,(44,83))),((77,89),(98,143))),((((12,51),((31,123),85)),((64,131),84)),(87,88))),(86,140)),(113,116)),((((74,81),130),119),107)),(14,26)),((23,54),((29,114),(99,124)))),(((9,57),(24,32)),(10,((((28,70),(38,69)),(53,71)),68)))),((((13,121),134),(37,96)),108)),62),132),((11,34),(49,109))),(15,(75,94)))),21),((18,(58,91)),117)),((6,72),((((42,((50,111),127)),((110,128),139)),((43,102),(76,82))),60))),((2,5),(35,103))),((((33,65),129),((36,122),(90,106))),95)),63),(((16,47),(48,141)),(101,136))),100),105),52),79);
 679: 1 -13104.49414 -13022.67005 (0,((((((((((((((((1,115),126),104),(27,(55,120))),((((3,73),93),133),((56,61),125))),(((((4,(7,59)),(46,66)),17),(19,41)),((20,97),(45,(80,118))))),((((39,67),(((40,78),135),112)),92),138)),((((((((((((((8,30),137),(25,(44,83))),((22,142),(87,88))),((((12,51),((31,123),85)),((64,131),84)),((77,89),(98,143)))),(86,140)),(113,116)),((((((9,57),(24,32)),(10,((((28,70),(38,69)),(53,71)),68))),((((13,121),(37,96)),134),108)),((23,54),((29,114),(99,124)))),(14,26))),107),119),130),(74,81)),62),(((11,34),(49,109)),(((15,75),94),132)))),(((2,5),(((33,65),(((36,(90,106)),122),95)),129)),(35,103))),((6,72),((((42,((50,111),127)),((110,128),139)),((43,102),(76,82))),60))),(((18,(58,91)),117),21)),63),(((16,47),(48,141)),(101,136))),100),105),52),79);
 680: 1 -13560.07227 -13028.29768 (0,((((((((((((1,115),126),(27,(55,120))),(((((3,73),93),133),((56,61),125)),((((((4,(7,59)),(46,66)),17),(19,41)),((20,97),(45,(80,118)))),((((((((((((((((((8,30),137),(22,142)),(25,(44,83))),((77,89),(98,143))),(((((12,51),(31,123)),85),((64,84),131)),(87,88))),(86,140)),(113,116)),(((((9,57),(24,32)),(10,((((28,70),(38,69)),(53,71)),68))),(((((13,121),134),(37,96)),108),((23,54),((29,114),(99,124))))),(14,26))),107),119),130),(74,81)),62),132),((11,34),(49,109))),(15,(75,94))),((((39,67),(((40,78),135),112)),92),138))))),104),21),((18,(58,91)),117)),((((2,5),((33,65),((((36,122),(90,106)),129),95))),(35,103)),(((((6,72),60),((43,102),(76,82))),(42,((50,111),127))),(110,(128,139))))),(((16,47),(48,141)),(101,136))),63),(100,105)),52),79);
 681: 1 -12556.33203 -13031.97635 (0,(((((((((((((((1,115),126),104),(27,(55,120))),(((((4,((7,59),(46,66))),17),(19,41)),((20,97),(45,(80,118)))),((((39,67),(((40,78),135),112)),92),138))),((((3,73),93),133),((56,125),61))),((((((((((((((8,30),((22,142),(25,(44,83)))),137),(87,88)),(((((12,51),31),(85,123)),((64,131),84)),((77,89),(98,143)))),(86,140)),(113,116)),(((((((9,57),(24,32)),(29,114)),(99,124)),(23,54)),(10,((((28,70),(38,69)),(53,71)),68))),(((((13,121),134),(37,96)),108),(14,26)))),107),119),130),(74,81)),62),(((11,34),(49,109)),(((15,75),94),132)))),21),((18,(58,91)),117)),((6,72),((((42,((50,111),127)),((110,128),139)),((43,102),(76,82))),60))),(((2,5),((33,65),((((36,122),(90,106)),129),95))),(35,103))),(((16,47),(48,141)),(101,136))),63),(100,105)),52),79);
 682: 1 -13087.37891 -13011.93062 (0,((((((((((((((1,115),126),104),(27,(55,120))),((((3,73),93),133),((56,61),125))),((((4,(((7,59),17),(46,66))),(19,41)),((20,97),(45,(80,118)))),((((39,67),(((40,135),78),112)),92),138))),(((((((((((((((((8,30),137),(22,142)),(25,(44,83))),(87,88)),(((((12,51),(31,85)),123),((64,84),131)),((77,89),(98,143)))),(86,140)),(113,116)),((((((9,57),(24,32)),(10,((((28,70),(38,69)),(53,71)),68))),((((13,121),134),108),(37,96))),((23,54),((29,114),(99,124)))),(14,26))),107),119),130),(74,81)),62),132),((11,34),(49,109))),(15,(75,94)))),21),((18,(58,91)),117)),((((2,5),((33,65),((((36,122),(90,106)),129),95))),(35,103)),((6,72),((((42,((50,111),127)),((110,128),139)),((43,102),(76,82))),60)))),63),(((16,47),(48,141)),(101,136))),100),(52,105)),79);
 683: 7 -13086.19141 -13010.80636 (0,(((((((((((((((1,115),126),104),(27,(55,120))),((((3,73),93),133),((56,61),125))),(((((4,((7,59),(46,66))),17),(19,41)),((20,97),(45,(80,118)))),((((39,67),(((40,135),78),112)),92),138))),(((((((((((((((((8,30),137),(22,142)),(25,(44,83))),((77,89),(98,143))),(((12,51),(((31,85),123),((64,84),131))),(87,88))),(86,140)),(113,116)),((((((9,57),(24,32)),(10,((((28,70),(38,69)),(53,71)),68))),((((13,121),134),(37,96)),108)),((23,54),((29,114),(99,124)))),(14,26))),107),119),130),(74,81)),62),132),((11,34),(49,109))),(15,(75,94)))),21),((18,(58,91)),117)),((((2,5),((33,65),((((36,122),(90,106)),129),95))),(35,103)),((6,72),((((42,((50,111),127)),((110,128),139)),((43,102),(76,82))),60)))),63),(((16,47),(48,141)),(101,136))),100),52),105),79);
 684: 1 -13420.89648 -13019.85279 (0,((((((((((((((((((1,115),126),104),(27,(55,120))),((((3,73),93),133),((56,61),125))),((((4,((7,59),(46,66))),17),(19,41)),((20,97),(45,(80,118))))),((((39,67),((40,(78,135)),112)),92),138)),((((((((((((((((8,30),((22,142),(25,(44,83)))),137),(87,88)),(((12,51),(((31,123),85),((64,131),84))),((77,89),(98,143)))),(86,140)),(113,116)),(((((9,57),(24,32)),(10,((((28,70),(38,69)),(53,71)),68))),((((((13,121),134),(37,96)),108),((29,114),(99,124))),(23,54))),(14,26))),107),119),130),(74,81)),62),132),((11,34),(49,109))),((15,94),75))),21),((18,(58,91)),117)),((((6,72),((43,102),(76,82))),60),((42,((50,111),127)),((110,128),139)))),((2,5),(35,103))),(((33,65),(((36,(90,106)),122),129)),95)),63),(((16,47),(48,141)),(101,136))),100),105),52),79);
 685: 1 -13170.64258 -13017.81732 (0,(((((((((((1,115),126),(27,(55,120))),(((((3,73),93),133),((56,125),61)),((((((4,((7,59),(46,66))),17),(19,41)),((20,97),(45,(80,118)))),((((39,67),(((40,135),78),112)),92),138)),(((((((((((((((((8,30),137),(25,(44,83))),(22,142)),((77,89),(98,143))),(((12,51),(((31,123),85),((64,131),84))),(87,88))),(86,140)),(113,116)),((((((9,57),(24,32)),(10,((((28,70),(38,69)),(53,71)),68))),((((13,121),134),(37,96)),108)),((23,54),((29,114),(99,124)))),(14,26))),107),119),130),(74,81)),62),132),((11,34),(49,109))),((15,75),94))))),104),21),((18,(58,91)),117)),((((2,5),((33,65),((((36,122),(90,106)),129),95))),(35,103)),((((6,72),((43,102),(76,82))),60),((42,((50,111),127)),((110,128),139))))),(((16,47),(48,141)),(101,136))),63),(52,(100,105))),79);
 686: 2 -13281.82227 -13019.66321 (0,((((((((((((((1,115),126),104),(27,(55,120))),((((((4,(7,59)),(46,66)),17),(19,41)),((20,97),(45,(80,118)))),((((39,67),(((40,78),135),112)),92),138))),((((3,73),93),133),((56,61),125))),(((((((((((((((((8,30),(22,142)),(25,(44,83))),137),(87,88)),((((12,51),((31,123),85)),((64,131),84)),((77,89),(98,143)))),(86,140)),(113,116)),((((((9,57),(24,32)),(10,((((28,70),(38,69)),(53,71)),68))),((((13,121),134),(37,96)),108)),((23,54),((29,114),(99,124)))),(14,26))),107),119),130),(74,81)),62),132),((11,34),(49,109))),((15,94),75))),(((33,65),(((36,(90,106)),122),129)),95)),((2,5),(35,103))),((6,72),((((42,((50,111),127)),((110,128),139)),((43,102),(76,82))),60))),(((18,(58,91)),117),21)),(((16,47),(48,141)),(101,136))),63),(100,105)),(52,79));
 687: 1 -12894.71387 -13020.0499 (0,((((((((((((((1,115),126),(27,(55,120))),104),(((3,73),93),(((56,125),61),133))),(((((4,((7,59),(46,66))),17),(19,41)),((20,97),(45,(80,118)))),((((39,67),(((40,78),135),112)),92),138))),((((((((((((((((8,30),137),(22,142)),((25,(44,83)),((77,89),(98,143)))),(((((12,51),(31,85)),123),((64,131),84)),(87,88))),(86,140)),(113,116)),((((((9,57),(24,32)),(10,((((28,70),(38,69)),(53,71)),68))),((((13,121),(37,96)),134),108)),((23,54),((29,114),(99,124)))),(14,26))),107),119),130),(74,81)),62),132),((11,34),(49,109))),(15,(75,94)))),21),((18,(58,91)),117)),((((2,5),((33,65),((((36,122),(90,106)),129),95))),(35,103)),((((6,72),((43,102),(76,82))),60),((42,((50,111),127)),((110,128),139))))),(((16,47),(48,141)),(101,136))),63),(100,105)),52),79);
 688: 1 -12961.96289 -13021.08139 (0,((((((((((((((((1,115),126),104),(27,(55,120))),((((3,73),93),133),((56,125),61))),((((4,((7,59),(46,66))),17),(19,41)),((20,97),(45,(80,118))))),((((39,67),(((40,78),135),112)),92),138)),((((((((((((((((8,30),137),(25,(44,83))),(22,142)),((77,89),(98,143))),((((12,51),(31,(85,123))),((64,84),131)),(87,88))),(86,140)),(113,116)),(((((((9,57),(24,32)),(14,26)),(10,((((28,70),(38,69)),(53,71)),68))),62),((((13,121),134),(37,96)),108)),((23,54),((29,114),(99,124))))),107),119),130),(74,81)),132),((11,34),(49,109))),(15,(75,94)))),((((33,65),((36,122),(90,106))),95),129)),((2,5),(35,103))),((6,72),((((42,((50,111),127)),((110,128),139)),((43,102),(76,82))),60))),(((18,(58,91)),117),21)),63),(((16,47),(48,141)),(101,136))),(100,105)),52),79);
 689: 1 -13278.74805 -13015.63611 (0,(((((((((((((((1,115),126),104),(27,(55,120))),(((((((4,(7,59)),(46,66)),17),(19,41)),(45,(80,118))),(20,97)),((((39,67),(((40,135),78),112)),92),138))),((((3,73),93),133),((56,125),61))),(((((((((((((((8,30),137),(25,(44,83))),(22,142)),((77,89),(98,143))),((((((12,51),(31,85)),123),(64,84)),131),(87,88))),(86,140)),(113,116)),((((((9,57),(24,32)),(10,((((28,70),(38,69)),(53,71)),68))),((((13,121),(37,96)),134),108)),((23,54),((29,114),(99,124)))),(14,26))),107),119),130),(74,81)),62),(((11,34),(49,109)),((15,(75,94)),132)))),21),((18,(58,91)),117)),((((2,5),((33,65),((((36,122),(90,106)),129),95))),(35,103)),((6,72),((((42,((50,111),127)),((110,128),139)),((43,102),(76,82))),60)))),63),(((16,47),(48,141)),(101,136))),100),105),52),79);
 690: 1 -12751.10352 -13012.26036 (0,(((((((((((((((1,115),126),104),(27,(55,120))),((((3,73),93),133),((56,125),61))),((((((4,(7,59)),(46,66)),17),(19,41)),(45,(80,118))),(20,97))),((((39,67),(((40,78),135),112)),92),138)),(((((((((((((((((8,30),137),(22,142)),(25,(44,83))),((77,89),(98,143))),(((((12,51),(31,85)),123),((64,84),131)),(87,88))),(86,140)),(113,116)),((((((9,57),(24,32)),(10,((((28,70),(38,69)),(53,71)),68))),((((13,121),(37,96)),134),108)),((23,54),((29,114),(99,124)))),(14,26))),107),119),130),(74,81)),62),132),((11,34),(49,109))),(15,(75,94)))),((18,(58,91)),117)),21),((((2,5),((33,65),((((36,122),(90,106)),129),95))),(35,103)),((6,72),((((42,((50,111),127)),((43,102),(76,82))),((110,128),139)),60)))),(((16,47),(48,141)),(101,136))),63),(100,105)),52),79);
 691: 3 -13529.54883 -13015.30301 (0,(((((((((((((((1,115),126),104),(27,(55,120))),((((3,73),93),133),((56,61),125))),(((((4,(7,59)),(46,66)),17),(19,41)),((20,97),(45,(80,118))))),((((39,67),(((40,78),135),112)),92),138)),((((((((((((((((8,30),137),((22,142),(87,88))),(25,(44,83))),(((12,51),((31,(85,123)),((64,84),131))),((77,89),(98,143)))),(86,140)),(113,116)),((((((9,57),(24,32)),(10,((((28,70),(38,69)),(53,71)),68))),((((13,121),(37,96)),134),108)),((23,54),((29,114),(99,124)))),(14,26))),107),119),130),(74,81)),62),132),((11,34),(49,109))),(15,(75,94)))),21),((18,(58,91)),117)),((((2,5),((33,65),((((36,122),(90,106)),129),95))),(35,103)),((((6,72),((43,102),(76,82))),60),((42,((50,111),127)),((110,128),139))))),(((16,47),(48,141)),(101,136))),63),(100,105)),52),79);
 692: 1 -13947.3252 -13022.67005 (0,((((((((((((((((1,115),126),104),(27,(55,120))),((((3,73),93),133),((56,61),125))),(((((4,(7,59)),(46,66)),17),(19,41)),((20,97),(45,(80,118))))),((((39,67),(((40,78),135),112)),92),138)),((((((((((((((8,30),137),(25,(44,83))),((22,142),(87,88))),((((12,51),((31,123),85)),((64,131),84)),((77,89),(98,143)))),(86,140)),(113,116)),((((((9,57),(24,32)),(10,((((28,70),(38,69)),(53,71)),68))),((((13,121),(37,96)),134),108)),((23,54),((29,114),(99,124)))),(14,26))),107),119),130),(74,81)),62),(((11,34),(49,109)),(((15,75),94),132)))),(((2,5),(((33,65),(((36,(90,106)),122),95)),129)),(35,103))),((6,72),((((42,((50,111),127)),((110,128),139)),((43,102),(76,82))),60))),(((18,(58,91)),117),21)),63),(((16,47),(48,141)),(101,136))),100),105),52),79);
 693: 1 -13835.50293 -13008.9765 (0,((((((((((((((1,115),126),104),(27,(55,120))),((((3,73),93),133),((56,125),61))),((((((4,(7,59)),(46,66)),17),(19,41)),((20,97),(45,(80,118)))),((((39,67),(((40,135),78),112)),92),138))),((((((((((((((((8,30),137),(25,(44,83))),((22,142),(87,88))),(((((12,51),(31,123)),85),((64,84),131)),((77,89),(98,143)))),(86,140)),(113,116)),(((((9,57),(24,32)),(10,((((28,70),(38,69)),(53,71)),68))),(((((13,121),(37,96)),134),108),((23,54),((29,114),(99,124))))),(14,26))),107),119),130),(74,81)),62),132),((11,34),(49,109))),(15,(75,94)))),21),((18,(58,91)),117)),((((2,5),((33,65),((((36,122),(90,106)),129),95))),(35,103)),((6,72),((((42,((50,111),127)),((110,128),139)),((43,102),(76,82))),60)))),(((16,47),(48,141)),(101,136))),63),(100,105)),52),79);
 694: 1 -12873.05859 -13022.09631 (0,((((((((((((((((1,115),126),104),(27,(55,120))),((((3,73),93),133),((56,125),61))),(((((4,((7,59),(46,66))),17),(19,41)),((20,97),(45,(80,118)))),((((39,67),(((40,78),135),112)),92),138))),((((((((((((((((8,30),137),(25,(44,83))),(22,142)),((77,89),(98,143))),((((12,51),(31,(85,123))),((64,84),131)),(87,88))),(86,140)),(113,116)),(((((((9,57),(24,32)),(14,26)),(10,((((28,70),(38,69)),(53,71)),68))),62),((((13,121),134),(37,96)),108)),((23,54),((29,114),(99,124))))),107),119),130),(74,81)),132),((11,34),(49,109))),(15,(75,94)))),((((33,65),((36,122),(90,106))),95),129)),((2,5),(35,103))),((6,72),((((42,((50,111),127)),((110,128),139)),((43,102),(76,82))),60))),(((18,(58,91)),117),21)),63),(((16,47),(48,141)),(101,136))),100),105),52),79);
 695: 1 -12617.41406 -13013.00037 (0,((((((((((((((1,115),126),104),(27,(55,120))),((((3,73),93),133),((56,125),61))),(((((4,((7,59),(46,66))),17),(19,41)),(45,(80,118))),(20,97))),((((39,67),(((40,78),135),112)),92),138)),((((((((((((((((8,30),(22,142)),((25,(44,83)),137)),((77,89),(98,143))),(((((12,51),(85,123)),31),((64,131),84)),(87,88))),(86,140)),(113,116)),(((((9,57),(24,32)),(10,((((28,70),(38,69)),(53,71)),68))),(((((13,121),134),(37,96)),108),((23,54),((29,114),(99,124))))),(14,26))),107),119),130),(74,81)),62),132),((11,34),(49,109))),(15,(75,94)))),21),((18,(58,91)),117)),((((2,5),((33,65),((((36,122),(90,106)),129),95))),(35,103)),((((6,72),((43,102),(76,82))),60),((42,((50,111),127)),((110,128),139))))),(((16,47),(48,141)),(101,136))),63),(52,(100,105))),79);
 696: 3 -13686.42773 -13019.23591 (0,(((((((((((((((((1,115),126),104),(27,(55,120))),((((3,73),93),133),((56,61),125))),(((((4,(7,59)),(46,66)),17),(19,41)),((20,97),(45,(80,118))))),((((39,67),(((40,135),78),112)),92),138)),(((((((((((((((8,30),((22,142),(25,(44,83)))),137),(87,88)),(((12,51),(((31,85),123),((64,84),131))),((77,89),(98,143)))),(86,140)),(113,116)),(((((((9,57),(24,32)),(10,((((28,70),(38,69)),(53,71)),68))),62),((((13,121),134),(37,96)),108)),((23,54),((29,114),(99,124)))),(14,26))),107),119),130),(74,81)),132),((11,34),(49,109))),((15,75),94))),(((33,65),(((36,122),(90,106)),95)),129)),((2,5),(35,103))),((6,72),((((42,((50,111),127)),((110,128),139)),((43,102),(76,82))),60))),(((18,(58,91)),117),21)),63),(((16,47),(48,141)),(101,136))),100),105),52),79);
 697: 1 -12635.06836 -13024.41158 (0,(((((((((((((((((1,115),126),(27,(55,120))),104),((((3,73),93),133),((56,61),125))),((((4,((7,59),(46,66))),17),(19,41)),((20,97),(45,(80,118))))),((((39,67),(((40,78),135),112)),92),138)),(((((((((((((((8,30),((22,142),(25,(44,83)))),137),(87,88)),((((12,51),((31,85),123)),((64,131),84)),((77,89),(98,143)))),(86,140)),(113,116)),(((((9,57),(24,32)),(10,((((28,70),(38,69)),(53,71)),68))),(((((13,121),134),(37,96)),108),((23,54),((29,114),(99,124))))),((14,26),130))),119),107),62),(74,81)),132),((11,34),(49,109))),(15,(75,94)))),((((33,65),((36,122),(90,106))),95),129)),((2,5),(35,103))),((6,72),((((42,((50,111),127)),((110,128),139)),((43,102),(76,82))),60))),(((18,(58,91)),117),21)),63),(((16,47),(48,141)),(101,136))),100),52),105),79);
 698: 1 -12365.06836 -13052.73117 (0,((((((((((((((1,115),126),104),(27,(55,120))),(((((3,73),93),133),125),(56,61))),((((4,((7,59),(46,66))),17),(19,41)),((20,97),(45,(80,118))))),((((39,67),(((40,135),78),112)),92),138)),((((((((((((((((((8,30),137),((22,(87,88)),142)),(25,(44,83))),((77,89),(98,143))),((12,51),((31,85),123))),((64,84),131)),(86,140)),(113,116)),((((((9,57),(24,32)),(10,((((28,70),(38,69)),(53,71)),68))),((((13,121),(37,96)),134),108)),((23,54),((29,114),(99,124)))),(14,26))),107),119),130),(74,81)),62),132),((11,34),(49,109))),((15,75),94))),((((2,5),((33,65),((((36,(90,106)),122),129),95))),(35,103)),(((((6,72),((43,102),(76,82))),60),(42,((50,111),127))),((110,128),139)))),(((18,(58,91)),117),21)),(((16,47),(48,141)),(101,136))),63),(100,105)),52),79);
 699: 3 -13287.38965 -13017.04252 (0,(((((((((((((((1,115),126),104),(27,(55,120))),((((3,73),93),133),(56,(61,125)))),(((((4,((7,59),(46,66))),17),(19,41)),((20,97),(45,(80,118)))),((((39,67),(((40,78),135),112)),92),138))),(((((((((((((((((8,30),137),((((((12,51),((31,85),123)),(64,84)),131),(87,88)),(22,142))),(25,(44,83))),((77,89),(98,143))),(86,140)),(113,116)),(((((9,57),(24,32)),(10,((((28,70),(38,69)),(53,71)),68))),((((13,121),134),(37,96)),108)),((23,54),((29,114),(99,124))))),(14,26)),107),119),130),(74,81)),62),132),((11,34),(49,109))),(15,(75,94)))),21),((18,(58,91)),117)),((((2,5),((33,65),((((36,122),(90,106)),129),95))),(35,103)),((6,72),((((42,((50,111),127)),((110,128),139)),((43,102),(76,82))),60)))),63),(((16,47),(48,141)),(101,136))),100),105),52),79);
 700: 3 -12154.10742 -13019.5708 (0,(((((((((((((((((1,115),126),104),(27,(55,120))),((((3,73),93),133),(56,(61,125)))),((((4,((7,59),(46,66))),17),(19,41)),((20,97),(45,(80,118))))),((((39,67),(((40,78),135),112)),92),138)),(((((((((((((((8,30),((22,142),(25,(44,83)))),137),(87,88)),(((12,51),((31,(85,123)),((64,84),131))),((77,89),(98,143)))),(86,140)),(113,116)),(((((((9,57),(24,32)),(10,((((28,70),(38,69)),(53,71)),68))),62),((((13,121),134),(37,96)),108)),((23,54),((29,114),(99,124)))),(14,26))),107),119),130),(74,81)),132),((11,34),(49,109))),(15,(75,94)))),(((33,65),(((36,122),(90,106)),95)),129)),((2,5),(35,103))),((6,72),((((42,((50,111),127)),((110,128),139)),((43,102),(76,82))),60))),(((18,(58,91)),117),21)),63),(((16,47),(48,141)),(101,136))),100),105),52),79);
 701: 1 -12978.10547 -13012.82309 (0,((((((((((((((((((1,115),126),104),(27,(55,120))),(((((4,((7,59),(46,66))),17),(19,41)),((20,97),(45,(80,118)))),((((39,67),(((40,78),135),112)),92),138))),((((3,73),93),133),((56,125),61))),(((((((((((((((((8,30),137),(22,142)),(25,(44,83))),((77,89),(98,143))),((((12,51),((31,85),123)),((64,84),131)),(87,88))),(86,140)),(113,116)),((((((9,57),(24,32)),(10,((((28,70),(38,69)),(53,71)),68))),((((13,121),(37,96)),134),108)),((23,54),((29,114),(99,124)))),(14,26))),107),119),130),(74,81)),62),132),((11,34),(49,109))),((15,75),94))),21),((18,(58,91)),117)),((6,72),((((42,((50,111),127)),((110,128),139)),((43,102),(76,82))),60))),(35,103)),(2,5)),((33,65),((((36,122),(90,106)),129),95))),63),(((16,47),(48,141)),(101,136))),100),105),52),79);
 702: 1 -13068.5293 -13017.31585 (0,(((((((((((((((((1,115),126),104),(27,(55,120))),((((3,73),93),133),((56,125),61))),(((((4,(7,59)),(46,66)),17),(19,41)),((20,97),(45,(80,118))))),((((39,67),((40,(78,135)),112)),92),138)),(((((((((((((((8,30),((22,142),(25,(44,83)))),137),(87,88)),(((((12,51),85),(31,123)),(64,(84,131))),((77,89),(98,143)))),(86,140)),(113,116)),(((((((9,57),(24,32)),(10,((((28,70),(38,69)),(53,71)),68))),62),((((13,121),134),(37,96)),108)),((23,54),((29,114),(99,124)))),(14,26))),107),119),130),(74,81)),132),((11,34),(49,109))),(15,(75,94)))),((((33,65),((36,122),(90,106))),95),129)),((2,5),(35,103))),((6,72),((((42,((50,111),127)),((110,128),139)),((43,102),(76,82))),60))),(((18,(58,91)),117),21)),63),(((16,47),(48,141)),(101,136))),100),105),52),79);
 703: 1 -12334.15625 -13009.05849 (0,((((((((((((((1,115),126),(27,(55,120))),104),(((((4,((7,59),(46,66))),17),(19,41)),((20,97),(45,(80,118)))),((((39,67),(((40,135),78),112)),92),138))),((((3,73),93),133),((56,61),125))),(((((((((((((((((8,30),137),(25,(44,83))),(22,142)),((77,89),(98,143))),(((((12,51),31),(85,123)),((64,84),131)),(87,88))),(86,140)),(113,116)),(((((9,57),(24,32)),(10,((((28,70),(38,69)),(53,71)),68))),((((((13,121),134),(37,96)),108),((29,114),(99,124))),(23,54))),(14,26))),107),119),130),(74,81)),62),132),((11,34),(49,109))),((15,75),94))),21),((18,(58,91)),117)),((((2,5),((33,65),((((36,122),(90,106)),129),95))),(35,103)),((((6,72),((43,102),(76,82))),60),((42,((50,111),127)),((110,128),139))))),(((16,47),(48,141)),(101,136))),63),(100,105)),52),79);
 704: 1 -14615.05273 -13027.52428 (0,((((((((((((((1,115),126),104),(27,(55,120))),((((((4,(7,59)),(46,66)),17),(19,41)),((20,97),(45,(80,118)))),((((39,67),(((40,78),135),112)),92),138))),((((3,73),93),133),((56,61),125))),((((((((((((((((8,30),((22,142),((25,(44,83)),((77,89),(98,143))))),137),(((((12,51),(31,85)),123),((64,84),131)),(87,88))),(86,140)),(113,116)),(((9,57),(24,32)),(10,((((28,70),(38,69)),(53,71)),68)))),(14,26)),(((((13,121),(37,96)),134),108),((23,54),((29,114),(99,124))))),(62,119)),107),130),(74,81)),132),((11,34),(49,109))),(15,(75,94)))),21),((18,(58,91)),117)),((((2,5),((33,65),((((36,122),(90,106)),129),95))),(35,103)),((6,72),((((42,((50,111),127)),((110,128),139)),((43,102),(76,82))),60)))),(((16,47),(48,141)),(101,136))),63),(100,105)),52),79);
 705: 1 -12742.24414 -13017.56251 (0,((((((((((((((((1,115),126),104),(27,(55,120))),((((3,73),93),133),(56,(61,125)))),(((((4,(7,59)),(46,66)),17),(19,41)),((20,97),(45,(80,118))))),((((39,67),((40,(78,135)),112)),92),138)),(((((((((((((((8,30),((22,142),(25,(44,83)))),137),(87,88)),(((((12,51),85),(31,123)),(64,(84,131))),((77,89),(98,143)))),(86,140)),(113,116)),(((((((9,57),(24,32)),(10,((((28,70),(38,69)),(53,71)),68))),62),((((13,121),134),(37,96)),108)),((23,54),((29,114),(99,124)))),(14,26))),107),119),130),(74,81)),132),((11,34),(49,109))),(15,(75,94)))),(((33,65),(((36,122),(90,106)),95)),129)),((2,5),(35,103))),((6,72),((((42,((50,111),127)),((110,128),139)),((43,102),(76,82))),60))),(((18,(58,91)),117),21)),63),(((16,47),(48,141)),(101,136))),(100,105)),52),79);
 706: 1 -12675.30176 -13025.72172 (0,(((((((((((((((1,115),126),104),(27,(55,120))),(((((4,((7,59),(46,66))),17),(19,41)),((20,97),(45,(80,118)))),((((39,67),(((40,78),135),112)),92),138))),((((3,73),93),133),((56,61),125))),((((((((((((((((8,30),137),(22,142)),(25,(44,83))),((77,89),(98,143))),(((((12,51),(31,(85,123))),((64,84),131)),(87,88)),(86,140))),(113,116)),((((((((9,57),(24,32)),(10,((((28,70),(38,69)),(53,71)),68))),(29,114)),(99,124)),(23,54)),((((13,121),(37,96)),134),108)),(14,26))),107),119),130),(74,81)),62),132),((11,34),(49,109))),(15,(75,94)))),21),((18,(58,91)),117)),((((2,5),((33,65),((((36,122),(90,106)),129),95))),(35,103)),((6,72),((((42,((50,111),127)),((110,128),139)),((43,102),(76,82))),60)))),63),(((16,47),(48,141)),(101,136))),100),52),105),79);
 707: 2 -12849.06055 -13007.2766 (0,((((((((((((((1,115),126),104),(27,(55,120))),((((3,73),93),133),((56,61),125))),(((((4,((7,59),(46,66))),17),(19,41)),((20,97),(45,(80,118)))),((((39,67),(((40,78),135),112)),92),138))),((((((((((((((((8,30),137),(22,142)),(25,(44,83))),(((((12,51),((31,123),85)),((64,84),131)),((77,89),(98,143))),(87,88))),(86,140)),(113,116)),((((((9,57),(24,32)),(10,((((28,70),(38,69)),(53,71)),68))),((((13,121),(37,96)),134),108)),((23,54),((29,114),(99,124)))),(14,26))),107),119),130),(74,81)),62),132),((11,34),(49,109))),((15,75),94))),21),((18,(58,91)),117)),((((2,5),((33,65),((((36,122),(90,106)),129),95))),(35,103)),((6,72),((((42,((50,111),127)),((110,128),139)),((43,102),(76,82))),60)))),(((16,47),(48,141)),(101,136))),63),(100,105)),52),79);
 708: 1 -12477.37305 -13021.72043 (0,((((((((((((((1,115),126),(27,(55,120))),104),(((3,73),93),((56,(61,125)),133))),((((4,((7,59),(46,66))),17),(19,41)),((20,97),(45,(80,118))))),((((39,67),(((40,78),135),112)),92),138)),(((((((((((((((((8,30),137),(25,(44,83))),(22,142)),((77,89),(98,143))),((((12,51),((31,85),123)),((64,84),131)),(87,88))),(86,140)),107),(113,116)),(((((9,57),(24,32)),(10,((((28,70),(38,69)),(53,71)),68))),(14,26)),(((((13,121),(37,96)),134),108),((23,54),((29,114),(99,124)))))),119),130),(74,81)),62),132),((11,34),(49,109))),(15,(75,94)))),(((18,(58,91)),117),21)),((((2,5),((33,65),((((36,122),(90,106)),129),95))),(35,103)),((6,72),((((42,((50,111),127)),((110,128),139)),((43,102),(76,82))),60)))),(((16,47),(48,141)),(101,136))),63),(100,105)),52),79);
 709: 1 -13726.19141 -13018.50046 (0,(((((((((((((((((1,115),126),104),(27,(55,120))),((((3,73),93),133),((56,125),61))),((((((4,(7,59)),(46,66)),17),(19,41)),((20,97),(45,(80,118)))),((((39,67),(((40,78),135),112)),92),138))),((((((((((((((((8,30),((22,142),(25,(44,83)))),137),(87,88)),(((((12,51),85),(31,123)),((64,84),131)),((77,89),(98,143)))),(86,140)),(113,116)),(((((9,57),(24,32)),(10,((((28,70),(38,69)),(53,71)),68))),((((((13,121),134),(37,96)),108),((29,114),(99,124))),(23,54))),(14,26))),107),119),130),(74,81)),62),132),((11,34),(49,109))),(15,(75,94)))),((18,(58,91)),117)),21),((((6,72),((43,102),(76,82))),60),((42,((50,111),127)),((110,128),139)))),((2,5),(35,103))),(((33,65),(((36,122),(90,106)),129)),95)),63),(((16,47),(48,141)),(101,136))),100),105),52),79);
 710: 1 -12731.53125 -13019.8258 (0,((((((((((((((1,115),126),104),(27,(55,120))),((((3,73),93),133),((56,61),125))),(((((4,((7,59),(46,66))),17),(19,41)),((20,97),(45,(80,118)))),((((39,67),(((40,78),135),112)),92),138))),(((((((((((((((((8,30),137),(25,(44,83))),(22,142)),((77,89),(98,143))),((((12,51),((31,123),85)),((64,131),84)),(87,88))),(86,140)),(113,116)),(((((((9,57),(24,32)),(10,((((28,70),(38,69)),(53,71)),68))),((((13,121),(37,96)),134),108)),((29,114),(99,124))),(23,54)),(14,26))),107),119),130),(74,81)),62),132),((11,34),(49,109))),((15,75),94))),21),((18,(58,91)),117)),((((2,5),((33,65),(((36,122),(90,106)),(95,129)))),(35,103)),((((6,72),((42,((50,111),127)),((43,102),(76,82)))),60),((110,128),139)))),(((16,47),(48,141)),(101,136))),63),(100,105)),52),79);
 711: 2 -12110.30957 -13021.05523 (0,(((((((((((((((((1,115),126),104),(27,(55,120))),((((3,73),93),133),((56,61),125))),(((((4,(7,59)),(46,66)),17),(19,41)),((20,97),((45,80),118)))),((((39,67),(((40,78),135),112)),92),138)),((((((((((((((((8,30),137),((22,142),(25,(44,83)))),(87,88)),((((12,51),((31,123),85)),((64,131),84)),((77,89),(98,143)))),(86,140)),(113,116)),(((((9,57),(24,32)),(10,((((28,70),(38,69)),(53,71)),68))),((((((13,121),134),(37,96)),108),((29,114),(99,124))),(23,54))),(14,26))),107),119),130),(74,81)),62),132),((11,34),(49,109))),((15,75),94))),((((33,65),((36,122),(90,106))),95),129)),((2,5),(35,103))),((6,72),((((42,((50,111),127)),((110,128),139)),((43,102),(76,82))),60))),(((18,(58,91)),117),21)),63),(((16,47),(48,141)),(101,136))),100),52),105),79);
 712: 1 -13486.50195 -13014.30788 (0,((((((((((((((1,115),126),104),(27,(55,120))),((((((4,(7,59)),(46,66)),17),(19,41)),((20,97),(45,(80,118)))),((((39,67),((40,(78,135)),112)),92),138))),((((3,73),93),133),((56,125),61))),((((((((((((((8,30),((22,142),(25,(44,83)))),137),(87,88)),(((12,51),(((31,123),85),((64,131),84))),((77,89),(98,143)))),(86,140)),(113,116)),(((((9,57),(24,32)),(10,((((28,70),(38,69)),(53,71)),68))),(((((13,121),134),(37,96)),108),((23,54),((29,114),(99,124))))),(14,26))),107),119),130),(74,81)),62),(((11,34),(49,109)),((15,(75,94)),132)))),21),((18,(58,91)),117)),((((2,5),((33,65),((((36,122),(90,106)),129),95))),(35,103)),((6,72),((((42,((50,111),127)),((110,128),139)),((43,102),(76,82))),60)))),(((16,47),(48,141)),(101,136))),63),(100,105)),52),79);
 713: 1 -12855.92383 -13017.57759 (0,((((((((((((((((((1,115),126),104),(27,(55,120))),((((3,73),93),133),((56,61),125))),(((((4,((7,59),(46,66))),17),(19,41)),(45,(80,118))),(20,97))),((((39,67),(((40,135),78),112)),92),138)),(((((((((((((((8,30),137),((22,142),(25,(44,83)))),(87,88)),(((((12,51),85),(31,123)),((64,84),131)),((77,89),(98,143)))),(86,140)),(113,116)),(((((((9,57),(24,32)),(10,((((28,70),(38,69)),(53,71)),68))),62),((((13,121),134),(37,96)),108)),((23,54),((29,114),(99,124)))),(14,26))),107),119),130),(74,81)),132),((11,34),(49,109))),(15,(75,94)))),((18,(58,91)),117)),21),((6,72),((((42,((50,111),127)),((110,128),139)),((43,102),(76,82))),60))),((2,5),(35,103))),(((33,65),(((36,122),(90,106)),129)),95)),63),(((16,47),(48,141)),(101,136))),100),105),52),79);
 714: 1 -13337.67383 -13018.89514 (0,(((((((((((((((((((1,115),126),104),(27,(55,120))),((((3,73),93),133),((56,125),61))),((((4,((7,59),(46,66))),17),(19,41)),((20,97),(45,(80,118))))),((((39,67),(((40,78),135),112)),92),138)),((((((((((((((((8,30),137),((22,142),(25,(44,83)))),(87,88)),(((((12,51),31),(85,123)),((64,84),131)),((77,89),(98,143)))),(86,140)),(113,116)),(((((9,57),(24,32)),(10,((((28,70),(38,69)),(53,71)),68))),((((((13,121),134),(37,96)),108),((29,114),(99,124))),(23,54))),(14,26))),107),119),130),(74,81)),62),132),((11,34),(49,109))),((15,75),94))),((18,(58,91)),117)),21),((6,72),((((42,((50,111),127)),((110,128),139)),((43,102),(76,82))),60))),(35,103)),(2,5)),(((33,65),(((36,122),(90,106)),129)),95)),63),(((16,47),(48,141)),(101,136))),100),105),52),79);
 715: 1 -13158.29688 -13008.57186 (0,(((((((((((((((1,115),126),104),(27,(55,120))),((((3,73),93),133),((56,61),125))),(((((4,((7,59),(46,66))),17),(19,41)),((20,97),(45,(80,118)))),((((39,67),((40,(78,135)),112)),92),138))),(((((((((((((((((8,30),137),(25,(44,83))),((22,142),(87,88))),(((((12,51),(31,85)),123),((64,131),84)),((77,89),(98,143)))),(86,140)),(113,116)),(14,26)),(((((9,57),(24,32)),(10,((((28,70),(38,69)),(53,71)),68))),((((13,121),(37,96)),134),108)),((23,54),((29,114),(99,124))))),107),119),130),(74,81)),62),132),((11,34),(49,109))),((15,75),94))),21),((18,(58,91)),117)),((((2,5),((33,65),((((36,122),(90,106)),129),95))),(35,103)),((6,72),((((42,((50,111),127)),((110,128),139)),((43,102),(76,82))),60)))),63),(((16,47),(48,141)),(101,136))),100),52),105),79);
 716: 1 -12764.18945 -13004.72173 (0,(((((((((((((((1,115),126),104),(27,(55,120))),(((((((4,(7,59)),(46,66)),17),(19,41)),(45,(80,118))),(20,97)),((((39,67),(((40,78),135),112)),92),138))),((((3,73),93),133),((56,125),61))),((((((((((((((((((8,30),137),(22,142)),(25,(44,83))),((77,89),(98,143))),(((((12,51),(85,123)),31),((64,84),131)),(87,88))),(86,140)),(113,116)),((((9,57),(24,32)),(10,((((28,70),(38,69)),(53,71)),68))),(((((13,121),(37,96)),134),108),((23,54),((29,114),(99,124)))))),(14,26)),107),119),130),(74,81)),62),132),((11,34),(49,109))),(15,(75,94)))),21),((18,(58,91)),117)),((((2,5),((33,65),((((36,122),(90,106)),129),95))),(35,103)),((6,72),((((42,((50,111),127)),((110,128),139)),((43,102),(76,82))),60)))),63),(((16,47),(48,141)),(101,136))),100),105),52),79);
 717: 2 -12345.33789 -13006.40989 (0,((((((((((((((((1,115),126),104),(27,(55,120))),(((3,73),93),(((56,61),125),133))),(((((4,((7,59),(46,66))),17),(19,41)),(45,(80,118))),(20,97))),((((39,67),(((40,78),135),112)),92),138)),(((((((((((((((((8,30),137),(22,142)),(25,(44,83))),((77,89),(98,143))),((((12,51),((31,123),85)),((64,84),131)),(87,88))),(86,140)),(113,116)),((((((9,57),(24,32)),(10,((((28,70),(38,69)),(53,71)),68))),((((13,121),134),(37,96)),108)),((23,54),((29,114),(99,124)))),(14,26))),107),119),130),(74,81)),62),132),((11,34),(49,109))),((15,75),94))),21),((18,(58,91)),117)),((((2,5),(((33,65),(((36,122),(90,106)),95)),129)),(35,103)),((6,72),((((42,((50,111),127)),((110,128),139)),((43,102),(76,82))),60)))),63),(((16,47),(48,141)),(101,136))),100),105),52),79);
 718: 1 -14201.97266 -13009.29941 (0,(((((((((((((((1,115),126),104),(27,(55,120))),((((3,73),93),133),((56,125),61))),((((((4,(7,59)),(46,66)),17),(19,41)),((20,97),(45,(80,118)))),((((39,67),(((40,78),135),112)),92),138))),((((((((((((((((8,30),((22,142),(25,(44,83)))),137),(87,88)),(((12,51),(((31,85),123),((64,84),131))),((77,89),(98,143)))),(86,140)),(113,116)),((((((9,57),(24,32)),(10,((((28,70),(38,69)),(53,71)),68))),((((13,121),(37,96)),134),108)),((23,54),((29,114),(99,124)))),(14,26))),107),119),130),(74,81)),62),132),((11,34),(49,109))),((15,94),75))),21),((18,(58,91)),117)),((((2,5),((((33,65),129),((36,122),(90,106))),95)),(35,103)),((6,72),((((42,((50,111),127)),((110,128),139)),((43,102),(76,82))),60)))),63),(((16,47),(48,141)),(101,136))),100),52),105),79);
 719: 2 -12888.81934 -13015.68887 (0,((((((((((((((1,115),126),(27,(55,120))),104),(((((4,((7,59),(46,66))),17),(19,41)),((20,97),(45,(80,118)))),((((39,67),(((40,135),78),112)),92),138))),((((3,73),93),133),((56,61),125))),(((((((((((((((((8,30),137),(25,(44,83))),(22,142)),((77,89),(98,143))),((((((12,51),31),(85,123)),(64,84)),131),(87,88))),(86,140)),(113,116)),(((((9,57),(24,32)),(10,((((28,70),(38,69)),(53,71)),68))),(((((13,121),134),(37,96)),108),((23,54),((29,114),(99,124))))),(14,26))),107),119),130),(74,81)),62),132),((11,34),(49,109))),((15,75),94))),21),((18,(58,91)),117)),((((2,5),((33,65),((((36,122),(90,106)),129),95))),(35,103)),((((6,72),((43,102),(76,82))),60),((42,((50,111),127)),((110,128),139))))),(((16,47),(48,141)),(101,136))),63),(100,105)),52),79);
 720: 1 -12357.87109 -13028.4984 (0,(((((((((((((((1,115),126),104),(27,(55,120))),(((((4,((7,59),(46,66))),17),(19,41)),((20,97),(45,(80,118)))),((((39,67),(((40,78),135),112)),92),138))),((((3,73),93),133),((56,125),61))),((((((((((((((8,30),((22,142),(25,(44,83)))),137),(87,88)),(((((12,51),31),(85,123)),((64,131),84)),((77,89),(98,143)))),(86,140)),(113,116)),((((((((9,57),(24,32)),(29,114)),(99,124)),(23,54)),(10,((((28,70),(38,69)),(53,71)),68))),((((13,121),134),(37,96)),108)),(14,26))),119),107),130),(74,81)),62),(((11,34),(49,109)),(((15,75),94),132)))),21),((18,(58,91)),117)),((6,72),((((42,((50,111),127)),((110,128),139)),((43,102),(76,82))),60))),(((2,5),((33,65),((((36,122),(90,106)),129),95))),(35,103))),(((16,47),(48,141)),(101,136))),63),(100,105)),52),79);
 721: 2 -12680.47852 -13030.08097 (0,(((((((((((((((1,115),126),104),(27,(55,120))),((((3,73),93),133),(56,(61,125)))),((((4,((7,59),(46,66))),17),(19,41)),((20,97),(45,(80,118))))),(((((((((((((((((8,30),(25,(44,83))),(22,142)),137),((((((12,51),((77,89),(98,143))),85),(31,123)),((64,131),84)),(87,88))),(86,140)),(113,116)),((((((9,57),(24,32)),(10,((((28,70),(38,69)),(53,71)),68))),((((13,121),134),(37,96)),108)),((23,54),((29,114),(99,124)))),(14,26))),107),119),130),(74,81)),62),132),((11,34),(49,109))),(15,(75,94))),((((39,67),(((40,135),78),112)),92),138))),((33,65),((((36,(90,106)),122),129),95))),((2,5),(35,103))),((6,72),(((42,(((50,111),127),((110,128),139))),((43,102),(76,82))),60))),(((18,(58,91)),117),21)),(((16,47),(48,141)),(101,136))),63),(100,105)),52),79);
 722: 1 -13107.28125 -13017.56728 (0,((((((((((((1,115),126),((((((3,73),93),133),((56,125),61)),((((((((((((((((8,30),137),(22,142)),(25,(44,83))),(((((12,51),((31,123),85)),((77,89),(98,143))),((64,84),131)),(87,88))),(86,140)),(113,116)),((((((9,57),(24,32)),(10,((((28,70),(38,69)),(53,71)),68))),((((13,121),134),(37,96)),108)),((23,54),((29,114),(99,124)))),(14,26))),107),119),130),(74,81)),62),132),((11,34),(49,109))),(15,(75,94)))),(((((4,((7,59),(46,66))),17),(19,41)),((20,97),(45,(80,118)))),((((39,67),(((40,78),135),112)),92),138)))),104),(27,(55,120))),21),((18,(58,91)),117)),((((2,5),(((33,65),(((36,(90,106)),122),95)),129)),(35,103)),((6,72),((((42,((50,111),127)),((110,128),139)),((43,102),(76,82))),60)))),(((16,47),(48,141)),(101,136))),63),(100,105)),52),79);
 723: 1 -13085.58887 -13023.27508 (0,(((((((((((((((((1,115),126),104),(27,(55,120))),(((((4,((7,59),(46,66))),17),(19,41)),((20,97),(45,(80,118)))),((((39,67),(((40,135),78),112)),92),138))),((((3,73),93),133),((56,61),125))),(((((((((((((((((8,30),137),(25,(44,83))),(22,142)),((77,89),(98,143))),(((((12,51),85),(31,123)),((64,84),131)),(87,88))),(86,140)),(113,116)),((((74,81),130),119),107)),(14,26)),((23,54),((29,114),(99,124)))),(((9,57),(24,32)),(10,((((28,70),(38,69)),(53,71)),68)))),((((13,121),134),(37,96)),108)),62),132),((11,34),(49,109))),((15,75),94))),21),((18,(58,91)),117)),((6,72),((((42,((50,111),127)),((110,128),139)),((43,102),(76,82))),60))),((2,5),(35,103))),(((33,65),(((36,(90,106)),122),129)),95)),63),(((16,47),(48,141)),(101,136))),100),105),52),79);
 724: 1 -12971.40234 -13015.77992 (0,((((((((((((((((((1,115),126),104),(27,(55,120))),((((((4,(7,59)),(46,66)),17),(19,41)),((20,97),(45,(80,118)))),((((39,67),(((40,135),78),112)),92),138))),((((3,73),93),133),((56,61),125))),(((((((((((((((((8,30),(22,142)),137),(25,(44,83))),((77,89),(98,143))),(((((12,51),(31,85)),123),((64,131),84)),(87,88))),(86,140)),(113,116)),((((((9,57),(24,32)),(10,((((28,70),(38,69)),(53,71)),68))),((((13,121),(37,96)),134),108)),((23,54),((29,114),(99,124)))),(14,26))),107),119),130),(74,81)),62),132),((11,34),(49,109))),(15,(75,94)))),21),((18,(58,91)),117)),((6,72),((((42,((50,111),127)),((110,128),139)),((43,102),(76,82))),60))),(35,103)),(2,5)),(((33,65),(((36,122),(90,106)),129)),95)),63),(((16,47),(48,141)),(101,136))),100),52),105),79);
 725: 1 -12684.51855 -13022.68155 (0,(((((((((((((((1,115),126),104),(27,(55,120))),((((3,73),93),133),((56,61),125))),(((((4,((7,59),(46,66))),17),(19,41)),((20,97),(45,(80,118)))),((((39,67),(((40,135),78),112)),92),138))),((((((((((((((8,30),((22,142),(25,(44,83)))),137),(87,88)),((((12,51),((31,123),85)),((64,84),131)),((77,89),(98,143)))),(86,140)),(113,116)),((((((9,57),(24,32)),(10,((((28,70),(38,69)),(53,71)),68))),((((13,121),134),108),(37,96))),(((23,54),(99,124)),(29,114))),(14,26))),107),119),130),(74,81)),62),(((11,34),(49,109)),((15,(75,94)),132)))),21),((18,(58,91)),117)),((((2,5),(((33,65),(((36,122),(90,106)),95)),129)),(35,103)),((6,72),((((42,((50,111),127)),((110,128),139)),((43,102),(76,82))),60)))),63),(((16,47),(48,141)),(101,136))),100),105),52),79);
 726: 3 -12113.04102 -13007.79722 (0,((((((((((((((1,115),126),104),(27,(55,120))),((((3,73),93),133),((56,61),125))),(((((4,((7,59),(46,66))),17),(19,41)),((20,97),(45,(80,118)))),((((39,67),(((40,135),78),112)),92),138))),((((((((((((((((8,30),137),(25,(44,83))),((22,142),(87,88))),(((((12,51),(85,123)),31),((64,131),84)),((77,89),(98,143)))),(86,140)),(113,116)),((((((9,57),(24,32)),(10,((((28,70),(38,69)),(53,71)),68))),((((13,121),(37,96)),134),108)),((23,54),((29,114),(99,124)))),(14,26))),107),119),130),(74,81)),62),132),((11,34),(49,109))),((15,75),94))),21),((18,(58,91)),117)),((((2,5),((33,65),((((36,122),(90,106)),129),95))),(35,103)),((6,72),((((42,((50,111),127)),((110,128),139)),((43,102),(76,82))),60)))),(((16,47),(48,141)),(101,136))),63),(100,105)),52),79);
 727: 1 -12235.78125 -13010.87678 (0,((((((((((((((1,115),126),(27,(55,120))),104),(((((4,((7,59),(46,66))),17),(19,41)),((20,97),(45,(80,118)))),((((39,67),(((40,135),78),112)),92),138))),((((3,73),93),133),((56,61),125))),(((((((((((((((((8,30),137),(25,(44,83))),(22,142)),((77,89),(98,143))),(((((12,51),31),(85,123)),((64,84),131)),(87,88))),(86,140)),(113,116)),(((((9,57),(24,32)),(10,((((28,70),(38,69)),(53,71)),68))),(((((13,121),134),108),(37,96)),((23,54),((29,114),(99,124))))),(14,26))),107),119),130),(74,81)),62),132),((11,34),(49,109))),((15,75),94))),21),((18,(58,91)),117)),((((2,5),((33,65),((((36,122),(90,106)),129),95))),(35,103)),((((6,72),((43,102),(76,82))),60),((42,((50,111),127)),((110,128),139))))),(((16,47),(48,141)),(101,136))),63),(100,105)),52),79);
 728: 1 -12989.39062 -13029.15868 (0,((((((((((((((((1,115),126),104),(27,(55,120))),((((((4,(7,59)),(46,66)),17),(19,41)),((20,97),(45,(80,118)))),((((39,67),(((40,135),78),112)),92),138))),((((3,73),93),133),((56,125),61))),((((((((((((((((8,30),137),(22,142)),(25,(44,83))),(87,88)),((((12,51),((31,123),85)),((64,84),131)),((77,89),(98,143)))),(86,140)),(((((((9,57),(24,32)),(10,((((28,70),(38,69)),(53,71)),68))),((((13,121),(37,96)),134),108)),((23,54),((29,114),(99,124)))),(14,26)),(113,116))),107),119),130),(74,81)),62),132),((11,34),(49,109))),(15,(75,94)))),21),((18,(58,91)),117)),((6,72),((((42,((50,111),127)),((110,128),139)),((43,102),(76,82))),60))),(35,103)),((2,5),((33,65),((((36,122),(90,106)),129),95)))),63),(((16,47),(48,141)),(101,136))),100),(52,105)),79);
 729: 1 -13678.10059 -13013.19216 (0,(((((((((((((((1,115),126),(27,(55,120))),104),((((3,73),93),133),(56,(61,125)))),(((((4,(7,59)),(46,66)),17),(19,41)),((20,97),(45,(80,118))))),((((39,67),(((40,135),78),112)),92),138)),((((((((((((((((8,30),137),(22,142)),(25,(44,83))),((77,89),(98,143))),((((12,51),((31,123),85)),((64,84),131)),(87,88))),(86,140)),(113,116)),((((((9,57),(24,32)),(10,((((28,70),(38,69)),(53,71)),68))),((((13,121),(37,96)),134),108)),((23,54),((29,114),(99,124)))),(14,26))),107),119),130),(74,81)),62),(((15,75),94),132)),((11,34),(49,109)))),21),((18,(58,91)),117)),((((2,5),((33,65),((((36,122),(90,106)),129),95))),(35,103)),((6,72),((((42,((50,111),127)),((110,128),139)),((43,102),(76,82))),60)))),63),((((16,47),(48,141)),(101,136)),100)),105),52),79);
 730: 1 -13561.49609 -13009.51712 (0,((((((((((((1,115),126),((((((3,73),93),133),((56,61),125)),(((((((((((((((((8,30),137),(22,142)),(25,(44,83))),((77,89),(98,143))),(((((12,51),(31,123)),85),((64,84),131)),(87,88))),(86,140)),(113,116)),((((((9,57),(24,32)),(10,((((28,70),(38,69)),(53,71)),68))),((((13,121),134),(37,96)),108)),((23,54),((29,114),(99,124)))),(14,26))),107),119),130),(74,81)),62),132),((11,34),(49,109))),(15,(75,94)))),((((((4,(7,59)),(46,66)),17),(19,41)),((20,97),(45,(80,118)))),((((39,67),(((40,78),135),112)),92),138)))),(27,(55,120))),104),21),((18,(58,91)),117)),((((2,5),((33,65),((((36,122),(90,106)),129),95))),(35,103)),((((6,72),((43,102),(76,82))),60),((42,((50,111),127)),((110,128),139))))),(((16,47),(48,141)),(101,136))),63),(100,105)),52),79);
 731: 1 -12269.14453 -13004.8731 (0,((((((((((((((((1,115),126),104),(27,(55,120))),((((3,73),93),133),((56,125),61))),((((((4,(7,59)),(46,66)),17),(19,41)),(45,(80,118))),(20,97))),((((39,67),(((40,78),135),112)),92),138)),(((((((((((((((((8,30),137),(22,142)),(25,(44,83))),((77,89),(98,143))),(((((12,51),(31,85)),123),((64,84),131)),(87,88))),(86,140)),(113,116)),((((((9,57),(24,32)),(10,((((28,70),(38,69)),(53,71)),68))),((((13,121),(37,96)),134),108)),((23,54),((29,114),(99,124)))),(14,26))),107),119),130),(74,81)),62),132),((11,34),(49,109))),(15,(75,94)))),21),((18,(58,91)),117)),((((2,5),((33,65),((((36,122),(90,106)),129),95))),(35,103)),((6,72),((((42,((50,111),127)),((110,128),139)),((43,102),(76,82))),60)))),(((16,47),(48,141)),(101,136))),63),100),105),52),79);
 732: 2 -14453.03516 -13010.77043 (0,((((((((((((((1,115),126),104),(27,(55,120))),((((((4,((7,59),(46,66))),17),(19,41)),(45,(80,118))),(20,97)),((((39,67),(((40,135),78),112)),92),138))),((((3,73),93),133),((56,61),125))),((((((((((((((((8,30),((22,142),137)),(25,(44,83))),((77,89),(98,143))),((((12,51),((31,123),85)),((64,131),84)),(87,88))),(86,140)),(113,116)),((((((9,57),(24,32)),(10,((((28,70),(38,69)),(53,71)),68))),((((13,121),134),(37,96)),108)),((23,54),((29,114),(99,124)))),(14,26))),119),130),107),(74,81)),62),132),((11,34),(49,109))),(15,(75,94)))),21),((18,(58,91)),117)),((((2,5),((33,65),((((36,122),(90,106)),129),95))),(35,103)),((6,72),((((42,((50,111),127)),((110,128),139)),((43,102),(76,82))),60)))),(((16,47),(48,141)),(101,136))),63),(100,105)),52),79);
 733: 1 -12872.35742 -13026.14584 (0,((((((((((((((((1,115),126),104),(27,(55,120))),((((3,73),93),133),((56,125),61))),((((4,((7,59),(46,66))),17),(19,41)),((20,97),(45,(80,118))))),((((39,67),(((40,135),78),112)),92),138)),((15,94),75)),(((((((((((((((8,30),137),((22,(87,88)),142)),(25,(44,83))),(((((12,51),(85,123)),31),((64,84),131)),((77,89),(98,143)))),(86,140)),(113,116)),((((((9,57),(24,32)),(10,((((28,70),(38,69)),(53,71)),68))),((((13,121),(37,96)),134),108)),((23,54),((29,114),(99,124)))),(14,26))),107),119),130),(74,81)),62),132),((11,34),(49,109)))),21),((18,(58,91)),117)),((((2,5),((33,65),((((36,122),(90,106)),129),95))),(35,103)),((((6,72),((43,102),(76,82))),60),((42,((50,111),127)),((110,128),139))))),(((16,47),(48,141)),(101,136))),63),(100,105)),52),79);
 734: 3 -13487.64941 -13039.97597 (0,((((((((((((((1,115),126),104),(27,(55,120))),(((((((4,(7,59)),(46,66)),17),(19,41)),(45,(80,118))),(20,97)),((((39,67),(((40,78),135),112)),92),138))),((((3,73),93),133),((56,125),61))),(((((((((((((8,30),137),(25,(44,83))),(22,142)),(87,88)),((((12,51),((31,85),123)),((64,84),131)),((77,89),(98,143)))),(86,140)),(((((9,57),(24,32)),(10,((((28,70),(38,69)),(53,71)),68))),((((((13,121),(37,96)),134),108),(((29,114),(107,(113,116))),(99,124))),(23,54))),(14,26))),119),130),(74,81)),62),((((11,34),(49,109)),(15,(75,94))),132))),21),((18,(58,91)),117)),((((2,5),((33,65),((((36,122),(90,106)),129),95))),(35,103)),((6,72),((((42,((50,111),127)),((110,128),139)),((43,102),(76,82))),60)))),(((16,47),(48,141)),(101,136))),63),(100,105)),52),79);
 735: 1 -13103.46289 -13015.57612 (0,((((((((((((((((1,115),126),(27,(55,120))),104),((((3,73),93),133),((56,61),125))),((((4,((7,59),(46,66))),17),(19,41)),((20,97),(45,(80,118))))),((((39,67),(((40,78),135),112)),92),138)),((((((((((((((((8,30),137),(25,(44,83))),(22,142)),((77,89),(98,143))),((((12,51),((31,85),123)),((64,84),131)),(87,88))),(86,140)),(113,116)),((((((9,57),(24,32)),(10,((((28,70),(38,69)),(53,71)),68))),((((13,121),(37,96)),134),108)),((23,54),((29,114),(99,124)))),(14,26))),107),119),130),(74,81)),62),((15,(75,94)),132)),((11,34),(49,109)))),21),((18,(58,91)),117)),((6,72),((((42,((50,111),127)),((110,128),139)),((43,102),(76,82))),60))),(((2,5),((33,65),((((36,122),(90,106)),129),95))),(35,103))),63),(((16,47),(48,141)),(101,136))),(100,105)),52),79);
 736: 1 -12503.21191 -13007.58292 (0,(((((((((((((((1,115),126),104),(27,(55,120))),(((((4,((7,59),(46,66))),17),(19,41)),((20,97),(45,(80,118)))),((((39,67),(((40,78),135),112)),92),138))),((((3,73),93),133),((56,61),125))),(((((((((((((((((8,30),137),(25,(44,83))),(22,142)),((77,89),(98,143))),((((12,51),(31,(85,123))),((64,84),131)),(87,88))),(86,140)),(113,116)),((((((9,57),(24,32)),(10,((((28,70),(38,69)),(53,71)),68))),((((13,121),134),(37,96)),108)),((23,54),((29,114),(99,124)))),(14,26))),107),119),130),(74,81)),62),132),((11,34),(49,109))),(15,(75,94)))),21),((18,(58,91)),117)),((((2,5),((33,65),((((36,122),(90,106)),129),95))),(35,103)),((((6,72),((43,102),(76,82))),60),((42,((50,111),127)),((110,128),139))))),(((16,47),(48,141)),(101,136))),63),100),105),52),79);
 737: 1 -12958.25195 -13028.07107 (0,(((((((((((1,115),126),(((((((3,73),93),133),((56,61),125)),(((((((((((((((((8,30),137),(25,(44,83))),(22,142)),(87,88)),((((12,51),((31,85),123)),((77,89),(98,143))),((64,84),131))),(86,140)),(113,116)),(((((9,57),(24,32)),(10,((((28,70),(38,69)),(53,71)),68))),(((((13,121),134),(37,96)),108),((23,54),((29,114),(99,124))))),(14,26))),107),119),130),(74,81)),62),132),((11,34),(49,109))),((15,75),94))),((((((4,(7,59)),(46,66)),17),(19,41)),((20,97),(45,(80,118)))),((((39,67),((40,(78,135)),112)),92),138))),104)),(27,(55,120))),21),((18,(58,91)),117)),((((2,5),((((33,65),((36,122),(90,106))),95),129)),(35,103)),((6,72),((((42,((50,111),127)),((110,128),139)),((43,102),(76,82))),60)))),63),(((16,47),(48,141)),(101,136))),52),(100,105)),79);
 738: 2 -13152.65527 -13024.2832 (0,(((((((((((((1,115),126),104),((((((3,73),93),133),((56,125),61)),((((((((((((((((8,30),137),(22,142)),(25,(44,83))),(((((12,51),((31,123),85)),((77,89),(98,143))),((64,84),131)),(87,88))),(86,140)),(113,116)),((((((9,57),(24,32)),(10,((((28,70),(38,69)),(53,71)),68))),((((13,121),134),(37,96)),108)),((23,54),((29,114),(99,124)))),(14,26))),107),119),130),(74,81)),62),132),((11,34),(49,109))),(15,(75,94)))),(((((4,((7,59),(46,66))),17),(19,41)),((20,97),(45,(80,118)))),((((39,67),(((40,78),135),112)),92),138)))),27),(55,120)),21),((18,(58,91)),117)),((((2,5),(((33,65),(((36,(90,106)),122),95)),129)),(35,103)),((6,72),((((42,((50,111),127)),((110,128),139)),((43,102),(76,82))),60)))),(((16,47),(48,141)),(101,136))),63),(100,105)),52),79);
 739: 1 -13087.70801 -13023.48231 (0,((((((((((((((((1,115),126),104),(27,(55,120))),((((3,73),93),133),((56,125),61))),(((((4,((7,59),(46,66))),17),(19,41)),(45,(80,118))),(20,97))),((((39,67),(((40,78),135),112)),92),138)),(((((((((((((((8,30),137),(25,(44,83))),(22,142)),((77,89),(98,143))),((((12,51),((31,85),123)),(64,(84,131))),(87,88))),(86,140)),(113,116)),((((((9,57),(24,32)),(10,((((28,70),(38,69)),(53,71)),68))),((((13,121),134),(37,96)),108)),((23,54),((29,114),(99,124)))),(14,26))),107),119),130),(74,81)),62),(((11,34),(49,109)),(((15,94),75),132)))),((33,65),((((36,122),(90,106)),129),95))),((2,5),(35,103))),((((6,72),((43,102),(76,82))),60),((42,((50,111),127)),((110,128),139)))),(((18,(58,91)),117),21)),(((16,47),(48,141)),(101,136))),63),(100,105)),52),79);
 740: 2 -12749.85156 -13064.29382 (0,(((((((((((((((((1,115),126),104),(27,(55,120))),((((3,73),93),133),((56,61),125))),(((((4,((7,59),(46,66))),17),(19,41)),(45,(80,118))),(20,97))),((((39,67),(((40,135),78),112)),92),138)),(((((((((((((((((8,30),((22,142),(25,(44,83)))),137),(87,88)),((((12,51),(31,(85,123))),((64,84),131)),((77,89),(98,143)))),(86,140)),(113,116)),((((9,57),(24,32)),(10,((((28,70),(38,69)),(53,71)),68))),(((((13,121),134),(37,96)),108),((23,54),((29,114),(99,124)))))),(14,26)),107),119),130),(74,81)),62),132),((11,34),(49,109))),((15,94),75))),21),((18,(58,91)),117)),(((2,5),(35,103)),((6,72),((((42,((50,111),127)),((110,128),139)),((43,102),(76,82))),60)))),(((33,65),(((36,122),(90,106)),129)),95)),63),(16,(47,(48,141)))),(101,136)),(100,105)),52),79);
 741: 5 -13560.99805 -13014.82983 (0,((((((((((((((((1,115),126),104),(27,(55,120))),((((3,73),93),133),((56,125),61))),(((((4,(7,59)),(46,66)),17),(19,41)),((20,97),(45,(80,118))))),((((39,67),(((40,78),135),112)),92),138)),((((((((((((((((8,30),((22,142),(25,(44,83)))),137),(87,88)),(((12,51),(((31,123),85),((64,84),131))),((77,89),(98,143)))),(86,140)),(113,116)),((((((9,57),(24,32)),(10,((((28,70),(38,69)),(53,71)),68))),((((13,121),(37,96)),134),108)),((23,54),((29,114),(99,124)))),(14,26))),107),119),130),(74,81)),62),132),((11,34),(49,109))),(15,(75,94)))),(((2,5),((33,65),((((36,122),(90,106)),129),95))),(35,103))),((6,72),((((42,((50,111),127)),((110,128),139)),((43,102),(76,82))),60))),(((18,(58,91)),117),21)),63),(((16,47),(48,141)),(101,136))),100),105),52),79);
 742: 1 -12936.80273 -13008.32597 (0,(((((((((((((((1,115),126),104),(27,(55,120))),((((((4,(7,59)),(46,66)),17),(19,41)),((20,97),(45,(80,118)))),((((39,67),(((40,78),135),112)),92),138))),((((3,73),93),133),((56,125),61))),(((((((((((((((((8,30),137),(22,142)),(25,(44,83))),((((12,51),(31,(85,123))),((64,84),131)),((77,89),(98,143)))),(87,88)),(86,140)),(113,116)),((((((9,57),(24,32)),(10,((((28,70),(38,69)),(53,71)),68))),((((13,121),(37,96)),134),108)),((23,54),((29,114),(99,124)))),(14,26))),107),119),130),(74,81)),62),132),((11,34),(49,109))),(15,(75,94)))),21),((18,(58,91)),117)),((((2,5),((33,65),((((36,122),(90,106)),129),95))),(35,103)),((6,72),((((42,((50,111),127)),((110,128),139)),((43,102),(76,82))),60)))),(((16,47),(48,141)),(101,136))),63),100),105),52),79);
 743: 1 -12581.91602 -13040.15242 (0,((((((((((((((1,115),126),104),(27,(55,120))),((((((4,((7,59),(46,66))),17),(19,41)),(45,(80,118))),(20,97)),((((39,67),(((40,78),135),112)),92),138))),((((3,73),93),133),((56,61),125))),((((((((((((8,30),137),(25,(44,83))),((22,142),(87,88))),((((12,51),((31,123),85)),((64,84),131)),((77,89),(98,143)))),(86,140)),((((9,57),(24,32)),(10,((((28,70),(38,69)),(53,71)),68))),(((((((13,121),(37,96)),134),108),(((29,114),(107,(113,116))),(99,124))),(23,54)),(14,26)))),119),130),(74,81)),62),(((11,34),(49,109)),(((15,75),94),132)))),21),((18,(58,91)),117)),((((2,5),((33,65),((((36,122),(90,106)),129),95))),(35,103)),((6,72),((((42,((50,111),127)),((110,128),139)),((43,102),(76,82))),60)))),(((16,47),(48,141)),(101,136))),63),(100,105)),52),79);
 744: 1 -12226.20703 -13036.83873 (0,(((((((((((((((((1,115),126),104),(27,(55,120))),((((3,73),93),133),((56,61),125))),((((4,((7,59),(46,66))),17),(19,41)),((20,97),(45,(80,118))))),((((39,67),(((40,78),135),112)),92),138)),(((((((((((((((8,30),((22,142),(25,(44,83)))),137),(87,88)),((((12,51),((31,85),123)),((64,131),84)),((77,89),(98,143)))),(86,140)),(113,116)),(((((9,57),(24,32)),(10,((((28,70),(38,69)),(53,71)),68))),(((((13,121),134),(37,96)),108),((23,54),((29,114),(99,124))))),((14,26),130))),119),62),107),(74,81)),132),((11,34),(49,109))),(15,(75,94)))),((((33,65),((36,122),(90,106))),95),129)),((2,5),(35,103))),((6,72),((((42,((50,111),127)),((110,128),139)),((43,102),(76,82))),60))),(((18,(58,91)),117),21)),63),(((16,47),(48,141)),(101,136))),100),52),105),79);
 745: 2 -12597.39844 -13022.80328 (0,((((((((((((((1,115),126),104),(27,(55,120))),(((((4,((7,59),(46,66))),17),(19,41)),((20,97),(45,(80,118)))),((((39,67),(((40,78),135),112)),92),138))),((((3,73),93),133),((56,125),61))),(((((((((((((((8,30),((22,142),(25,(44,83)))),137),(87,88)),(((12,51),(((31,85),123),((64,84),131))),((77,89),(98,143)))),(86,140)),(113,116)),(((((((9,57),(24,32)),(29,114)),(99,124)),(23,54)),((((13,121),134),(37,96)),108)),(10,((((28,70),(38,69)),(53,71)),68)))),(14,26)),107),119),130),(74,81)),62),(((11,34),(49,109)),(((15,75),94),132)))),21),((18,(58,91)),117)),((((2,5),((33,65),((((36,122),(90,106)),129),95))),(35,103)),((6,72),((((42,((50,111),127)),((110,128),139)),((43,102),(76,82))),60)))),(((16,47),(48,141)),(101,136))),63),(100,105)),52),79);
 746: 1 -12824.95898 -13020.39666 (0,((((((((((((((((1,115),126),104),(27,(55,120))),((((3,73),93),133),((56,61),125))),(((((4,((7,59),(46,66))),17),(19,41)),((20,97),(45,(80,118)))),((((39,67),(((40,78),135),112)),92),138))),(((((((((((((((8,30),137),((22,142),(25,(44,83)))),(87,88)),((((((12,51),85),31),123),((64,84),131)),((77,89),(98,143)))),(86,140)),(113,116)),(((((((9,57),(24,32)),(10,((((28,70),(38,69)),(53,71)),68))),62),((((13,121),134),(37,96)),108)),((23,54),((29,114),(99,124)))),(14,26))),107),119),130),(74,81)),132),((11,34),(49,109))),((15,75),94))),((((33,65),((36,122),(90,106))),95),129)),((2,5),(35,103))),((6,72),((((42,((50,111),127)),((110,128),139)),((43,102),(76,82))),60))),(((18,(58,91)),117),21)),63),(((16,47),(48,141)),(101,136))),100),52),105),79);
 747: 1 -11989.27344 -13023.03859 (0,(((((((((((((((1,115),126),(27,(55,120))),104),((((3,73),93),133),((56,61),125))),((((4,((7,59),(46,66))),17),(19,41)),((20,97),(45,(80,118))))),((((39,67),(((40,78),135),112)),92),138)),((((((((((((((((8,30),137),(25,(44,83))),(22,142)),((77,89),(98,143))),((((12,51),((31,85),123)),((64,84),131)),(87,88))),(86,140)),(113,116)),((((((9,57),(24,32)),(10,((((28,70),(38,69)),(53,71)),68))),((((13,121),(37,96)),134),108)),((23,54),((29,114),(99,124)))),(14,26))),107),119),130),(74,81)),62),((15,(75,94)),132)),((11,34),(49,109)))),21),((((2,5),((33,65),((((36,122),(90,106)),129),95))),(35,103)),((6,72),((((42,((50,111),127)),((110,128),139)),((43,102),(76,82))),60)))),((18,(58,91)),117)),63),(((16,47),(48,141)),(101,136))),(100,105)),52),79);
 748: 5 -13477.39551 -13023.83564 (0,(((((((((((((((((1,115),126),104),(27,(55,120))),((((3,73),93),133),(56,(61,125)))),(((((4,(7,59)),(46,66)),17),(19,41)),((20,97),(45,(80,118))))),((((39,67),((40,78),(112,135))),92),138)),(((((((((((((((8,30),((22,142),(25,(44,83)))),137),(87,88)),((((12,51),((31,123),85)),((64,84),131)),((77,89),(98,143)))),(86,140)),(113,116)),(((((((9,57),(24,32)),(14,26)),(10,((((28,70),(38,69)),(53,71)),68))),62),((((13,121),134),(37,96)),108)),((23,54),((29,114),(99,124))))),107),119),130),(74,81)),132),((11,34),(49,109))),((15,75),94))),(((33,65),(((36,122),(90,106)),95)),129)),((2,5),(35,103))),((6,72),((((42,((50,111),127)),((110,128),139)),((43,102),(76,82))),60))),(((18,(58,91)),117),21)),63),(((16,47),(48,141)),(101,136))),100),105),52),79);
 749: 1 -13364.78711 -13004.12247 (0,(((((((((((((((1,115),126),104),(27,(55,120))),((((((4,((7,59),(46,66))),17),(19,41)),(45,(80,118))),(20,97)),((((39,67),(((40,78),135),112)),92),138))),((((3,73),93),133),((56,61),125))),((((((((((((((((8,30),137),(25,(44,83))),(22,142)),((77,89),(98,143))),((((12,51),(31,(85,123))),((64,84),131)),(87,88))),(86,140)),(113,116)),((((((9,57),(24,32)),(10,((((28,70),(38,69)),(53,71)),68))),((((13,121),(37,96)),134),108)),((23,54),((29,114),(99,124)))),(14,26))),(107,119)),130),(74,81)),62),132),((11,34),(49,109))),((15,75),94))),21),((18,(58,91)),117)),((((2,5),((33,65),((((36,122),(90,106)),129),95))),(35,103)),((6,72),((((42,((50,111),127)),((110,128),139)),((43,102),(76,82))),60)))),63),(((16,47),(48,141)),(101,136))),100),105),52),79);
 750: 1 -12400.80859 -13023.92143 (0,(((((((((((((((1,115),126),104),(27,(55,120))),(((((4,((7,59),(46,66))),17),(19,41)),((20,97),(45,(80,118)))),((((39,67),(((40,78),135),112)),92),138))),((((3,73),93),133),((56,125),61))),((((((((((((((((8,30),137),(22,142)),(25,(44,83))),((77,89),(98,143))),((((12,51),(((31,85),123),((64,84),131))),(87,88)),(86,140))),(113,116)),((((((9,57),(24,32)),(10,((((28,70),(38,69)),(53,71)),68))),((((13,121),(37,96)),134),108)),((23,54),((29,114),(99,124)))),(14,26))),107),119),130),(74,81)),62),132),((11,34),(49,109))),(15,(75,94)))),21),((18,(58,91)),117)),((((2,5),((33,65),((((36,122),(90,106)),129),95))),(35,103)),((6,72),((((42,((50,111),127)),((110,128),139)),((43,102),(76,82))),60)))),63),(((16,47),(48,141)),(101,136))),100),105),52),79);
 751: 1 -11970.95703 -13015.77992 (0,((((((((((((((((((1,115),126),104),(27,(55,120))),((((((4,(7,59)),(46,66)),17),(19,41)),((20,97),(45,(80,118)))),((((39,67),(((40,135),78),112)),92),138))),((((3,73),93),133),((56,61),125))),(((((((((((((((((8,30),(22,142)),137),(25,(44,83))),((77,89),(98,143))),(((((12,51),(31,85)),123),((64,131),84)),(87,88))),(86,140)),(113,116)),((((((9,57),(24,32)),(10,((((28,70),(38,69)),(53,71)),68))),((((13,121),(37,96)),134),108)),((23,54),((29,114),(99,124)))),(14,26))),107),119),130),(74,81)),62),132),((11,34),(49,109))),(15,(75,94)))),21),((18,(58,91)),117)),((6,72),((((42,((50,111),127)),((110,128),139)),((43,102),(76,82))),60))),(35,103)),(2,5)),(((33,65),(((36,122),(90,106)),129)),95)),63),(((16,47),(48,141)),(101,136))),100),52),105),79);
 752: 2 -12463.7793 -13027.549 (0,((((((((((((((((((1,115),126),104),(27,(55,120))),((((3,73),93),133),((56,125),61))),(((((4,(7,59)),(46,66)),17),(19,41)),((20,97),(45,(80,118))))),((((39,67),((40,(78,135)),112)),92),138)),(((((((((((((((8,30),((22,142),(25,(44,83)))),137),(87,88)),(((((12,51),(31,(85,123))),(64,84)),131),((77,89),(98,143)))),(86,140)),(113,116)),(((((((9,57),(24,32)),(10,((((28,70),(38,69)),(53,71)),68))),62),((((13,121),134),(37,96)),108)),((23,54),((29,114),(99,124)))),(14,26))),107),119),130),(74,81)),132),((11,34),(49,109))),(15,(75,94)))),21),((18,(58,91)),117)),((6,72),((((42,((50,111),127)),((110,128),139)),((43,102),(76,82))),60))),((2,5),(35,103))),(((33,65),(((36,122),(90,106)),129)),95)),63),(((16,47),(48,141)),(101,136))),100),105),52),79);
 753: 1 -13270.87305 -13025.78953 (0,(((((((((((((1,115),126),(27,(55,120))),104),((((3,73),93),(((56,125),61),133)),((((((((((((((((8,30),((22,142),(25,(44,83)))),137),(87,88)),(((12,51),(((31,85),123),((64,84),131))),((77,89),(98,143)))),(86,140)),(113,116)),(((((9,57),(24,32)),((10,((((28,70),(38,69)),(53,71)),68)),((((13,121),(37,96)),108),134))),((23,54),((29,114),(99,124)))),(14,26))),107),119),130),(74,81)),62),132),((11,34),(49,109))),(15,(75,94))))),((((((4,(7,59)),(46,66)),17),(19,41)),((20,97),(45,(80,118)))),((((39,67),(((40,135),78),112)),92),138))),21),((18,(58,91)),117)),((((2,5),((33,65),((((36,122),(90,106)),129),95))),(35,103)),((((6,72),((43,102),(76,82))),60),((42,((50,111),127)),((110,128),139))))),(((16,47),(48,141)),(101,136))),63),(100,105)),52),79);
 754: 1 -13098.33594 -13009.76158 (0,(((((((((((((((1,115),126),(27,(55,120))),104),((((3,73),93),133),(56,(61,125)))),((((((4,(7,59)),(46,66)),17),(19,41)),((20,97),(45,(80,118)))),((((39,67),(((40,135),78),112)),92),138))),(((((((((((((((((8,30),((22,142),(25,(44,83)))),137),(87,88)),(((((12,51),85),(31,123)),((64,84),131)),((77,89),(98,143)))),(86,140)),(113,116)),(((((9,57),(24,32)),(10,((((28,70),(38,69)),(53,71)),68))),((((13,121),(37,96)),108),134)),((23,54),((29,114),(99,124))))),(14,26)),107),119),130),(74,81)),62),132),((11,34),(49,109))),(15,(75,94)))),21),((18,(58,91)),117)),((((2,5),((33,65),((((36,122),(90,106)),129),95))),(35,103)),((6,72),((((42,((50,111),127)),((110,128),139)),((43,102),(76,82))),60)))),63),(((16,47),(48,141)),(101,136))),100),105),52),79);
 755: 1 -13420.94922 -13031.49175 (0,((((((((((((((((1,115),126),104),(27,(55,120))),((((3,73),93),133),((56,125),61))),(((4,((7,59),(46,66))),(17,(19,41))),((20,97),(45,(80,118))))),((((39,67),(((40,78),135),112)),92),138)),(((((((((((((((8,30),137),((22,142),(25,(44,83)))),((77,89),(98,143))),((((((12,51),85),(31,123)),((64,84),131)),(87,88)),(86,140))),(113,116)),((((((9,57),(24,32)),(10,((((28,70),(38,69)),(53,71)),68))),((((13,121),(37,96)),134),108)),((23,54),((29,114),(99,124)))),(14,26))),107),119),130),(74,81)),62),132),((11,34),(49,109))),(15,(75,94)))),21),((18,(58,91)),117)),((((2,5),((33,65),((((36,122),(90,106)),129),95))),(35,103)),((6,72),((((42,((50,111),127)),((110,128),139)),((43,102),(76,82))),60)))),(((16,47),(48,141)),(101,136))),63),100),105),52),79);
 756: 1 -13605.7998 -13013.58659 (0,((((((((((((((((1,115),126),104),(27,(55,120))),(((((4,((7,59),(46,66))),17),(19,41)),((20,97),(45,(80,118)))),((((39,67),(((40,78),135),112)),92),138))),((((3,73),93),133),((56,61),125))),((((((((((((((((8,30),137),(25,(44,83))),((22,142),(87,88))),(((((12,51),(31,123)),85),((64,131),84)),((77,89),(98,143)))),(86,140)),(113,116)),((((((9,57),(24,32)),(10,((((28,70),(38,69)),(53,71)),68))),((((13,121),(37,96)),134),108)),((23,54),((29,114),(99,124)))),(14,26))),107),119),130),(74,81)),62),132),((11,34),(49,109))),((15,75),94))),21),((18,(58,91)),117)),((6,72),((((42,((50,111),127)),((110,128),139)),((43,102),(76,82))),60))),(((2,5),((33,65),((((36,122),(90,106)),129),95))),(35,103))),63),(((16,47),(48,141)),(101,136))),100),105),52),79);
 757: 1 -13035.54785 -13009.30792 (0,((((((((((((((1,115),126),104),(27,(55,120))),(((((((4,(7,59)),(46,66)),17),(19,41)),(45,(80,118))),(20,97)),((((39,67),(((40,135),78),112)),92),138))),((((3,73),93),133),((56,125),61))),(((((((((((((((8,30),137),(25,(44,83))),(22,142)),((77,89),(98,143))),(((((12,51),(31,85)),123),((64,84),131)),(87,88))),(86,140)),(113,116)),((((((9,57),(24,32)),(10,((((28,70),(38,69)),(53,71)),68))),((((13,121),(37,96)),134),108)),((23,54),((29,114),(99,124)))),(14,26))),107),119),130),(74,81)),62),(((11,34),(49,109)),((15,(75,94)),132)))),21),((18,(58,91)),117)),((((2,5),((33,65),((((36,122),(90,106)),129),95))),(35,103)),((6,72),((((42,((50,111),127)),((110,128),139)),((43,102),(76,82))),60)))),63),(((16,47),(48,141)),(101,136))),(100,105)),52),79);
 758: 1 -12931.01855 -13023.27508 (0,(((((((((((((((((1,115),126),104),(27,(55,120))),(((((4,((7,59),(46,66))),17),(19,41)),((20,97),(45,(80,118)))),((((39,67),(((40,135),78),112)),92),138))),((((3,73),93),133),((56,61),125))),(((((((((((((((((8,30),137),(25,(44,83))),(22,142)),((77,89),(98,143))),(((((12,51),85),(31,123)),((64,84),131)),(87,88))),(86,140)),(113,116)),((((74,81),130),119),107)),(14,26)),((23,54),((29,114),(99,124)))),(((9,57),(24,32)),(10,((((28,70),(38,69)),(53,71)),68)))),((((13,121),134),(37,96)),108)),62),132),((11,34),(49,109))),((15,75),94))),21),((18,(58,91)),117)),((6,72),((((42,((50,111),127)),((110,128),139)),((43,102),(76,82))),60))),((2,5),(35,103))),(((33,65),(((36,(90,106)),122),129)),95)),63),(((16,47),(48,141)),(101,136))),100),105),52),79);
 759: 2 -13135.61133 -13020.19968 (0,((((((((((((((1,115),126),104),(27,(55,120))),((((((4,(7,59)),(46,66)),17),(19,41)),((20,97),(45,(80,118)))),(((((39,67),112),(40,(78,135))),92),138))),((((3,73),93),133),((56,125),61))),((((((((((((((8,30),((22,142),(25,(44,83)))),137),(87,88)),((((12,51),((31,123),85)),((64,131),84)),((77,89),(98,143)))),(86,140)),(113,116)),(((((9,57),(24,32)),(10,((((28,70),(38,69)),(53,71)),68))),(((((13,121),134),(37,96)),108),((23,54),((29,114),(99,124))))),(14,26))),107),119),130),(74,81)),62),(((11,34),(49,109)),((15,(75,94)),132)))),21),((18,(58,91)),117)),((((2,5),((33,65),((((36,122),(90,106)),129),95))),(35,103)),((6,72),((((42,((50,111),127)),((110,128),139)),((43,102),(76,82))),60)))),(((16,47),(48,141)),(101,136))),63),(100,105)),52),79);
 760: 1 -12211.48438 -13047.58009 (0,((((((((((((((1,115),126),104),(27,(55,120))),((((((4,((7,59),(46,66))),17),(19,41)),(45,(80,118))),(20,97)),((((39,67),(((40,78),135),112)),92),138))),((((3,73),93),133),((56,61),125))),((((((((((((((((8,30),137),(25,(44,83))),(22,142)),(87,88)),((((12,51),((31,123),85)),(64,(84,131))),((77,89),(98,143)))),(86,140)),(10,((((28,70),(38,69)),(53,71)),68))),((9,57),(24,32))),((((((13,121),(37,96)),134),108),(((29,114),(107,(113,116))),(99,124))),(23,54))),(14,26)),119),130),(74,81)),62),(((11,34),(49,109)),(((15,75),94),132)))),21),((18,(58,91)),117)),((((2,5),((33,65),((((36,122),(90,106)),129),95))),(35,103)),((6,72),((((42,((50,111),127)),((110,128),139)),((43,102),(76,82))),60)))),(((16,47),(48,141)),(101,136))),63),(100,105)),52),79);
 761: 1 -12862.21191 -13017.59984 (0,((((((((((((1,115),126),104),(((((3,73),93),(((56,125),61),133)),((((((((((((((((8,30),137),(22,142)),(25,(44,83))),(((((12,51),((31,123),85)),((77,89),(98,143))),((64,84),131)),(87,88))),(86,140)),(113,116)),((((((9,57),(24,32)),(10,((((28,70),(38,69)),(53,71)),68))),((((13,121),134),(37,96)),108)),((23,54),((29,114),(99,124)))),(14,26))),107),119),130),(74,81)),62),132),((11,34),(49,109))),(15,(75,94)))),(((((4,((7,59),(46,66))),17),(19,41)),((20,97),(45,(80,118)))),((((39,67),(((40,78),135),112)),92),138)))),(27,(55,120))),21),((18,(58,91)),117)),((((2,5),(((33,65),(((36,(90,106)),122),95)),129)),(35,103)),((6,72),((((42,((50,111),127)),((110,128),139)),((43,102),(76,82))),60)))),(((16,47),(48,141)),(101,136))),63),(100,105)),52),79);
 762: 1 -12932.52637 -13015.29142 (0,((((((((((((((((1,115),126),(27,(55,120))),104),(((3,73),93),(((56,61),125),133))),(((((4,(7,59)),(46,66)),17),(19,41)),((20,97),(45,(80,118))))),((((39,67),(((40,135),78),112)),92),138)),(((((((((((((((((8,30),((22,142),(25,(44,83)))),137),(87,88)),(((((12,51),(31,123)),85),((64,131),84)),((77,89),(98,143)))),(86,140)),(113,116)),((((9,57),(24,32)),(10,((((28,70),(38,69)),(53,71)),68))),(((((((13,121),134),(37,96)),108),(99,124)),(23,54)),(29,114)))),(14,26)),107),119),130),(74,81)),62),132),((11,34),(49,109))),((15,94),75))),((18,(58,91)),117)),21),((((2,5),((((33,65),((36,122),(90,106))),95),129)),(35,103)),((6,72),((((42,((50,111),127)),((110,128),139)),((43,102),(76,82))),60)))),63),(((16,47),(48,141)),(101,136))),100),105),52),79);
 763: 3 -12931.62695 -13022.80369 (0,((((((((((((((1,115),126),104),(27,(55,120))),(((((4,((7,59),(46,66))),17),(19,41)),((20,97),(45,(80,118)))),((((39,67),(((40,78),135),112)),92),138))),((((3,73),93),133),((56,61),125))),(((((((((((((((8,30),((22,142),(25,(44,83)))),137),(87,88)),(((12,51),(((31,123),85),((64,84),131))),((77,89),(98,143)))),(86,140)),(113,116)),(((((((9,57),(24,32)),(29,114)),(99,124)),(23,54)),((((13,121),134),(37,96)),108)),(10,((((28,70),(38,69)),(53,71)),68)))),(14,26)),107),119),130),(74,81)),62),(((11,34),(49,109)),((15,(75,94)),132)))),21),((18,(58,91)),117)),((((2,5),((33,65),((((36,122),(90,106)),129),95))),(35,103)),((6,72),((((42,((50,111),127)),((110,128),139)),((43,102),(76,82))),60)))),(((16,47),(48,141)),(101,136))),63),(100,105)),52),79);
 764: 1 -13216.41016 -13012.04969 (0,(((((((((((((((1,115),126),104),(27,(55,120))),(((((4,((7,59),(46,66))),17),(19,41)),((20,97),(45,(80,118)))),((((39,67),(((40,78),135),112)),92),138))),((((3,73),93),133),(56,(61,125)))),(((((((((((((((8,30),137),(22,142)),(25,(44,83))),((77,89),(98,143))),(((((12,51),(31,85)),123),((64,84),131)),(87,88))),(86,140)),(113,116)),((((((9,57),(24,32)),(10,((((28,70),(38,69)),(53,71)),68))),((((13,121),134),(37,96)),108)),((23,54),((29,114),(99,124)))),(14,26))),107),119),130),(74,81)),62),(((11,34),(49,109)),(((15,75),94),132)))),21),((18,(58,91)),117)),((((2,5),(35,103)),((33,65),((((36,122),(90,106)),129),95))),((6,72),((((42,((50,111),127)),((110,128),139)),((43,102),(76,82))),60)))),63),(((16,47),(48,141)),(101,136))),100),105),52),79);
 765: 2 -13801.33984 -13016.5743 (0,(((((((((((((((((1,115),126),104),(27,(55,120))),((((3,73),93),133),((56,125),61))),((((((4,(7,59)),(46,66)),17),(19,41)),(45,(80,118))),(20,97))),((((39,67),(((40,78),135),112)),92),138)),(((((((((((((((((8,30),(22,142)),(25,(44,83))),137),(87,88)),(((((12,51),31),(85,123)),((64,131),84)),((77,89),(98,143)))),(86,140)),(113,116)),((((((9,57),(24,32)),(10,((((28,70),(38,69)),(53,71)),68))),((((13,121),134),108),(37,96))),((23,54),((29,114),(99,124)))),(14,26))),107),119),130),(74,81)),62),132),((11,34),(49,109))),(15,(75,94)))),21),((18,(58,91)),117)),((6,72),((((42,((50,111),127)),((110,128),139)),((43,102),(76,82))),60))),((2,5),(35,103))),(((33,65),(((36,122),(90,106)),129)),95)),63),(((16,47),(48,141)),(101,136))),52),(100,105)),79);
 766: 1 -12687.31934 -13024.5022 (0,(((((((((((((((((1,115),126),104),(27,(55,120))),((((3,73),93),133),((56,61),125))),((((4,((7,59),(46,66))),17),(19,41)),((20,97),(45,(80,118))))),((((39,67),(((40,78),135),112)),92),138)),(((((((((((((((8,30),137),((22,142),(25,(44,83)))),(87,88)),((((12,51),((31,85),123)),((64,131),84)),((77,89),(98,143)))),(86,140)),(113,116)),(((((9,57),(24,32)),(10,((((28,70),(38,69)),(53,71)),68))),(((((13,121),134),(37,96)),108),((23,54),((29,114),(99,124))))),((14,26),130))),119),107),62),(74,81)),132),((11,34),(49,109))),(15,(75,94)))),((((33,65),((36,122),(90,106))),95),129)),((2,5),(35,103))),((6,72),((((42,((50,111),127)),((110,128),139)),((43,102),(76,82))),60))),(((18,(58,91)),117),21)),63),(((16,47),(48,141)),(101,136))),100),52),105),79);
 767: 1 -12348.52344 -13020.57885 (0,((((((((((((((((((1,115),126),104),(27,(55,120))),((((3,73),93),133),((56,125),61))),(((((4,(7,59)),(46,66)),17),(19,41)),((20,97),(45,(80,118))))),((((39,67),(((40,78),135),112)),92),138)),((((((((((((((((8,30),((22,142),(25,(44,83)))),137),(87,88)),(((((12,51),85),(31,123)),((64,84),131)),((77,89),(98,143)))),(86,140)),(113,116)),(((((9,57),(24,32)),(10,((((28,70),(38,69)),(53,71)),68))),((((((13,121),134),108),(37,96)),((29,114),(99,124))),(23,54))),(14,26))),107),119),130),(74,81)),62),132),((11,34),(49,109))),(15,(75,94)))),((18,(58,91)),117)),21),((((6,72),((43,102),(76,82))),60),((42,((50,111),127)),((110,128),139)))),((2,5),(35,103))),(((33,65),(((36,122),(90,106)),129)),95)),63),(((16,47),(48,141)),(101,136))),100),105),52),79);
 768: 1 -12625.42871 -13018.50046 (0,(((((((((((((((((1,115),126),104),(27,(55,120))),((((3,73),93),133),((56,125),61))),((((((4,(7,59)),(46,66)),17),(19,41)),((20,97),(45,(80,118)))),((((39,67),(((40,78),135),112)),92),138))),((((((((((((((((8,30),((22,142),(25,(44,83)))),137),(87,88)),(((((12,51),85),(31,123)),((64,84),131)),((77,89),(98,143)))),(86,140)),(113,116)),(((((9,57),(24,32)),(10,((((28,70),(38,69)),(53,71)),68))),((((((13,121),134),(37,96)),108),((29,114),(99,124))),(23,54))),(14,26))),107),119),130),(74,81)),62),132),((11,34),(49,109))),(15,(75,94)))),((18,(58,91)),117)),21),((((6,72),((43,102),(76,82))),60),((42,((50,111),127)),((110,128),139)))),((2,5),(35,103))),(((33,65),(((36,122),(90,106)),129)),95)),63),(((16,47),(48,141)),(101,136))),100),105),52),79);
 769: 1 -12894.58496 -13048.61432 (0,((((((((((((((((((1,115),126),((27,(55,120)),104)),(((3,73),93),((56,(61,125)),133))),((((((4,(7,59)),(46,66)),17),(19,41)),(45,(80,118))),(20,97))),((((((((((((((((8,30),(25,(44,83))),(22,142)),137),(87,88)),(((((12,51),(31,85)),123),((64,84),131)),((77,89),(98,143)))),(86,140)),(113,116)),(((((9,57),(24,32)),(10,((((28,70),(38,69)),(53,71)),68))),((14,26),130)),(((((13,121),134),(37,96)),108),((23,54),((29,114),(99,124)))))),107),119),(74,81)),62),132),((11,34),(49,109))),((15,75),94))),((((39,67),(((40,135),78),112)),138),92)),((((33,65),(36,((90,106),122))),129),95)),(35,103)),(2,5)),((6,72),((((42,((50,111),127)),((110,128),139)),((43,102),(76,82))),60))),21),((18,(58,91)),117)),63),(((16,47),(48,141)),(101,136))),100),105),52),79);
 770: 1 -12254.20703 -13042.77986 (0,((((((((((((((1,115),126),104),(27,(55,120))),((((((4,((7,59),(46,66))),17),(19,41)),(45,(80,118))),(20,97)),((((39,67),(((40,78),135),112)),92),138))),((((3,73),93),133),((56,61),125))),(((((((((((((((8,30),137),(25,(44,83))),(22,142)),(87,88)),((((12,51),((31,123),85)),(64,(84,131))),((77,89),(98,143)))),(86,140)),(((9,57),(24,32)),(10,((((28,70),(38,69)),(53,71)),68)))),(((((13,121),(37,96)),134),108),((23,54),(((29,114),(107,(113,116))),(99,124))))),(14,26)),119),130),(74,81)),62),(((11,34),(49,109)),(((15,75),94),132)))),21),((18,(58,91)),117)),((((2,5),((33,65),((((36,122),(90,106)),129),95))),(35,103)),((6,72),((((42,((50,111),127)),((110,128),139)),((43,102),(76,82))),60)))),(((16,47),(48,141)),(101,136))),63),(100,105)),52),79);
 771: 1 -13280.36719 -13033.32983 (0,(((((((((((1,115),126),(((((((3,73),93),133),((56,61),125)),((((((((((((((((8,30),137),(25,(44,83))),(22,142)),(((((12,51),((31,85),123)),((77,89),(98,143))),((64,84),131)),(87,88))),(86,140)),(113,116)),(((((9,57),(24,32)),(10,((((28,70),(38,69)),(53,71)),68))),(((((13,121),134),(37,96)),108),((23,54),((29,114),(99,124))))),(14,26))),107),119),130),(74,81)),62),132),((11,34),(49,109))),((15,75),94))),((((((4,(7,59)),(46,66)),17),(19,41)),((20,97),(45,(80,118)))),((((39,67),((40,(78,135)),112)),92),138))),104)),(27,(55,120))),21),((((2,5),((((33,65),((36,122),(90,106))),95),129)),(35,103)),((6,72),((((42,((50,111),127)),((110,128),139)),((43,102),(76,82))),60)))),((18,(58,91)),117)),63),(((16,47),(48,141)),(101,136))),52),(100,105)),79);
 772: 5 -12440.5625 -13026.96803 (0,(((((((((((((((((1,115),126),104),(27,(55,120))),((((3,73),93),133),((56,61),125))),((((((4,(7,59)),(46,66)),17),(19,41)),((20,97),(45,(80,118)))),((((39,67),(((40,78),135),112)),92),138))),(((((((((((((((((8,137),30),(22,142)),(25,(44,83))),((77,89),(98,143))),((((12,51),((31,123),85)),((64,84),131)),(87,88))),(86,140)),(113,116)),((((74,81),130),119),107)),(14,26)),((23,54),((29,114),(99,124)))),(((9,57),(24,32)),(10,((((28,70),(38,69)),(53,71)),68)))),((((13,121),134),(37,96)),108)),62),132),((11,34),(49,109))),(15,(75,94)))),21),((18,(58,91)),117)),((6,72),((((42,((50,111),127)),((110,128),139)),((43,102),(76,82))),60))),((2,5),(35,103))),(((33,65),(((36,122),(90,106)),129)),95)),63),(((16,47),(48,141)),(101,136))),100),105),52),79);
 773: 2 -12615.11719 -13007.54657 (0,(((((((((((((((1,115),126),104),(27,(55,120))),((((3,73),93),133),((56,61),125))),(((((4,((7,59),(46,66))),17),(19,41)),((20,97),(45,(80,118)))),((((39,67),(((40,135),78),112)),92),138))),((((((((((((((((8,30),137),(25,(44,83))),((22,142),(87,88))),((((12,51),(31,(85,123))),((64,84),131)),((77,89),(98,143)))),(86,140)),(113,116)),((((((9,57),(24,32)),(10,((((28,70),(38,69)),(53,71)),68))),((((13,121),(37,96)),134),108)),((23,54),((29,114),(99,124)))),(14,26))),107),119),130),(74,81)),62),132),((11,34),(49,109))),((15,75),94))),21),((18,(58,91)),117)),((((2,5),((33,65),((((36,122),(90,106)),129),95))),(35,103)),((6,72),((((42,((50,111),127)),((110,128),139)),((43,102),(76,82))),60)))),63),(((16,47),(48,141)),(101,136))),100),105),52),79);
 774: 1 -12148.94336 -13025.44116 (0,((((((((((((((((((1,115),126),104),(27,(55,120))),((((3,73),93),133),((56,125),61))),(((((4,(7,59)),(46,66)),17),(19,41)),((20,97),(45,(80,118))))),((((39,67),(((40,78),135),112)),92),138)),(((((((((((((((((8,30),137),(22,142)),(25,(44,83))),((77,89),(98,143))),((((12,51),((31,123),85)),((64,131),84)),(87,88))),(86,140)),(113,116)),((((74,81),130),119),107)),(14,26)),((23,54),((29,114),(99,124)))),(((9,57),(24,32)),(10,((((28,70),(38,69)),(53,71)),68)))),((((13,121),134),(37,96)),108)),62),132),((11,34),(49,109))),(15,(75,94)))),((18,(58,91)),117)),21),((6,72),((((42,((50,111),127)),((110,128),139)),((43,102),(76,82))),60))),((2,5),(35,103))),((33,65),((((36,122),(90,106)),129),95))),63),(((16,47),(48,141)),(101,136))),100),52),105),79);
 775: 2 -12315.58203 -13021.37462 (0,(((((((((((((((((1,115),126),(27,(55,120))),104),((((3,73),93),133),((56,125),61))),((((4,((7,59),(46,66))),17),(19,41)),((20,97),(45,(80,118))))),((((39,67),(((40,78),135),112)),92),138)),((((((((((((((((8,30),137),(25,(44,83))),(22,142)),((77,89),(98,143))),((((12,51),(31,(85,123))),((64,84),131)),(87,88))),(86,140)),(113,116)),(((((((9,57),(24,32)),(14,26)),(10,((((28,70),(38,69)),(53,71)),68))),62),((((13,121),134),(37,96)),108)),((23,54),((29,114),(99,124))))),107),119),130),(74,81)),132),((11,34),(49,109))),(15,(75,94)))),((((33,65),((36,122),(90,106))),95),129)),((2,5),(35,103))),((6,72),((((42,((50,111),127)),((110,128),139)),((43,102),(76,82))),60))),(((18,(58,91)),117),21)),63),(((16,47),(48,141)),(101,136))),100),105),52),79);
 776: 1 -12019.52734 -13029.91886 (0,(((((((((((((((1,115),126),104),(27,(55,120))),((((((4,((7,59),(46,66))),17),(19,41)),(45,(80,118))),(20,97)),((((39,67),(((40,135),78),112)),92),138))),((((3,73),93),133),((56,61),125))),((((((((((((((((((8,30),137),(22,142)),(25,(44,83))),((77,89),(98,143))),(87,88)),(((12,51),((31,123),85)),((64,131),84))),(86,140)),(113,116)),130),(((((9,57),(24,32)),(10,((((28,70),(38,69)),(53,71)),68))),((((13,121),134),(37,96)),108)),(((14,26),(23,54)),((29,114),(99,124))))),107),119),(74,81)),62),132),((11,34),(49,109))),(15,(75,94)))),21),((18,(58,91)),117)),((((2,5),((33,65),((((36,122),(90,106)),129),95))),(35,103)),((6,72),((((42,((50,111),127)),((110,128),139)),((43,102),(76,82))),60)))),(((16,47),(48,141)),(101,136))),63),100),105),52),79);
 777: 2 -13178.29199 -13009.50849 (0,((((((((((((((((1,115),126),104),(27,(55,120))),(((3,73),93),(((56,125),61),133))),((((4,((7,59),(46,66))),17),(19,41)),((20,97),(45,(80,118))))),((((39,67),(((40,78),135),112)),92),138)),(((((((((((((((((8,30),137),(22,142)),(25,(44,83))),((77,89),(98,143))),((((12,51),((31,123),85)),((64,84),131)),(87,88))),(86,140)),(113,116)),((((((9,57),(24,32)),(10,((((28,70),(38,69)),(53,71)),68))),((((13,121),134),(37,96)),108)),((23,54),((29,114),(99,124)))),(14,26))),107),119),130),(74,81)),62),132),((11,34),(49,109))),(15,(75,94)))),21),((18,(58,91)),117)),((((2,5),((33,65),((((36,122),(90,106)),129),95))),(35,103)),((((6,72),((43,102),(76,82))),60),((42,((50,111),127)),((110,128),139))))),63),(((16,47),(48,141)),(101,136))),100),105),52),79);
 778: 1 -11548.73633 -13011.77068 (0,(((((((((((((((1,115),126),104),(27,(55,120))),((((3,73),93),133),((56,125),61))),(((((4,((7,59),(46,66))),17),(19,41)),((20,97),(45,(80,118)))),((((39,67),(((40,135),78),112)),92),138))),((((((((((((((((8,30),((22,142),(25,(44,83)))),137),(87,88)),((((12,51),((31,85),123)),((64,84),131)),((77,89),(98,143)))),(86,140)),(113,116)),((((((9,57),(24,32)),(10,((((28,70),(38,69)),(53,71)),68))),((((13,121),134),(37,96)),108)),((23,54),((29,114),(99,124)))),(14,26))),107),119),130),(74,81)),62),132),((11,34),(49,109))),(15,(75,94)))),21),((18,(58,91)),117)),((6,72),((((42,((50,111),127)),((110,128),139)),((43,102),(76,82))),60))),(((2,5),((((33,65),((36,122),(90,106))),95),129)),(35,103))),(((16,47),(48,141)),(101,136))),63),(100,105)),52),79);
 779: 1 -12490.7832 -13022.18663 (0,((((((((((((((1,115),126),104),(27,(55,120))),((((((4,(7,59)),(46,66)),17),(19,41)),((20,97),(45,(80,118)))),((((39,67),((40,(78,135)),112)),92),138))),((((3,73),93),133),((56,61),125))),((((((((((((((8,30),((22,142),(25,(44,83)))),137),(87,88)),((((12,51),(31,(85,123))),((64,84),131)),((77,89),(98,143)))),(86,140)),(113,116)),((((((((9,57),(24,32)),(29,114)),(99,124)),(23,54)),((((13,121),134),108),(37,96))),(10,((((28,70),(38,69)),(53,71)),68))),(14,26))),107),119),130),(74,81)),62),(((11,34),(49,109)),((15,(75,94)),132)))),21),((18,(58,91)),117)),((((2,5),((33,65),((((36,122),(90,106)),129),95))),(35,103)),((6,72),((((42,((50,111),127)),((110,128),139)),((43,102),(76,82))),60)))),(((16,47),(48,141)),(101,136))),63),(100,105)),52),79);
 780: 3 -13328.57031 -13018.49556 (0,(((((((((((((((1,115),126),104),(27,(55,120))),((((((4,(7,59)),17),(46,66)),(19,41)),((20,97),(45,(80,118)))),((((39,67),(((40,78),135),112)),92),138))),((((3,73),93),133),((56,61),125))),((((((((((((((((8,30),137),(22,142)),(25,(44,83))),((77,89),(98,143))),((((12,51),((31,123),85)),((64,84),131)),(87,88))),(86,140)),(((((9,57),(24,32)),(10,((((28,70),(38,69)),(53,71)),68))),((((((13,121),(37,96)),134),108),((29,114),(99,124))),(23,54))),((14,26),(113,116)))),107),119),130),(74,81)),62),132),((11,34),(49,109))),(15,(75,94)))),21),((18,(58,91)),117)),((((2,5),((33,65),((((36,122),(90,106)),129),95))),(35,103)),((6,72),((((42,((50,111),127)),((110,128),139)),((43,102),(76,82))),60)))),63),(((16,47),(48,141)),(101,136))),100),105),52),79);
 781: 6 -12698.58594 -13007.69581 (0,((((((((((((((1,115),126),104),(27,(55,120))),((((((4,((7,59),(46,66))),17),(19,41)),((20,97),(45,(80,118)))),((((39,67),(((40,135),78),112)),92),138)),(((((((((((((((((8,30),137),(22,142)),(25,(44,83))),((77,89),(98,143))),((((12,51),((31,85),123)),((64,84),131)),(87,88))),(86,140)),(113,116)),(((((9,57),(24,32)),(10,((((28,70),(38,69)),(53,71)),68))),((((((13,121),(37,96)),134),108),((29,114),(99,124))),(23,54))),(14,26))),107),119),130),(74,81)),62),132),((11,34),(49,109))),((15,75),94)))),(((3,73),93),(((56,61),125),133))),21),((18,(58,91)),117)),((((2,5),((33,65),((((36,122),(90,106)),129),95))),(35,103)),((6,72),((((42,((50,111),127)),((110,128),139)),((43,102),(76,82))),60)))),63),(((16,47),(48,141)),(101,136))),100),105),52),79);
 782: 2 -12060.60938 -13011.36904 (0,(((((((((((1,115),126),(27,(55,120))),(((((3,73),93),133),((56,125),61)),(((((4,((7,59),(46,66))),17),(19,41)),((20,97),(45,(80,118)))),((((((((((((((((((8,30),137),(25,(44,83))),(22,142)),((77,89),(98,143))),((((12,51),((31,123),85)),((64,131),84)),(87,88))),(86,140)),(113,116)),((((((9,57),(24,32)),(10,((((28,70),(38,69)),(53,71)),68))),((((13,121),134),(37,96)),108)),((23,54),((29,114),(99,124)))),(14,26))),107),119),130),(74,81)),62),132),((11,34),(49,109))),((15,75),94)),((((39,67),(((40,135),78),112)),92),138))))),104),21),((18,(58,91)),117)),((((2,5),((33,65),((((36,122),(90,106)),129),95))),(35,103)),((((6,72),((43,102),(76,82))),60),((42,((50,111),127)),((110,128),139))))),(((16,47),(48,141)),(101,136))),63),(52,(100,105))),79);
 783: 5 -13712.46289 -13027.76323 (0,((((((((((((((((((1,115),126),104),(27,(55,120))),((((3,73),93),133),((56,125),61))),(((((4,(7,59)),(46,66)),(19,41)),17),((20,97),(45,(80,118))))),((((39,67),((40,(78,135)),112)),92),138)),(((((((((((((((8,30),((22,142),(25,(44,83)))),137),(87,88)),((((12,51),(31,(85,123))),((64,84),131)),((77,89),(98,143)))),(86,140)),(113,116)),(((((((9,57),(24,32)),(10,((((28,70),(38,69)),(53,71)),68))),62),((((13,121),134),(37,96)),108)),((23,54),((29,114),(99,124)))),(14,26))),107),119),130),(74,81)),132),((11,34),(49,109))),(15,(75,94)))),21),((18,(58,91)),117)),((6,72),((((42,((50,111),127)),((110,128),139)),((43,102),(76,82))),60))),((2,5),(35,103))),(((33,65),(((36,122),(90,106)),129)),95)),63),(((16,47),(48,141)),(101,136))),100),105),52),79);
 784: 3 -13863.31641 -13016.37524 (0,((((((((((((1,115),126),(27,(55,120))),((((((3,73),93),133),(56,(61,125))),(((((((((((((((((8,30),137),(25,(44,83))),(22,142)),((77,89),(98,143))),(((12,51),(((31,123),85),((64,84),131))),(87,88))),(86,140)),(113,116)),((((((9,57),(24,32)),(10,((((28,70),(38,69)),(53,71)),68))),((((13,121),134),(37,96)),108)),((23,54),((29,114),(99,124)))),(14,26))),107),119),130),(74,81)),62),132),((11,34),(49,109))),((15,75),94))),(((((4,((7,59),(46,66))),17),(19,41)),((20,97),(45,(80,118)))),((((39,67),(((40,78),135),112)),92),138)))),104),21),((18,(58,91)),117)),((((2,5),((33,65),((((36,122),(90,106)),129),95))),(35,103)),((((6,72),((43,102),(76,82))),60),((42,((50,111),127)),((110,128),139))))),(((16,47),(48,141)),(101,136))),63),(100,105)),52),79);
 785: 1 -11971.31445 -13011.37095 (0,((((((((((((((((1,115),126),104),(27,(55,120))),((((((4,(7,59)),(46,66)),17),(19,41)),((20,97),(45,(80,118)))),((((39,67),(((40,78),135),112)),92),138))),((((3,73),93),133),((56,61),125))),((((((((((((((((8,30),137),(25,(44,83))),(22,142)),(((((12,51),(31,(85,123))),((64,84),131)),(87,88)),((77,89),(98,143)))),(86,140)),(113,116)),((((((9,57),(24,32)),(10,((((28,70),(38,69)),(53,71)),68))),((((13,121),(37,96)),134),108)),((23,54),((29,114),(99,124)))),(14,26))),107),119),130),(74,81)),62),132),((11,34),(49,109))),(15,(75,94)))),21),((18,(58,91)),117)),((6,72),((((42,((50,111),127)),((110,128),139)),((43,102),(76,82))),60))),(((2,5),(35,103)),((33,65),((((36,122),(90,106)),129),95)))),63),(((16,47),(48,141)),(101,136))),100),105),52),79);
 786: 1 -13680.34082 -13017.88581 (0,(((((((((((((((((1,115),126),104),(27,(55,120))),((((3,73),93),133),((56,61),125))),((((4,((7,59),(46,66))),17),(19,41)),((20,97),(45,(80,118))))),((((39,67),(((40,135),78),112)),92),138)),(((((((((((((((8,30),137),((22,142),(25,(44,83)))),(87,88)),(((((12,51),85),(31,123)),((64,84),131)),((77,89),(98,143)))),(86,140)),(113,116)),(((((((9,57),(24,32)),(10,((((28,70),(38,69)),(53,71)),68))),62),((((13,121),134),(37,96)),108)),((23,54),((29,114),(99,124)))),(14,26))),107),119),130),(74,81)),132),((11,34),(49,109))),(15,(75,94)))),((18,(58,91)),117)),21),((6,72),((((42,((50,111),127)),((110,128),139)),((43,102),(76,82))),60))),(((2,5),(35,103)),(((33,65),(((36,122),(90,106)),129)),95))),63),(((16,47),(48,141)),(101,136))),100),105),52),79);
 787: 1 -13066.87207 -13018.0692 (0,(((((((((((((((((1,115),126),104),(27,(55,120))),((((3,73),93),133),((56,61),125))),((((4,((7,59),(46,66))),17),(19,41)),((20,97),((45,80),118)))),((((39,67),(((40,78),135),112)),92),138)),((((((((((((((((8,30),((22,142),(25,(44,83)))),137),(87,88)),(((((12,51),123),(31,85)),((64,84),131)),((77,89),(98,143)))),(86,140)),(113,116)),(((((9,57),(24,32)),(10,((((28,70),(38,69)),(53,71)),68))),(((((13,121),134),(37,96)),108),((23,54),((29,114),(99,124))))),(14,26))),107),119),130),(74,81)),62),132),((11,34),(49,109))),(15,(75,94)))),((18,(58,91)),117)),21),(((2,5),(35,103)),((6,72),((((42,((50,111),127)),((110,128),139)),((43,102),(76,82))),60)))),(((33,65),(((36,122),(90,106)),129)),95)),63),(((16,47),(48,141)),(101,136))),100),105),52),79);
 788: 1 -12104.17676 -13017.39207 (0,(((((((((((((((((1,115),126),104),(27,(55,120))),(((((4,((7,59),(46,66))),17),(19,41)),((20,97),(45,(80,118)))),((((39,67),(((40,78),135),112)),92),138))),((((3,73),93),133),((56,125),61))),(((((((((((((((((8,30),137),(22,142)),(25,(44,83))),((77,89),(98,143))),(((((12,51),((31,85),123)),(64,84)),131),(87,88))),(86,140)),(113,116)),((((((9,57),(24,32)),(10,((((28,70),(38,69)),(53,71)),68))),((((13,121),(37,96)),134),108)),((23,54),((29,114),(99,124)))),(14,26))),107),119),130),(74,81)),62),132),((11,34),(49,109))),((15,75),94))),21),((18,(58,91)),117)),((6,72),((((42,((50,111),127)),((110,128),139)),((43,102),(76,82))),60))),((2,5),(35,103))),((33,65),((((36,122),(90,106)),129),95))),63),(((16,47),(48,141)),(101,136))),100),105),52),79);
 789: 2 -13064.32422 -13031.48817 (0,((((((((((((((((1,115),126),104),(27,(55,120))),((((3,73),93),133),((56,61),125))),((((4,((7,59),(46,66))),17),(19,41)),((20,97),(45,(80,118))))),((((39,67),(((40,135),78),112)),92),138)),(((((((((((((((8,30),137),(25,(44,83))),(22,142)),(87,88)),(((((12,51),(85,123)),31),((64,131),84)),((77,89),(98,143)))),(86,140)),(((((((9,57),(24,32)),(10,((((28,70),(38,69)),(53,71)),68))),((((13,121),134),(37,96)),108)),((23,54),((29,114),(99,124)))),(14,26)),(113,116))),107),119),130),(74,81)),62),((15,(75,94)),132)),((11,34),(49,109)))),(((2,5),(((33,65),(((36,(90,106)),122),95)),129)),(35,103))),((6,72),((((42,((50,111),127)),((110,128),139)),((43,102),(76,82))),60))),(((18,(58,91)),117),21)),63),(((16,47),(48,141)),(101,136))),100),105),52),79);
 790: 1 -12271.12109 -13009.66538 (0,(((((((((((((1,115),126),((27,(55,120)),104)),((((3,73),93),133),((56,125),61))),((((((4,(7,59)),(46,66)),17),(19,41)),((20,97),(45,(80,118)))),((((39,67),(((40,78),135),112)),92),138))),(((((((((((((((((((8,30),137),(22,142)),(25,(44,83))),((77,89),(98,143))),(((((12,51),(85,123)),31),(64,(84,131))),(87,88))),(86,140)),(113,116)),(((9,57),(24,32)),(10,((((28,70),(38,69)),(53,71)),68)))),(14,26)),(((((13,121),134),(37,96)),108),((23,54),((29,114),(99,124))))),107),119),130),(74,81)),62),132),((11,34),(49,109))),((15,75),94))),21),((18,(58,91)),117)),((((2,5),((33,65),((((36,122),(90,106)),129),95))),(35,103)),((6,72),((((42,((50,111),127)),((110,128),139)),((43,102),(76,82))),60)))),63),(((16,47),(48,141)),(101,136))),(100,105)),52),79);
 791: 1 -13405.04883 -13027.69128 (0,((((((((((((((((((1,115),126),104),(27,(55,120))),((((3,73),93),133),((56,125),61))),((((4,((7,59),(46,66))),17),(19,41)),((20,97),(45,(80,118))))),((((39,67),(((40,78),135),112)),92),138)),(((((((((((((((8,30),137),((22,142),(25,(44,83)))),(87,88)),(((((12,51),31),(85,123)),((64,84),131)),((77,89),(98,143)))),(86,140)),((((((9,57),(24,32)),(10,((((28,70),(38,69)),(53,71)),68))),((((((13,121),134),(37,96)),108),((29,114),(99,124))),(23,54))),(14,26)),(113,116))),107),119),130),(74,81)),62),132),((11,34),(49,109))),((15,75),94))),((18,(58,91)),117)),21),((6,72),((((42,((50,111),127)),((110,128),139)),((43,102),(76,82))),60))),((2,5),(35,103))),(((33,65),(((36,122),(90,106)),129)),95)),63),(((16,47),(48,141)),(101,136))),100),105),52),79);
 792: 2 -13827.91895 -13010.81301 (0,((((((((((((((1,115),126),(27,(55,120))),104),(((3,73),93),((56,(61,125)),133))),(((((4,((7,59),(46,66))),17),(19,41)),((20,97),(45,(80,118)))),((((39,67),(((40,78),135),112)),92),138))),(((((((((((((((((8,30),137),(25,(44,83))),(22,142)),((77,89),(98,143))),((((12,51),((31,85),123)),((64,84),131)),(87,88))),(86,140)),(113,116)),((((((9,57),(24,32)),(10,((((28,70),(38,69)),(53,71)),68))),((((13,121),(37,96)),134),108)),((23,54),((29,114),(99,124)))),(14,26))),107),119),130),(74,81)),62),132),((11,34),(49,109))),(15,(75,94)))),21),((18,(58,91)),117)),((((2,5),((33,65),((((36,122),(90,106)),129),95))),(35,103)),((6,72),((((42,((50,111),127)),((110,128),139)),((43,102),(76,82))),60)))),(((16,47),(48,141)),(101,136))),(100,105)),63),52),79);
 793: 1 -12798.09766 -13024.09767 (0,(((((((((((((((1,115),126),104),(27,(55,120))),((((3,73),93),133),((56,125),61))),((((4,((7,59),(46,66))),17),(19,41)),((20,97),(45,(80,118))))),((((39,67),(((40,135),78),112)),92),138)),((((((((((((((((8,30),137),((22,(87,88)),142)),(25,(44,83))),((((((12,51),(85,123)),31),((64,84),131)),(77,89)),(98,143))),(86,140)),(113,116)),((((((9,57),(24,32)),(10,((((28,70),(38,69)),(53,71)),68))),((((13,121),(37,96)),134),108)),((23,54),((29,114),(99,124)))),(14,26))),107),119),130),(74,81)),62),132),((11,34),(49,109))),((15,94),75))),21),((18,(58,91)),117)),((((2,5),((33,65),((((36,122),(90,106)),129),95))),(35,103)),((((6,72),((43,102),(76,82))),60),((42,((50,111),127)),((110,128),139))))),(((16,47),(48,141)),(101,136))),63),(100,105)),52),79);
 794: 1 -13224.52539 -13009.00055 (0,(((((((((((((1,115),126),104),(27,(55,120))),((((3,73),93),133),((56,125),61))),((((((4,(7,59)),(46,66)),17),(19,41)),((20,97),(45,(80,118)))),((((39,67),(((40,78),135),112)),92),138))),(((((((((((((((((8,30),137),(25,(44,83))),(22,142)),((77,89),(98,143))),((((12,51),((31,85),123)),((64,84),131)),(87,88))),(86,140)),(113,116)),((((((9,57),(24,32)),(10,((((28,70),(38,69)),(53,71)),68))),((((13,121),(37,96)),134),108)),((23,54),((29,114),(99,124)))),(14,26))),107),119),130),(74,81)),62),132),((11,34),(49,109))),((15,75),94))),((18,(58,91)),117)),21),((((2,5),((33,65),((((36,122),(90,106)),129),95))),(35,103)),((6,72),(((42,((50,111),127)),((110,128),139)),(((43,102),(76,82)),60))))),(((16,47),(48,141)),(101,136))),63),(52,(100,105))),79);
 795: 2 -13451.70117 -13008.71227 (0,(((((((((((((((1,115),126),104),(27,(55,120))),((((((4,(7,59)),(46,66)),17),(19,41)),((20,97),(45,(80,118)))),((((39,67),(((40,135),78),112)),92),138))),((((3,73),93),133),((56,61),125))),((((((((((((((((8,30),137),(22,142)),(25,(44,83))),(((((12,51),((31,85),123)),((64,84),131)),(87,88)),((77,89),(98,143)))),(86,140)),(113,116)),(((((9,57),(24,32)),(10,((((28,70),(38,69)),(53,71)),68))),((((13,121),(37,96)),134),108)),((14,26),((23,54),((29,114),(99,124)))))),107),119),130),(74,81)),62),132),((11,34),(49,109))),((15,75),94))),21),((18,(58,91)),117)),((((2,5),((33,65),((((36,122),(90,106)),129),95))),(35,103)),((6,72),((((42,((50,111),127)),((110,128),139)),((43,102),(76,82))),60)))),63),(((16,47),(48,141)),(101,136))),100),105),52),79);
 796: 2 -13844.32422 -13019.49887 (0,((((((((((((((((((1,115),126),104),(27,(55,120))),((((3,73),93),133),((56,61),125))),((((4,((7,59),(46,66))),17),(19,41)),((20,97),(45,(80,118))))),((((39,67),((40,(78,135)),112)),92),138)),((((((((((((((((8,30),((22,142),(25,(44,83)))),137),(87,88)),(((12,51),(((31,123),85),((64,84),131))),((77,89),(98,143)))),(86,140)),(113,116)),(((((9,57),(24,32)),(10,((((28,70),(38,69)),(53,71)),68))),((((((13,121),134),(37,96)),108),((29,114),(99,124))),(23,54))),(14,26))),107),119),130),(74,81)),62),132),((11,34),(49,109))),((15,94),75))),21),((18,(58,91)),117)),((((6,72),((43,102),(76,82))),60),((42,((50,111),127)),((110,128),139)))),((2,5),(35,103))),(((33,65),(((36,122),(90,106)),129)),95)),63),(((16,47),(48,141)),(101,136))),100),105),52),79);
 797: 3 -12360.22461 -13018.98282 (0,((((((((((((((1,115),126),104),(27,(55,120))),(((((4,((7,59),(46,66))),17),(19,41)),((20,97),(45,(80,118)))),((((39,67),(((40,78),135),112)),92),138))),((((3,73),93),133),((56,125),61))),((((((((((((((((8,30),137),(22,142)),(25,(44,83))),(87,88)),(((((12,51),(31,85)),123),((64,84),131)),((77,89),(98,143)))),(86,140)),((((((9,57),(24,32)),(10,((((28,70),(38,69)),(53,71)),68))),((((13,121),134),(37,96)),108)),((23,54),((29,114),(99,124)))),((14,26),(113,116)))),107),119),130),(74,81)),62),132),((11,34),(49,109))),((15,75),94))),21),((18,(58,91)),117)),((((2,5),((33,65),((((36,122),(90,106)),129),95))),(35,103)),((6,72),((((42,((50,111),127)),((110,128),139)),((43,102),(76,82))),60)))),63),(((16,47),(48,141)),(101,136))),100),105),(52,79));
 798: 2 -12586.93457 -13022.03963 (0,((((((((((((((((((1,115),126),104),(27,(55,120))),((((3,73),93),133),((56,61),125))),(((((4,(7,59)),(46,66)),17),(19,41)),((20,97),(45,(80,118))))),((((39,67),(((40,78),135),112)),92),138)),(((((((((((((((8,30),((22,142),(25,(44,83)))),137),(87,88)),(((12,51),((31,(85,123)),((64,84),131))),((77,89),(98,143)))),(86,140)),(113,116)),(((((9,57),(24,32)),((10,((((28,70),(38,69)),(53,71)),68)),62)),((((((13,121),134),(37,96)),108),((29,114),(99,124))),(23,54))),(14,26))),107),119),130),(74,81)),132),((11,34),(49,109))),((15,94),75))),21),((18,(58,91)),117)),((6,72),((((42,((50,111),127)),((110,128),139)),((43,102),(76,82))),60))),((2,5),(35,103))),(((33,65),(((36,122),(90,106)),129)),95)),63),(((16,47),(48,141)),(101,136))),100),105),52),79);
 799: 1 -12641.19434 -13013.63832 (0,((((((((((((((((1,115),126),(27,(55,120))),104),((((3,73),93),133),((56,125),61))),((((4,((7,59),(46,66))),17),(19,41)),((20,97),(45,(80,118))))),((((39,67),(((40,78),135),112)),92),138)),(((((((((((((((8,30),((22,142),(25,(44,83)))),137),(87,88)),((((12,51),((31,123),85)),((64,84),131)),((77,89),(98,143)))),(86,140)),(113,116)),(((((9,57),(24,32)),(10,((((28,70),(38,69)),(53,71)),68))),(((((((13,121),134),(37,96)),108),(99,124)),(29,114)),(23,54))),(14,26))),(107,119)),130),(74,81)),62),132),((11,34),(49,109))),(15,(75,94)))),21),((18,(58,91)),117)),((((2,5),((((33,65),((36,122),(90,106))),95),129)),(35,103)),((6,72),((((42,((50,111),127)),((110,128),139)),((43,102),(76,82))),60)))),63),(((16,47),(48,141)),(101,136))),100),52),105),79);
 800: 1 -11896.35938 -13006.89164 (0,((((((((((((((1,115),126),104),(27,(55,120))),((((3,73),93),133),(56,(61,125)))),(((((4,((7,59),(46,66))),17),(19,41)),((20,97),(45,(80,118)))),((((39,67),(((40,78),135),112)),92),138))),(((((((((((((((((8,30),((22,142),(25,(44,83)))),137),(87,88)),((((12,51),((31,85),123)),((64,84),131)),((77,89),(98,143)))),(86,140)),(113,116)),(((((9,57),(24,32)),(10,((((28,70),(38,69)),(53,71)),68))),((((13,121),134),108),(37,96))),((23,54),((29,114),(99,124))))),(14,26)),107),119),130),(74,81)),62),132),((11,34),(49,109))),(15,(75,94)))),21),((18,(58,91)),117)),((((2,5),((33,65),((((36,122),(90,106)),129),95))),(35,103)),((6,72),((((42,((50,111),127)),((110,128),139)),((43,102),(76,82))),60)))),(((16,47),(48,141)),(101,136))),63),(100,105)),52),79);
 801: 1 -12002.06543 -13022.80328 (0,((((((((((((((1,115),126),104),(27,(55,120))),(((((4,((7,59),(46,66))),17),(19,41)),((20,97),(45,(80,118)))),((((39,67),(((40,78),135),112)),92),138))),((((3,73),93),133),((56,125),61))),(((((((((((((((8,30),((22,142),(25,(44,83)))),137),(87,88)),(((12,51),(((31,85),123),((64,84),131))),((77,89),(98,143)))),(86,140)),(113,116)),(((((((9,57),(24,32)),(29,114)),(99,124)),(23,54)),((((13,121),134),(37,96)),108)),(10,((((28,70),(38,69)),(53,71)),68)))),(14,26)),107),119),130),(74,81)),62),(((11,34),(49,109)),(((15,75),94),132)))),21),((18,(58,91)),117)),((((2,5),((33,65),((((36,122),(90,106)),129),95))),(35,103)),((6,72),((((42,((50,111),127)),((110,128),139)),((43,102),(76,82))),60)))),(((16,47),(48,141)),(101,136))),63),(100,105)),52),79);
 802: 2 -12386.80762 -13036.0465 (0,(((((((((((((((1,115),126),(27,(55,120))),104),((((3,73),93),133),((56,61),125))),((((((4,(7,59)),17),(46,66)),(19,41)),((20,97),(45,(80,118)))),((((39,67),((40,(78,135)),112)),92),138))),(((((((((((((((((8,30),((22,142),(25,(44,83)))),137),(87,88)),(((12,51),((31,85),(((64,131),84),123))),((77,89),(98,143)))),(86,140)),(113,116)),(((((9,57),(24,32)),(10,((((28,70),(38,69)),(53,71)),68))),((((13,121),134),(37,96)),108)),((23,54),((29,114),(99,124))))),(14,26)),107),119),130),(74,81)),62),132),((11,34),(49,109))),(15,(75,94)))),21),((18,(58,91)),117)),(((2,5),((((33,65),129),(36,((90,106),122))),95)),(((6,72),((((42,((50,111),127)),((43,102),(76,82))),((110,128),139)),60)),(35,103)))),63),(((16,47),(48,141)),(101,136))),100),105),52),79);
 803: 1 -13693.35742 -13016.70631 (0,((((((((((((((((1,115),126),(27,(55,120))),104),((((3,73),93),133),(56,(61,125)))),((((4,((7,59),(46,66))),17),(19,41)),((20,97),(45,(80,118))))),((((39,67),(((40,78),135),112)),92),138)),(((((((((((((((((8,30),137),(25,(44,83))),(22,142)),((77,89),(98,143))),(((((12,51),((31,123),85)),(64,84)),131),(87,88))),(86,140)),(113,116)),((((((9,57),(24,32)),(10,((((28,70),(38,69)),(53,71)),68))),((((13,121),(37,96)),134),108)),((23,54),((29,114),(99,124)))),(14,26))),107),119),130),(74,81)),62),132),((11,34),(49,109))),((15,75),94))),21),((18,(58,91)),117)),((((2,5),((33,65),((((36,122),(90,106)),129),95))),(35,103)),((6,72),(((42,(((50,111),127),((110,128),139))),((43,102),(76,82))),60)))),63),(((16,47),(48,141)),(101,136))),100),105),52),79);
 804: 1 -12140.39258 -13005.96801 (0,((((((((((((((1,115),126),(27,(55,120))),104),(((((4,((7,59),(46,66))),17),(19,41)),((20,97),(45,(80,118)))),((((39,67),(((40,78),135),112)),92),138))),(((3,73),93),(((56,125),61),133))),((((((((((((((((8,30),137),(22,142)),(25,(44,83))),(((((12,51),((31,85),123)),((64,84),131)),(87,88)),((77,89),(98,143)))),(86,140)),(113,116)),((((((9,57),(24,32)),(10,((((28,70),(38,69)),(53,71)),68))),((((13,121),(37,96)),134),108)),((23,54),((29,114),(99,124)))),(14,26))),107),119),130),(74,81)),62),132),((11,34),(49,109))),((15,75),94))),21),((18,(58,91)),117)),((((2,5),((33,65),((((36,122),(90,106)),129),95))),(35,103)),((6,72),((((42,((50,111),127)),((110,128),139)),((43,102),(76,82))),60)))),63),(((16,47),(48,141)),(101,136))),(100,105)),52),79);
 805: 1 -13488.5332 -13033.13379 (0,(((((((((((((((((1,115),126),104),(27,(55,120))),((((3,73),93),133),((56,61),125))),((((4,((7,59),(46,66))),17),(19,41)),((20,97),(45,(80,118))))),((((39,67),(((40,78),135),112)),92),138)),(((((((((((((((8,30),137),((22,142),(25,(44,83)))),(87,88)),(((((((12,51),85),31),123),((64,84),131)),(77,89)),(98,143))),(86,140)),(113,116)),(((((((9,57),(24,32)),(10,((((28,70),(38,69)),(53,71)),68))),62),((((13,121),134),(37,96)),108)),((23,54),((29,114),(99,124)))),(14,26))),107),119),130),(74,81)),132),((11,34),(49,109))),((15,75),94))),((((33,65),((36,122),(90,106))),95),129)),((2,5),(35,103))),((6,72),((((42,((50,111),127)),((110,128),139)),((43,102),(76,82))),60))),(((18,(58,91)),117),21)),63),(((16,47),(48,141)),(101,136))),100),52),105),79);
 806: 1 -13516.61133 -13013.39141 (0,(((((((((((((((1,115),126),104),(27,(55,120))),(((3,73),93),(((56,125),61),133))),((((4,((7,59),(46,66))),17),(19,41)),((20,97),(45,(80,118))))),((((39,67),(((40,135),78),112)),92),138)),((((((((((((((((8,30),137),((22,(87,88)),142)),(25,(44,83))),(((((12,51),(85,123)),31),((64,84),131)),((77,89),(98,143)))),(86,140)),(113,116)),((((((9,57),(24,32)),(10,((((28,70),(38,69)),(53,71)),68))),((((13,121),(37,96)),134),108)),((23,54),((29,114),(99,124)))),(14,26))),107),119),130),(74,81)),62),132),((11,34),(49,109))),((15,94),75))),21),((18,(58,91)),117)),((((2,5),((33,65),((((36,122),(90,106)),129),95))),(35,103)),((((6,72),((43,102),(76,82))),60),((42,((50,111),127)),((110,128),139))))),(((16,47),(48,141)),(101,136))),63),(100,105)),52),79);
 807: 1 -13819.86133 -13017.74323 (0,((((((((((((1,115),126),(27,(55,120))),(((((3,73),93),133),((56,61),125)),((((((4,(7,59)),(46,66)),17),(19,41)),((20,97),(45,(80,118)))),((((((((((((((((((8,30),137),(22,142)),(25,(44,83))),((77,89),(98,143))),(((((12,51),(31,123)),85),((64,84),131)),(87,88))),(86,140)),(113,116)),(((((9,57),(24,32)),(10,((((28,70),(38,69)),(53,71)),68))),(((((13,121),134),(37,96)),108),((23,54),((29,114),(99,124))))),(14,26))),107),119),130),(74,81)),62),132),((11,34),(49,109))),(15,(75,94))),((((39,67),(((40,78),135),112)),92),138))))),104),21),((18,(58,91)),117)),((((2,5),((33,65),((((36,122),(90,106)),129),95))),(35,103)),((((6,72),((43,102),(76,82))),60),((42,((50,111),127)),(110,(128,139)))))),(((16,47),(48,141)),(101,136))),63),(100,105)),52),79);
 808: 4 -13389.0957 -13023.45253 (0,(((((((((((((((((1,115),126),104),(27,(55,120))),((((3,73),93),133),((56,61),125))),(((((4,(7,59)),(46,66)),17),(19,41)),((20,97),(45,(80,118))))),((((39,67),((40,(78,135)),112)),92),138)),(((((((((((((((8,(30,137)),(22,142)),(25,(44,83))),((77,89),(98,143))),(((((12,51),31),(85,123)),((64,84),131)),(87,88))),(86,140)),(113,116)),(((((((9,57),(24,32)),(14,26)),(10,((((28,70),(38,69)),(53,71)),68))),62),((((13,121),134),(37,96)),108)),((23,54),((29,114),(99,124))))),107),119),130),(74,81)),132),((11,34),(49,109))),((15,75),94))),(((33,65),(((36,(90,106)),122),95)),129)),((2,5),(35,103))),((6,72),((((42,((50,111),127)),((110,128),139)),((43,102),(76,82))),60))),(((18,(58,91)),117),21)),63),(((16,47),(48,141)),(101,136))),100),105),52),79);
 809: 1 -12303.42188 -13021.14536 (0,((((((((((((((((((1,115),126),104),(27,(55,120))),((((3,73),93),133),((56,125),61))),(((((4,(7,59)),(46,66)),17),(19,41)),((20,97),(45,(80,118))))),((((39,67),(((40,78),135),112)),92),138)),((((((((((((((((8,30),((22,142),(25,(44,83)))),137),(87,88)),(((((12,51),85),(31,123)),((64,84),131)),((77,89),(98,143)))),(86,140)),(113,116)),(((((9,57),(24,32)),(10,((((28,70),(38,69)),(53,71)),68))),((((((13,121),134),(37,96)),108),((29,114),(99,124))),(23,54))),(14,26))),107),119),130),(74,81)),62),132),((11,34),(49,109))),(15,(75,94)))),((18,(58,91)),117)),21),((((6,72),((43,102),(76,82))),60),((42,((50,111),127)),((110,128),139)))),(((33,65),(((36,122),(90,106)),129)),95)),((2,5),(35,103))),63),(((16,47),(48,141)),(101,136))),100),105),52),79);
 810: 1 -12030.3623 -13022.06711 (0,(((((((((((((((1,115),126),(27,(55,120))),104),((((((4,(7,59)),(46,66)),17),(19,41)),((20,97),(45,(80,118)))),((((39,67),(((40,78),135),112)),92),138))),((((3,73),93),133),((56,61),125))),(((((((((((((((8,30),((22,142),(25,(44,83)))),137),(((((12,51),((77,89),(98,143))),((31,123),85)),((64,84),131)),(87,88))),(86,140)),(113,116)),((((((9,57),(24,32)),(10,((((28,70),(38,69)),(53,71)),68))),((((13,121),134),(37,96)),108)),((23,54),((29,114),(99,124)))),(14,26))),107),119),130),(74,81)),62),132),((11,34),(49,109))),((15,75),94))),((33,65),((((36,122),(90,106)),129),95))),((2,5),(35,103))),((6,72),((((42,((50,111),127)),((110,128),139)),((43,102),(76,82))),60))),(((18,(58,91)),117),21)),(((16,47),(48,141)),(101,136))),63),(100,105)),52),79);
 811: 3 -13520.94043 -13009.70818 (0,(((((((((((((((1,115),126),104),(27,(55,120))),((((((4,((7,59),(46,66))),17),(19,41)),(45,(80,118))),(20,97)),((((39,67),(((40,78),135),112)),92),138))),(((((3,73),93),133),(56,61)),125)),(((((((((((((((8,30),137),(22,142)),(25,(44,83))),((77,89),(98,143))),((((12,51),((31,85),123)),((64,84),131)),(87,88))),(86,140)),(113,116)),((((((9,57),(24,32)),(10,((((28,70),(38,69)),(53,71)),68))),((((13,121),(37,96)),134),108)),((23,54),((29,114),(99,124)))),(14,26))),107),119),130),(74,81)),62),(((11,34),(49,109)),(((15,94),75),132)))),21),((18,(58,91)),117)),((((2,5),((33,65),((((36,122),(90,106)),129),95))),(35,103)),((6,72),((((42,((50,111),127)),((110,128),139)),((43,102),(76,82))),60)))),63),(((16,47),(48,141)),(101,136))),100),105),52),79);
 812: 1 -12992.53516 -13032.25049 (0,(((((((((((((((((1,115),126),104),(27,(55,120))),((((3,73),93),133),((56,61),125))),((((4,((7,59),(46,66))),17),(19,41)),((20,97),(45,(80,118))))),(((((39,67),112),((40,78),135)),92),138)),(((((((((((((((8,30),((22,142),(25,(44,83)))),137),(87,88)),((((12,51),((31,85),123)),((64,131),84)),((77,89),(98,143)))),(86,140)),(113,116)),(((((9,57),(24,32)),(10,((((28,70),(38,69)),(53,71)),68))),(((((13,121),134),(37,96)),108),((23,54),((29,114),(99,124))))),((14,26),130))),119),107),62),(74,81)),132),((11,34),(49,109))),(15,(75,94)))),((((33,65),((36,122),(90,106))),95),129)),((2,5),(35,103))),((6,72),((((42,((50,111),127)),((110,128),139)),((43,102),(76,82))),60))),(((18,(58,91)),117),21)),63),(((16,47),(48,141)),(101,136))),100),52),105),79);
 813: 2 -12043.41406 -13008.30785 (0,(((((((((((((((1,115),126),104),(27,(55,120))),((((((4,((7,59),(46,66))),17),(19,41)),(45,(80,118))),(20,97)),((((39,67),(((40,78),135),112)),92),138))),((((3,73),93),133),((56,125),61))),(((((((((((((((((8,30),137),(25,(44,83))),(22,142)),(87,88)),(((12,51),(((31,85),123),((64,84),131))),((77,89),(98,143)))),(86,140)),(113,116)),((((((9,57),(24,32)),(10,((((28,70),(38,69)),(53,71)),68))),((((13,121),(37,96)),134),108)),((23,54),((29,114),(99,124)))),(14,26))),107),119),130),(74,81)),62),132),((11,34),(49,109))),(15,(75,94)))),21),((18,(58,91)),117)),((((2,5),((33,65),((((36,122),(90,106)),129),95))),(35,103)),((6,72),((((42,((50,111),127)),((110,128),139)),((43,102),(76,82))),60)))),63),(((16,47),(48,141)),(101,136))),100),105),52),79);
 814: 1 -12294.69727 -13017.79682 (0,(((((((((((((1,115),126),104),(27,(55,120))),((((3,73),93),133),((56,61),125))),(((((4,((7,59),(46,66))),17),(19,41)),((20,97),(45,(80,118)))),((((39,67),(((40,78),135),112)),92),138))),(((((((((((((8,30),((22,142),(25,(44,83)))),137),(((((12,51),((77,89),(98,143))),((31,123),85)),((64,84),131)),(87,88))),(86,140)),(113,116)),((((((9,57),(24,32)),(10,((((28,70),(38,69)),(53,71)),68))),((((13,121),134),(37,96)),108)),((23,54),((29,114),(99,124)))),(14,26))),107),119),130),(74,81)),62),(((11,34),(49,109)),((15,(75,94)),132)))),21),((18,(58,91)),117)),((((2,5),((33,65),((((36,122),(90,106)),129),95))),(35,103)),((6,72),((((42,((50,111),127)),((110,128),139)),((43,102),(76,82))),60)))),(((16,47),(48,141)),(101,136))),63),(52,(100,105))),79);
 815: 1 -12917.30176 -13028.17239 (0,(((((((((((((((1,115),126),104),(27,(55,120))),((((3,73),93),133),((56,125),61))),(((((4,(7,59)),(46,66)),17),(19,41)),((20,97),((45,80),118)))),((((39,67),(((40,135),78),112)),92),138)),((((((((((((((8,((22,142),(25,(44,83)))),30),137),(87,88)),(((((12,51),((77,89),(98,143))),(31,123)),85),((64,131),84))),(86,140)),(113,116)),((((((9,57),(24,32)),(10,((((28,70),(38,69)),(53,71)),68))),((((13,121),134),(37,96)),108)),((23,54),((29,114),(99,124)))),(14,26))),107),119),130),(74,81)),62),(((11,34),(49,109)),(((15,94),75),132)))),21),((18,(58,91)),117)),((((2,5),((33,65),((((36,122),(90,106)),129),95))),(35,103)),((6,72),((((42,((50,111),127)),((110,128),139)),((43,102),(76,82))),60)))),(((16,47),(48,141)),(101,136))),63),(100,105)),52),79);
 816: 4 -12518.62695 -13021.73663 (0,(((((((((((((((((1,115),126),104),(27,(55,120))),(((3,73),93),(((56,61),125),133))),((((4,((7,59),(46,66))),17),(19,41)),((20,97),(45,(80,118))))),((((39,67),(((40,78),135),112)),92),138)),(((((((((((((((8,30),((22,142),(25,(44,83)))),137),(87,88)),(((((12,51),31),(85,123)),((64,84),131)),((77,89),(98,143)))),(86,140)),(113,116)),(((((((9,57),(24,32)),(14,26)),(10,((((28,70),(38,69)),(53,71)),68))),62),((((13,121),134),(37,96)),108)),((23,54),((29,114),(99,124))))),107),119),130),(74,81)),132),((11,34),(49,109))),(15,(75,94)))),(((33,65),(((36,122),(90,106)),95)),129)),((2,5),(35,103))),((6,72),((((42,((50,111),127)),((110,128),139)),((43,102),(76,82))),60))),(((18,(58,91)),117),21)),63),(((16,47),(48,141)),(101,136))),100),105),52),79);
 817: 1 -12490.76953 -13031.3989 (0,((((((((((((((((((1,115),126),(27,(55,120))),104),(((3,73),93),(((56,61),125),133))),((((((4,(46,66)),(7,59)),17),(19,41)),(45,(80,118))),(20,97))),((((((((((((((((8,30),137),(22,142)),(25,(44,83))),((77,89),(98,143))),(((((12,51),(85,123)),31),((64,131),84)),(87,88))),(86,140)),(113,116)),(((((((9,57),(24,32)),(14,26)),(10,((((28,70),(38,69)),(53,71)),68))),62),((((13,121),134),(37,96)),108)),((23,54),((29,114),(99,124))))),107),119),130),(74,81)),132),((11,34),(49,109))),((15,94),75))),((((39,67),((40,(78,135)),112)),138),92)),((((33,65),((36,(90,106)),122)),129),95)),(35,103)),(2,5)),((6,72),((((42,((50,111),127)),((110,128),139)),((43,102),(76,82))),60))),(((18,(58,91)),117),21)),63),(((16,47),(48,141)),(101,136))),100),52),105),79);
 818: 1 -12414.55664 -13017.2449 (0,((((((((((((((1,115),126),104),(27,(55,120))),((((3,73),93),133),((56,125),61))),(((((4,((7,59),(46,66))),17),(19,41)),((20,97),(45,(80,118)))),((((39,67),(((40,78),135),112)),92),138))),(((((((((((((((8,30),((22,142),((25,(44,83)),((77,89),(98,143))))),137),((((12,51),((31,123),85)),((64,84),131)),(87,88))),(86,140)),(113,116)),((((((9,57),(24,32)),(10,((((28,70),(38,69)),(53,71)),68))),((((13,121),(37,96)),134),108)),((23,54),((29,114),(99,124)))),(14,26))),119),107),130),(74,81)),62),132),((11,34),(49,109))),(15,(75,94)))),21),((18,(58,91)),117)),((((2,5),(((33,65),(((36,122),(90,106)),95)),129)),(35,103)),((6,72),((((42,((50,111),127)),((110,128),139)),((43,102),(76,82))),60)))),(((16,47),(48,141)),(101,136))),63),(100,105)),52),79);
 819: 1 -12138.75488 -13004.81009 (0,((((((((((((((1,115),126),104),(27,(55,120))),(((((4,((7,59),(46,66))),17),(19,41)),((20,97),(45,(80,118)))),((((39,67),(((40,78),135),112)),92),138))),((((3,73),93),133),((56,61),125))),((((((((((((((((8,30),137),(25,(44,83))),(22,142)),((((((12,51),(85,123)),31),(64,(84,131))),(87,88)),((77,89),(98,143)))),(86,140)),(113,116)),((((((9,57),(24,32)),(10,((((28,70),(38,69)),(53,71)),68))),((((13,121),(37,96)),134),108)),((23,54),((29,114),(99,124)))),(14,26))),107),119),130),(74,81)),62),132),((11,34),(49,109))),(15,(75,94)))),21),((18,(58,91)),117)),((((2,5),((33,65),((((36,122),(90,106)),129),95))),(35,103)),((6,72),((((42,((50,111),127)),((110,128),139)),((43,102),(76,82))),60)))),63),(((16,47),(48,141)),(101,136))),(100,105)),52),79);
 820: 1 -13081.02734 -13009.36109 (0,(((((((((((((((1,115),126),104),(27,(55,120))),((((3,73),93),133),((56,125),61))),((((((4,(7,59)),(46,66)),17),(19,41)),((20,97),(45,(80,118)))),((((39,67),(((40,78),135),112)),92),138))),(((((((((((((((8,30),((22,142),(25,(44,83)))),137),(87,88)),(((12,51),(((31,85),123),((64,84),131))),((77,89),(98,143)))),(86,140)),(113,116)),((((((9,57),(24,32)),(10,((((28,70),(38,69)),(53,71)),68))),((((13,121),(37,96)),134),108)),((23,54),((29,114),(99,124)))),(14,26))),(107,119)),130),(74,81)),62),132),((11,34),(49,109))),((15,94),75))),21),((18,(58,91)),117)),((((2,5),(((33,65),(((36,122),(90,106)),129)),95)),(35,103)),((6,72),((((42,((50,111),127)),((110,128),139)),((43,102),(76,82))),60)))),63),(((16,47),(48,141)),(101,136))),100),52),105),79);
 821: 1 -12780.69043 -13032.86624 (0,(((((((((((((((((1,115),126),(27,(55,120))),104),(((3,73),93),(((56,61),125),133))),(((((4,((7,59),(46,66))),17),(19,41)),(45,(80,118))),(20,97))),((((39,67),(((40,135),78),112)),92),138)),((((((((((((((((8,30),137),(25,(44,83))),(22,142)),((77,89),(98,143))),(((((12,51),(31,123)),85),((64,84),131)),(87,88))),(86,140)),(113,116)),((14,26),((((74,81),130),119),107))),((23,54),((29,114),(99,124)))),(((9,57),(24,32)),(10,((((28,70),(38,69)),(53,71)),68)))),((((13,121),134),(37,96)),108)),62),132),((11,34),(49,109))),((15,94),75))),21),((18,(58,91)),117)),(((2,5),(35,103)),((6,72),((((42,((50,111),127)),((110,128),139)),((43,102),(76,82))),60)))),((((33,65),129),((36,(90,106)),122)),95)),63),(((16,47),(48,141)),(101,136))),100),105),52),79);
 822: 1 -13064.10352 -13018.93724 (0,((((((((((((((1,115),126),104),(27,(55,120))),((((3,73),93),133),((56,125),61))),((((((4,((7,59),(46,66))),17),(19,41)),(45,(80,118))),(20,97)),((((39,67),(((40,78),135),112)),92),138))),(((((((((((((((8,30),((22,142),((25,(44,83)),((77,89),(98,143))))),137),((((12,51),((31,123),85)),((64,84),131)),(87,88))),(86,140)),(113,116)),((((((9,57),(24,32)),(10,((((28,70),(38,69)),(53,71)),68))),((((13,121),(37,96)),134),108)),((23,54),((29,114),(99,124)))),(14,26))),107),119),130),(74,81)),62),132),((11,34),(49,109))),(15,(75,94)))),21),((18,(58,91)),117)),((((2,5),(((33,65),(((36,122),(90,106)),95)),129)),(35,103)),((6,72),((((42,((50,111),127)),((110,128),139)),((43,102),(76,82))),60)))),(((16,47),(48,141)),(101,136))),63),(100,105)),52),79);
 823: 2 -12055.71875 -13041.2732 (0,(((((((((((((1,115),126),(27,(55,120))),104),(((3,73),93),(((56,61),125),133))),(((((4,((7,59),(46,66))),17),(19,41)),((20,97),(45,(80,118)))),((((39,67),(((40,78),135),112)),92),138))),(((((((((((((((((8,30),137),(25,(44,83))),(22,142)),((77,89),(98,143))),((((12,51),((31,85),123)),((64,84),131)),(87,88))),(86,140)),(113,116)),(((((9,57),(24,32)),(10,(((((28,70),(38,69)),53),71),68))),((((13,121),(37,96)),134),108)),((23,54),((29,114),(99,124))))),(14,26)),107),119),130),(74,81)),62),((15,(75,94)),132)),((11,34),(49,109)))),21),((18,(58,91)),117)),((((2,5),((33,65),((((36,122),(90,106)),129),95))),(35,103)),((6,72),((((42,((50,111),127)),((110,128),139)),((43,102),(76,82))),60)))),63),(((16,47),(48,141)),(101,136))),(52,(100,105))),79);
 824: 2 -12609.57129 -13019.26887 (0,((((((((((((((((1,115),126),104),(27,(55,120))),((((((4,(7,59)),(46,66)),17),(19,41)),((20,97),(45,(80,118)))),((((39,67),(((40,135),78),112)),92),138))),((((3,73),93),133),((56,125),61))),(((((((((((((((((8,30),137),(22,142)),(25,(44,83))),(87,88)),((((12,51),((31,123),85)),((64,84),131)),((77,89),(98,143)))),(86,140)),(113,116)),((((((9,57),(24,32)),(10,((((28,70),(38,69)),(53,71)),68))),((((13,121),(37,96)),134),108)),((23,54),((29,114),(99,124)))),(14,26))),119),107),130),(74,81)),62),132),((11,34),(49,109))),(15,(75,94)))),21),((18,(58,91)),117)),((6,72),((((42,((50,111),127)),((110,128),139)),((43,102),(76,82))),60))),(35,103)),((2,5),((33,65),((((36,122),(90,106)),129),95)))),63),(((16,47),(48,141)),(101,136))),100),(52,105)),79);
 825: 1 -12250.38867 -13023.84081 (0,(((((((((((((((((1,115),126),104),(27,(55,120))),((((3,73),93),133),(56,(61,125)))),(((((4,(7,59)),(46,66)),17),(19,41)),((20,97),(45,(80,118))))),((((39,67),(((40,135),78),112)),92),138)),(((((((((((((((8,30),((22,142),(25,(44,83)))),137),(87,88)),(((((12,51),(31,85)),123),((64,84),131)),((77,89),(98,143)))),(86,140)),(113,116)),((((((9,57),(24,32)),(10,((((28,70),(38,69)),(53,71)),68))),((((13,121),134),108),(37,96))),((23,54),((29,114),(99,124)))),((14,26),130))),119),107),62),(74,81)),132),((11,34),(49,109))),((15,94),75))),(((33,65),(((36,(90,106)),122),95)),129)),((2,5),(35,103))),((6,72),((((42,((50,111),127)),((110,128),139)),((43,102),(76,82))),60))),(((18,(58,91)),117),21)),63),(((16,47),(48,141)),(101,136))),100),105),52),79);
 826: 1 -12405.8916 -13009.05849 (0,((((((((((((((1,115),126),(27,(55,120))),104),(((((4,((7,59),(46,66))),17),(19,41)),((20,97),(45,(80,118)))),((((39,67),(((40,135),78),112)),92),138))),((((3,73),93),133),((56,61),125))),(((((((((((((((((8,30),137),(25,(44,83))),(22,142)),((77,89),(98,143))),(((((12,51),31),(85,123)),((64,84),131)),(87,88))),(86,140)),(113,116)),(((((9,57),(24,32)),(10,((((28,70),(38,69)),(53,71)),68))),((((((13,121),134),(37,96)),108),((29,114),(99,124))),(23,54))),(14,26))),107),119),130),(74,81)),62),132),((11,34),(49,109))),((15,75),94))),21),((18,(58,91)),117)),((((2,5),((33,65),((((36,122),(90,106)),129),95))),(35,103)),((((6,72),((43,102),(76,82))),60),((42,((50,111),127)),((110,128),139))))),(((16,47),(48,141)),(101,136))),63),(100,105)),52),79);
 827: 3 -12877.46875 -13017.04252 (0,(((((((((((((((1,115),126),104),(27,(55,120))),((((3,73),93),133),(56,(61,125)))),(((((4,((7,59),(46,66))),17),(19,41)),((20,97),(45,(80,118)))),((((39,67),(((40,78),135),112)),92),138))),(((((((((((((((((8,30),137),((((((12,51),((31,85),123)),(64,84)),131),(87,88)),(22,142))),(25,(44,83))),((77,89),(98,143))),(86,140)),(113,116)),(((((9,57),(24,32)),(10,((((28,70),(38,69)),(53,71)),68))),((((13,121),134),(37,96)),108)),((23,54),((29,114),(99,124))))),(14,26)),107),119),130),(74,81)),62),132),((11,34),(49,109))),(15,(75,94)))),21),((18,(58,91)),117)),((((2,5),((33,65),((((36,122),(90,106)),129),95))),(35,103)),((6,72),((((42,((50,111),127)),((110,128),139)),((43,102),(76,82))),60)))),63),(((16,47),(48,141)),(101,136))),100),105),52),79);
 828: 1 -12375.02539 -13035.05663 (0,(((((((((((((((((1,115),126),((27,(55,120)),104)),(((3,73),93),((56,(61,125)),133))),((((((4,(46,66)),(7,59)),17),(19,41)),(45,(80,118))),(20,97))),((((((((((((((((8,30),137),(22,142)),(25,(44,83))),(((((((12,51),85),123),31),((64,131),84)),((77,89),(98,143))),(87,88))),(86,140)),(113,116)),((((((9,57),(24,32)),(10,((((28,70),(38,69)),(53,71)),68))),62),((((13,121),(37,96)),134),108)),((23,54),((29,114),(99,124))))),(14,26)),107),119),130),(74,81)),132),((11,34),(49,109))),(15,(75,94)))),((((39,67),((40,(78,135)),112)),138),92)),((((33,65),((36,122),(90,106))),129),95)),(35,103)),(2,5)),((6,72),((((42,((50,111),127)),((110,128),139)),((43,102),(76,82))),60))),(((18,(58,91)),117),21)),63),(((16,47),(48,141)),(101,136))),100),105),52),79);
 829: 2 -13026.05078 -13065.33992 (0,((((((((((((((((((1,115),126),104),(27,(55,120))),((((3,73),93),133),(56,(61,125)))),(((((4,(7,59)),(46,66)),17),(19,41)),((20,97),(45,(80,118))))),((((39,67),(((40,135),78),112)),92),138)),(((((((((((((((8,30),((22,142),(25,(44,83)))),137),(87,88)),((((12,((31,123),85)),51),((64,131),84)),((77,89),(98,143)))),(86,140)),(113,116)),(((((9,57),(24,32)),((10,((((28,70),(38,69)),(53,71)),68)),62)),((((((13,121),134),(37,96)),108),((29,114),(99,124))),(23,54))),(14,26))),107),119),130),(74,81)),132),((11,34),(49,109))),((15,94),75))),21),((18,(58,91)),117)),((6,72),((((42,((50,111),127)),((110,128),139)),((43,102),(76,82))),60))),((2,5),(35,103))),(((33,65),(((36,(90,106)),122),129)),95)),63),(((16,47),(48,141)),(101,136))),100),105),52),79);
 830: 1 -12823.33398 -13012.12751 (0,((((((((((((((1,115),126),104),(27,(55,120))),(((((4,((7,59),(46,66))),17),(19,41)),((20,97),(45,(80,118)))),((((39,67),(((40,78),135),112)),92),138))),((((3,73),93),133),((56,61),125))),((((((((((((((8,30),((22,142),(25,(44,83)))),137),(87,88)),(((((12,51),(31,123)),85),((64,84),131)),((77,89),(98,143)))),(86,140)),(113,116)),((((((9,57),(24,32)),(10,((((28,70),(38,69)),(53,71)),68))),((((13,121),134),108),(37,96))),((23,54),((29,114),(99,124)))),(14,26))),107),119),130),(74,81)),62),(((11,34),(49,109)),(((15,75),94),132)))),21),((18,(58,91)),117)),((((2,5),((33,65),((((36,122),(90,106)),129),95))),(35,103)),((6,72),((((42,((50,111),127)),((110,128),139)),((43,102),(76,82))),60)))),(((16,47),(48,141)),(101,136))),63),(100,105)),52),79);
 831: 1 -12942.22852 -13026.15789 (0,((((((((((((((((((1,115),126),104),(27,(55,120))),((((3,73),93),133),((56,61),125))),((((4,((7,59),(46,66))),17),(19,41)),((20,97),(45,(80,118))))),((((39,67),(((40,78),135),112)),92),138)),(((((((((((((((8,30),((22,142),(25,(44,83)))),137),(87,88)),(((((12,51),85),(31,123)),((64,84),131)),((77,89),(98,143)))),(86,140)),(113,116)),(((((9,57),(24,32)),(10,((((28,70),(38,69)),(53,71)),68))),((14,26),62)),((((((13,121),134),(37,96)),108),((29,114),(99,124))),(23,54)))),107),119),130),(74,81)),132),((11,34),(49,109))),(15,(75,94)))),((18,(58,91)),117)),21),((6,72),((((42,((50,111),127)),((110,128),139)),((43,102),(76,82))),60))),((2,5),(35,103))),(((33,65),(((36,122),(90,106)),129)),95)),63),(((16,47),(48,141)),(101,136))),100),52),105),79);
 832: 1 -13229.83887 -13024.2424 (0,(((((((((((((((1,115),126),104),(27,(55,120))),((((3,73),93),133),((56,61),125))),(((((4,((7,59),(46,66))),17),(19,41)),((20,97),(45,(80,118)))),((((39,67),(((40,135),78),112)),92),138))),((((((((((((((8,30),((22,142),(25,(44,83)))),137),(87,88)),((((12,51),((31,123),85)),((64,84),131)),((77,89),(98,143)))),(86,140)),(113,116)),(((((((9,57),(24,32)),(10,((((28,70),(38,69)),(53,71)),68))),((((13,121),134),(37,96)),108)),(29,114)),((23,54),(99,124))),(14,26))),107),119),130),(74,81)),62),(((11,34),(49,109)),((15,(75,94)),132)))),21),((18,(58,91)),117)),((((2,5),(((33,65),(((36,122),(90,106)),95)),129)),(35,103)),((6,72),((((42,((50,111),127)),((110,128),139)),((43,102),(76,82))),60)))),63),(((16,47),(48,141)),(101,136))),100),105),52),79);
 833: 1 -12598.73438 -13016.37554 (0,((((((((((((((((1,115),126),(27,(55,120))),104),((((3,73),93),133),((56,61),125))),(((((4,(7,59)),(46,66)),17),(19,41)),((20,97),(45,(80,118))))),((((39,67),(((40,135),78),112)),92),138)),(((((((((((((((((8,30),((22,142),(25,(44,83)))),137),(87,88)),(((((12,51),(31,123)),85),((64,131),84)),((77,89),(98,143)))),(86,140)),(113,116)),((((9,57),(24,32)),(10,((((28,70),(38,69)),(53,71)),68))),(((((((13,121),134),(37,96)),108),(99,124)),(23,54)),(29,114)))),(14,26)),119),107),130),(74,81)),62),132),((11,34),(49,109))),((15,94),75))),((18,(58,91)),117)),21),((((2,5),((((33,65),((36,122),(90,106))),95),129)),(35,103)),((6,72),((((42,((50,111),127)),((110,128),139)),((43,102),(76,82))),60)))),63),(((16,47),(48,141)),(101,136))),100),105),52),79);
 834: 2 -13109.1875 -13022.80328 (0,((((((((((((((1,115),126),104),(27,(55,120))),(((((4,((7,59),(46,66))),17),(19,41)),((20,97),(45,(80,118)))),((((39,67),(((40,78),135),112)),92),138))),((((3,73),93),133),((56,125),61))),(((((((((((((((8,30),((22,142),(25,(44,83)))),137),(87,88)),(((12,51),(((31,85),123),((64,84),131))),((77,89),(98,143)))),(86,140)),(113,116)),(((((((9,57),(24,32)),(29,114)),(99,124)),(23,54)),((((13,121),134),(37,96)),108)),(10,((((28,70),(38,69)),(53,71)),68)))),(14,26)),107),119),130),(74,81)),62),(((11,34),(49,109)),(((15,75),94),132)))),21),((18,(58,91)),117)),((((2,5),((33,65),((((36,122),(90,106)),129),95))),(35,103)),((6,72),((((42,((50,111),127)),((110,128),139)),((43,102),(76,82))),60)))),(((16,47),(48,141)),(101,136))),63),(100,105)),52),79);
 835: 1 -13506.61719 -13015.72276 (0,((((((((((((((1,115),126),(27,(55,120))),104),(((3,73),93),((56,(61,125)),133))),((((4,((7,59),(46,66))),17),(19,41)),((20,97),(45,(80,118))))),((((39,67),(((40,78),135),112)),92),138)),(((((((((((((((((8,30),137),(25,(44,83))),(22,142)),((77,89),(98,143))),((((12,51),((31,85),123)),((64,84),131)),(87,88))),(86,140)),(113,116)),107),(((((9,57),(24,32)),(14,26)),(10,((((28,70),(38,69)),(53,71)),68))),(((((13,121),(37,96)),134),108),((23,54),((29,114),(99,124)))))),119),130),(74,81)),62),132),((11,34),(49,109))),(15,(75,94)))),(((18,(58,91)),117),21)),((((2,5),((33,65),((((36,122),(90,106)),129),95))),(35,103)),((6,72),((((42,((50,111),127)),((110,128),139)),((43,102),(76,82))),60)))),(((16,47),(48,141)),(101,136))),63),(100,105)),52),79);
 836: 2 -12465.00391 -13008.45781 (0,((((((((((((((1,115),126),104),(27,(55,120))),((((((4,(7,59)),(46,66)),17),(19,41)),((20,97),(45,(80,118)))),((((39,67),(((40,78),135),112)),92),138))),((((3,73),93),133),((56,125),61))),((((((((((((((((8,30),137),(25,(44,83))),((22,142),(87,88))),((((12,51),((31,123),85)),((64,84),131)),((77,89),(98,143)))),(86,140)),(113,116)),((((((9,57),(24,32)),(10,((((28,70),(38,69)),(53,71)),68))),((((13,121),(37,96)),134),108)),((23,54),((29,114),(99,124)))),(14,26))),107),119),130),(74,81)),62),132),((11,34),(49,109))),(15,(75,94)))),21),((18,(58,91)),117)),((((2,5),((33,65),((((36,122),(90,106)),129),95))),(35,103)),((6,72),((((42,((50,111),127)),((110,128),139)),((43,102),(76,82))),60)))),(((16,47),(48,141)),(101,136))),63),(100,105)),52),79);
 837: 1 -13171.81934 -13019.83524 (0,(((((((((((((((((((1,115),126),104),(27,(55,120))),((((3,73),93),133),((56,125),61))),(((((4,(7,59)),(46,66)),17),(19,41)),((20,97),(45,(80,118))))),((((39,67),(((40,78),135),112)),92),138)),((((((((((((((((8,30),((22,142),(25,(44,83)))),137),(87,88)),(((((12,51),85),(31,123)),((64,84),131)),((77,89),(98,143)))),(86,140)),(113,116)),(((((9,57),(24,32)),(10,((((28,70),(38,69)),(53,71)),68))),((((((13,121),134),(37,96)),108),((29,114),(99,124))),(23,54))),(14,26))),107),119),130),(74,81)),62),132),((11,34),(49,109))),(15,(75,94)))),((18,(58,91)),117)),21),((((6,72),((43,102),(76,82))),60),((42,((50,111),127)),((110,128),139)))),(35,103)),(2,5)),(((33,65),(((36,122),(90,106)),129)),95)),63),(((16,47),(48,141)),(101,136))),100),105),52),79);
 838: 2 -12591.2041 -13007.86392 (0,((((((((((((((((1,115),126),104),(27,(55,120))),((((3,73),93),133),(56,(61,125)))),(((((4,((7,59),(46,66))),17),(19,41)),(45,(80,118))),(20,97))),((((39,67),((40,(78,135)),112)),92),138)),((((((((((((((((8,30),((22,142),(25,(44,83)))),137),(87,88)),(((12,51),(((31,85),123),((64,84),131))),((77,89),(98,143)))),(86,140)),(113,116)),((((((9,57),(24,32)),(10,((((28,70),(38,69)),(53,71)),68))),((((13,121),134),(37,96)),108)),((23,54),((29,114),(99,124)))),(14,26))),107),119),130),(74,81)),62),132),((11,34),(49,109))),(15,(75,94)))),21),((18,(58,91)),117)),((((2,5),((33,65),((((36,122),(90,106)),129),95))),(35,103)),((6,72),((((42,((50,111),127)),((110,128),139)),((43,102),(76,82))),60)))),63),(((16,47),(48,141)),(101,136))),100),105),52),79);
 839: 1 -12704.98633 -13017.36615 (0,((((((((((((((((1,115),126),104),(27,(55,120))),((((3,73),93),133),((56,125),61))),((((4,((7,59),(46,66))),17),(19,41)),((20,97),(45,(80,118))))),((((39,67),(((40,135),78),112)),92),138)),((((((((((((((((8,30),137),((22,(87,88)),142)),(25,(44,83))),(((((12,51),(85,123)),31),((64,84),131)),((77,89),(98,143)))),(86,140)),(113,116)),((((((9,57),(24,32)),(10,((((28,70),(38,69)),(53,71)),68))),((((13,121),(37,96)),134),108)),((23,54),((29,114),(99,124)))),(14,26))),107),119),130),(74,81)),62),132),((11,34),(49,109))),((15,94),75))),21),((18,(58,91)),117)),((((6,72),((43,102),(76,82))),60),((42,((50,111),127)),((110,128),139)))),(((2,5),((33,65),((((36,122),(90,106)),129),95))),(35,103))),(((16,47),(48,141)),(101,136))),63),(100,105)),52),79);
 840: 2 -12924.77832 -13020.39039 (0,((((((((((((((1,115),126),104),(27,(55,120))),((((3,73),93),133),((56,125),61))),((((((4,(7,59)),(46,66)),17),(19,41)),((20,97),(45,(80,118)))),((((39,67),(((40,78),135),112)),92),138))),(((((((((((((((((8,30),137),(22,142)),(25,(44,83))),((77,89),(98,143))),(((((12,51),(31,123)),85),((64,84),131)),(87,88))),(86,140)),(113,116)),(((((9,57),(24,32)),(10,((((28,70),(38,69)),(53,71)),68))),((((13,121),(37,96)),134),108)),((23,54),((29,114),(99,124))))),((14,26),107)),119),130),(74,81)),62),132),((11,34),(49,109))),(15,(75,94)))),21),((18,(58,91)),117)),((((2,5),((33,65),((((36,122),(90,106)),129),95))),(35,103)),((((6,72),((42,((50,111),127)),((43,102),(76,82)))),60),((110,128),139)))),(((16,47),(48,141)),(101,136))),63),(100,105)),52),79);
 841: 1 -12863.52344 -13025.36807 (0,(((((((((((((1,115),126),104),(27,(55,120))),(((((4,((7,59),(46,66))),17),(19,41)),((20,97),(45,(80,118)))),((((39,67),(((40,78),135),112)),92),138))),((((3,73),93),133),((56,125),61))),((((((((((((((8,30),((((((((12,51),((31,85),123)),(64,84)),131),(87,88)),((77,89),(98,143))),(22,142)),(25,(44,83)))),137),(86,140)),(113,116)),((((((9,57),(24,32)),(10,((((28,70),(38,69)),(53,71)),68))),((((13,121),(37,96)),134),108)),((23,54),((29,114),(99,124)))),(14,26))),107),119),130),(74,81)),62),132),((11,34),(49,109))),(15,(75,94)))),21),((18,(58,91)),117)),((((2,5),(((33,65),(((36,122),(90,106)),95)),129)),(35,103)),((6,72),((((42,((50,111),127)),((110,128),139)),((43,102),(76,82))),60)))),(((16,47),(48,141)),(101,136))),63),(52,(100,105))),79);
 842: 1 -13153.46191 -13032.97012 (0,(((((((((((((((((1,115),126),104),(27,(55,120))),((((3,73),93),133),((56,61),125))),(((((4,(7,59)),(46,66)),17),(19,41)),((20,97),(45,(80,118))))),((((39,67),(((40,78),135),112)),92),138)),((((((((((((((((8,30),137),((22,142),(25,(44,83)))),(87,88)),(((((12,51),((31,123),85)),((64,131),84)),(77,89)),(98,143))),(86,140)),(113,116)),(((((9,57),(24,32)),(10,((((28,70),(38,69)),(53,71)),68))),((((((13,121),134),(37,96)),108),((29,114),(99,124))),(23,54))),(14,26))),107),119),130),(74,81)),62),132),((11,34),(49,109))),((15,75),94))),((((33,65),((36,122),(90,106))),95),129)),((2,5),(35,103))),((6,72),((((42,((50,111),127)),((110,128),139)),((43,102),(76,82))),60))),(((18,(58,91)),117),21)),63),(((16,47),(48,141)),(101,136))),100),52),105),79);
 843: 1 -12613.48535 -13030.14398 (0,((((((((((((((1,115),126),104),(27,(55,120))),((((3,73),93),133),(56,(61,125)))),(((((4,((7,59),(46,66))),17),(19,41)),((20,97),(45,(80,118)))),((((39,67),(((40,78),135),112)),92),138))),(((((((((((((((8,30),137),(25,(44,83))),(22,142)),((77,89),(98,143))),(((((12,51),(31,(85,123))),(64,84)),131),(87,88))),(86,140)),(113,116)),((((((9,57),(24,32)),(10,((((28,70),(38,69)),(53,71)),68))),((((13,121),(37,96)),134),108)),((23,54),((29,114),(99,124)))),(14,26))),119),107),130),(74,81)),62),(((11,34),(49,109)),((15,(75,94)),132)))),((18,(58,91)),117)),((((2,5),((33,65),((((36,122),(90,106)),129),95))),(35,103)),((6,72),((((42,((50,111),127)),((110,128),139)),((43,102),(76,82))),60)))),21),(((16,47),(48,141)),(101,136))),63),(100,105)),52),79);
 844: 1 -13081.7793 -13017.2449 (0,((((((((((((((1,115),126),104),(27,(55,120))),((((3,73),93),133),((56,125),61))),(((((4,((7,59),(46,66))),17),(19,41)),((20,97),(45,(80,118)))),((((39,67),(((40,78),135),112)),92),138))),(((((((((((((((8,30),((22,142),((25,(44,83)),((77,89),(98,143))))),137),((((12,51),((31,123),85)),((64,84),131)),(87,88))),(86,140)),(113,116)),((((((9,57),(24,32)),(10,((((28,70),(38,69)),(53,71)),68))),((((13,121),(37,96)),134),108)),((23,54),((29,114),(99,124)))),(14,26))),119),107),130),(74,81)),62),132),((11,34),(49,109))),(15,(75,94)))),21),((18,(58,91)),117)),((((2,5),(((33,65),(((36,122),(90,106)),95)),129)),(35,103)),((6,72),((((42,((50,111),127)),((110,128),139)),((43,102),(76,82))),60)))),(((16,47),(48,141)),(101,136))),63),(100,105)),52),79);
 845: 1 -13371.7207 -13033.78423 (0,((((((((((((((((1,115),126),104),(27,(55,120))),(((((4,((7,59),(46,66))),17),(19,41)),((20,97),(45,(80,118)))),((((39,67),(((40,78),135),112)),92),138))),((((3,73),93),133),((56,61),125))),((((((((((((((((8,30),137),(22,142)),(25,(44,83))),((77,89),(98,143))),((((12,51),((31,85),123)),((64,84),131)),(87,88))),(86,140)),(((((9,57),(24,32)),(10,((((28,70),(38,69)),(53,71)),68))),((((((13,121),(37,96)),134),108),((29,114),(99,124))),(23,54))),((14,26),(113,116)))),107),119),130),(74,81)),62),132),((11,34),(49,109))),((15,94),75))),21),(((2,5),((33,65),((((36,122),(90,106)),129),95))),(35,103))),((6,72),((((42,((50,111),127)),((110,128),139)),((43,102),(76,82))),60))),((18,(58,91)),117)),63),(((16,47),(48,141)),(101,136))),100),52),105),79);
 846: 1 -12382.08887 -13018.86414 (0,((((((((((((((((((1,115),126),104),(27,(55,120))),((((3,73),93),133),((56,61),125))),((((4,((7,59),(46,66))),17),(19,41)),((20,97),(45,(80,118))))),((((39,67),(((40,135),78),112)),92),138)),(((((((((((((((8,30),137),((22,142),(25,(44,83)))),(87,88)),(((((12,51),85),(31,123)),((64,84),131)),((77,89),(98,143)))),(86,140)),(113,116)),(((((((9,57),(24,32)),(10,((((28,70),(38,69)),(53,71)),68))),62),((((13,121),134),(37,96)),108)),((23,54),((29,114),(99,124)))),(14,26))),107),119),130),(74,81)),132),((11,34),(49,109))),(15,(75,94)))),((18,(58,91)),117)),21),((6,72),((((42,((50,111),127)),((110,128),139)),((43,102),(76,82))),60))),((2,5),(35,103))),((((33,65),129),((36,122),(90,106))),95)),63),(((16,47),(48,141)),(101,136))),100),105),52),79);
 847: 3 -12794.31836 -13006.20161 (0,((((((((((((((1,115),126),104),(27,(55,120))),((((3,73),93),133),((56,61),125))),(((((4,((7,59),(46,66))),17),(19,41)),((20,97),(45,(80,118)))),((((39,67),(((40,78),135),112)),92),138))),(((((((((((((((((8,30),137),(25,(44,83))),(22,142)),((((12,51),((31,123),85)),((64,84),131)),(87,88))),((77,89),(98,143))),(86,140)),(113,116)),((((((9,57),(24,32)),(10,((((28,70),(38,69)),(53,71)),68))),((((13,121),134),(37,96)),108)),((23,54),((29,114),(99,124)))),(14,26))),107),119),130),(74,81)),62),132),((11,34),(49,109))),((15,94),75))),21),((18,(58,91)),117)),((((2,5),((33,65),((((36,122),(90,106)),129),95))),(35,103)),((6,72),((((42,((50,111),127)),((110,128),139)),((43,102),(76,82))),60)))),(((16,47),(48,141)),(101,136))),63),(100,105)),52),79);
 848: 1 -13560.11328 -13007.76517 (0,((((((((((((((1,115),126),104),(27,(55,120))),((((3,73),93),133),((56,61),125))),((((((4,(7,59)),(46,66)),17),(19,41)),((20,97),(45,(80,118)))),((((39,67),(((40,78),135),112)),92),138))),(((((((((((((((((8,30),137),(25,(44,83))),(22,142)),((77,89),(98,143))),(((((12,51),(31,85)),123),((64,84),131)),(87,88))),(86,140)),(113,116)),(((((9,57),(24,32)),(14,26)),(10,((((28,70),(38,69)),(53,71)),68))),(((((13,121),(37,96)),134),108),((23,54),((29,114),(99,124)))))),107),119),130),(74,81)),62),132),((11,34),(49,109))),((15,75),94))),21),((18,(58,91)),117)),((((2,5),((33,65),((((36,122),(90,106)),129),95))),(35,103)),((6,72),((((42,((50,111),127)),((110,128),139)),((43,102),(76,82))),60)))),(((16,47),(48,141)),(101,136))),63),(100,105)),52),79);
 849: 1 -12789.97266 -13012.82309 (0,((((((((((((((((((1,115),126),104),(27,(55,120))),(((((4,((7,59),(46,66))),17),(19,41)),((20,97),(45,(80,118)))),((((39,67),(((40,78),135),112)),92),138))),((((3,73),93),133),((56,125),61))),(((((((((((((((((8,30),137),(22,142)),(25,(44,83))),((77,89),(98,143))),((((12,51),((31,85),123)),((64,84),131)),(87,88))),(86,140)),(113,116)),((((((9,57),(24,32)),(10,((((28,70),(38,69)),(53,71)),68))),((((13,121),(37,96)),134),108)),((23,54),((29,114),(99,124)))),(14,26))),107),119),130),(74,81)),62),132),((11,34),(49,109))),((15,75),94))),21),((18,(58,91)),117)),((6,72),((((42,((50,111),127)),((110,128),139)),((43,102),(76,82))),60))),(35,103)),(2,5)),((33,65),((((36,122),(90,106)),129),95))),63),(((16,47),(48,141)),(101,136))),100),105),52),79);
 850: 2 -12333.35059 -13021.37817 (0,(((((((((((((((((1,115),126),104),(27,(55,120))),((((3,73),93),133),((56,125),61))),((((4,((7,59),(46,66))),17),(19,41)),((20,97),(45,(80,118))))),((((39,67),(((40,78),135),112)),138),92)),((((((((((((((((8,30),137),(25,(44,83))),(22,142)),((77,89),(98,143))),((((12,51),(31,(85,123))),((64,84),131)),(87,88))),(86,140)),(113,116)),(((((((9,57),(24,32)),(14,26)),(10,((((28,70),(38,69)),(53,71)),68))),62),((((13,121),134),(37,96)),108)),((23,54),((29,114),(99,124))))),107),119),130),(74,81)),132),((11,34),(49,109))),(15,(75,94)))),((((33,65),((36,122),(90,106))),95),129)),((2,5),(35,103))),((6,72),((((42,((50,111),127)),((110,128),139)),((43,102),(76,82))),60))),(((18,(58,91)),117),21)),63),(((16,47),(48,141)),(101,136))),100),105),52),79);
 851: 1 -14526.71875 -13025.89053 (0,((((((((((((((1,115),126),104),(27,(55,120))),((((3,73),93),133),((56,61),125))),(((((4,((7,59),(46,66))),17),(19,41)),((20,97),(45,(80,118)))),((((39,67),(((40,78),135),112)),92),138))),(((((((((((((((((8,30),137),(25,(44,83))),(22,142)),((77,89),(98,143))),(((12,51),(((31,123),85),((64,131),84))),(87,88))),(86,140)),(113,116)),(((((((9,57),(24,32)),(10,((((28,70),(38,69)),(53,71)),68))),((((13,121),(37,96)),134),108)),((29,114),(99,124))),(23,54)),(14,26))),107),119),130),(74,81)),62),132),((11,34),(49,109))),((15,75),94))),21),((18,(58,91)),117)),((((2,5),((33,65),((((36,122),(90,106)),129),95))),(35,103)),((((6,72),((42,((50,111),127)),((43,102),(76,82)))),60),((110,128),139)))),(((16,47),(48,141)),(101,136))),63),(100,105)),52),79);
 852: 1 -12770.21289 -13026.29738 (0,(((((((((((((((((1,115),126),104),(27,(55,120))),((((3,73),93),133),((56,61),125))),((((4,((7,59),(46,66))),17),(19,41)),((20,97),(45,(80,118))))),((((39,67),(((40,78),135),112)),92),138)),(((((((((((((((8,30),((22,142),(25,(44,83)))),137),(87,88)),((((12,51),((31,85),123)),((64,131),84)),((77,89),(98,143)))),(86,140)),(113,116)),(((((9,57),(24,32)),(10,((((28,70),(38,69)),(53,71)),68))),(((((13,121),134),(37,96)),108),((23,54),((29,114),(99,124))))),((14,26),130))),119),107),62),(74,81)),132),((11,34),(49,109))),(15,(75,94)))),((((33,65),((36,122),(90,106))),129),95)),((2,5),(35,103))),((6,72),((((42,((50,111),127)),((110,128),139)),((43,102),(76,82))),60))),(((18,(58,91)),117),21)),63),(((16,47),(48,141)),(101,136))),100),52),105),79);
 853: 3 -11633.10742 -13014.34246 (0,((((((((((((((((1,115),126),104),(27,(55,120))),((((3,73),93),133),((56,61),125))),(((((4,((7,59),(46,66))),17),(19,41)),(45,(80,118))),(20,97))),((((39,67),(((40,78),135),112)),92),138)),(((((((((((((((((8,30),137),(22,142)),(25,(44,83))),((77,89),(98,143))),(((12,51),(((31,123),85),((64,84),131))),(87,88))),(86,140)),(113,116)),((((((9,57),(24,32)),(10,((((28,70),(38,69)),(53,71)),68))),((((13,121),134),(37,96)),108)),((23,54),((29,114),(99,124)))),(14,26))),107),119),130),(74,81)),62),132),((11,34),(49,109))),(15,(75,94)))),21),((18,(58,91)),117)),((((2,5),(((33,65),(((36,122),(90,106)),95)),129)),(35,103)),((6,72),((((42,((50,111),127)),((110,128),139)),((43,102),(76,82))),60)))),63),(((16,47),(48,141)),(101,136))),100),105),52),79);
 854: 1 -11834.08887 -13019.18757 (0,(((((((((((((1,115),126),(27,(55,120))),((((((4,(7,59)),(46,66)),17),(19,41)),((20,97),(45,(80,118)))),((((39,67),(((40,78),135),112)),92),138))),(((((3,73),93),133),((56,61),125)),(((((((((((((((((8,30),137),(22,142)),(25,(44,83))),((77,89),(98,143))),(((((12,51),(31,123)),85),((64,84),131)),(87,88))),(86,140)),(113,116)),((((((9,57),(24,32)),(10,((((28,70),(38,69)),(53,71)),68))),((((13,121),134),(37,96)),108)),((23,54),((29,114),(99,124)))),(14,26))),107),119),130),(74,81)),62),132),((11,34),(49,109))),(15,(75,94))))),104),21),((18,(58,91)),117)),((((2,5),((33,65),((((36,122),(90,106)),129),95))),(35,103)),((((6,72),((43,102),(76,82))),60),((42,((50,111),127)),((110,128),139))))),(((16,47),(48,141)),(101,136))),63),(100,105)),52),79);
 855: 2 -12584.69824 -13020.69046 (0,(((((((((((((((1,115),126),104),(27,(55,120))),((((3,73),93),133),((56,125),61))),((((((4,(7,59)),(46,66)),17),(19,41)),((20,97),(45,(80,118)))),((((39,67),((40,(78,135)),112)),92),138))),(((((((((((((((((8,30),137),(25,(44,83))),(22,142)),((77,89),(98,143))),(((12,51),((31,(85,123)),((64,131),84))),(87,88))),(86,140)),(113,116)),((((((9,57),(24,32)),(10,((((28,70),(38,69)),(53,71)),68))),((((13,121),(37,96)),134),108)),((23,54),((29,114),(99,124)))),(14,26))),107),119),130),(74,81)),62),132),((11,34),(49,109))),(15,(75,94)))),21),((18,(58,91)),117)),((6,72),((((42,((50,111),127)),((110,128),139)),((43,102),(76,82))),60))),(((2,5),((33,65),(((36,((90,106),122)),129),95))),(35,103))),63),(((16,47),(48,141)),(101,136))),(100,105)),52),79);
 856: 2 -13887.18945 -13018.25487 (0,(((((((((((((((1,115),126),104),(27,(55,120))),(((((4,((7,59),(46,66))),17),(19,41)),((20,97),(45,(80,118)))),((((39,67),(((40,78),135),112)),92),138))),((((3,73),93),133),((56,125),61))),((((((((((((((((8,30),137),(22,142)),(25,(44,83))),(87,88)),(((((12,51),(31,85)),123),((64,84),131)),((77,89),(98,143)))),(86,140)),((((((9,57),(24,32)),(10,((((28,70),(38,69)),(53,71)),68))),((((13,121),134),(37,96)),108)),((23,54),((29,114),(99,124)))),((14,26),(113,116)))),107),119),130),(74,81)),62),132),((11,34),(49,109))),((15,75),94))),21),((18,(58,91)),117)),((((2,5),((33,65),((((36,122),(90,106)),129),95))),(35,103)),((6,72),((((42,((50,111),127)),((110,128),139)),((43,102),(76,82))),60)))),63),100),(((16,47),(48,141)),(101,136))),105),52),79);
 857: 1 -11960.6377 -13036.80401 (0,((((((((((((((((((1,115),126),104),(27,(55,120))),((((3,73),93),133),((56,125),61))),((((4,((7,59),(46,66))),17),(19,41)),((20,97),(45,(80,118))))),((((39,67),(((40,78),135),112)),92),138)),((((((((((((((((8,30),137),((22,142),(25,(44,83)))),(87,88)),(((((12,51),31),(85,123)),((64,84),131)),((77,89),(98,143)))),(86,140)),(113,116)),(((((9,57),(24,32)),(10,((((28,70),(38,69)),(53,71)),68))),((((((13,121),134),(37,96)),108),((29,114),(99,124))),(23,54))),(14,26))),107),119),130),(74,81)),62),132),((11,34),(49,109))),((15,75),94))),((18,(58,91)),117)),((6,72),((((42,((50,111),127)),((110,128),139)),((43,102),(76,82))),60))),21),((2,5),(35,103))),(((33,65),(((36,122),(90,106)),129)),95)),63),(((16,47),(48,141)),(101,136))),100),105),52),79);
 858: 1 -12835.19922 -13009.20322 (0,(((((((((((((((1,115),126),104),(27,(55,120))),((((3,73),93),133),((56,61),125))),(((((4,((7,59),(46,66))),17),(19,41)),(45,(80,118))),(20,97))),((((39,67),(((40,135),78),112)),92),138)),(((((((((((((((((8,30),137),(25,(44,83))),(22,142)),((77,89),(98,143))),((((12,51),((31,85),123)),((64,84),131)),(87,88))),(86,140)),(113,116)),((((((9,57),(24,32)),(10,((((28,70),(38,69)),(53,71)),68))),((((13,121),(37,96)),134),108)),((23,54),((29,114),(99,124)))),(14,26))),107),119),130),(74,81)),62),132),((11,34),(49,109))),((15,75),94))),21),((18,(58,91)),117)),((6,72),((((42,((50,111),127)),((110,128),139)),((43,102),(76,82))),60))),(((2,5),((33,65),((((36,122),(90,106)),129),95))),(35,103))),(((16,47),(48,141)),(101,136))),63),(52,(100,105))),79);
 859: 1 -13618.9043 -13018.46872 (0,(((((((((((((((1,115),126),104),(27,(55,120))),((((((4,(7,59)),(46,66)),17),(19,41)),((20,97),(45,(80,118)))),((((39,67),(((40,135),78),112)),92),138))),((((3,73),93),133),((56,61),125))),(((((((((((((((8,30),137),(25,(44,83))),((22,142),(87,88))),((((12,51),((31,85),123)),((64,131),84)),((77,89),(98,143)))),(86,140)),((((((9,57),(24,32)),(10,((((28,70),(38,69)),(53,71)),68))),((((13,121),134),(37,96)),108)),((23,54),((29,114),(99,124)))),((14,26),(113,116)))),107),119),130),(74,81)),62),132),((11,34),(49,109))),(15,(75,94)))),21),((18,(58,91)),117)),((((2,5),((33,65),((((36,122),(90,106)),129),95))),(35,103)),((6,72),((((42,((50,111),127)),((110,128),139)),((43,102),(76,82))),60)))),63),(((16,47),(48,141)),(101,136))),100),52),105),79);
 860: 1 -13299.59961 -13011.36904 (0,(((((((((((1,115),126),(27,(55,120))),(((((3,73),93),133),((56,125),61)),(((((4,((7,59),(46,66))),17),(19,41)),((20,97),(45,(80,118)))),((((((((((((((((((8,30),137),(25,(44,83))),(22,142)),((77,89),(98,143))),((((12,51),((31,123),85)),((64,131),84)),(87,88))),(86,140)),(113,116)),((((((9,57),(24,32)),(10,((((28,70),(38,69)),(53,71)),68))),((((13,121),134),(37,96)),108)),((23,54),((29,114),(99,124)))),(14,26))),107),119),130),(74,81)),62),132),((11,34),(49,109))),((15,75),94)),((((39,67),(((40,135),78),112)),92),138))))),104),21),((18,(58,91)),117)),((((2,5),((33,65),((((36,122),(90,106)),129),95))),(35,103)),((((6,72),((43,102),(76,82))),60),((42,((50,111),127)),((110,128),139))))),(((16,47),(48,141)),(101,136))),63),(52,(100,105))),79);
 861: 1 -12628.8252 -13019.83524 (0,(((((((((((((((((((1,115),126),104),(27,(55,120))),((((3,73),93),133),((56,125),61))),(((((4,(7,59)),(46,66)),17),(19,41)),((20,97),(45,(80,118))))),((((39,67),(((40,78),135),112)),92),138)),((((((((((((((((8,30),((22,142),(25,(44,83)))),137),(87,88)),(((((12,51),85),(31,123)),((64,84),131)),((77,89),(98,143)))),(86,140)),(113,116)),(((((9,57),(24,32)),(10,((((28,70),(38,69)),(53,71)),68))),((((((13,121),134),(37,96)),108),((29,114),(99,124))),(23,54))),(14,26))),107),119),130),(74,81)),62),132),((11,34),(49,109))),(15,(75,94)))),((18,(58,91)),117)),21),((((6,72),((43,102),(76,82))),60),((42,((50,111),127)),((110,128),139)))),(35,103)),(2,5)),(((33,65),(((36,122),(90,106)),129)),95)),63),(((16,47),(48,141)),(101,136))),100),105),52),79);
 862: 2 -13283.19336 -13015.33048 (0,((((((((((((((1,115),126),(27,(55,120))),104),((((3,73),93),133),(56,(61,125)))),(((((4,((7,59),(46,66))),17),(19,41)),((20,97),(45,(80,118)))),((((39,67),(((40,78),135),112)),92),138))),(((((((((((((((((8,30),137),(22,142)),(25,(44,83))),((77,89),(98,143))),(((12,51),(((31,85),123),((64,84),131))),(87,88))),(86,140)),(113,116)),((((((9,57),(24,32)),(10,((((28,70),(38,69)),(53,71)),68))),((((13,121),(37,96)),134),108)),((23,54),((29,114),(99,124)))),(14,26))),107),119),130),(74,81)),62),132),((11,34),(49,109))),((15,75),94))),21),((18,(58,91)),117)),((((2,5),((33,65),((((36,122),(90,106)),129),95))),(35,103)),((((6,72),((43,102),(76,82))),60),((42,((50,111),127)),((110,128),139))))),(((16,47),(48,141)),(101,136))),63),(100,105)),52),79);
 863: 1 -12981.16797 -13011.24845 (0,((((((((((((((1,115),126),104),(27,(55,120))),(((((4,((7,59),(46,66))),17),(19,41)),((20,97),(45,(80,118)))),((((39,67),(((40,78),135),112)),92),138))),(((((3,73),93),133),(56,61)),125)),((((((((((((((8,30),((22,142),(25,(44,83)))),137),(87,88)),(((((12,51),(31,123)),85),((64,84),131)),((77,89),(98,143)))),(86,140)),(113,116)),((((((9,57),(24,32)),(10,((((28,70),(38,69)),(53,71)),68))),((((13,121),134),(37,96)),108)),((23,54),((29,114),(99,124)))),(14,26))),107),119),130),(74,81)),62),(((11,34),(49,109)),(((15,75),94),132)))),21),((18,(58,91)),117)),((((2,5),((33,65),((((36,122),(90,106)),129),95))),(35,103)),((6,72),((((42,((50,111),127)),((110,128),139)),((43,102),(76,82))),60)))),(((16,47),(48,141)),(101,136))),63),(100,105)),52),79);
 864: 1 -13128.22266 -13010.15298 (0,((((((((((((((1,115),126),104),(27,(55,120))),((((3,73),93),133),(56,(61,125)))),((((((4,(7,59)),(46,66)),17),(19,41)),((20,97),(45,(80,118)))),((((39,67),(((40,135),78),112)),92),138))),(((((((((((((((((8,30),137),(22,142)),(25,(44,83))),((77,89),(98,143))),(((((12,51),85),(31,123)),((64,131),84)),(87,88))),(86,140)),(113,116)),((((((9,57),(24,32)),(10,((((28,70),(38,69)),(53,71)),68))),((((13,121),134),(37,96)),108)),((23,54),((29,114),(99,124)))),(14,26))),107),119),130),(74,81)),62),132),((11,34),(49,109))),(15,(75,94)))),21),((18,(58,91)),117)),((((2,5),((33,65),((((36,122),(90,106)),129),95))),(35,103)),((6,72),((((42,((50,111),127)),((43,102),(76,82))),((110,128),139)),60)))),(((16,47),(48,141)),(101,136))),63),(100,105)),52),79);
 865: 1 -13194.82031 -13006.29511 (0,((((((((((((1,115),126),104),(27,(55,120))),(((((((4,(7,59)),(46,66)),17),(19,41)),(45,(80,118))),(20,97)),((((39,67),(((40,135),78),112)),92),138))),((((3,73),93),133),((56,61),125))),(((((((((((((((((8,30),137),(25,(44,83))),(22,142)),((77,89),(98,143))),(((((12,51),31),(85,123)),((64,84),131)),(87,88))),(86,140)),(113,116)),((((((9,57),(24,32)),(10,((((28,70),(38,69)),(53,71)),68))),((((13,121),(37,96)),134),108)),((23,54),((29,114),(99,124)))),(14,26))),107),119),130),(74,81)),62),132),((11,34),(49,109))),((15,75),94))),21),((18,(58,91)),117)),((((2,5),((33,65),(((36,((90,106),122)),129),95))),(35,103)),((6,72),((((42,((50,111),127)),((110,128),139)),((43,102),(76,82))),60)))),(((16,47),(48,141)),(101,136))),63),((52,(100,105)),79));
 866: 1 -11971.83789 -13021.14536 (0,((((((((((((((((((1,115),126),104),(27,(55,120))),((((3,73),93),133),((56,125),61))),(((((4,(7,59)),(46,66)),17),(19,41)),((20,97),(45,(80,118))))),((((39,67),(((40,78),135),112)),92),138)),((((((((((((((((8,30),((22,142),(25,(44,83)))),137),(87,88)),(((((12,51),85),(31,123)),((64,84),131)),((77,89),(98,143)))),(86,140)),(113,116)),(((((9,57),(24,32)),(10,((((28,70),(38,69)),(53,71)),68))),((((((13,121),134),(37,96)),108),((29,114),(99,124))),(23,54))),(14,26))),107),119),130),(74,81)),62),132),((11,34),(49,109))),(15,(75,94)))),((18,(58,91)),117)),21),((((6,72),((43,102),(76,82))),60),((42,((50,111),127)),((110,128),139)))),(((33,65),(((36,122),(90,106)),129)),95)),((2,5),(35,103))),63),(((16,47),(48,141)),(101,136))),100),105),52),79);
 867: 1 -13477.5918 -13010.21397 (0,((((((((((((((((1,115),126),(27,(55,120))),104),((((3,73),93),133),(56,(61,125)))),(((((4,((7,59),(46,66))),17),(19,41)),(45,(80,118))),(20,97))),((((39,67),(((40,78),135),112)),92),138)),(((((((((((((((((8,30),137),(25,(44,83))),(22,142)),((77,89),(98,143))),((((12,51),((31,123),85)),((64,84),131)),(87,88))),(86,140)),(113,116)),((((((9,57),(24,32)),(10,((((28,70),(38,69)),(53,71)),68))),((((13,121),(37,96)),134),108)),((23,54),((29,114),(99,124)))),(14,26))),107),119),130),(74,81)),62),132),((11,34),(49,109))),((15,75),94))),21),((18,(58,91)),117)),((((2,5),((33,65),((((36,122),(90,106)),129),95))),(35,103)),((6,72),(((42,(((50,111),127),((110,128),139))),((43,102),(76,82))),60)))),63),(((16,47),(48,141)),(101,136))),100),105),52),79);
 868: 1 -13897.04688 -13013.09181 (0,((((((((((((((1,115),126),(27,(55,120))),104),(((3,73),93),(((56,61),125),133))),((((((4,(7,59)),(46,66)),17),(19,41)),((20,97),(45,(80,118)))),((((39,67),((40,(78,135)),112)),92),138))),(((((((((((((((((8,30),137),(25,(44,83))),(22,142)),((77,89),(98,143))),((((12,51),((31,85),123)),((64,84),131)),(87,88))),(86,140)),(113,116)),((((((9,57),(24,32)),(10,((((28,70),(38,69)),(53,71)),68))),((((13,121),(37,96)),134),108)),((23,54),((29,114),(99,124)))),(14,26))),107),119),130),(74,81)),62),132),((11,34),(49,109))),((15,94),75))),((18,(58,91)),117)),21),(((2,5),(((33,65),((((36,122),(90,106)),129),95)),(35,103))),((((6,72),((43,102),(76,82))),60),((42,((50,111),127)),((110,128),139))))),(((16,47),(48,141)),(101,136))),63),(100,105)),52),79);
 869: 1 -13329.57129 -13009.81762 (0,(((((((((((((((1,115),126),104),(27,(55,120))),((((3,73),93),133),((56,61),125))),((((((4,(7,59)),(46,66)),17),(19,41)),((20,97),(45,(80,118)))),((((39,67),((40,(78,135)),112)),92),138))),(((((((((((((((((8,30),137),(25,(44,83))),(22,142)),(87,88)),(((((12,51),(31,85)),123),((64,84),131)),((77,89),(98,143)))),(86,140)),(113,116)),((((((9,57),(24,32)),(10,((((28,70),(38,69)),(53,71)),68))),((((13,121),(37,96)),108),134)),((23,54),((29,114),(99,124)))),(14,26))),107),119),130),(74,81)),62),132),((11,34),(49,109))),((15,75),94))),21),((18,(58,91)),117)),((((2,5),((33,65),((((36,(90,106)),122),129),95))),(35,103)),((6,72),((((42,((50,111),127)),((110,128),139)),((43,102),(76,82))),60)))),63),(((16,47),(48,141)),(101,136))),100),52),105),79);
 870: 3 -12879.8457 -13015.85314 (0,((((((((((((((1,115),126),104),(27,(55,120))),(((((4,((7,59),(46,66))),17),(19,41)),((20,97),(45,(80,118)))),((((39,67),(((40,135),78),112)),92),138))),((((3,73),93),133),((56,61),125))),(((((((((((((((((8,30),137),(22,142)),(25,(44,83))),(87,88)),((((((12,51),(31,123)),85),(64,84)),131),((77,89),(98,143)))),(86,140)),(113,116)),((((((9,57),(24,32)),(10,((((28,70),(38,69)),(53,71)),68))),((((13,121),(37,96)),134),108)),((23,54),((29,114),(99,124)))),(14,26))),107),119),130),(74,81)),62),132),((11,34),(49,109))),((15,75),94))),21),((18,(58,91)),117)),((((2,5),((33,65),((((36,122),(90,106)),129),95))),(35,103)),((6,72),((((42,((50,111),127)),((110,128),139)),((43,102),(76,82))),60)))),(((16,47),(48,141)),(101,136))),63),(100,105)),52),79);
 871: 3 -13089.07812 -13019.21941 (0,(((((((((((((((((1,115),126),104),(27,(55,120))),((((3,73),93),133),((56,61),125))),(((((4,(7,59)),(46,66)),17),(19,41)),((20,97),(45,(80,118))))),((((39,67),(((40,78),135),112)),92),138)),(((((((((((((((8,30),((22,142),(25,(44,83)))),137),(87,88)),(((12,51),(((31,85),123),((64,84),131))),((77,89),(98,143)))),(86,140)),(113,116)),(((((((9,57),(24,32)),(10,((((28,70),(38,69)),(53,71)),68))),62),((((13,121),134),(37,96)),108)),((23,54),((29,114),(99,124)))),(14,26))),107),119),130),(74,81)),132),((11,34),(49,109))),((15,75),94))),(((33,65),(((36,122),(90,106)),95)),129)),((2,5),(35,103))),((6,72),((((42,((50,111),127)),((110,128),139)),((43,102),(76,82))),60))),(((18,(58,91)),117),21)),63),(((16,47),(48,141)),(101,136))),100),105),52),79);
 872: 1 -13768.26953 -13012.08363 (0,((((((((((((((1,115),126),104),(27,(55,120))),((((((4,(7,59)),(46,66)),17),(19,41)),((20,97),(45,(80,118)))),((((39,67),((40,(78,135)),112)),92),138))),((((3,73),93),133),((56,125),61))),((((((((((((((8,30),((22,142),(25,(44,83)))),137),(87,88)),((((12,51),((31,123),85)),((64,131),84)),((77,89),(98,143)))),(86,140)),(113,116)),(((((9,57),(24,32)),(10,((((28,70),(38,69)),(53,71)),68))),((((((13,121),134),(37,96)),108),((29,114),(99,124))),(23,54))),(14,26))),107),119),130),(74,81)),62),(((11,34),(49,109)),((15,(75,94)),132)))),21),((18,(58,91)),117)),((((2,5),((33,65),((((36,122),(90,106)),129),95))),(35,103)),((6,72),((((42,((50,111),127)),((110,128),139)),((43,102),(76,82))),60)))),(((16,47),(48,141)),(101,136))),63),(100,105)),52),79);
 873: 2 -12770.26953 -13022.39849 (0,((((((((((((((((1,115),126),104),(27,(55,120))),((((3,73),93),133),((56,61),125))),((((4,((7,59),(46,66))),17),(19,41)),((20,97),(45,(80,118))))),((((39,67),(((40,135),78),112)),92),138)),(((((((((((((((8,30),((22,142),(25,(44,83)))),137),(87,88)),((((12,51),((31,85),123)),((64,84),131)),((77,89),(98,143)))),(86,140)),(113,116)),(((((((9,57),(24,32)),(14,26)),(10,((((28,70),(38,69)),(53,71)),68))),62),((((13,121),134),(37,96)),108)),((23,54),((29,114),(99,124))))),107),119),130),(74,81)),132),((11,34),(49,109))),(15,(75,94)))),((((33,65),((36,122),(90,106))),95),129)),((2,5),(35,103))),((6,72),((((42,((50,111),127)),((110,128),139)),((43,102),(76,82))),60))),(((18,(58,91)),117),21)),63),(((16,47),(48,141)),(101,136))),(100,105)),52),79);
 874: 1 -12668.33398 -13038.26083 (0,(((((((((((((((1,115),126),104),(27,(55,120))),((((((4,(7,59)),(46,66)),17),(19,41)),((20,97),(45,(80,118)))),((((39,67),(((40,78),135),112)),92),138))),((((3,73),93),133),((56,61),125))),((((((((((((((((8,30),((22,142),((25,(44,83)),((77,89),(98,143))))),137),(((((12,51),(31,85)),123),((64,84),131)),(87,88))),(86,140)),(((9,57),(24,32)),(10,((((28,70),(38,69)),(53,71)),68)))),(113,116)),(14,26)),(((((13,121),(37,96)),134),108),((23,54),((29,114),(99,124))))),(62,119)),107),130),(74,81)),132),((11,34),(49,109))),(15,(75,94)))),21),((18,(58,91)),117)),((((2,5),((33,65),((((36,122),(90,106)),129),95))),(35,103)),((6,72),((((42,((50,111),127)),((110,128),139)),((43,102),(76,82))),60)))),(((16,47),(48,141)),(101,136))),63),100),105),52),79);
 875: 1 -13350.96973 -13007.47494 (0,(((((((((((((((1,115),126),104),(27,(55,120))),(((((4,((7,59),(46,66))),17),(19,41)),((20,97),(45,(80,118)))),((((39,67),(((40,78),135),112)),92),138))),((((3,73),93),133),((56,61),125))),((((((((((((((((8,30),137),(25,(44,83))),((22,142),(87,88))),(((((12,51),(31,123)),85),((64,131),84)),((77,89),(98,143)))),(86,140)),(113,116)),((((((9,57),(24,32)),(10,((((28,70),(38,69)),(53,71)),68))),((((13,121),(37,96)),134),108)),((23,54),((29,114),(99,124)))),(14,26))),107),119),130),(74,81)),62),132),((11,34),(49,109))),((15,75),94))),21),((18,(58,91)),117)),((((2,5),((33,65),((((36,122),(90,106)),129),95))),(35,103)),((6,72),((((42,((50,111),127)),((110,128),139)),((43,102),(76,82))),60)))),63),(((16,47),(48,141)),(101,136))),100),105),52),79);
 876: 2 -13608.8125 -13027.07181 (0,((((((((((((((((((1,115),126),104),(27,(55,120))),(((((4,((7,59),(46,66))),17),(19,41)),((20,97),(45,(80,118)))),((((39,67),(((40,78),135),112)),92),138))),(((3,73),93),(((56,61),125),133))),(15,(75,94))),(((((((((((((((8,30),137),(22,142)),(25,(44,83))),((77,89),(98,143))),((((12,51),(31,(85,123))),((64,84),131)),(87,88))),(86,140)),(113,116)),((((((9,57),(24,32)),(10,((((28,70),(38,69)),(53,71)),68))),((((13,121),(37,96)),134),108)),((23,54),((29,114),(99,124)))),(14,26))),107),119),130),(74,81)),62),132)),(49,109)),(11,34)),(((2,5),((33,65),((((36,122),(90,106)),129),95))),(35,103))),((((6,72),((43,102),(76,82))),60),((42,((50,111),127)),((110,128),139)))),(((18,(58,91)),117),21)),63),(((16,47),(48,141)),(101,136))),100),105),52),79);
 877: 1 -13282.79688 -13012.12805 (0,(((((((((((((((((1,115),126),104),(27,(55,120))),(((((4,((7,59),(46,66))),17),(19,41)),((20,97),(45,(80,118)))),((((39,67),(((40,78),135),112)),92),138))),((((3,73),93),133),((56,125),61))),(((((((((((((((((8,30),137),(22,142)),(25,(44,83))),((77,89),(98,143))),((((12,51),((31,85),123)),((64,84),131)),(87,88))),(86,140)),(113,116)),((((((9,57),(24,32)),(10,((((28,70),(38,69)),(53,71)),68))),((((13,121),(37,96)),134),108)),((23,54),((29,114),(99,124)))),(14,26))),107),119),130),(74,81)),62),132),((11,34),(49,109))),((15,75),94))),21),((18,(58,91)),117)),((6,72),((((42,((50,111),127)),((110,128),139)),((43,102),(76,82))),60))),((33,65),((((36,122),(90,106)),129),95))),((2,5),(35,103))),63),(((16,47),(48,141)),(101,136))),100),105),52),79);
 878: 1 -13389.61426 -13020.39666 (0,((((((((((((((((1,115),126),104),(27,(55,120))),((((3,73),93),133),((56,61),125))),(((((4,((7,59),(46,66))),17),(19,41)),((20,97),(45,(80,118)))),((((39,67),(((40,78),135),112)),92),138))),(((((((((((((((8,30),137),((22,142),(25,(44,83)))),(87,88)),((((((12,51),85),31),123),((64,84),131)),((77,89),(98,143)))),(86,140)),(113,116)),(((((((9,57),(24,32)),(10,((((28,70),(38,69)),(53,71)),68))),62),((((13,121),134),(37,96)),108)),((23,54),((29,114),(99,124)))),(14,26))),107),119),130),(74,81)),132),((11,34),(49,109))),((15,75),94))),((((33,65),((36,122),(90,106))),95),129)),((2,5),(35,103))),((6,72),((((42,((50,111),127)),((110,128),139)),((43,102),(76,82))),60))),(((18,(58,91)),117),21)),63),(((16,47),(48,141)),(101,136))),100),52),105),79);
 879: 1 -13419.06445 -13023.38832 (0,((((((((((((((((1,115),126),104),(27,(55,120))),((((3,73),93),133),((56,61),125))),(((((4,(7,59)),(46,66)),17),(19,41)),((20,97),(45,(80,118))))),((((((((((((((((8,30),137),((22,142),(25,(44,83)))),(87,88)),(((((12,51),31),(85,123)),((64,131),84)),((77,89),(98,143)))),(86,140)),(113,116)),(((((((9,57),(24,32)),(10,((((28,70),(38,69)),(53,71)),68))),62),((((13,121),134),(37,96)),108)),((23,54),((29,114),(99,124)))),(14,26))),107),119),130),(74,81)),((11,34),(49,109))),132),((15,75),94)),((((39,67),(((40,135),78),112)),92),138))),((((33,65),((36,122),(90,106))),95),129)),((2,5),(35,103))),((6,72),((((42,((50,111),127)),((110,128),139)),((43,102),(76,82))),60))),(((18,(58,91)),117),21)),63),(((16,47),(48,141)),(101,136))),100),105),52),79);
 880: 1 -13085.31152 -13012.53914 (0,(((((((((((((((1,115),126),(27,(55,120))),104),(((3,73),93),(((56,125),61),133))),(((((4,((7,59),(46,66))),17),(19,41)),((20,97),(45,(80,118)))),((((39,67),(((40,78),135),112)),92),138))),(((((((((((((((((8,30),137),(22,142)),(25,(44,83))),((77,89),(98,143))),(((((12,51),(31,85)),123),((64,131),84)),(87,88))),(86,140)),(113,116)),((((((9,57),(24,32)),(10,((((28,70),(38,69)),(53,71)),68))),((((13,121),(37,96)),134),108)),((23,54),((29,114),(99,124)))),(14,26))),107),119),130),(74,81)),62),132),((11,34),(49,109))),(15,(75,94)))),21),((18,(58,91)),117)),((((6,72),((43,102),(76,82))),60),((42,((50,111),127)),((110,128),139)))),(((2,5),((33,65),((((36,122),(90,106)),129),95))),(35,103))),(((16,47),(48,141)),(101,136))),63),(100,105)),52),79);
 881: 1 -12421.82324 -13015.56945 (0,(((((((((((((((((((1,115),126),104),(27,(55,120))),((((3,73),93),133),((56,125),61))),(((((4,(7,59)),(46,66)),17),(19,41)),((20,97),(45,(80,118))))),((((39,67),(((40,78),135),112)),92),138)),((((((((((((((((8,30),((22,142),(25,(44,83)))),137),(87,88)),((((12,51),((31,85),123)),((64,84),131)),((77,89),(98,143)))),(86,140)),(113,116)),((((((9,57),(24,32)),(10,((((28,70),(38,69)),(53,71)),68))),((((13,121),134),(37,96)),108)),((23,54),((29,114),(99,124)))),(14,26))),107),119),130),(74,81)),62),132),((11,34),(49,109))),(15,(75,94)))),21),((18,(58,91)),117)),((6,72),((((42,((50,111),127)),((110,128),139)),((43,102),(76,82))),60))),(35,103)),(2,5)),(((33,65),(((36,122),(90,106)),129)),95)),63),(((16,47),(48,141)),(101,136))),100),105),52),79);
 882: 3 -12544.83008 -13015.88169 (0,(((((((((((((((((1,115),126),104),(27,(55,120))),((((3,73),93),133),((56,61),125))),(((((4,((7,59),(46,66))),17),(19,41)),(45,(80,118))),(20,97))),((((39,67),(((40,78),135),112)),92),138)),((((((((((((((((8,30),((22,142),(25,(44,83)))),137),(87,88)),(((12,51),((31,(85,123)),((64,84),131))),((77,89),(98,143)))),(86,140)),(113,116)),((((((9,57),(24,32)),(10,((((28,70),(38,69)),(53,71)),68))),((((13,121),134),(37,96)),108)),((23,54),((29,114),(99,124)))),(14,26))),107),119),130),(74,81)),62),132),((11,34),(49,109))),((15,75),94))),21),((18,(58,91)),117)),((6,72),((((42,((50,111),127)),((110,128),139)),((43,102),(76,82))),60))),((2,5),(35,103))),(((33,65),(((36,122),(90,106)),129)),95)),63),(((16,47),(48,141)),(101,136))),(100,105)),52),79);
 883: 1 -12518.95508 -13018.80142 (0,((((((((((((((((1,115),126),104),(27,(55,120))),((((3,73),93),133),(56,(61,125)))),(((((4,((7,59),(46,66))),17),(19,41)),((20,97),(45,(80,118)))),((((39,67),(((40,78),135),112)),92),138))),(((((((((((((((8,30),((22,142),(25,(44,83)))),137),(87,88)),((((12,51),(31,(85,123))),((64,84),131)),((77,89),(98,143)))),(86,140)),(113,116)),(((((((9,57),(24,32)),(10,((((28,70),(38,69)),(53,71)),68))),62),((((13,121),134),(37,96)),108)),((23,54),((29,114),(99,124)))),(14,26))),107),119),130),(74,81)),132),((11,34),(49,109))),(15,(75,94)))),(((33,65),(((36,(90,106)),122),95)),129)),((2,5),(35,103))),((6,72),((((42,((50,111),127)),((110,128),139)),((43,102),(76,82))),60))),(((18,(58,91)),117),21)),63),(((16,47),(48,141)),(101,136))),100),105),52),79);
 884: 1 -12126.93457 -13011.89374 (0,((((((((((((((1,115),126),104),(27,(55,120))),((((3,73),93),133),((56,61),125))),(((((4,((7,59),(46,66))),17),(19,41)),((20,97),(45,(80,118)))),((((39,67),(((40,78),135),112)),92),138))),(((((((((((((((((8,30),137),(22,142)),(25,(44,83))),(87,88)),((((12,51),((31,123),85)),((64,84),131)),((77,89),(98,143)))),(86,140)),(113,116)),((((((9,57),(24,32)),(10,((((28,70),(38,69)),(53,71)),68))),((((13,121),(37,96)),134),108)),(((23,54),(99,124)),(29,114))),(14,26))),107),119),130),(74,81)),62),132),((11,34),(49,109))),((15,75),94))),21),((18,(58,91)),117)),((((2,5),((33,65),((((36,122),(90,106)),129),95))),(35,103)),((6,72),((((42,((50,111),127)),((110,128),139)),((43,102),(76,82))),60)))),(((16,47),(48,141)),(101,136))),63),(100,105)),52),79);
 885: 1 -12021.22656 -13009.15546 (0,((((((((((((((1,115),126),104),(27,(55,120))),((((3,73),93),133),((56,125),61))),(((((4,((7,59),(46,66))),17),(19,41)),((20,97),(45,(80,118)))),((((39,67),(((40,78),135),112)),92),138))),(((((((((((((((8,30),137),(25,(44,83))),(22,142)),((77,89),(98,143))),((((12,51),(31,(85,123))),((64,84),131)),(87,88))),(86,140)),(113,116)),((((((9,57),(24,32)),(10,((((28,70),(38,69)),(53,71)),68))),((((13,121),(37,96)),134),108)),((23,54),((29,114),(99,124)))),(14,26))),119),107),130),(74,81)),62),(((11,34),(49,109)),((15,(75,94)),132)))),21),((18,(58,91)),117)),((((2,5),((33,65),((((36,122),(90,106)),129),95))),(35,103)),((6,72),((((42,((50,111),127)),((110,128),139)),((43,102),(76,82))),60)))),63),(((16,47),(48,141)),(101,136))),(100,105)),52),79);
 886: 2 -13077.09961 -13015.70903 (0,((((((((((((((1,115),126),104),(27,(55,120))),((((3,73),93),133),((56,125),61))),((((((4,(7,59)),(46,66)),17),(19,41)),((20,97),(45,(80,118)))),((((39,67),(((40,78),135),112)),92),138))),(((((((((((((((((8,(30,137)),(22,142)),(25,(44,83))),((77,89),(98,143))),(((((12,51),(31,123)),85),((64,84),131)),(87,88))),(86,140)),(113,116)),(((((9,57),(24,32)),(10,((((28,70),(38,69)),(53,71)),68))),((((13,121),(37,96)),134),108)),((23,54),((29,114),(99,124))))),(14,26)),107),119),130),(74,81)),62),132),((11,34),(49,109))),(15,(75,94)))),21),((18,(58,91)),117)),((((2,5),((33,65),((((36,122),(90,106)),129),95))),(35,103)),((((6,72),((42,((50,111),127)),((43,102),(76,82)))),60),((110,128),139)))),(((16,47),(48,141)),(101,136))),63),(100,105)),52),79);
 887: 1 -12877.43555 -13020.39666 (0,((((((((((((((((1,115),126),104),(27,(55,120))),((((3,73),93),133),((56,61),125))),(((((4,((7,59),(46,66))),17),(19,41)),((20,97),(45,(80,118)))),((((39,67),(((40,78),135),112)),92),138))),(((((((((((((((8,30),137),((22,142),(25,(44,83)))),(87,88)),((((((12,51),85),31),123),((64,84),131)),((77,89),(98,143)))),(86,140)),(113,116)),(((((((9,57),(24,32)),(10,((((28,70),(38,69)),(53,71)),68))),62),((((13,121),134),(37,96)),108)),((23,54),((29,114),(99,124)))),(14,26))),107),119),130),(74,81)),132),((11,34),(49,109))),((15,75),94))),((((33,65),((36,122),(90,106))),95),129)),((2,5),(35,103))),((6,72),((((42,((50,111),127)),((110,128),139)),((43,102),(76,82))),60))),(((18,(58,91)),117),21)),63),(((16,47),(48,141)),(101,136))),100),52),105),79);
 888: 13 -13075.78906 -13012.29344 (0,(((((((((((((((1,115),126),104),(27,(55,120))),((((3,73),93),133),((56,61),125))),(((((4,(7,59)),(46,66)),17),(19,41)),((20,97),(45,(80,118))))),((((39,67),(((40,78),135),112)),92),138)),((((((((((((((((8,30),137),((22,142),(87,88))),(25,(44,83))),((((12,51),(31,(85,123))),((64,84),131)),((77,89),(98,143)))),(86,140)),(113,116)),((((((9,57),(24,32)),(10,((((28,70),(38,69)),(53,71)),68))),((((13,121),(37,96)),134),108)),((23,54),((29,114),(99,124)))),(14,26))),107),119),130),(74,81)),62),132),((11,34),(49,109))),((15,75),94))),21),((18,(58,91)),117)),((((2,5),((33,65),((((36,122),(90,106)),129),95))),(35,103)),((((6,72),((43,102),(76,82))),60),((42,((50,111),127)),((110,128),139))))),(((16,47),(48,141)),(101,136))),63),(100,105)),52),79);
 889: 1 -12155.38574 -13009.15492 (0,(((((((((((((((1,115),126),104),(27,(55,120))),(((((4,((7,59),(46,66))),17),(19,41)),((20,97),(45,(80,118)))),((((39,67),(((40,78),135),112)),92),138))),((((3,73),93),133),((56,61),125))),(((((((((((((((((8,30),137),(22,142)),(25,(44,83))),((77,89),(98,143))),(((((12,51),(31,85)),123),((64,131),84)),(87,88))),(86,140)),(113,116)),(((((9,57),(24,32)),(10,((((28,70),(38,69)),(53,71)),68))),((((13,121),134),(37,96)),108)),((23,54),((29,114),(99,124))))),(14,26)),119),(107,130)),(74,81)),62),132),((11,34),(49,109))),(15,(75,94)))),21),((18,(58,91)),117)),((((2,5),((33,65),((((36,122),(90,106)),129),95))),(35,103)),((6,72),((((42,((50,111),127)),((110,128),139)),((43,102),(76,82))),60)))),(((16,47),(48,141)),(101,136))),63),100),105),52),79);
 890: 1 -13485.07227 -13013.39141 (0,(((((((((((((((1,115),126),104),(27,(55,120))),(((3,73),93),(((56,125),61),133))),((((4,((7,59),(46,66))),17),(19,41)),((20,97),(45,(80,118))))),((((39,67),(((40,135),78),112)),92),138)),((((((((((((((((8,30),137),((22,(87,88)),142)),(25,(44,83))),(((((12,51),(85,123)),31),((64,84),131)),((77,89),(98,143)))),(86,140)),(113,116)),((((((9,57),(24,32)),(10,((((28,70),(38,69)),(53,71)),68))),((((13,121),(37,96)),134),108)),((23,54),((29,114),(99,124)))),(14,26))),107),119),130),(74,81)),62),132),((11,34),(49,109))),((15,94),75))),21),((18,(58,91)),117)),((((2,5),((33,65),((((36,122),(90,106)),129),95))),(35,103)),((((6,72),((43,102),(76,82))),60),((42,((50,111),127)),((110,128),139))))),(((16,47),(48,141)),(101,136))),63),(100,105)),52),79);
 891: 1 -13492.89258 -13017.34109 (0,((((((((((((((((((1,115),126),104),(27,(55,120))),((((3,73),93),133),((56,125),61))),((((((4,(7,59)),(46,66)),17),(19,41)),(45,(80,118))),(20,97))),((((39,67),(((40,78),135),112)),92),138)),(((((((((((((((((8,30),(22,142)),(25,(44,83))),137),(87,88)),(((((12,51),31),(85,123)),((64,131),84)),((77,89),(98,143)))),(86,140)),(113,116)),((((((9,57),(24,32)),(10,((((28,70),(38,69)),(53,71)),68))),((((13,121),134),(37,96)),108)),((23,54),((29,114),(99,124)))),(14,26))),107),119),130),(74,81)),62),132),((11,34),(49,109))),(15,(75,94)))),21),((18,(58,91)),117)),((6,72),((((42,((50,111),127)),((110,128),139)),((43,102),(76,82))),60))),(35,103)),(2,5)),(((33,65),(((36,122),(90,106)),129)),95)),63),(((16,47),(48,141)),(101,136))),52),(100,105)),79);
 892: 2 -13571.58887 -13020.56783 (0,((((((((((((((((((1,115),126),104),(27,(55,120))),((((3,73),93),133),((56,61),125))),((((4,((7,59),(46,66))),17),(19,41)),((20,97),(45,(80,118))))),((((39,67),((40,135),(78,112))),92),138)),(((((((((((((((8,30),137),((22,142),(25,(44,83)))),(87,88)),(((((12,51),85),(31,123)),((64,84),131)),((77,89),(98,143)))),(86,140)),(113,116)),(((((((9,57),(24,32)),(10,((((28,70),(38,69)),(53,71)),68))),62),((((13,121),134),(37,96)),108)),((23,54),((29,114),(99,124)))),(14,26))),107),119),130),(74,81)),132),((11,34),(49,109))),(15,(75,94)))),((18,(58,91)),117)),21),((6,72),((((42,((50,111),127)),((110,128),139)),((43,102),(76,82))),60))),((2,5),(35,103))),(((33,65),(((36,122),(90,106)),129)),95)),63),(((16,47),(48,141)),(101,136))),100),105),52),79);
 893: 2 -13028.84668 -13007.20214 (0,(((((((((((((((1,115),126),104),(27,(55,120))),((((((4,(7,59)),(46,66)),17),(19,41)),((20,97),(45,(80,118)))),((((39,67),(((40,78),135),112)),92),138))),((((3,73),93),133),((56,61),125))),((((((((((((((((8,30),((22,142),(25,(44,83)))),137),(87,88)),(((12,51),(((31,85),123),((64,84),131))),((77,89),(98,143)))),(86,140)),(113,116)),((((((9,57),(24,32)),(10,((((28,70),(38,69)),(53,71)),68))),((((13,121),(37,96)),134),108)),((23,54),((29,114),(99,124)))),(14,26))),107),119),130),(74,81)),62),132),((11,34),(49,109))),(15,(75,94)))),21),((18,(58,91)),117)),((((2,5),((33,65),((((36,122),(90,106)),129),95))),(35,103)),((6,72),((((42,((50,111),127)),((110,128),139)),((43,102),(76,82))),60)))),63),(((16,47),(48,141)),(101,136))),100),105),52),79);
 894: 1 -13883.26367 -13007.76517 (0,((((((((((((((1,115),126),104),(27,(55,120))),((((3,73),93),133),((56,61),125))),((((((4,(7,59)),(46,66)),17),(19,41)),((20,97),(45,(80,118)))),((((39,67),(((40,78),135),112)),92),138))),(((((((((((((((((8,30),137),(25,(44,83))),(22,142)),((77,89),(98,143))),(((((12,51),(31,85)),123),((64,84),131)),(87,88))),(86,140)),(113,116)),(((((9,57),(24,32)),(14,26)),(10,((((28,70),(38,69)),(53,71)),68))),(((((13,121),(37,96)),134),108),((23,54),((29,114),(99,124)))))),107),119),130),(74,81)),62),132),((11,34),(49,109))),((15,75),94))),21),((18,(58,91)),117)),((((2,5),((33,65),((((36,122),(90,106)),129),95))),(35,103)),((6,72),((((42,((50,111),127)),((110,128),139)),((43,102),(76,82))),60)))),(((16,47),(48,141)),(101,136))),63),(100,105)),52),79);
 895: 1 -11643.74316 -13013.25831 (0,(((((((((((((((1,115),126),104),(27,(55,120))),(((3,73),93),(((56,61),125),133))),(((((4,(7,59)),(46,66)),17),(19,41)),((20,97),(45,(80,118))))),((((39,67),(((40,78),135),112)),92),138)),(((((((((((((((8,30),137),(((22,142),(87,88)),(25,(44,83)))),((((12,51),(31,(85,123))),((64,131),84)),((77,89),(98,143)))),(86,140)),(113,116)),((((((9,57),(24,32)),(10,((((28,70),(38,69)),(53,71)),68))),((((13,121),(37,96)),134),108)),((23,54),((29,114),(99,124)))),(14,26))),107),119),130),(74,81)),62),132),((11,34),(49,109))),(15,(75,94)))),21),((18,(58,91)),117)),((((2,5),((33,65),((((36,122),(90,106)),129),95))),(35,103)),((((6,72),((43,102),(76,82))),60),((42,((50,111),127)),((110,128),139))))),(((16,47),(48,141)),(101,136))),63),(100,105)),52),79);
 896: 2 -12553.22949 -13005.78301 (0,((((((((((((((1,115),126),(27,(55,120))),104),(((3,73),93),(((56,61),125),133))),((((((4,(7,59)),(46,66)),17),(19,41)),((20,97),(45,(80,118)))),((((39,67),((40,(78,135)),112)),92),138))),((((((((((((((((8,30),137),(22,142)),(25,(44,83))),(((((12,51),(31,(85,123))),((64,84),131)),(87,88)),((77,89),(98,143)))),(86,140)),(113,116)),((((((9,57),(24,32)),(10,((((28,70),(38,69)),(53,71)),68))),((((13,121),(37,96)),134),108)),((23,54),((29,114),(99,124)))),(14,26))),107),119),130),(74,81)),62),132),((11,34),(49,109))),((15,75),94))),21),((18,(58,91)),117)),((((2,5),((33,65),((((36,122),(90,106)),129),95))),(35,103)),((6,72),((((42,((50,111),127)),((110,128),139)),((43,102),(76,82))),60)))),(((16,47),(48,141)),(101,136))),63),(100,105)),52),79);
 897: 1 -14298.39551 -13015.85726 (0,((((((((((((1,115),126),104),(27,(55,120))),((((((3,73),93),133),((56,125),61)),((((((((((((((((8,30),137),(22,142)),(25,(44,83))),(((((12,51),((31,123),85)),((77,89),(98,143))),((64,84),131)),(87,88))),(86,140)),(113,116)),((((((9,57),(24,32)),(10,((((28,70),(38,69)),(53,71)),68))),((((13,121),134),(37,96)),108)),((23,54),((29,114),(99,124)))),(14,26))),107),119),130),(74,81)),62),132),((11,34),(49,109))),(15,(75,94)))),(((((4,((7,59),(46,66))),17),(19,41)),((20,97),(45,(80,118)))),((((39,67),(((40,78),135),112)),92),138)))),21),((18,(58,91)),117)),((((2,5),(((33,65),(((36,(90,106)),122),95)),129)),(35,103)),((6,72),((((42,((50,111),127)),((110,128),139)),((43,102),(76,82))),60)))),(((16,47),(48,141)),(101,136))),63),(100,105)),52),79);
 898: 1 -14184.54102 -13026.60969 (0,(((((((((((((((1,115),126),104),(27,(55,120))),((((3,73),93),133),((56,125),61))),(((((4,((7,59),(46,66))),17),(19,41)),(45,(80,118))),(20,97))),((((39,67),(((40,78),135),112)),92),138)),((((((((((((((((8,30),137),(22,142)),(25,(44,83))),(87,88)),((((12,51),(31,(85,123))),((64,84),131)),((77,89),(98,143)))),(86,140)),(113,116)),(((((9,57),(24,32)),(10,((((28,70),(38,69)),(53,71)),68))),((((13,121),134),(37,96)),108)),((23,54),((29,114),(99,124))))),(14,26)),119),107),130),(74,81)),62),(((11,34),(49,109)),(((15,75),94),132)))),(((2,5),(((33,65),(((36,122),(90,106)),95)),129)),(35,103))),((6,72),((((42,((50,111),127)),((110,128),139)),((43,102),(76,82))),60))),(((18,(58,91)),117),21)),(((16,47),(48,141)),(101,136))),63),(100,105)),52),79);
 899: 3 -13885.82324 -13013.2986 (0,((((((((((((((((1,115),126),104),(27,(55,120))),(((((4,((7,59),(46,66))),17),(19,41)),((20,97),(45,(80,118)))),((((39,67),(((40,78),135),112)),92),138))),((((3,73),93),133),((56,61),125))),((((((((((((((((8,30),137),(25,(44,83))),(22,142)),((((((12,51),(31,123)),85),((64,131),84)),((77,89),(98,143))),(87,88))),(86,140)),(113,116)),((((((9,57),(24,32)),(10,((((28,70),(38,69)),(53,71)),68))),((((13,121),(37,96)),134),108)),((23,54),((29,114),(99,124)))),(14,26))),107),119),130),(74,81)),62),132),((11,34),(49,109))),((15,75),94))),21),((18,(58,91)),117)),((6,72),((((42,((50,111),127)),((110,128),139)),((43,102),(76,82))),60))),(((2,5),((33,65),((((36,122),(90,106)),129),95))),(35,103))),63),(((16,47),(48,141)),(101,136))),100),105),52),79);
 900: 8 -13753.10547 -13012.15315 (0,((((((((((((1,115),126),(27,(55,120))),((((((3,73),93),133),((56,61),125)),(((((((((((((((((8,137),30),(22,142)),(25,(44,83))),((77,89),(98,143))),((((12,51),((31,85),123)),((64,84),131)),(87,88))),(86,140)),(113,116)),((((((9,57),(24,32)),(10,((((28,70),(38,69)),(53,71)),68))),((((13,121),134),(37,96)),108)),((23,54),((29,114),(99,124)))),(14,26))),107),119),130),(74,81)),62),132),((11,34),(49,109))),(15,(75,94)))),((((((4,(7,59)),(46,66)),17),(19,41)),((20,97),(45,(80,118)))),((((39,67),(((40,78),135),112)),92),138)))),104),21),((18,(58,91)),117)),((((2,5),((33,65),((((36,122),(90,106)),129),95))),(35,103)),((((6,72),((43,102),(76,82))),60),((42,((50,111),127)),((110,128),139))))),(((16,47),(48,141)),(101,136))),63),(100,105)),52),79);
 901: 3 -12409.2793 -13008.75524 (0,((((((((((((((1,115),126),104),(27,(55,120))),((((((4,((7,59),(46,66))),17),(19,41)),(45,(80,118))),(20,97)),((((39,67),(((40,78),135),112)),92),138))),((((3,73),93),133),((56,125),61))),(((((((((((((((((8,30),137),((25,83),44)),(22,142)),((77,89),(98,143))),((((12,51),((31,85),123)),((64,84),131)),(87,88))),(86,140)),(113,116)),((((((9,57),(24,32)),(10,((((28,70),(38,69)),(53,71)),68))),((((13,121),134),(37,96)),108)),((23,54),((29,114),(99,124)))),(14,26))),119),107),130),(74,81)),62),132),((11,34),(49,109))),((15,75),94))),21),((18,(58,91)),117)),((((2,5),((33,65),((((36,122),(90,106)),129),95))),(35,103)),((6,72),((((42,((50,111),127)),((110,128),139)),((43,102),(76,82))),60)))),(((16,47),(48,141)),(101,136))),63),(100,105)),52),79);
 902: 2 -12525.12988 -13009.20322 (0,(((((((((((((((1,115),126),104),(27,(55,120))),((((3,73),93),133),((56,61),125))),(((((4,((7,59),(46,66))),17),(19,41)),(45,(80,118))),(20,97))),((((39,67),(((40,135),78),112)),92),138)),(((((((((((((((((8,30),137),(25,(44,83))),(22,142)),((77,89),(98,143))),((((12,51),((31,85),123)),((64,84),131)),(87,88))),(86,140)),(113,116)),((((((9,57),(24,32)),(10,((((28,70),(38,69)),(53,71)),68))),((((13,121),(37,96)),134),108)),((23,54),((29,114),(99,124)))),(14,26))),107),119),130),(74,81)),62),132),((11,34),(49,109))),((15,75),94))),21),((18,(58,91)),117)),((6,72),((((42,((50,111),127)),((110,128),139)),((43,102),(76,82))),60))),(((2,5),((33,65),((((36,122),(90,106)),129),95))),(35,103))),(((16,47),(48,141)),(101,136))),63),(52,(100,105))),79);
 903: 1 -13418.91406 -13021.85969 (0,(((((((((((((((1,115),126),104),(27,(55,120))),((((((4,((7,59),(46,66))),17),(19,41)),(45,(80,118))),(20,97)),((((39,67),(((40,78),135),112)),92),138))),((((3,73),93),133),((56,61),125))),((((((((((((((8,30),137),(22,142)),(25,(44,83))),((77,89),(98,143))),((((12,51),((31,85),123)),((64,131),84)),(87,88))),(86,140)),(113,116)),((((((9,57),(24,32)),(10,((((28,70),(38,69)),(53,71)),68))),((((13,121),(37,96)),134),108)),((23,54),((29,114),(99,124)))),(14,26))),107),119),130),(74,81)),((((11,34),(49,109)),(((15,94),75),132)),62))),21),((18,(58,91)),117)),((((2,5),((33,65),((((36,122),(90,106)),129),95))),(35,103)),((6,72),((((42,((50,111),127)),((110,128),139)),((43,102),(76,82))),60)))),63),(((16,47),(48,141)),(101,136))),100),52),105),79);
 904: 1 -12766.29688 -13009.40501 (0,(((((((((((((((1,115),126),(27,(55,120))),104),((((3,73),93),133),((56,61),125))),(((((4,(7,59)),(46,66)),17),(19,41)),((20,97),(45,(80,118))))),((((39,67),(((40,135),78),112)),92),138)),((((((((((((((((8,30),((22,142),(25,(44,83)))),137),(87,88)),(((((12,51),(31,123)),85),((64,131),84)),((77,89),(98,143)))),(86,140)),(113,116)),(((((9,57),(24,32)),(10,((((28,70),(38,69)),(53,71)),68))),((((((13,121),134),(37,96)),108),((29,114),(99,124))),(23,54))),(14,26))),107),119),130),(74,81)),62),132),((11,34),(49,109))),((15,94),75))),21),((18,(58,91)),117)),((((2,5),((((33,65),((36,122),(90,106))),95),129)),(35,103)),((6,72),((((42,((50,111),127)),((110,128),139)),((43,102),(76,82))),60)))),63),(((16,47),(48,141)),(101,136))),(100,105)),52),79);
 905: 1 -13674.83594 -13031.6982 (0,((((((((((((((((1,115),126),104),(27,(55,120))),((((3,73),93),133),((56,61),125))),(((((4,(7,59)),(46,66)),17),(19,41)),((20,97),(45,(80,118))))),((((39,67),(((40,78),135),112)),92),138)),((((((((((((((8,30),((22,142),(25,(44,83)))),((((((12,51),((77,89),(98,143))),((31,123),85)),((64,84),131)),(87,88)),137)),(86,140)),(113,116)),((((((9,57),(24,32)),(10,((((28,70),(38,69)),(53,71)),68))),((((13,121),134),(37,96)),108)),((23,54),((29,114),(99,124)))),(14,26))),107),119),130),(74,81)),62),132),((11,34),(49,109))),((15,75),94))),((33,65),((((36,122),(90,106)),129),95))),((2,5),(35,103))),((6,72),((((42,((50,111),127)),((110,128),139)),((43,102),(76,82))),60))),(((18,(58,91)),117),21)),(((16,47),(48,141)),(101,136))),63),(100,105)),52),79);
 906: 3 -12988.14648 -13022.14127 (0,(((((((((((((((1,115),126),104),(27,(55,120))),((((3,73),93),133),((56,61),125))),((((((4,(7,59)),(46,66)),17),(19,41)),(45,(80,118))),(20,97))),((((39,67),((40,(78,135)),112)),92),138)),(((((((((((((((((8,30),(22,142)),(25,(44,83))),((77,89),(98,143))),137),((((12,51),(31,(85,123))),((64,84),131)),(87,88))),(86,140)),(113,116)),((((((9,57),(24,32)),(10,((((28,70),(38,69)),(53,71)),68))),((((13,121),134),(37,96)),108)),((23,54),((29,114),(99,124)))),(14,26))),107),119),130),(74,81)),62),132),((11,34),(49,109))),((15,94),75))),21),((18,(58,91)),117)),((((2,5),((33,65),((((36,122),(90,106)),129),95))),(35,103)),((((6,72),((43,102),(76,82))),60),((42,((50,111),127)),((110,128),139))))),(((16,47),(48,141)),(101,136))),63),(100,105)),52),79);
 907: 2 -12724.21875 -13015.37703 (0,(((((((((((((1,115),126),104),(27,(55,120))),(((((((4,(7,59)),(46,66)),17),(19,41)),(45,(80,118))),(20,97)),((((39,67),(((40,78),135),112)),92),138))),((((3,73),93),133),(56,(61,125)))),(((((((((((((((((8,30),137),(22,142)),(25,(44,83))),((77,89),(98,143))),((((12,51),((31,85),123)),((64,84),131)),(87,88))),(86,140)),(113,116)),((((((9,57),(24,32)),(10,((((28,70),(38,69)),(53,71)),68))),((((13,121),134),(37,96)),108)),((23,54),((29,114),(99,124)))),(14,26))),107),119),130),(74,81)),62),132),((15,75),94)),((11,34),(49,109)))),21),((18,(58,91)),117)),((((2,5),((33,65),((((36,122),(90,106)),129),95))),(35,103)),((((6,72),((43,102),(76,82))),60),((42,((50,111),127)),((110,128),139))))),(((16,47),(48,141)),(101,136))),63),(52,(100,105))),79);
 908: 1 -13795.06445 -13027.78565 (0,(((((((((((((((1,115),126),104),(27,(55,120))),((((3,73),93),133),((56,125),61))),(((((4,((7,59),(46,66))),17),(19,41)),(45,(80,118))),(20,97))),((((39,67),(((40,78),135),112)),92),138)),((((((((((((((((8,30),137),(22,142)),(25,(44,83))),(87,88)),((((12,51),(31,(85,123))),((64,84),131)),((77,89),(98,143)))),(86,140)),(113,116)),((((9,57),(24,32)),(10,((((28,70),(38,69)),(53,71)),68))),(((((13,121),134),(37,96)),108),((23,54),((29,114),(99,124)))))),(14,26)),119),107),130),(74,81)),62),(((11,34),(49,109)),(((15,75),94),132)))),(((2,5),(((33,65),(((36,122),(90,106)),95)),129)),(35,103))),((6,72),((((42,((50,111),127)),((110,128),139)),((43,102),(76,82))),60))),(((18,(58,91)),117),21)),63),(((16,47),(48,141)),(101,136))),(100,105)),52),79);
 909: 1 -13113.20801 -13011.777 (0,((((((((((((((((1,115),126),104),(27,(55,120))),((((3,73),93),133),((56,125),61))),(((((4,((7,59),(46,66))),17),(19,41)),(45,(80,118))),(20,97))),((((39,67),(((40,78),135),112)),92),138)),((((((((((((((((((8,30),137),(25,(44,83))),(22,142)),(((((12,51),85),(31,123)),((64,131),84)),(87,88))),((77,89),(98,143))),(86,140)),(113,116)),(((((9,57),(24,32)),(10,((((28,70),(38,69)),(53,71)),68))),((((13,121),134),108),(37,96))),((23,54),((29,114),(99,124))))),(14,26)),107),119),130),(74,81)),62),132),((11,34),(49,109))),(15,(75,94)))),21),((18,(58,91)),117)),((((2,5),(((33,65),(((36,122),(90,106)),95)),129)),(35,103)),((6,72),((((42,((50,111),127)),((110,128),139)),((43,102),(76,82))),60)))),63),(((16,47),(48,141)),(101,136))),100),105),52),79);
 910: 1 -13523.81055 -13021.29374 (0,(((((((((((((1,115),126),104),((((((3,73),93),133),((56,125),61)),((((((4,(7,59)),(46,66)),17),(19,41)),((20,97),(45,(80,118)))),((((39,67),(((40,135),78),112)),92),138))),(((((((((((((((((8,30),((87,88),137)),(22,142)),(25,(44,83))),(((((12,51),(85,123)),31),((64,84),131)),((77,89),(98,143)))),(86,140)),(113,116)),(((((9,57),(24,32)),(10,((((28,70),(38,69)),(53,71)),68))),((((13,121),(37,96)),134),108)),((23,54),((29,114),(99,124))))),(14,26)),107),119),130),(74,81)),62),132),((11,34),(49,109))),((15,75),94)))),(27,(55,120))),21),((18,(58,91)),117)),((((2,5),((((33,65),129),((36,122),(90,106))),95)),(35,103)),((6,72),((((42,((50,111),127)),((110,128),139)),((43,102),(76,82))),60)))),63),(((16,47),(48,141)),(101,136))),100),52),105),79);
 911: 1 -13470.83398 -13008.55637 (0,(((((((((((((((1,115),126),104),(27,(55,120))),((((((4,(7,59)),(46,66)),17),(19,41)),((20,97),(45,(80,118)))),((((39,67),(((40,135),78),112)),92),138))),((((3,73),93),133),((56,125),61))),((((((((((((((((8,30),((22,142),(25,(44,83)))),137),(87,88)),(((((12,51),(85,123)),31),(64,(84,131))),((77,89),(98,143)))),(86,140)),(113,116)),((((((9,57),(24,32)),(10,((((28,70),(38,69)),(53,71)),68))),((((13,121),(37,96)),108),134)),((23,54),((29,114),(99,124)))),(14,26))),107),119),130),(74,81)),62),132),((11,34),(49,109))),((15,75),94))),21),((18,(58,91)),117)),((((2,5),((33,65),((((36,122),(90,106)),129),95))),(35,103)),((6,72),((((42,((50,111),127)),((110,128),139)),((43,102),(76,82))),60)))),63),(((16,47),(48,141)),(101,136))),100),105),52),79);
 912: 1 -13132.25977 -13016.80622 (0,((((((((((((((1,115),126),104),(27,(55,120))),((((3,73),93),133),((56,61),125))),(((((4,(7,59)),(46,66)),17),(19,41)),((20,97),(45,(80,118))))),((((39,67),(((40,78),135),112)),92),138)),((((((((((((((((8,30),137),(((22,142),(87,88)),(25,(44,83)))),((77,89),(98,143))),(((12,51),(31,(85,123))),((64,131),84))),(86,140)),(113,116)),((((((9,57),(24,32)),(10,((((28,70),(38,69)),(53,71)),68))),((((13,121),(37,96)),134),108)),((23,54),((29,114),(99,124)))),(14,26))),107),119),130),(74,81)),62),132),((11,34),(49,109))),(15,(75,94)))),(((18,(58,91)),117),21)),((((2,5),((33,65),((((36,122),(90,106)),129),95))),(35,103)),((((6,72),((43,102),(76,82))),60),((42,((50,111),127)),((110,128),139))))),63),(((16,47),(48,141)),(101,136))),(100,105)),52),79);
 913: 1 -11959.0498 -13017.5487 (0,((((((((((((1,115),126),104),((((((3,73),93),133),((56,125),61)),((((((((((((((((8,30),137),(22,142)),(25,(44,83))),(((((12,51),((31,123),85)),((77,89),(98,143))),((64,84),131)),(87,88))),(86,140)),(113,116)),((((((9,57),(24,32)),(10,((((28,70),(38,69)),(53,71)),68))),((((13,121),134),108),(37,96))),((23,54),((29,114),(99,124)))),(14,26))),107),119),130),(74,81)),62),132),((11,34),(49,109))),(15,(75,94)))),(((((4,((7,59),(46,66))),17),(19,41)),((20,97),(45,(80,118)))),((((39,67),(((40,78),135),112)),92),138)))),(27,(55,120))),21),((18,(58,91)),117)),((((2,5),(((33,65),(((36,(90,106)),122),95)),129)),(35,103)),((6,72),((((42,((50,111),127)),((110,128),139)),((43,102),(76,82))),60)))),(((16,47),(48,141)),(101,136))),63),(100,105)),52),79);
 914: 1 -12463.32617 -13016.74618 (0,(((((((((((((((1,115),126),104),(27,(55,120))),((((3,73),93),133),((56,125),61))),((((((4,(7,59)),(46,66)),17),(19,41)),((20,97),(45,(80,118)))),((((39,67),(((40,135),78),112)),92),138))),(((((((((((((((8,30),137),(22,142)),(25,(44,83))),((77,89),(98,143))),(((((12,51),(31,85)),123),((64,84),131)),(87,88))),(86,140)),(113,116)),((((((9,57),(24,32)),(10,((((28,70),(38,69)),(53,71)),68))),((((13,121),134),(37,96)),108)),((23,54),((29,114),(99,124)))),(14,26))),119),107),130),(74,81)),62),(((11,34),(49,109)),((15,(75,94)),132)))),(((2,5),((33,65),((((36,122),(90,106)),129),95))),(35,103))),((6,72),((((42,((50,111),127)),((110,128),139)),((43,102),(76,82))),60))),(((18,(58,91)),117),21)),63),(((16,47),(48,141)),(101,136))),100),105),52),79);
 915: 1 -12607.33594 -13013.94199 (0,((((((((((((((1,115),126),104),(27,(55,120))),((((((4,(7,59)),(46,66)),17),(19,41)),((20,97),(45,(80,118)))),((((39,67),(((40,78),135),112)),92),138))),((((3,73),93),133),((56,125),61))),((((((((((((((((8,30),137),(25,(44,83))),(22,142)),((77,89),(98,143))),(((((12,51),(31,85)),123),((64,84),131)),(87,88))),(86,140)),(((((9,57),(24,32)),(10,((((28,70),(38,69)),(53,71)),68))),((((((13,121),(37,96)),134),108),((29,114),(99,124))),(23,54))),((14,26),(113,116)))),107),119),130),(74,81)),62),132),((11,34),(49,109))),(15,(75,94)))),21),((18,(58,91)),117)),((((2,5),((33,65),((((36,122),(90,106)),129),95))),(35,103)),((6,72),((((42,((50,111),127)),((110,128),139)),((43,102),(76,82))),60)))),63),(((16,47),(48,141)),(101,136))),(100,105)),52),79);
 916: 1 -12797.74414 -13023.6747 (0,(((((((((((((((((1,115),126),104),(27,(55,120))),((((3,73),93),133),((56,61),125))),(((((4,((7,59),(46,66))),17),(19,41)),(45,(80,118))),(20,97))),((((39,67),(((40,78),135),112)),92),138)),(((((((((((((((8,30),((22,142),(25,(44,83)))),137),(87,88)),((((12,51),((31,85),123)),((64,131),84)),((77,89),(98,143)))),(86,140)),(113,116)),(((((9,57),(24,32)),(10,((((28,70),(38,69)),(53,71)),68))),(((((13,121),134),(37,96)),108),((23,54),((29,114),(99,124))))),((14,26),130))),119),107),62),(74,81)),132),((11,34),(49,109))),(15,(75,94)))),((((33,65),((36,122),(90,106))),95),129)),((2,5),(35,103))),((6,72),((((42,((50,111),127)),((110,128),139)),((43,102),(76,82))),60))),(((18,(58,91)),117),21)),63),(((16,47),(48,141)),(101,136))),100),52),105),79);
 917: 1 -13276.45605 -13013.83074 (0,((((((((((((((1,115),126),104),(27,(55,120))),((((3,73),93),133),((56,61),125))),((((4,(((7,59),(46,66)),17)),(19,41)),((20,97),(45,(80,118)))),((((39,67),(((40,78),135),112)),92),138))),((((((((((((((((8,30),((22,142),(25,(44,83)))),137),(87,88)),(((((12,51),85),(31,123)),((64,84),131)),((77,89),(98,143)))),(86,140)),(113,116)),((((((9,57),(24,32)),(10,((((28,70),(38,69)),(53,71)),68))),((((13,121),134),108),(37,96))),((23,54),((29,114),(99,124)))),(14,26))),107),119),130),(74,81)),62),132),((11,34),(49,109))),(15,(75,94)))),21),((18,(58,91)),117)),((((2,5),((((33,65),((36,122),(90,106))),95),129)),(35,103)),((6,72),((((42,((50,111),127)),((110,128),139)),((43,102),(76,82))),60)))),(((16,47),(48,141)),(101,136))),63),(100,105)),52),79);
 918: 1 -13038.6416 -13026.73849 (0,(((((((((((((((1,115),126),104),(27,(55,120))),((((3,73),93),133),(56,(61,125)))),((((4,((7,59),(46,66))),17),(19,41)),((20,97),(45,(80,118))))),(((((((((((((((((8,30),(25,(44,83))),(22,142)),137),((((((12,51),((77,89),(98,143))),85),(31,123)),((64,131),84)),(87,88))),(86,140)),(113,116)),((((((9,57),(24,32)),(10,((((28,70),(38,69)),(53,71)),68))),((((13,121),134),(37,96)),108)),((23,54),((29,114),(99,124)))),(14,26))),107),119),130),(74,81)),62),132),((11,34),(49,109))),(15,(75,94))),((((39,67),(((40,135),78),112)),92),138))),((33,65),((((36,(90,106)),122),129),95))),((2,5),(35,103))),((6,72),((((42,((50,111),127)),((110,128),139)),((43,102),(76,82))),60))),(((18,(58,91)),117),21)),63),(((16,47),(48,141)),(101,136))),(100,105)),52),79);
 919: 1 -13521.70508 -13032.55624 (0,(((((((((((((((1,115),126),104),(27,(55,120))),((((((4,(7,59)),(46,66)),17),(19,41)),((20,97),(45,(80,118)))),((((39,67),(((40,78),135),112)),92),138))),((((3,73),93),133),((56,61),125))),((((((((((((((((8,30),((22,142),((25,(44,83)),((77,89),(98,143))))),137),(((((12,51),(31,85)),123),((64,84),131)),(87,88))),(86,140)),(113,116)),(((9,57),(24,32)),(10,((((28,70),(38,69)),(53,71)),68)))),(14,26)),(((((13,121),(37,96)),134),108),((23,54),((29,114),(99,124))))),(62,119)),107),130),(74,81)),132),((11,34),(49,109))),(15,(75,94)))),21),((18,(58,91)),117)),((((2,5),((33,65),((((36,122),(90,106)),129),95))),(35,103)),((6,72),((((42,((50,111),127)),((110,128),139)),((43,102),(76,82))),60)))),(((16,47),(48,141)),(101,136))),100),63),105),52),79);
 920: 1 -12482.58789 -13019.59525 (0,((((((((((((((((((1,115),126),104),(27,(55,120))),((((3,73),93),133),((56,125),61))),(((((4,(7,59)),(46,66)),17),(19,41)),((20,97),(45,(80,118))))),((((39,67),(((40,78),135),112)),92),138)),((((((((((((((((8,30),((22,142),(25,(44,83)))),137),(87,88)),(((((12,51),85),(31,123)),((64,84),131)),((77,89),(98,143)))),(86,140)),(113,116)),(((((9,57),(24,32)),(10,((((28,70),(38,69)),(53,71)),68))),(((((((13,121),134),(37,96)),108),(29,114)),(99,124)),(23,54))),(14,26))),107),119),130),(74,81)),62),132),((11,34),(49,109))),(15,(75,94)))),((18,(58,91)),117)),21),((((6,72),((43,102),(76,82))),60),((42,((50,111),127)),((110,128),139)))),((2,5),(35,103))),(((33,65),(((36,122),(90,106)),129)),95)),63),(((16,47),(48,141)),(101,136))),100),105),52),79);
 921: 1 -12746.66895 -13027.9298 (0,(((((((((((((((((((1,115),126),104),(27,(55,120))),((((((4,(7,59)),(46,66)),17),(19,41)),((20,97),(45,(80,118)))),((((39,67),(((40,78),135),112)),92),138))),(((3,73),93),((56,(61,125)),133))),((15,94),75)),(((((((((((((((8,30),137),(22,142)),(25,(44,83))),((77,89),(98,143))),((((12,51),((31,85),123)),((64,84),131)),(87,88))),(86,140)),(113,116)),((((((9,57),(24,32)),(10,((((28,70),(38,69)),(53,71)),68))),((((13,121),(37,96)),134),108)),((23,54),((29,114),(99,124)))),(14,26))),107),119),130),(74,81)),62),132)),(49,109)),(11,34)),(35,103)),((2,5),((33,65),((((36,122),(90,106)),129),95)))),((((6,72),((43,102),(76,82))),60),((42,((50,111),127)),((110,128),139)))),(((18,(58,91)),117),21)),63),(((16,47),(48,141)),(101,136))),100),105),52),79);
 922: 1 -12335.7793 -13011.86389 (0,(((((((((((1,115),126),(27,(55,120))),(((((3,73),93),133),((56,125),61)),((((((4,((7,59),(46,66))),17),(19,41)),((20,97),(45,(80,118)))),((((39,67),(((40,135),78),112)),92),138)),((((((((((((((((8,30),137),(25,(44,83))),(22,142)),(((((12,51),((31,123),85)),((64,131),84)),(87,88)),((77,89),(98,143)))),(86,140)),(113,116)),((((((9,57),(24,32)),(10,((((28,70),(38,69)),(53,71)),68))),((((13,121),134),(37,96)),108)),((23,54),((29,114),(99,124)))),(14,26))),107),119),130),(74,81)),62),132),((11,34),(49,109))),((15,75),94))))),104),21),((18,(58,91)),117)),((((2,5),((33,65),((((36,122),(90,106)),129),95))),(35,103)),((((6,72),((43,102),(76,82))),60),((42,((50,111),127)),((110,128),139))))),(((16,47),(48,141)),(101,136))),63),(52,(100,105))),79);
 923: 1 -12047.89355 -13021.12225 (0,(((((((((((((((((1,115),126),104),(27,(55,120))),((((3,73),93),133),((56,61),125))),((((4,((7,59),(46,66))),17),(19,41)),((20,97),(45,(80,118))))),((((39,67),(((40,78),135),112)),92),138)),((((((((((((((((8,30),137),(25,(44,83))),((22,142),(87,88))),((((12,51),((31,85),123)),((64,84),131)),((77,89),(98,143)))),(86,140)),(113,116)),(((((9,57),(24,32)),(10,((((28,70),(38,69)),(53,71)),68))),((((((13,121),134),(37,96)),108),((29,114),(99,124))),(23,54))),(14,26))),107),119),130),(74,81)),62),132),((11,34),(49,109))),(15,(75,94)))),((((33,65),((36,122),(90,106))),95),129)),((2,5),(35,103))),((6,72),((((42,((50,111),127)),((110,128),139)),((43,102),(76,82))),60))),(((18,(58,91)),117),21)),63),(((16,47),(48,141)),(101,136))),100),105),52),79);
 924: 2 -13972.0918 -13017.53652 (0,(((((((((((((((((1,115),126),104),(27,(55,120))),(((3,73),93),((56,(61,125)),133))),((((4,((7,59),(46,66))),17),(19,41)),((20,97),(45,(80,118))))),((((39,67),(((40,78),135),112)),92),138)),(((((((((((((((8,30),((22,142),(25,(44,83)))),137),(87,88)),((((12,51),((31,123),85)),((64,84),131)),((77,89),(98,143)))),(86,140)),(113,116)),(((((((9,57),(24,32)),(10,((((28,70),(38,69)),(53,71)),68))),62),((((13,121),134),(37,96)),108)),((23,54),((29,114),(99,124)))),(14,26))),107),119),130),(74,81)),132),((11,34),(49,109))),(15,(75,94)))),(((33,65),(((36,122),(90,106)),95)),129)),((2,5),(35,103))),((6,72),((((42,((50,111),127)),((110,128),139)),((43,102),(76,82))),60))),(((18,(58,91)),117),21)),63),(((16,47),(48,141)),(101,136))),100),105),52),79);
 925: 3 -11994.74121 -13010.87718 (0,(((((((((((((1,115),126),104),((((((3,73),93),133),((56,61),125)),((((((((((((((((8,30),((22,142),(25,(44,83)))),137),(87,88)),(((12,51),(((31,123),85),((64,84),131))),((77,89),(98,143)))),(86,140)),(113,116)),((((((9,57),(24,32)),(10,((((28,70),(38,69)),(53,71)),68))),((((13,121),134),(37,96)),108)),((23,54),((29,114),(99,124)))),(14,26))),107),119),130),(74,81)),62),132),((11,34),(49,109))),(15,(75,94)))),((((((4,(7,59)),(46,66)),17),(19,41)),((20,97),(45,(80,118)))),((((39,67),(((40,78),135),112)),92),138)))),(27,(55,120))),21),((18,(58,91)),117)),((((2,5),((((33,65),((36,122),(90,106))),95),129)),(35,103)),((6,72),((((42,((50,111),127)),((110,128),139)),((43,102),(76,82))),60)))),63),(((16,47),(48,141)),(101,136))),100),105),52),79);
 926: 3 -13736.15039 -13012.30561 (0,((((((((((((((1,115),126),104),(27,(55,120))),(((3,73),93),(((56,61),125),133))),(((((4,((7,59),(46,66))),17),(19,41)),((20,97),(45,(80,118)))),((((39,67),(((40,78),135),112)),92),138))),(((((((((((((((((8,30),137),(22,142)),(25,(44,83))),((77,89),(98,143))),((((12,51),(31,(85,123))),((64,84),131)),(87,88))),(86,140)),(113,116)),((((((9,57),(24,32)),(10,((((28,70),(38,69)),(53,71)),68))),((((13,121),(37,96)),134),108)),((23,54),((29,114),(99,124)))),(14,26))),107),119),130),(74,81)),62),132),((11,34),(49,109))),((15,75),94))),21),((18,(58,91)),117)),((((2,5),((33,65),((((36,122),(90,106)),129),95))),(35,103)),((((6,72),((42,((50,111),127)),((43,102),(76,82)))),60),((110,128),139)))),(((16,47),(48,141)),(101,136))),63),(100,105)),52),79);
 927: 1 -12218.18652 -13008.33452 (0,((((((((((((((((1,115),126),104),(27,(55,120))),((((3,73),93),133),((56,61),125))),((((((4,(7,59)),(46,66)),17),(19,41)),(45,(80,118))),(20,97))),((((39,67),(((40,78),135),112)),92),138)),((((((((((((((((8,30),((22,142),(25,(44,83)))),137),(87,88)),(((12,51),(((31,123),85),((64,131),84))),((77,89),(98,143)))),(86,140)),(113,116)),((((((9,57),(24,32)),(10,((((28,70),(38,69)),(53,71)),68))),((((13,121),134),(37,96)),108)),((23,54),((29,114),(99,124)))),(14,26))),107),119),130),(74,81)),62),132),((11,34),(49,109))),((15,94),75))),21),((18,(58,91)),117)),((((2,5),((33,65),((((36,122),(90,106)),129),95))),(35,103)),((6,72),((((42,((50,111),127)),((110,128),139)),((43,102),(76,82))),60)))),63),(((16,47),(48,141)),(101,136))),100),105),52),79);
 928: 1 -12599.64648 -13009.05849 (0,((((((((((((((1,115),126),(27,(55,120))),104),(((((4,((7,59),(46,66))),17),(19,41)),((20,97),(45,(80,118)))),((((39,67),(((40,135),78),112)),92),138))),((((3,73),93),133),((56,61),125))),(((((((((((((((((8,30),137),(25,(44,83))),(22,142)),((77,89),(98,143))),(((((12,51),31),(85,123)),((64,84),131)),(87,88))),(86,140)),(113,116)),(((((9,57),(24,32)),(10,((((28,70),(38,69)),(53,71)),68))),((((((13,121),134),(37,96)),108),((29,114),(99,124))),(23,54))),(14,26))),107),119),130),(74,81)),62),132),((11,34),(49,109))),((15,75),94))),21),((18,(58,91)),117)),((((2,5),((33,65),((((36,122),(90,106)),129),95))),(35,103)),((((6,72),((43,102),(76,82))),60),((42,((50,111),127)),((110,128),139))))),(((16,47),(48,141)),(101,136))),63),(100,105)),52),79);
 929: 1 -11700.42969 -13011.16849 (0,((((((((((((((1,115),126),104),(27,(55,120))),((((3,73),93),133),((56,125),61))),((((((4,(7,59)),(46,66)),17),(19,41)),((20,97),(45,(80,118)))),((((39,67),(((40,135),78),112)),92),138))),(((((((((((((((((((8,30),137),(25,(44,83))),(22,142)),(87,88)),(((((12,51),(31,123)),85),((64,84),131)),((77,89),(98,143)))),(86,140)),(113,116)),(((9,57),(24,32)),(10,((((28,70),(38,69)),(53,71)),68)))),(((((((13,121),(37,96)),134),108),(29,114)),(99,124)),(23,54))),(14,26)),107),119),130),(74,81)),62),132),((11,34),(49,109))),(15,(75,94)))),21),((18,(58,91)),117)),((((2,5),((33,65),((((36,122),(90,106)),129),95))),(35,103)),((6,72),((((42,((50,111),127)),((110,128),139)),((43,102),(76,82))),60)))),(((16,47),(48,141)),(101,136))),63),(100,105)),52),79);
 930: 1 -14574.19727 -13006.06091 (0,((((((((((((((((1,115),126),(27,(55,120))),104),(((3,73),93),((56,(61,125)),133))),((((4,((7,59),(46,66))),17),(19,41)),((20,97),(45,(80,118))))),((((39,67),(((40,78),135),112)),92),138)),(((((((((((((((((8,30),137),(22,142)),(25,(44,83))),((77,89),(98,143))),((((12,51),((31,123),85)),((64,84),131)),(87,88))),(86,140)),(113,116)),((((((9,57),(24,32)),(10,((((28,70),(38,69)),(53,71)),68))),((((13,121),134),(37,96)),108)),((23,54),((29,114),(99,124)))),(14,26))),107),119),130),(74,81)),62),132),((11,34),(49,109))),(15,(75,94)))),21),((18,(58,91)),117)),((((2,5),((33,65),((((36,122),(90,106)),129),95))),(35,103)),((6,72),((((42,((50,111),127)),((110,128),139)),((43,102),(76,82))),60)))),63),(((16,47),(48,141)),(101,136))),100),105),52),79);
 931: 1 -13241.57227 -13027.52428 (0,((((((((((((((1,115),126),104),(27,(55,120))),((((((4,(7,59)),(46,66)),17),(19,41)),((20,97),(45,(80,118)))),((((39,67),(((40,78),135),112)),92),138))),((((3,73),93),133),((56,61),125))),((((((((((((((((8,30),((22,142),((25,(44,83)),((77,89),(98,143))))),137),(((((12,51),(31,85)),123),((64,84),131)),(87,88))),(86,140)),(113,116)),(((9,57),(24,32)),(10,((((28,70),(38,69)),(53,71)),68)))),(14,26)),(((((13,121),(37,96)),134),108),((23,54),((29,114),(99,124))))),(62,119)),107),130),(74,81)),132),((11,34),(49,109))),(15,(75,94)))),21),((18,(58,91)),117)),((((2,5),((33,65),((((36,122),(90,106)),129),95))),(35,103)),((6,72),((((42,((50,111),127)),((110,128),139)),((43,102),(76,82))),60)))),(((16,47),(48,141)),(101,136))),63),(100,105)),52),79);
 932: 1 -12024.18555 -13039.70895 (0,(((((((((((((1,115),126),104),(27,(55,120))),((((3,73),93),133),((56,61),125))),(((((4,((7,59),(46,66))),17),(19,41)),((20,97),(45,(80,118)))),((((39,67),(((40,78),135),112)),92),138))),(((((((((((((((((8,30),137),(25,(44,83))),(22,142)),((77,89),(98,143))),((((12,51),((31,123),85)),((64,84),131)),(87,88))),(86,140)),(113,116)),((((((9,57),(24,32)),(10,((((28,70),(38,69)),(53,71)),68))),((((13,121),134),(37,96)),108)),((23,54),((29,114),(99,124)))),(14,26))),107),119),130),(74,81)),62),132),((11,34),(49,109))),((15,94),75))),21),((18,(58,91)),117)),((((2,5),((33,65),((((36,122),(90,106)),129),95))),(35,103)),(6,((((42,((50,111),127)),((110,128),139)),(((43,102),(76,82)),60)),72)))),(((16,47),(48,141)),(101,136))),63),(52,(100,105))),79);
 933: 1 -12723.11719 -13020.29942 (0,(((((((((((((((((1,115),126),104),(27,(55,120))),((((3,73),93),133),((56,125),61))),((((4,((7,59),(46,66))),17),(19,41)),((20,97),(45,(80,118))))),((((39,67),(((40,78),135),112)),92),138)),(((((((((((((((((8,30),137),(25,(44,83))),(22,142)),((77,89),(98,143))),((((((12,51),(31,85)),123),(64,84)),131),(87,88))),(86,140)),(113,116)),((((((9,57),(24,32)),(10,((((28,70),(38,69)),(53,71)),68))),((((13,121),134),(37,96)),108)),((23,54),((29,114),(99,124)))),(14,26))),107),119),130),(74,81)),62),132),((11,34),(49,109))),(15,(75,94)))),((33,65),((((36,122),(90,106)),129),95))),((2,5),(35,103))),((6,72),((((42,((50,111),127)),((110,128),139)),((43,102),(76,82))),60))),(((18,(58,91)),117),21)),63),(((16,47),(48,141)),(101,136))),100),105),52),79);
 934: 1 -12281.13281 -13008.5931 (0,(((((((((((((((1,115),126),104),(27,(55,120))),((((3,73),93),133),((56,125),61))),((((((4,(7,59)),(46,66)),17),(19,41)),((20,97),(45,(80,118)))),((((39,67),(((40,78),135),112)),92),138))),((((((((((((((((8,30),((22,142),(25,(44,83)))),137),(87,88)),(((12,51),(((31,85),123),((64,84),131))),((77,89),(98,143)))),(86,140)),(113,116)),((((((9,57),(24,32)),(10,((((28,70),(38,69)),(53,71)),68))),((((13,121),(37,96)),134),108)),((23,54),((29,114),(99,124)))),(14,26))),119),107),130),(74,81)),62),132),((11,34),(49,109))),((15,94),75))),21),((18,(58,91)),117)),((((2,5),(((33,65),(((36,122),(90,106)),129)),95)),(35,103)),((6,72),((((42,((50,111),127)),((110,128),139)),((43,102),(76,82))),60)))),63),(((16,47),(48,141)),(101,136))),100),52),105),79);
 935: 1 -13745.35352 -13012.31954 (0,(((((((((((((((1,115),126),(27,(55,120))),104),((((3,73),93),133),(56,(61,125)))),(((((4,((7,59),(46,66))),17),(19,41)),((20,97),(45,(80,118)))),((((39,67),(((40,78),135),112)),92),138))),(((((((((((((((8,30),137),(22,142)),(25,(44,83))),(87,88)),((((12,51),((31,85),123)),((64,84),131)),((77,89),(98,143)))),(86,140)),(113,116)),((((((9,57),(24,32)),(10,((((28,70),(38,69)),(53,71)),68))),((((13,121),134),(37,96)),108)),((23,54),((29,114),(99,124)))),(14,26))),107),119),130),(74,81)),62),(((11,34),(49,109)),((15,(75,94)),132)))),21),((18,(58,91)),117)),((((2,5),((33,65),((((36,122),(90,106)),129),95))),(35,103)),((6,72),((((42,((50,111),127)),((110,128),139)),((43,102),(76,82))),60)))),63),(((16,47),(48,141)),(101,136))),100),52),105),79);
 936: 1 -12493.89746 -13017.36615 (0,((((((((((((((((1,115),126),104),(27,(55,120))),((((3,73),93),133),((56,125),61))),((((4,((7,59),(46,66))),17),(19,41)),((20,97),(45,(80,118))))),((((39,67),(((40,135),78),112)),92),138)),((((((((((((((((8,30),137),((22,(87,88)),142)),(25,(44,83))),(((((12,51),(85,123)),31),((64,84),131)),((77,89),(98,143)))),(86,140)),(113,116)),((((((9,57),(24,32)),(10,((((28,70),(38,69)),(53,71)),68))),((((13,121),(37,96)),134),108)),((23,54),((29,114),(99,124)))),(14,26))),107),119),130),(74,81)),62),132),((11,34),(49,109))),((15,94),75))),21),((18,(58,91)),117)),((((6,72),((43,102),(76,82))),60),((42,((50,111),127)),((110,128),139)))),(((2,5),((33,65),((((36,122),(90,106)),129),95))),(35,103))),(((16,47),(48,141)),(101,136))),63),(100,105)),52),79);
 937: 1 -12509.46094 -13009.23208 (0,((((((((((((((1,115),126),104),(27,(55,120))),((((((4,((7,59),(46,66))),17),(19,41)),(45,(80,118))),(20,97)),((((39,67),(((40,78),135),112)),92),138))),((((3,73),93),133),((56,125),61))),(((((((((((((((((8,30),137),(25,(44,83))),(22,142)),((77,89),(98,143))),((((12,51),((31,85),123)),((64,84),131)),(87,88))),(86,140)),(113,116)),((((((9,57),(24,32)),(10,((((28,70),(38,69)),(53,71)),68))),((((13,121),134),(37,96)),108)),((23,54),((29,114),(99,124)))),(14,26))),119),107),130),62),(74,81)),132),((11,34),(49,109))),((15,75),94))),21),((18,(58,91)),117)),((((2,5),((33,65),((((36,122),(90,106)),129),95))),(35,103)),((6,72),((((42,((50,111),127)),((110,128),139)),((43,102),(76,82))),60)))),(((16,47),(48,141)),(101,136))),63),(100,105)),52),79);
 938: 1 -12763.22266 -13016.73775 (0,(((((((((((((((1,115),126),104),(27,(55,120))),((((((4,(7,59)),(46,66)),17),(19,41)),((20,97),(45,(80,118)))),((((39,67),(((40,135),78),112)),92),138))),((((3,73),93),133),((56,61),125))),(((((((((((((((8,30),137),(25,(44,83))),((22,142),(87,88))),((((12,51),((31,85),123)),((64,131),84)),((77,89),(98,143)))),(86,140)),((((((9,57),(24,32)),(10,((((28,70),(38,69)),(53,71)),68))),((((13,121),134),(37,96)),108)),((23,54),((29,114),(99,124)))),((14,26),(113,116)))),107),119),130),(74,81)),62),132),((11,34),(49,109))),(15,(75,94)))),21),((18,(58,91)),117)),((((2,5),((33,65),((((36,122),(90,106)),129),95))),(35,103)),((6,72),((((42,((50,111),127)),((110,128),139)),((43,102),(76,82))),60)))),63),(((16,47),(48,141)),(101,136))),100),105),52),79);
 939: 1 -13031.51367 -13014.88073 (0,((((((((((((((((1,115),126),104),(27,(55,120))),((((3,73),93),133),((56,125),61))),((((4,((7,59),(46,66))),17),(19,41)),((20,97),(45,(80,118))))),((((39,67),(((40,78),135),112)),92),138)),((((((((((((((((8,30),137),(22,142)),(25,(44,83))),((77,89),(98,143))),((((12,51),((31,85),123)),((64,84),131)),(87,88))),(86,140)),(113,116)),((((((9,57),(24,32)),(10,((((28,70),(38,69)),(53,71)),68))),((((13,121),(37,96)),134),108)),((23,54),((29,114),(99,124)))),(14,26))),107),119),((74,81),130)),62),132),((11,34),(49,109))),((15,75),94))),21),((18,(58,91)),117)),((((2,5),((33,65),((((36,122),(90,106)),129),95))),(35,103)),((6,72),((((42,((50,111),127)),((110,128),139)),((43,102),(76,82))),60)))),63),(((16,47),(48,141)),(101,136))),100),105),52),79);
 940: 2 -13217.54883 -13012.1486 (0,(((((((((((((((1,115),126),(27,(55,120))),104),((((3,73),93),133),((56,61),125))),((((4,((7,59),(46,66))),17),(19,41)),((20,97),(45,(80,118))))),((((39,67),(((40,78),135),112)),92),138)),(((((((((((((((8,30),137),(25,(44,83))),(22,142)),(((((12,51),((31,85),123)),((64,84),131)),(87,88)),((77,89),(98,143)))),(86,140)),(113,116)),((((((9,57),(24,32)),(10,((((28,70),(38,69)),(53,71)),68))),((((13,121),(37,96)),134),108)),((23,54),((29,114),(99,124)))),(14,26))),107),119),130),(74,81)),62),((15,(75,94)),132)),((11,34),(49,109)))),21),((18,(58,91)),117)),((((2,5),((33,65),((((36,122),(90,106)),129),95))),(35,103)),((6,72),((((42,((50,111),127)),((110,128),139)),((43,102),(76,82))),60)))),63),(((16,47),(48,141)),(101,136))),(100,105)),52),79);
 941: 2 -12118.37305 -13016.85325 (0,((((((((((((((((1,115),126),104),(27,(55,120))),((((3,73),93),133),((56,61),125))),(((((4,(7,59)),(46,66)),17),(19,41)),((20,97),(45,(80,118))))),((((39,67),(((40,78),135),112)),92),138)),(((((((((((((((((8,30),137),(22,142)),(25,(44,83))),((77,89),(98,143))),(((12,51),(((31,85),123),((64,84),131))),(87,88))),(86,140)),(113,116)),((((((9,57),(24,32)),(10,((((28,70),(38,69)),(53,71)),68))),((((13,121),134),(37,96)),108)),((23,54),((29,114),(99,124)))),(14,26))),107),119),130),(74,81)),62),132),((11,34),(49,109))),(15,(75,94)))),21),((18,(58,91)),117)),((((2,5),((33,65),((((36,122),(90,106)),129),95))),(35,103)),((((6,72),((43,102),(76,82))),60),((42,((50,111),127)),((110,128),139))))),63),(((16,47),(48,141)),(101,136))),100),105),52),79);
 942: 2 -13142.61133 -13013.59941 (0,(((((((((((((((1,115),126),104),(27,(55,120))),((((3,73),93),133),(56,(61,125)))),(((((4,((7,59),(46,66))),17),(19,41)),((20,97),(45,(80,118)))),((((39,67),(((40,78),135),112)),92),138))),(((((((((((((((8,30),137),(22,142)),(25,(44,83))),(87,88)),(((12,51),(((31,85),123),((64,84),131))),((77,89),(98,143)))),(86,140)),(113,116)),((((((9,57),(24,32)),(10,((((28,70),(38,69)),(53,71)),68))),((((13,121),134),(37,96)),108)),((23,54),((29,114),(99,124)))),(14,26))),107),119),130),(74,81)),62),(((11,34),(49,109)),((15,(75,94)),132)))),21),((18,(58,91)),117)),((((2,5),((33,65),((((36,122),(90,106)),129),95))),(35,103)),((6,72),((((42,((50,111),127)),((110,128),139)),((43,102),(76,82))),60)))),63),(((16,47),(48,141)),(101,136))),100),105),52),79);
 943: 1 -13265.00879 -13009.98291 (0,(((((((((((((((1,115),126),104),(27,(55,120))),((((3,73),93),133),((56,125),61))),(((((4,((7,59),(46,66))),17),(19,41)),((20,97),(45,(80,118)))),((((39,67),(((40,78),135),112)),92),138))),(((((((((((((((((8,30),137),(22,142)),(25,(44,83))),((77,89),(98,143))),(((((12,51),(31,85)),123),((64,131),84)),(87,88))),(86,140)),(113,116)),((((((9,57),(24,32)),(10,((((28,70),(38,69)),(53,71)),68))),((((13,121),134),(37,96)),108)),((23,54),((29,114),(99,124)))),(14,26))),119),107),130),(74,81)),62),132),((11,34),(49,109))),(15,(75,94)))),21),((18,(58,91)),117)),((((2,5),((33,65),((((36,122),(90,106)),129),95))),(35,103)),((((6,72),((43,102),(76,82))),60),((42,((50,111),127)),((110,128),139))))),63),(((16,47),(48,141)),(101,136))),100),105),52),79);
 944: 3 -14062.20703 -13022.52451 (0,(((((((((((((((((1,115),126),104),(27,(55,120))),((((3,73),93),133),((56,125),61))),((((4,((7,59),(46,66))),17),(19,41)),((20,97),(45,(80,118))))),((((39,67),((40,78),(112,135))),92),138)),((((((((((((((((8,30),137),(25,(44,83))),(22,142)),((77,89),(98,143))),((((12,51),(31,(85,123))),((64,84),131)),(87,88))),(86,140)),(113,116)),(((((((9,57),(24,32)),(14,26)),(10,((((28,70),(38,69)),(53,71)),68))),62),((((13,121),134),(37,96)),108)),((23,54),((29,114),(99,124))))),107),119),130),(74,81)),132),((11,34),(49,109))),(15,(75,94)))),(((33,65),(((36,122),(90,106)),95)),129)),((2,5),(35,103))),((6,72),((((42,((50,111),127)),((110,128),139)),((43,102),(76,82))),60))),(((18,(58,91)),117),21)),63),(((16,47),(48,141)),(101,136))),100),105),52),79);
 945: 2 -13230.60449 -13019.42483 (0,(((((((((((((((((((1,115),126),104),(27,(55,120))),((((3,73),93),133),((56,61),125))),((((4,((7,59),(46,66))),17),(19,41)),((20,97),(45,(80,118))))),((((39,67),(((40,135),78),112)),92),138)),(((((((((((((((8,30),137),((22,142),(25,(44,83)))),(87,88)),(((((12,51),85),(31,123)),((64,84),131)),((77,89),(98,143)))),(86,140)),(113,116)),(((((((9,57),(24,32)),(10,((((28,70),(38,69)),(53,71)),68))),62),((((13,121),134),(37,96)),108)),((23,54),((29,114),(99,124)))),(14,26))),107),119),130),(74,81)),132),((11,34),(49,109))),(15,(75,94)))),((18,(58,91)),117)),21),((6,72),((((42,((50,111),127)),((110,128),139)),((43,102),(76,82))),60))),(35,103)),(2,5)),(((33,65),(((36,122),(90,106)),129)),95)),63),(((16,47),(48,141)),(101,136))),100),105),52),79);
 946: 3 -12966.73828 -13018.90447 (0,(((((((((((((((1,115),126),104),(27,(55,120))),((((3,73),93),133),((56,125),61))),(((((4,((7,59),(46,66))),17),(19,41)),(45,(80,118))),(20,97))),((((39,67),(((40,78),135),112)),92),138)),(((((((((((((((((8,30),(22,142)),(25,(44,83))),137),((77,89),(98,143))),(((12,51),(((31,85),123),((64,84),131))),(87,88))),(86,140)),(113,116)),((((((9,57),(24,32)),(10,((((28,70),(38,69)),(53,71)),68))),((((13,121),134),(37,96)),108)),((23,54),((29,114),(99,124)))),(14,26))),107),119),130),(74,81)),62),132),((11,34),(49,109))),(15,(75,94)))),21),((18,(58,91)),117)),((((2,5),((33,65),((((36,122),(90,106)),129),95))),(35,103)),((((6,72),((43,102),(76,82))),60),((42,((50,111),127)),((110,128),139))))),(((16,47),(48,141)),(101,136))),63),(100,105)),52),79);
 947: 1 -12697.27539 -13008.55637 (0,(((((((((((((((1,115),126),104),(27,(55,120))),((((((4,(7,59)),(46,66)),17),(19,41)),((20,97),(45,(80,118)))),((((39,67),(((40,135),78),112)),92),138))),((((3,73),93),133),((56,125),61))),((((((((((((((((8,30),((22,142),(25,(44,83)))),137),(87,88)),(((((12,51),(85,123)),31),(64,(84,131))),((77,89),(98,143)))),(86,140)),(113,116)),((((((9,57),(24,32)),(10,((((28,70),(38,69)),(53,71)),68))),((((13,121),(37,96)),108),134)),((23,54),((29,114),(99,124)))),(14,26))),107),119),130),(74,81)),62),132),((11,34),(49,109))),((15,75),94))),21),((18,(58,91)),117)),((((2,5),((33,65),((((36,122),(90,106)),129),95))),(35,103)),((6,72),((((42,((50,111),127)),((110,128),139)),((43,102),(76,82))),60)))),63),(((16,47),(48,141)),(101,136))),100),105),52),79);
 948: 3 -13269.96582 -13017.69057 (0,((((((((((((((((((1,115),126),104),(27,(55,120))),((((3,73),93),133),((56,125),61))),(((((4,(7,59)),(46,66)),17),(19,41)),((20,97),(45,(80,118))))),((((39,67),(((40,78),135),112)),92),138)),(((((((((((((((8,30),((22,142),(25,(44,83)))),137),(87,88)),(((12,51),(((31,123),85),((64,84),131))),((77,89),(98,143)))),(86,140)),(113,116)),(((((((9,57),(24,32)),(10,((((28,70),(38,69)),(53,71)),68))),62),((((13,121),134),(37,96)),108)),((23,54),((29,114),(99,124)))),(14,26))),107),119),130),(74,81)),132),((11,34),(49,109))),(15,(75,94)))),21),((18,(58,91)),117)),((6,72),((((42,((50,111),127)),((110,128),139)),((43,102),(76,82))),60))),((2,5),(35,103))),(((33,65),(((36,122),(90,106)),129)),95)),63),(((16,47),(48,141)),(101,136))),100),105),52),79);
 949: 6 -12104.52344 -13009.1972 (0,((((((((((((1,115),126),(27,(55,120))),(((((((3,73),93),133),125),(56,61)),(((((((((((((((((8,30),137),(22,142)),(25,(44,83))),((77,89),(98,143))),((((12,51),((31,85),123)),((64,84),131)),(87,88))),(86,140)),(113,116)),((((((9,57),(24,32)),(10,((((28,70),(38,69)),(53,71)),68))),((((13,121),134),(37,96)),108)),((23,54),((29,114),(99,124)))),(14,26))),107),119),130),(74,81)),62),132),((11,34),(49,109))),(15,(75,94)))),((((((4,(7,59)),(46,66)),17),(19,41)),((20,97),(45,(80,118)))),((((39,67),(((40,78),135),112)),92),138)))),104),21),((18,(58,91)),117)),((((2,5),((33,65),((((36,122),(90,106)),129),95))),(35,103)),((((6,72),((43,102),(76,82))),60),((42,((50,111),127)),((110,128),139))))),(((16,47),(48,141)),(101,136))),63),(100,105)),52),79);
 950: 2 -12373.83984 -13018.94467 (0,((((((((((((((1,115),126),104),(27,(55,120))),((((3,73),93),133),((56,61),125))),(((((4,((7,59),(46,66))),17),(19,41)),((20,97),(45,(80,118)))),((((39,67),(((40,78),135),112)),92),138))),(((((((((((((((((8,30),137),(25,(44,83))),(22,142)),((77,89),(98,143))),(((((12,51),((31,123),85)),(64,84)),131),(87,88))),(86,140)),(113,116)),((((((9,57),(24,32)),(10,((((28,70),(38,69)),(53,71)),68))),((((13,121),(37,96)),134),108)),((23,54),((29,114),(99,124)))),(14,26))),107),119),130),(74,81)),62),132),((11,34),(49,109))),((15,75),94))),21),((18,(58,91)),117)),((((2,5),((33,65),((((36,122),(90,106)),129),95))),(35,103)),((((6,72),((42,((50,111),127)),((43,102),(76,82)))),60),((110,128),139)))),(((16,47),(48,141)),(101,136))),63),(100,105)),52),79);
 951: 1 -12986.05371 -13019.51067 (0,((((((((((((((((1,115),126),104),(27,(55,120))),((((((4,(7,59)),(46,66)),17),(19,41)),((20,97),(45,(80,118)))),((((39,67),(((40,78),135),112)),92),138))),((((3,73),93),133),((56,125),61))),((((((((((((((((8,30),137),(25,(44,83))),(22,142)),((77,89),(98,143))),(((((12,51),(31,85)),123),((64,84),131)),(87,88))),(86,140)),(((((9,57),(24,32)),(10,((((28,70),(38,69)),(53,71)),68))),((((((13,121),(37,96)),134),108),((29,114),(99,124))),(23,54))),((14,26),(113,116)))),107),119),130),(74,81)),62),132),((11,34),(49,109))),(15,(75,94)))),21),((18,(58,91)),117)),((6,72),((((42,((50,111),127)),((110,128),139)),((43,102),(76,82))),60))),(((2,5),((33,65),((((36,122),(90,106)),129),95))),(35,103))),63),(((16,47),(48,141)),(101,136))),100),105),52),79);
 952: 2 -12922.71387 -13009.78107 (0,((((((((((((((1,115),126),(27,(55,120))),104),((((3,73),93),133),((56,61),125))),(((((4,((7,59),(46,66))),17),(19,41)),((20,97),(45,(80,118)))),((((39,67),(((40,78),135),112)),92),138))),((((((((((((((((8,30),((22,142),(25,(44,83)))),137),(87,88)),(((12,51),(((31,123),85),((64,84),131))),((77,89),(98,143)))),(86,140)),(113,116)),((((((9,57),(24,32)),(10,((((28,70),(38,69)),(53,71)),68))),((((13,121),(37,96)),134),108)),((23,54),((29,114),(99,124)))),(14,26))),107),119),130),(74,81)),62),132),((11,34),(49,109))),(15,(75,94)))),21),((18,(58,91)),117)),((((2,5),(((33,65),(((36,122),(90,106)),95)),129)),(35,103)),((6,72),((((42,((50,111),127)),((110,128),139)),((43,102),(76,82))),60)))),(((16,47),(48,141)),(101,136))),63),(100,105)),52),79);
 953: 4 -13620.67773 -13012.88037 (0,((((((((((((1,115),126),(27,(55,120))),((((((3,73),93),133),((56,61),125)),(((((((((((((((((8,30),137),(22,142)),(25,(44,83))),((77,89),(98,143))),((((12,51),((31,85),123)),((64,84),131)),(87,88))),(86,140)),(113,116)),((((((9,57),(24,32)),(10,((((28,70),(38,69)),(53,71)),68))),((((13,121),134),(37,96)),108)),((23,54),((29,114),(99,124)))),(14,26))),107),119),130),(74,81)),62),132),((11,34),(49,109))),(15,(75,94)))),((((((4,(7,59)),17),(46,66)),(19,41)),((20,97),(45,(80,118)))),((((39,67),(((40,78),135),112)),92),138)))),104),21),((18,(58,91)),117)),((((2,5),((33,65),((((36,122),(90,106)),129),95))),(35,103)),((((6,72),((43,102),(76,82))),60),((42,((50,111),127)),((110,128),139))))),(((16,47),(48,141)),(101,136))),63),(100,105)),52),79);
 954: 1 -12878.47266 -13014.55608 (0,(((((((((((((((1,115),126),104),(27,(55,120))),((((3,73),93),133),((56,61),125))),(((((4,((7,59),(46,66))),17),(19,41)),((20,97),(45,(80,118)))),((((39,67),(((40,78),135),112)),92),138))),(((((((((((((((8,30),((22,142),(25,(44,83)))),137),(87,88)),((((12,51),((31,123),85)),((64,84),131)),((77,89),(98,143)))),(86,140)),(((((((9,57),(24,32)),(10,((((28,70),(38,69)),(53,71)),68))),((((13,121),(37,96)),134),108)),((23,54),((29,114),(99,124)))),(14,26)),(113,116))),107),119),130),(74,81)),62),132),((11,34),(49,109))),((15,75),94))),21),((18,(58,91)),117)),((((2,5),((33,65),((((36,122),(90,106)),129),95))),(35,103)),((6,72),((((42,((50,111),127)),((110,128),139)),((43,102),(76,82))),60)))),63),(((16,47),(48,141)),(101,136))),100),105),52),79);
 955: 1 -12646.26367 -13008.75895 (0,(((((((((((((((1,115),126),(27,(55,120))),104),((((3,73),93),133),((56,125),61))),((((((4,(7,59)),(46,66)),17),(19,41)),((20,97),(45,(80,118)))),((((39,67),(((40,78),135),112)),92),138))),((((((((((((((((8,30),((22,142),(25,(44,83)))),137),(87,88)),(((12,51),(((31,85),123),((64,84),131))),((77,89),(98,143)))),(86,140)),(113,116)),((((((9,57),(24,32)),(10,((((28,70),(38,69)),(53,71)),68))),((((13,121),(37,96)),134),108)),((23,54),((29,114),(99,124)))),(14,26))),107),119),130),(74,81)),62),132),((11,34),(49,109))),((15,94),75))),21),((18,(58,91)),117)),((((2,5),(((33,65),(((36,122),(90,106)),129)),95)),(35,103)),((6,72),((((42,((50,111),127)),((110,128),139)),((43,102),(76,82))),60)))),63),(((16,47),(48,141)),(101,136))),100),52),105),79);
 956: 1 -14130.21387 -13016.50562 (0,((((((((((((((1,115),126),104),(27,(55,120))),((((((4,(7,59)),(46,66)),17),(19,41)),((20,97),(45,(80,118)))),(((((39,67),(40,(78,135))),112),92),138))),((((3,73),93),133),((56,125),61))),((((((((((((((((8,30),((22,142),(25,(44,83)))),137),(87,88)),((((12,51),((31,85),123)),((64,84),131)),((77,89),(98,143)))),(86,140)),(113,116)),((((((9,57),(24,32)),(10,((((28,70),(38,69)),(53,71)),68))),((((13,121),(37,96)),134),108)),((23,54),((29,114),(99,124)))),(14,26))),107),119),130),(74,81)),62),132),((11,34),(49,109))),(15,(75,94)))),21),((18,(58,91)),117)),((((2,5),((33,65),((((36,122),(90,106)),129),95))),(35,103)),((((6,72),((43,102),(76,82))),60),((42,((50,111),127)),((110,128),139))))),(((16,47),(48,141)),(101,136))),63),(100,105)),52),79);
 957: 1 -13122.60645 -13011.3999 (0,((((((((((((((((1,115),126),104),(27,(55,120))),((((3,73),93),133),((56,61),125))),(((((4,(7,59)),(46,66)),17),(19,41)),((20,97),(45,(80,118))))),((((39,67),(((40,135),78),112)),92),138)),((((((((((((((((8,30),137),(25,(44,83))),(22,142)),((77,89),(98,143))),(((((12,51),((31,123),85)),(64,84)),131),(87,88))),(86,140)),(113,116)),((((((9,57),(24,32)),(10,((((28,70),(38,69)),(53,71)),68))),((((13,121),(37,96)),134),108)),((23,54),((29,114),(99,124)))),(14,26))),(107,119)),130),(74,81)),62),132),((11,34),(49,109))),(15,(75,94)))),21),((18,(58,91)),117)),((((2,5),((33,65),((((36,122),(90,106)),129),95))),(35,103)),((6,72),((((42,((50,111),127)),((110,128),139)),((43,102),(76,82))),60)))),63),(((16,47),(48,141)),(101,136))),100),105),52),79);
 958: 1 -12112.03906 -13019.81177 (0,(((((((((((((((1,115),126),104),(27,(55,120))),(((((4,((7,59),(46,66))),17),(19,41)),((20,97),(45,(80,118)))),((((39,67),(((40,78),135),112)),92),138))),((((3,73),93),133),((56,61),125))),(((((((((((((((((8,30),137),(22,142)),(25,(44,83))),((77,89),(98,143))),(((((12,51),(31,(85,123))),(64,84)),131),(87,88))),(86,140)),(113,116)),((((((((9,57),(24,32)),(10,((((28,70),(38,69)),(53,71)),68))),(29,114)),(99,124)),(23,54)),((((13,121),(37,96)),134),108)),(14,26))),107),119),130),(74,81)),62),132),((11,34),(49,109))),(15,(75,94)))),21),((18,(58,91)),117)),((((2,5),((33,65),((((36,122),(90,106)),129),95))),(35,103)),((6,72),((((42,((50,111),127)),((110,128),139)),((43,102),(76,82))),60)))),63),(((16,47),(48,141)),(101,136))),100),105),52),79);
 959: 1 -12221.46875 -13024.45082 (0,(((((((((((((1,115),126),104),(27,(55,120))),((((3,73),93),133),((56,61),125))),(((((4,((7,59),(46,66))),17),(19,41)),((20,97),(45,(80,118)))),((((39,67),(((40,78),135),112)),92),138))),((((((((((((8,30),((22,142),(25,(44,83)))),137),(((((12,51),((77,89),(98,143))),((31,123),85)),((64,84),131)),(87,88))),(86,140)),(113,116)),((((((9,57),(24,32)),(10,((((28,70),(38,69)),(53,71)),68))),((((13,121),134),(37,96)),108)),((23,54),((29,114),(99,124)))),(14,26))),107),119),130),(62,(74,81))),(((11,34),(49,109)),((15,(75,94)),132)))),21),((18,(58,91)),117)),((((2,5),((33,65),((((36,122),(90,106)),129),95))),(35,103)),((6,72),((((42,((50,111),127)),((110,128),139)),((43,102),(76,82))),60)))),(((16,47),(48,141)),(101,136))),63),(52,(100,105))),79);
 960: 1 -13045.48828 -13019.57367 (0,((((((((((((((((((1,115),126),104),(27,(55,120))),((((3,73),93),133),((56,125),61))),((((4,((7,59),(46,66))),17),(19,41)),((20,97),(45,(80,118))))),((((39,67),(((40,78),135),112)),92),138)),(((((((((((((((((8,30),137),((22,142),(25,(44,83)))),(87,88)),((77,89),(98,143))),((((12,51),31),(85,123)),((64,84),131))),(86,140)),(113,116)),(((((9,57),(24,32)),(10,((((28,70),(38,69)),(53,71)),68))),((((((13,121),134),(37,96)),108),((29,114),(99,124))),(23,54))),(14,26))),107),119),130),(74,81)),62),132),((11,34),(49,109))),((15,75),94))),((18,(58,91)),117)),21),((6,72),((((42,((50,111),127)),((110,128),139)),((43,102),(76,82))),60))),((2,5),(35,103))),(((33,65),(((36,122),(90,106)),129)),95)),63),(((16,47),(48,141)),(101,136))),100),105),52),79);
 961: 1 -12607.04883 -13030.501 (0,((((((((((((((((((1,115),126),104),(27,(55,120))),((((3,73),93),133),(56,(61,125)))),(((((4,(7,59)),(46,66)),17),(19,41)),((20,97),(45,(80,118))))),((((39,67),(((40,135),78),112)),92),138)),((((((((((((((8,30),((22,142),(25,(44,83)))),137),(87,88)),((((12,51),((31,123),85)),((64,131),84)),((77,89),(98,143)))),(86,140)),((((((9,57),(24,32)),((10,((((28,70),(38,69)),(53,71)),68)),62)),((((((13,121),134),(37,96)),108),((29,114),(99,124))),(23,54))),(14,26)),(113,116))),107),119),130),(74,81)),132),((11,34),(49,109))),((15,94),75))),21),((18,(58,91)),117)),((6,72),((((42,((50,111),127)),((110,128),139)),((43,102),(76,82))),60))),((2,5),(35,103))),(((33,65),(((36,(90,106)),122),129)),95)),63),(((16,47),(48,141)),(101,136))),100),105),52),79);
 962: 5 -13807.58203 -13012.35283 (0,(((((((((((((((1,115),126),104),(27,(55,120))),(((((4,((7,59),(46,66))),17),(19,41)),((20,97),(45,(80,118)))),((((39,67),(((40,78),135),112)),92),138))),((((3,73),93),133),((56,125),61))),(((((((((((((((8,30),137),(22,142)),(25,(44,83))),((77,89),(98,143))),(((((12,51),(31,85)),123),((64,84),131)),(87,88))),(86,140)),(113,116)),((((((9,57),(24,32)),(10,((((28,70),(38,69)),(53,71)),68))),((((13,121),(37,96)),134),108)),((23,54),((29,114),(99,124)))),(14,26))),107),119),130),(74,81)),62),((((11,34),(49,109)),(15,(75,94))),132))),21),((18,(58,91)),117)),((((2,5),((33,65),((((36,122),(90,106)),129),95))),(35,103)),((6,72),((((42,((50,111),127)),((110,128),139)),((43,102),(76,82))),60)))),63),(((16,47),(48,141)),(101,136))),100),105),52),79);
 963: 1 -13184.43164 -13019.11541 (0,(((((((((((((((1,115),126),(27,(55,120))),104),(((((4,((7,59),(46,66))),17),(19,41)),((20,97),(45,(80,118)))),((((39,67),(((40,78),135),112)),92),138))),((((3,73),93),133),((56,125),61))),((15,75),94)),((11,34),(49,109))),132),((((((((((((((8,30),137),(22,142)),(25,(44,83))),((77,89),(98,143))),(((((12,51),(85,123)),31),((64,84),131)),(87,88))),(86,140)),(113,116)),((((((9,57),(24,32)),(10,((((28,70),(38,69)),(53,71)),68))),((((13,121),(37,96)),134),108)),((23,54),((29,114),(99,124)))),(14,26))),107),119),130),(74,81)),62)),21),((18,(58,91)),117)),((((2,5),((33,65),((((36,122),(90,106)),129),95))),(35,103)),((6,72),((((42,((50,111),127)),((110,128),139)),((43,102),(76,82))),60)))),(((16,47),(48,141)),(101,136))),63),((52,(100,105)),79));
 964: 4 -13368.53711 -13009.86337 (0,((((((((((((1,115),126),(27,(55,120))),((((((3,73),93),133),((56,61),125)),(((((((((((((((((8,30),137),(22,142)),(25,(44,83))),((77,89),(98,143))),(((((12,51),(31,123)),85),((64,84),131)),(87,88))),(86,140)),(113,116)),((((((9,57),(24,32)),(10,((((28,70),(38,69)),(53,71)),68))),((((13,121),134),(37,96)),108)),((23,54),((29,114),(99,124)))),(14,26))),107),119),130),(74,81)),62),132),((11,34),(49,109))),(15,(75,94)))),((((((4,(7,59)),(46,66)),17),(19,41)),((20,97),(45,(80,118)))),((((39,67),(((40,78),135),112)),92),138)))),104),21),((18,(58,91)),117)),((((2,5),((33,65),((((36,122),(90,106)),129),95))),(35,103)),((((6,72),((43,102),(76,82))),60),((42,((50,111),127)),((110,128),139))))),63),(((16,47),(48,141)),(101,136))),(100,105)),52),79);
 965: 1 -12760.1416 -13011.17117 (0,(((((((((((((1,115),126),104),(27,(55,120))),((((3,73),93),133),((56,61),125))),(((((4,((7,59),(46,66))),17),(19,41)),((20,97),(45,(80,118)))),((((39,67),(((40,78),135),112)),92),138))),((((((((((((((((8,30),137),(25,(44,83))),(22,142)),(((((12,51),((31,123),85)),((64,84),131)),(87,88)),((77,89),(98,143)))),(86,140)),(113,116)),((((((9,57),(24,32)),(10,((((28,70),(38,69)),(53,71)),68))),((((13,121),134),(37,96)),108)),((23,54),((29,114),(99,124)))),(14,26))),107),119),130),(74,81)),62),132),((11,34),(49,109))),((15,94),75))),21),((18,(58,91)),117)),((((2,5),((33,65),((((36,122),(90,106)),129),95))),(35,103)),((6,72),(((42,((50,111),127)),((110,128),139)),(((43,102),(76,82)),60))))),(((16,47),(48,141)),(101,136))),63),(52,(100,105))),79);
 966: 3 -13247.77734 -13031.76285 (0,(((((((((((((((((1,115),126),104),(27,(55,120))),((((3,73),93),133),((56,61),125))),(((((4,((7,59),(46,66))),17),(19,41)),((20,97),(45,(80,118)))),((((39,67),(((40,78),135),112)),92),138))),(((((((((((((((((8,30),137),(25,(44,83))),(22,142)),((77,89),(98,143))),(((12,51),(((31,85),123),((64,84),131))),(87,88))),(86,140)),(113,116)),((((74,81),130),119),107)),(14,26)),((23,54),((29,114),(99,124)))),(((9,57),(24,32)),(10,((((28,70),(38,69)),(53,71)),68)))),((((13,121),134),(37,96)),108)),62),132),((11,34),(49,109))),((15,75),94))),21),((18,(58,91)),117)),((6,72),((((42,((50,111),127)),((110,128),139)),((43,102),(76,82))),60))),((2,5),(35,103))),(((33,65),(((36,122),(90,106)),129)),95)),63),(((16,47),(48,141)),(101,136))),100),105),52),79);
 967: 3 -12666.78125 -13024.82122 (0,(((((((((((((((((1,115),126),104),(27,(55,120))),((((3,73),93),133),((56,61),125))),((((4,((7,59),(46,66))),17),(19,41)),((20,97),(45,(80,118))))),((((39,67),(((40,78),135),112)),92),138)),(((((((((((((((8,30),((22,142),(25,(44,83)))),137),(87,88)),(((12,51),(((31,85),123),((64,84),131))),((77,89),(98,143)))),(86,140)),(113,116)),((((((9,57),(24,32)),(10,((((28,70),(38,69)),(53,71)),68))),((((13,121),134),(37,96)),108)),((23,54),((29,114),(99,124)))),((14,26),130))),119),107),62),(74,81)),132),((11,34),(49,109))),(15,(75,94)))),(((33,65),(((36,122),(90,106)),95)),129)),((2,5),(35,103))),((6,72),((((42,((50,111),127)),((110,128),139)),((43,102),(76,82))),60))),(((18,(58,91)),117),21)),63),(((16,47),(48,141)),(101,136))),100),105),52),79);
 968: 1 -12665.58301 -13032.36089 (0,((((((((((((((((((1,115),126),(27,(55,120))),104),(((3,73),93),((56,(61,125)),133))),((((((4,(46,66)),(7,59)),17),(19,41)),(45,(80,118))),(20,97))),((((((((((((((((8,30),137),(22,142)),(25,(44,83))),(((((((12,51),85),123),31),((64,131),84)),((77,89),(98,143))),(87,88))),(86,140)),(113,116)),((((((9,57),(24,32)),(10,((((28,70),(38,69)),(53,71)),68))),62),((((13,121),134),(37,96)),108)),((23,54),((29,114),(99,124))))),(14,26)),107),119),130),(74,81)),132),((11,34),(49,109))),(15,(75,94)))),((((39,67),((40,(78,135)),112)),138),92)),((((33,65),((36,122),(90,106))),129),95)),(35,103)),(2,5)),((6,72),((((42,((50,111),127)),((110,128),139)),((43,102),(76,82))),60))),(((18,(58,91)),117),21)),63),(((16,47),(48,141)),(101,136))),100),105),52),79);
 969: 1 -13286.78027 -13019.77917 (0,((((((((((((((1,115),126),104),(27,(55,120))),((((((4,((7,59),(46,66))),17),(19,41)),(45,(80,118))),(20,97)),((((39,67),(((40,78),135),112)),92),138))),((((3,73),93),133),((56,125),61))),(((((((((((((((((8,30),137),(25,(44,83))),(22,142)),((77,89),(98,143))),(((((12,51),(31,123)),85),((64,84),131)),(87,88))),(86,140)),(113,116)),(((((9,57),(24,32)),(10,((((28,70),(38,69)),(53,71)),68))),((((13,121),134),(37,96)),108)),((14,26),(((23,54),(29,114)),(99,124))))),130),119),107),(74,81)),62),132),((11,34),(49,109))),((15,75),94))),21),((18,(58,91)),117)),((((2,5),((33,65),((((36,122),(90,106)),129),95))),(35,103)),((6,72),((((42,((50,111),127)),((110,128),139)),((43,102),(76,82))),60)))),(((16,47),(48,141)),(101,136))),63),(100,105)),52),79);
 970: 1 -13365.54688 -13011.2394 (0,((((((((((((((((1,115),126),(27,(55,120))),104),((((3,73),93),133),((56,61),125))),(((((4,(7,59)),(46,66)),17),(19,41)),((20,97),(45,(80,118))))),((((39,67),(((40,135),78),112)),92),138)),((((((((((((((((8,30),((22,142),(25,(44,83)))),137),(87,88)),(((((12,51),(31,123)),85),((64,131),84)),((77,89),(98,143)))),(86,140)),(113,116)),(((((9,57),(24,32)),(10,((((28,70),(38,69)),(53,71)),68))),((((((13,121),134),108),(37,96)),((29,114),(99,124))),(23,54))),(14,26))),107),119),130),(74,81)),62),132),((11,34),(49,109))),((15,94),75))),21),((18,(58,91)),117)),((((2,5),((((33,65),((36,122),(90,106))),95),129)),(35,103)),((6,72),((((42,((50,111),127)),((110,128),139)),((43,102),(76,82))),60)))),63),(((16,47),(48,141)),(101,136))),100),105),52),79);
 971: 2 -12869.04785 -13022.36228 (0,((((((((((((((((1,115),126),104),(27,(55,120))),((((3,73),93),133),((56,61),125))),(((((4,(7,59)),(46,66)),17),(19,41)),((20,97),((45,80),118)))),((((((((((((((((8,30),137),((22,142),(25,(44,83)))),(87,88)),(((((12,51),31),(85,123)),((64,131),84)),((77,89),(98,143)))),(86,140)),(113,116)),(((((((9,57),(24,32)),(10,((((28,70),(38,69)),(53,71)),68))),62),((((13,121),134),(37,96)),108)),((23,54),((29,114),(99,124)))),(14,26))),107),119),130),(74,81)),132),((11,34),(49,109))),((15,75),94)),((((39,67),(((40,135),78),112)),92),138))),((((33,65),((36,122),(90,106))),95),129)),((2,5),(35,103))),((6,72),((((42,((50,111),127)),((110,128),139)),((43,102),(76,82))),60))),(((18,(58,91)),117),21)),63),(((16,47),(48,141)),(101,136))),100),105),52),79);
 972: 1 -12837.16309 -13021.79956 (0,(((((((((((((((1,115),126),104),(27,(55,120))),((((3,73),93),133),(56,(61,125)))),(((((4,((7,59),(46,66))),17),(19,41)),((20,97),(45,(80,118)))),((((39,67),(((40,78),135),112)),92),138))),(((((((((((((((8,30),137),(22,142)),(25,(44,83))),(87,88)),(((((12,51),((31,85),123)),(64,84)),131),((77,89),(98,143)))),(86,140)),(113,116)),((((((9,57),(24,32)),(10,((((28,70),(38,69)),(53,71)),68))),((((13,121),134),(37,96)),108)),((23,54),((29,114),(99,124)))),(14,26))),107),119),130),(74,81)),62),(((11,34),(49,109)),((15,(75,94)),132)))),21),((18,(58,91)),117)),((((2,5),((33,65),((((36,122),(90,106)),129),95))),(35,103)),((6,72),((((42,((50,111),127)),((110,128),139)),((43,102),(76,82))),60)))),63),(((16,47),(48,141)),(101,136))),100),105),52),79);
 973: 1 -13027.94238 -13007.18851 (0,(((((((((((((((1,115),126),104),(27,(55,120))),((((3,73),93),133),((56,125),61))),((((((4,(7,59)),(46,66)),17),(19,41)),(45,(80,118))),(20,97))),((((39,67),(((40,78),135),112)),92),138)),((((((((((((((((8,30),137),(22,142)),(25,(44,83))),((((((12,51),(31,85)),123),((64,84),131)),(87,88)),((77,89),(98,143)))),(86,140)),(113,116)),((((((9,57),(24,32)),(10,((((28,70),(38,69)),(53,71)),68))),((((13,121),(37,96)),134),108)),((23,54),((29,114),(99,124)))),(14,26))),107),119),130),(74,81)),62),132),((11,34),(49,109))),(15,(75,94)))),((18,(58,91)),117)),21),((((2,5),((33,65),((((36,122),(90,106)),129),95))),(35,103)),((6,72),((((42,((50,111),127)),((110,128),139)),((43,102),(76,82))),60)))),(((16,47),(48,141)),(101,136))),63),(100,105)),52),79);
 974: 1 -11932.56152 -13048.95548 (0,((((((((((((((1,115),126),104),(27,(55,120))),((((((4,((7,59),(46,66))),17),(19,41)),(45,(80,118))),(20,97)),((((39,67),(((40,78),135),112)),92),138))),((((3,73),93),133),((56,61),125))),(((((((((((((8,30),137),(25,(44,83))),(22,142)),(87,88)),(((((12,51),((31,123),85)),(64,84)),131),((77,89),(98,143)))),(86,140)),((((9,57),(24,32)),(10,((((28,70),(38,69)),(53,71)),68))),(((((((13,121),(37,96)),134),108),(((29,114),(107,(113,116))),(99,124))),(23,54)),(14,26)))),119),130),(74,81)),62),(((11,34),(49,109)),(((15,75),94),132)))),21),((18,(58,91)),117)),((((2,5),((33,65),((((36,122),(90,106)),129),95))),(35,103)),((6,72),((((42,((50,111),127)),((110,128),139)),((43,102),(76,82))),60)))),(((16,47),(48,141)),(101,136))),63),(100,105)),52),79);
 975: 1 -13476.46387 -13032.74849 (0,((((((((((((((1,115),126),104),(27,(55,120))),((((((4,(7,59)),(46,66)),17),(19,41)),((20,97),(45,(80,118)))),((((39,67),((40,(78,135)),112)),92),138))),((((3,73),93),133),((56,61),125))),((((((((((((((8,30),((22,142),(25,(44,83)))),137),(87,88)),((((12,51),(31,(85,123))),((64,84),131)),((77,89),(98,143)))),(86,140)),(113,116)),((((((((9,57),(24,32)),(29,114)),(99,124)),(23,54)),((((13,121),134),(37,96)),108)),(10,((((28,70),(38,69)),(53,71)),68))),(14,26))),107),119),130),(74,81)),62),(((11,34),(49,109)),((15,(75,94)),132)))),21),((((2,5),((33,65),((((36,122),(90,106)),129),95))),(35,103)),((6,72),((((42,((50,111),127)),((110,128),139)),((43,102),(76,82))),60)))),((18,(58,91)),117)),(((16,47),(48,141)),(101,136))),63),(100,105)),52),79);
 976: 2 -13400.59375 -13009.45166 (0,((((((((((((((1,115),126),104),(27,(55,120))),((((3,73),93),133),((56,61),125))),(((((4,((7,59),(46,66))),17),(19,41)),((20,97),(45,(80,118)))),((((39,67),(((40,78),135),112)),92),138))),(((((((((((((((((8,30),((22,142),(25,(44,83)))),137),(87,88)),((((12,51),((31,123),85)),((64,84),131)),((77,89),(98,143)))),(86,140)),(113,116)),((((9,57),(24,32)),(10,((((28,70),(38,69)),(53,71)),68))),(((((13,121),134),(37,96)),108),((23,54),((29,114),(99,124)))))),(14,26)),107),119),130),(74,81)),62),132),((11,34),(49,109))),(15,(75,94)))),((18,(58,91)),117)),21),((((2,5),((33,65),(((36,122),(90,106)),(95,129)))),(35,103)),((6,72),((((42,((50,111),127)),((110,128),139)),((43,102),(76,82))),60)))),(((16,47),(48,141)),(101,136))),63),(100,105)),52),79);
 977: 2 -13565.66602 -13016.53826 (0,((((((((((((((((((1,115),126),104),(27,(55,120))),((((3,73),93),133),((56,61),125))),((((4,((7,59),(46,66))),17),(19,41)),((20,97),(45,(80,118))))),((((39,67),(((40,78),135),112)),92),138)),(((((((((((((((8,30),((22,142),(25,(44,83)))),137),(87,88)),(((((12,51),(85,123)),31),((64,131),84)),((77,89),(98,143)))),(86,140)),(113,116)),(((((((9,57),(24,32)),(10,((((28,70),(38,69)),(53,71)),68))),62),((((13,121),134),(37,96)),108)),((23,54),((29,114),(99,124)))),(14,26))),107),119),130),(74,81)),132),((11,34),(49,109))),((15,75),94))),21),((18,(58,91)),117)),((6,72),((((42,((50,111),127)),((110,128),139)),((43,102),(76,82))),60))),((2,5),(35,103))),((((33,65),129),((36,122),(90,106))),95)),63),(((16,47),(48,141)),(101,136))),100),105),52),79);
 978: 3 -13327.16309 -13011.65636 (0,((((((((((((((1,115),126),104),(27,(55,120))),((((((4,((7,59),(46,66))),17),(19,41)),(45,(80,118))),(20,97)),((((39,67),(((40,135),78),112)),92),138))),((((3,73),93),133),((56,61),125))),(((((((((((((((((8,30),137),(22,142)),(25,(44,83))),((77,89),(98,143))),((((12,51),((31,123),85)),((64,131),84)),(87,88))),(86,140)),(113,116)),((((((9,57),(24,32)),(10,((((28,70),(38,69)),(53,71)),68))),((((13,121),134),(37,96)),108)),(14,26)),((23,54),((29,114),(99,124))))),119),130),107),(74,81)),62),132),((11,34),(49,109))),(15,(75,94)))),21),((18,(58,91)),117)),((((2,5),((33,65),((((36,122),(90,106)),129),95))),(35,103)),((6,72),((((42,((50,111),127)),((110,128),139)),((43,102),(76,82))),60)))),(((16,47),(48,141)),(101,136))),63),(100,105)),52),79);
 979: 1 -13332.2207 -13024.18205 (0,((((((((((((((1,115),126),104),(27,(55,120))),((((3,73),93),133),((56,125),61))),(((((4,((7,59),(46,66))),17),(19,41)),(45,(80,118))),(20,97))),((((39,67),(((40,78),135),112)),92),138)),(((((((((((((((8,30),(22,142)),((25,(44,83)),137)),((77,89),(98,143))),((((((12,51),(85,123)),31),((64,131),84)),(87,88)),(86,140))),(113,116)),((((((9,57),(24,32)),(10,((((28,70),(38,69)),(53,71)),68))),((((13,121),134),(37,96)),108)),((23,54),((29,114),(99,124)))),(14,26))),107),119),130),(74,81)),62),132),((11,34),(49,109))),(15,(75,94)))),21),((18,(58,91)),117)),((((2,5),((33,65),((((36,122),(90,106)),129),95))),(35,103)),((((6,72),((43,102),(76,82))),60),((42,((50,111),127)),((110,128),139))))),(((16,47),(48,141)),(101,136))),63),(52,(100,105))),79);
 980: 2 -13433.42188 -13015.06773 (0,(((((((((((((((1,115),126),104),(27,(55,120))),((((3,73),93),133),((56,61),125))),(((((4,(7,59)),(46,66)),17),(19,41)),((20,97),(45,(80,118))))),((((39,67),(((40,78),135),112)),92),138)),((((((((((((((((8,30),137),(((22,142),(87,88)),(25,(44,83)))),(((12,51),(31,(85,123))),((64,84),131))),((77,89),(98,143))),(86,140)),(113,116)),((((((9,57),(24,32)),(10,((((28,70),(38,69)),(53,71)),68))),((((13,121),(37,96)),134),108)),((23,54),((29,114),(99,124)))),(14,26))),107),119),130),(74,81)),62),132),((11,34),(49,109))),(15,(75,94)))),21),((18,(58,91)),117)),((((2,5),((33,65),((((36,122),(90,106)),129),95))),(35,103)),((((6,72),((43,102),(76,82))),60),((42,((50,111),127)),((110,128),139))))),(((16,47),(48,141)),(101,136))),63),(100,105)),52),79);
 981: 1 -12563.49609 -13014.98111 (0,((((((((((((((1,115),126),104),(27,(55,120))),((((((4,((7,59),(46,66))),17),(19,41)),(45,(80,118))),(20,97)),((((39,67),(((40,135),78),112)),92),138))),((((3,73),93),133),((56,61),125))),(((((((((((((((((8,30),137),(22,142)),(25,(44,83))),((77,89),(98,143))),((((12,51),((31,123),85)),((64,131),84)),(87,88))),(86,140)),(113,116)),((((((9,57),(24,32)),(10,((((28,70),(38,69)),(53,71)),68))),((((13,121),134),(37,96)),108)),(((23,54),(99,124)),(29,114))),(14,26))),119),130),107),(74,81)),62),132),((11,34),(49,109))),(15,(75,94)))),21),((18,(58,91)),117)),((((2,5),((33,65),((((36,122),(90,106)),129),95))),(35,103)),((6,72),((((42,((50,111),127)),((110,128),139)),((43,102),(76,82))),60)))),(((16,47),(48,141)),(101,136))),63),(100,105)),52),79);
 982: 2 -12694.76562 -13016.67015 (0,(((((((((((((((1,115),126),104),(27,(55,120))),(((((4,((7,59),(46,66))),17),(19,41)),((20,97),(45,(80,118)))),((((39,67),(((40,78),135),112)),92),138))),((((3,73),93),133),(56,(61,125)))),(((((((((((((((8,30),137),(22,142)),(25,(44,83))),((77,89),(98,143))),(((12,51),((31,(85,123)),((64,84),131))),(87,88))),(86,140)),(113,116)),((((((9,57),(24,32)),(10,((((28,70),(38,69)),(53,71)),68))),((((13,121),134),(37,96)),108)),((23,54),((29,114),(99,124)))),(14,26))),107),119),130),(74,81)),62),(((11,34),(49,109)),(((15,94),75),132)))),21),((18,(58,91)),117)),((((2,5),((33,65),((((36,122),(90,106)),129),95))),(35,103)),((6,72),((((42,((50,111),127)),((110,128),139)),((43,102),(76,82))),60)))),63),(((16,47),(48,141)),(101,136))),100),105),52),79);
 983: 1 -13839.86133 -13019.83524 (0,(((((((((((((((((((1,115),126),104),(27,(55,120))),((((3,73),93),133),((56,125),61))),(((((4,(7,59)),(46,66)),17),(19,41)),((20,97),(45,(80,118))))),((((39,67),(((40,78),135),112)),92),138)),((((((((((((((((8,30),((22,142),(25,(44,83)))),137),(87,88)),(((((12,51),85),(31,123)),((64,84),131)),((77,89),(98,143)))),(86,140)),(113,116)),(((((9,57),(24,32)),(10,((((28,70),(38,69)),(53,71)),68))),((((((13,121),134),(37,96)),108),((29,114),(99,124))),(23,54))),(14,26))),107),119),130),(74,81)),62),132),((11,34),(49,109))),(15,(75,94)))),((18,(58,91)),117)),21),((((6,72),((43,102),(76,82))),60),((42,((50,111),127)),((110,128),139)))),(35,103)),(2,5)),(((33,65),(((36,122),(90,106)),129)),95)),63),(((16,47),(48,141)),(101,136))),100),105),52),79);
 984: 2 -12346.84863 -13020.28102 (0,(((((((((((((((1,115),126),104),((((3,73),93),133),((56,125),61))),(27,(55,120))),((((((4,(7,59)),(46,66)),17),(19,41)),((20,97),(45,(80,118)))),((((39,67),(((40,78),135),112)),92),138))),((((((((((((((((8,30),((22,142),(25,(44,83)))),137),(87,88)),(((12,51),(((31,85),123),((64,84),131))),((77,89),(98,143)))),(86,140)),(113,116)),((((((9,57),(24,32)),(10,((((28,70),(38,69)),(53,71)),68))),((((13,121),(37,96)),134),108)),((23,54),((29,114),(99,124)))),(14,26))),107),119),130),(74,81)),62),132),((11,34),(49,109))),((15,94),75))),21),((18,(58,91)),117)),((((2,5),(((33,65),(((36,122),(90,106)),129)),95)),(35,103)),((6,72),((((42,((50,111),127)),((110,128),139)),((43,102),(76,82))),60)))),63),(((16,47),(48,141)),(101,136))),100),52),105),79);
 985: 1 -12968.15234 -13018.52895 (0,((((((((((((((((((1,115),126),104),(27,(55,120))),((((3,73),93),133),((56,125),61))),(((((4,(7,59)),(46,66)),17),(19,41)),((20,97),(45,(80,118))))),((((39,67),(((40,78),135),112)),92),138)),(((((((((((((((8,30),((22,142),(25,(44,83)))),137),(87,88)),(((12,51),(((31,123),85),(64,(84,131)))),((77,89),(98,143)))),(86,140)),(113,116)),(((((((9,57),(24,32)),(10,((((28,70),(38,69)),(53,71)),68))),62),((((13,121),134),(37,96)),108)),((23,54),((29,114),(99,124)))),(14,26))),107),119),130),(74,81)),132),((11,34),(49,109))),((15,75),94))),21),((18,(58,91)),117)),((6,72),((((42,((50,111),127)),((110,128),139)),((43,102),(76,82))),60))),((2,5),(35,103))),(((33,65),(((36,(90,106)),122),129)),95)),63),(((16,47),(48,141)),(101,136))),100),105),52),79);
 986: 3 -12137.08203 -13039.40498 (0,((((((((((((((1,115),126),104),(27,(55,120))),((((((4,((7,59),(46,66))),17),(19,41)),(45,(80,118))),(20,97)),((((39,67),(((40,78),135),112)),92),138))),((((3,73),93),133),((56,61),125))),(((((((((((((8,30),137),(25,(44,83))),(22,142)),(87,88)),(((12,51),(((31,123),85),((64,84),131))),((77,89),(98,143)))),(86,140)),(((((9,57),(24,32)),(10,((((28,70),(38,69)),(53,71)),68))),((((((13,121),(37,96)),134),108),(((29,114),(107,(113,116))),(99,124))),(23,54))),(14,26))),119),130),(74,81)),62),(((11,34),(49,109)),((15,(75,94)),132)))),21),((18,(58,91)),117)),((((2,5),((33,65),((((36,122),(90,106)),129),95))),(35,103)),((6,72),((((42,((50,111),127)),((110,128),139)),((43,102),(76,82))),60)))),(((16,47),(48,141)),(101,136))),63),(100,105)),52),79);
 987: 1 -13144.73047 -13016.33019 (0,((((((((((((((1,115),126),((27,(55,120)),104)),((((3,73),93),133),(56,(61,125)))),(((((4,((7,59),(46,66))),17),(19,41)),((20,97),(45,(80,118)))),((((39,67),(((40,78),135),112)),92),138))),((((((((((((((((8,30),137),(((((((12,51),((31,85),123)),(64,(84,131))),(87,88)),22),142),(25,(44,83)))),((77,89),(98,143))),(86,140)),(113,116)),(((((9,57),(24,32)),(10,((((28,70),(38,69)),(53,71)),68))),((((13,121),134),(37,96)),108)),((23,54),((29,114),(99,124))))),(14,26)),107),119),130),(74,81)),62),132),((11,34),(49,109))),(15,(75,94)))),21),((18,(58,91)),117)),((((2,5),((33,65),((((36,122),(90,106)),129),95))),(35,103)),((6,72),((((42,((50,111),127)),((110,128),139)),((43,102),(76,82))),60)))),63),(((16,47),(48,141)),(101,136))),100),105),52),79);
 988: 1 -12214.25195 -13023.6747 (0,(((((((((((((((((1,115),126),104),(27,(55,120))),((((3,73),93),133),((56,61),125))),(((((4,((7,59),(46,66))),17),(19,41)),(45,(80,118))),(20,97))),((((39,67),(((40,78),135),112)),92),138)),(((((((((((((((8,30),((22,142),(25,(44,83)))),137),(87,88)),((((12,51),((31,85),123)),((64,131),84)),((77,89),(98,143)))),(86,140)),(113,116)),(((((9,57),(24,32)),(10,((((28,70),(38,69)),(53,71)),68))),(((((13,121),134),(37,96)),108),((23,54),((29,114),(99,124))))),((14,26),130))),119),107),62),(74,81)),132),((11,34),(49,109))),(15,(75,94)))),((((33,65),((36,122),(90,106))),95),129)),((2,5),(35,103))),((6,72),((((42,((50,111),127)),((110,128),139)),((43,102),(76,82))),60))),(((18,(58,91)),117),21)),63),(((16,47),(48,141)),(101,136))),100),52),105),79);
 989: 1 -13533.04492 -13022.58628 (0,((((((((((((((1,115),126),(27,(55,120))),104),((((((((((((((((8,30),((22,142),(25,(44,83)))),137),(87,88)),(((12,51),(((31,85),123),((64,84),131))),((77,89),(98,143)))),(86,140)),(113,116)),(((((9,57),(24,32)),((10,((((28,70),(38,69)),(53,71)),68)),((((13,121),(37,96)),134),108))),((23,54),((29,114),(99,124)))),(14,26))),107),119),130),(74,81)),62),132),((11,34),(49,109))),(15,(75,94)))),(((3,73),93),(((56,125),61),133))),((((((4,(7,59)),(46,66)),17),(19,41)),((20,97),(45,(80,118)))),((((39,67),(((40,135),78),112)),92),138))),21),((18,(58,91)),117)),((((2,5),((33,65),((((36,122),(90,106)),129),95))),(35,103)),((((6,72),((43,102),(76,82))),60),((42,((50,111),127)),((110,128),139))))),(((16,47),(48,141)),(101,136))),63),(100,105)),52),79);
 990: 2 -12824.83398 -13024.39571 (0,(((((((((((((((((1,115),126),104),(27,(55,120))),((((3,73),93),133),((56,125),61))),((((((4,(7,59)),(46,66)),17),(19,41)),((20,97),(45,(80,118)))),((((39,67),(((40,78),135),112)),92),138))),(((((((((((((((((8,30),137),(22,142)),(25,(44,83))),((77,89),(98,143))),((((12,51),((31,123),85)),((64,131),84)),(87,88))),(86,140)),(113,116)),((((74,81),130),119),107)),(14,26)),((23,54),((29,114),(99,124)))),(((9,57),(24,32)),(10,((((28,70),(38,69)),(53,71)),68)))),((((13,121),134),(37,96)),108)),62),132),((11,34),(49,109))),(15,(75,94)))),21),((18,(58,91)),117)),((6,72),((((42,((50,111),127)),((110,128),139)),((43,102),(76,82))),60))),((2,5),(35,103))),((((33,65),129),((36,122),(90,106))),95)),63),(((16,47),(48,141)),(101,136))),100),105),52),79);
 991: 3 -12899.10645 -13005.07027 (0,((((((((((((((1,115),126),104),(27,(55,120))),((((((4,((7,59),(46,66))),17),(19,41)),(45,(80,118))),(20,97)),((((39,67),(((40,78),135),112)),92),138))),((((3,73),93),133),(56,(61,125)))),(((((((((((((((((8,30),137),(22,142)),(25,(44,83))),((77,89),(98,143))),((((12,51),(31,(85,123))),((64,131),84)),(87,88))),(86,140)),(113,116)),((((((9,57),(24,32)),(10,((((28,70),(38,69)),(53,71)),68))),((((13,121),(37,96)),134),108)),((23,54),((29,114),(99,124)))),(14,26))),107),119),130),(74,81)),62),132),((11,34),(49,109))),(15,(75,94)))),21),((18,(58,91)),117)),((((2,5),((33,65),(((36,122),(90,106)),(95,129)))),(35,103)),((6,72),((((42,((50,111),127)),((110,128),139)),((43,102),(76,82))),60)))),(((16,47),(48,141)),(101,136))),63),(100,105)),52),79);
 992: 2 -13739.19336 -13031.17307 (0,((((((((((((((((((1,115),126),104),(27,(55,120))),((((3,73),93),133),((56,61),125))),((((4,((7,59),(46,66))),17),(19,41)),((20,97),(45,(80,118))))),((((39,67),(((40,78),135),112)),92),138)),(((((((((((((((8,30),((22,142),(25,(44,83)))),137),(87,88)),(((((12,51),((31,85),123)),(64,84)),131),((77,89),(98,143)))),(86,140)),(113,116)),(((((9,57),(24,32)),((10,((((28,70),(38,69)),(53,71)),68)),62)),((((((13,121),134),(37,96)),108),((29,114),(99,124))),(23,54))),(14,26))),107),119),130),(74,81)),132),((11,34),(49,109))),(15,(75,94)))),21),((18,(58,91)),117)),((6,72),((((42,((50,111),127)),((110,128),139)),((43,102),(76,82))),60))),((2,5),(35,103))),(((33,65),(((36,122),(90,106)),129)),95)),63),(((16,47),(48,141)),(101,136))),100),105),52),79);
 993: 1 -12919.44629 -13030.63649 (0,((((((((((((((1,115),126),104),(27,(55,120))),((((3,73),93),133),(56,(61,125)))),((((4,((7,59),(46,66))),17),(19,41)),((20,97),(45,(80,118))))),(((((((((((((((((8,30),(25,(44,83))),(22,142)),137),((((((12,51),((77,89),(98,143))),85),(31,123)),((64,131),84)),(87,88))),(86,140)),(113,116)),((((((9,57),(24,32)),(10,((((28,70),(38,69)),(53,71)),68))),((((13,121),134),(37,96)),108)),((23,54),((29,114),(99,124)))),(14,26))),107),119),130),(74,81)),62),132),((11,34),(49,109))),(15,(75,94))),((((39,67),(((40,135),78),112)),92),138))),((33,65),((((36,(90,106)),122),129),95))),((2,5),(35,103))),(((6,72),((((42,((50,111),127)),((110,128),139)),((43,102),(76,82))),60)),(((18,(58,91)),117),21))),(((16,47),(48,141)),(101,136))),63),(100,105)),52),79);
 994: 2 -13237.0957 -13012.8421 (0,((((((((((((((1,115),126),104),(27,(55,120))),(((((4,((7,59),(46,66))),17),(19,41)),((20,97),(45,(80,118)))),((((39,67),(((40,78),135),112)),92),138))),((((3,73),93),133),((56,61),125))),((((((((((((((8,30),((22,142),(25,(44,83)))),137),(87,88)),(((12,51),(((31,85),123),((64,84),131))),((77,89),(98,143)))),(86,140)),(113,116)),((((((9,57),(24,32)),(10,((((28,70),(38,69)),(53,71)),68))),((((13,121),134),(37,96)),108)),((23,54),((29,114),(99,124)))),(14,26))),107),119),130),(74,81)),62),(((11,34),(49,109)),(((15,75),94),132)))),21),((18,(58,91)),117)),((((2,5),((33,65),((((36,122),(90,106)),129),95))),(35,103)),((6,72),((((42,((50,111),127)),((110,128),139)),((43,102),(76,82))),60)))),(((16,47),(48,141)),(101,136))),63),(100,105)),52),79);
 995: 2 -12558.29297 -13029.82977 (0,(((((((((((((((1,115),126),104),(27,(55,120))),((((((4,(7,59)),(46,66)),17),(19,41)),((20,97),(45,(80,118)))),((((39,67),(((40,78),135),112)),92),138))),(((3,73),93),(((56,61),125),133))),((((((((((((((((8,30),((22,142),((25,(44,83)),((77,89),(98,143))))),137),(((((12,51),(31,85)),123),((64,84),131)),(87,88))),(86,140)),(113,116)),(((9,57),(24,32)),(10,((((28,70),(38,69)),(53,71)),68)))),(14,26)),(((((13,121),(37,96)),134),108),((23,54),((29,114),(99,124))))),(62,119)),107),130),(74,81)),132),((11,34),(49,109))),(15,(75,94)))),21),((18,(58,91)),117)),((((2,5),((33,65),((((36,122),(90,106)),129),95))),(35,103)),((6,72),((((42,((50,111),127)),((110,128),139)),((43,102),(76,82))),60)))),(((16,47),(48,141)),(101,136))),63),100),105),52),79);
 996: 1 -12689.74707 -13026.8303 (0,(((((((((((((1,115),126),(27,(55,120))),104),(((((4,((7,59),(46,66))),17),(19,41)),((20,97),(45,(80,118)))),((((39,67),(((40,78),135),112)),92),138))),(((((3,73),93),133),((56,61),125)),((((((((((((((((8,30),((22,142),(25,(44,83)))),137),(87,88)),(((((12,51),((31,123),85)),((64,131),84)),(77,89)),(98,143))),(86,140)),(113,116)),((((((9,57),(24,32)),(10,((((28,70),(38,69)),(53,71)),68))),((((13,121),(37,96)),134),108)),((23,54),((29,114),(99,124)))),(14,26))),107),119),130),(74,81)),62),132),((11,34),(49,109))),(15,(75,94))))),21),((18,(58,91)),117)),((((2,5),((33,65),((((36,122),(90,106)),129),95))),(35,103)),((((6,72),((43,102),(76,82))),60),((42,((50,111),127)),((110,128),139))))),(((16,47),(48,141)),(101,136))),63),(100,105)),52),79);
 997: 1 -13206.49219 -13028.76098 (0,(((((((((((((((1,115),126),104),(27,(55,120))),((((((4,(7,59)),(46,66)),17),(19,41)),((20,97),(45,(80,118)))),((((39,67),(((40,78),135),112)),92),138))),((((3,73),93),133),((56,61),125))),((((((((((((((((8,30),((22,142),((25,(44,83)),((77,89),(98,143))))),137),(((((12,51),(31,85)),123),((64,84),131)),(87,88))),(86,140)),(113,116)),(((9,57),(24,32)),(10,((((28,70),(38,69)),(53,71)),68)))),(14,26)),((((((13,121),(37,96)),134),108),((29,114),(99,124))),(23,54))),(62,119)),107),130),(74,81)),132),((11,34),(49,109))),(15,(75,94)))),21),((18,(58,91)),117)),((((2,5),((33,65),((((36,122),(90,106)),129),95))),(35,103)),((6,72),((((42,((50,111),127)),((110,128),139)),((43,102),(76,82))),60)))),(((16,47),(48,141)),(101,136))),63),100),105),52),79);
 998: 1 -13501.35352 -13009.05849 (0,((((((((((((((1,115),126),(27,(55,120))),104),(((((4,((7,59),(46,66))),17),(19,41)),((20,97),(45,(80,118)))),((((39,67),(((40,135),78),112)),92),138))),((((3,73),93),133),((56,61),125))),(((((((((((((((((8,30),137),(25,(44,83))),(22,142)),((77,89),(98,143))),(((((12,51),31),(85,123)),((64,84),131)),(87,88))),(86,140)),(113,116)),(((((9,57),(24,32)),(10,((((28,70),(38,69)),(53,71)),68))),((((((13,121),134),(37,96)),108),((29,114),(99,124))),(23,54))),(14,26))),107),119),130),(74,81)),62),132),((11,34),(49,109))),((15,75),94))),21),((18,(58,91)),117)),((((2,5),((33,65),((((36,122),(90,106)),129),95))),(35,103)),((((6,72),((43,102),(76,82))),60),((42,((50,111),127)),((110,128),139))))),(((16,47),(48,141)),(101,136))),63),(100,105)),52),79);
 999: 2 -12674.10449 -13022.65394 (0,(((((((((((((((1,115),126),104),(27,(55,120))),(((((4,((7,59),(46,66))),17),(19,41)),((20,97),(45,(80,118)))),((((39,67),(((40,78),135),112)),92),138))),(((3,73),93),(((56,125),61),133))),(((((((((((((((8,30),((22,142),(25,(44,83)))),137),(((((12,51),((77,89),(98,143))),((31,85),123)),((64,84),131)),(87,88))),(86,140)),(113,116)),((((((9,57),(24,32)),(10,((((28,70),(38,69)),(53,71)),68))),((((13,121),134),(37,96)),108)),((23,54),((29,114),(99,124)))),(14,26))),107),119),130),(74,81)),62),132),((11,34),(49,109))),(15,(75,94)))),((33,65),((((36,122),(90,106)),129),95))),((2,5),(35,103))),((6,72),((((42,((50,111),127)),((110,128),139)),((43,102),(76,82))),60))),(((18,(58,91)),117),21)),(((16,47),(48,141)),(101,136))),63),(100,105)),52),79);
 boot_splits_size: 3
 logl_cutoff: -13065.33992
UFBootSplit0:
 000: 1 0 2 3 4 5 6 7 16 17 18 19 20 21 33 35 36 39 40 41 42 43 45 46 47 48 50 52 56 58 59 60 61 63 65 66 67 72 73 76 78 79 80 82 90 91 92 93 95 97 100 101 102 103 105 106 110 111 112 117 118 122 125 127 128 129 133 135 136 138 139 141
 001: 1 9 10 13 14 24 26 28 32 37 38 53 57 68 69 70 71 96 108 121 134
 002: 1000 1 115
 003: 1 9 10 13 14 23 24 26 28 29 32 37 38 53 54 57 62 68 69 70 71 96 99 108 113 114 116 121 124 134
 004: 1000 1 115 126
 005: 1 62 74 81
 006: 821 1 104 115 126
 007: 1 1 3 4 7 17 19 20 39 40 41 45 46 56 59 61 66 67 73 78 80 92 93 97 104 112 115 118 125 126 133 135 138
 008: 1 78 112
 009: 1 0 2 5 16 21 33 35 36 47 48 52 63 65 79 90 95 100 101 103 105 106 122 129 136 141
 010: 1000 55 120
 011: 998 27 55 120
 012: 904 1 27 55 104 115 120 126
 013: 1 0 16 47 48 52 79 101 105 136 141
 014: 2 12 31 85 123
 015: 1000 3 73
 016: 1 0 16 21 47 48 52 63 79 100 101 105 136 141
 017: 993 3 73 93
 018: 2 39 40 67 92 112 138
 019: 889 3 73 93 133
 020: 1 4 7 19 41 46 59 66
 021: 1 8 9 10 12 13 14 22 23 24 25 26 28 29 30 31 32 37 38 44 51 53 54 57 62 64 68 69 70 71 77 83 84 85 86 87 88 89 96 98 99 108 113 114 116 119 121 123 124 130 131 134 137 140 142 143
 022: 516 56 61
 023: 1 47 48 141
 024: 991 56 61 125
 025: 1000 3 56 61 73 93 125 133
 026: 629 1 3 27 55 56 61 73 93 104 115 120 125 126 133
 027: 2 50 110 111 127 128 139
 028: 1 40 78 112 135 138
 029: 1 39 67 92
 030: 999 7 59
 031: 3 0 2 5 6 16 18 21 33 36 42 43 47 48 50 52 58 60 63 65 72 76 79 82 90 91 95 100 101 102 105 106 110 111 117 122 127 128 129 136 139 141
 032: 2 52 79
 033: 996 46 66
 034: 576 7 46 59 66
 035: 993 4 7 46 59 66
 036: 3 39 40 67 78 92 112 138
 037: 996 4 7 17 46 59 66
 038: 3 39 67 92 112 138
 039: 3 39 67 92 138
 040: 1000 19 41
 041: 996 4 7 17 19 41 46 59 66
 042: 3 92 138
 043: 1 13 14 26 37 96 108 121 134
 044: 1000 20 97
 045: 1 8 12 22 25 30 31 44 51 64 74 77 81 83 84 85 86 87 88 89 98 107 119 123 130 131 137 140 142 143
 046: 1 25 83
 047: 1 8 9 10 11 12 13 14 22 23 24 25 26 28 29 30 31 32 34 37 38 44 49 51 53 54 57 64 68 69 70 71 74 77 81 83 84 85 86 87 88 89 96 98 99 107 108 109 113 114 116 119 121 123 124 130 131 132 134 137 140 142 143
 048: 978 80 118
 049: 1000 45 80 118
 050: 904 20 45 80 97 118
 051: 1000 4 7 17 19 20 41 45 46 59 66 80 97 118
 052: 501 1 3 4 7 17 19 20 27 41 45 46 55 56 59 61 66 73 80 93 97 104 115 118 120 125 126 133
 053: 1 11 34 49 109 132
 054: 1 17 46 66
 055: 1000 39 67
 056: 2 9 13 24 32 37 57 96 108 121 134
 057: 1 6 18 42 43 50 58 60 72 76 82 91 102 110 111 117 127 128 139
 058: 633 40 78
 059: 2 10 28 38 53 69 70 71
 060: 985 40 78 135
 061: 1 2 5 6 33 36 42 43 50 60 65 72 76 82 90 95 102 106 110 111 122 127 128 129 139
 062: 989 40 78 112 135
 063: 996 39 40 67 78 112 135
 064: 1 9 10 13 14 23 24 26 28 29 32 37 38 53 54 57 68 69 70 71 96 99 107 108 114 121 124 134
 065: 970 39 40 67 78 92 112 135
 066: 3 4 7 46 59
 067: 1000 39 40 67 78 92 112 135 138
 068: 822 1 3 4 7 17 19 20 27 39 40 41 45 46 55 56 59 61 66 67 73 78 80 92 93 97 104 112 115 118 120 125 126 133 135 138
 069: 2 14 23 26 29 54 99 114 124
 070: 4 39 67 112
 071: 991 8 30
 072: 3 12 31 51 64 77 84 85 86 89 98 123 131 140 143
 073: 5 8 12 22 25 30 31 44 51 64 77 83 84 85 86 87 88 89 98 107 123 131 137 140 142 143
 074: 1000 22 142
 075: 2 8 12 22 25 30 31 44 51 64 77 83 84 85 89 98 123 131 137 142 143
 076: 1 0 6 16 33 36 42 43 47 48 50 52 60 63 65 72 76 79 82 90 95 100 101 102 105 106 110 111 122 127 128 129 136 139 141
 077: 3 1 3 56 61 73 93 104 115 125 126 133
 078: 999 44 83
 079: 1000 25 44 83
 080: 673 22 25 44 83 142
 081: 602 8 22 25 30 44 83 142
 082: 1 63 100 105
 083: 943 8 22 25 30 44 83 137 142
 084: 1 12 31 51 64 77 84 85 86 87 88 89 98 123 131 140 143
 085: 1 23 54 99 124
 086: 1000 87 88
 087: 736 8 22 25 30 44 83 87 88 137 142
 088: 1 8 9 10 12 22 24 25 28 30 31 32 38 44 51 53 57 64 68 69 70 71 77 83 84 85 86 87 88 89 98 113 116 123 131 137 140 142 143
 089: 1 12 31 51 64 77 84 85 89 98 123 143
 090: 998 12 51
 091: 2 7 17 46 59 66
 092: 3 42 43 50 76 82 102 111 127
 093: 286 31 85
 094: 2 52 79 100 105
 095: 660 31 85 123
 096: 800 12 31 51 85 123
 097: 4 12 51 77 85 89 98 143
 098: 4 0 52 79 100 101 105 136
 099: 1000 77 89
 100: 3 4 17
 101: 9 9 10 23 24 28 29 32 38 53 54 57 68 69 70 71 99 114 124
 102: 1000 98 143
 103: 992 77 89 98 143
 104: 89 12 31 51 77 85 89 98 123 143
 105: 4 14 26 62
 106: 4 28 38 68 69 70
 107: 648 64 84
 108: 3 53 68 71
 109: 983 64 84 131
 110: 812 12 31 51 64 77 84 85 89 98 123 131 143
 111: 993 8 12 22 25 30 31 44 51 64 77 83 84 85 87 88 89 98 123 131 137 142 143
 112: 6 14 26 74 81 107 119 130
 113: 4 25 44 77 83 89 98 143
 114: 1000 86 140
 115: 1000 8 12 22 25 30 31 44 51 64 77 83 84 85 86 87 88 89 98 123 131 137 140 142 143
 116: 3 107 119
 117: 4 19 20 41 45 80 97 118
 118: 1000 113 116
 119: 963 8 12 22 25 30 31 44 51 64 77 83 84 85 86 87 88 89 98 113 116 123 131 137 140 142 143
 120: 2 3 56 61 73 93 133
 121: 3 3 4 7 17 19 20 39 40 41 45 46 56 59 61 66 67 73 78 80 92 93 97 112 118 125 133 135 138
 122: 1000 9 57
 123: 2 30 137
 124: 1 3 56 73 93 125 133
 125: 998 24 32
 126: 1000 9 24 32 57
 127: 5 8 22 25 30 44 77 83 87 88 89 98 137 142 143
 128: 7 8 22 30 87 88 137 142
 129: 2 78 112 135
 130: 1000 28 70
 131: 3 12 31 51 64 84 85 86 87 88 123 131 140
 132: 3 17 19 41
 133: 1000 38 69
 134: 1000 28 38 69 70
 135: 3 3 56 61 73 93 125
 136: 3 8 9 10 12 13 14 22 23 24 25 26 28 29 30 31 32 37 38 44 51 53 54 57 64 68 69 70 71 77 83 84 85 86 87 88 89 96 98 99 107 108 113 114 116 121 123 124 130 131 134 137 140 142 143
 137: 1000 53 71
 138: 993 28 38 53 69 70 71
 139: 3 9 10 14 24 26 28 32 38 53 57 68 69 70 71 130
 140: 998 28 38 53 68 69 70 71
 141: 1000 10 28 38 53 68 69 70 71
 142: 855 9 10 24 28 32 38 53 57 68 69 70 71
 143: 11 8 25 30 44 83
 144: 1 8 12 22 25 30 31 44 51 64 77 83 84 85 86 87 88 89 98 107 113 116 123 131 137 140 142 143
 145: 1000 13 121
 146: 3 52 105
 147: 831 13 121 134
 148: 15 90 106 122
 149: 6 13 29 37 96 108 114 121 134
 150: 1000 37 96
 151: 931 13 37 96 121 134
 152: 2 9 32 57
 153: 1000 13 37 96 108 121 134
 154: 471 9 10 13 24 28 32 37 38 53 57 68 69 70 71 96 108 121 134
 155: 2 74 81 107 130
 156: 1 3 56 61 73 93 104 125 133
 157: 1000 23 54
 158: 2 6 35 42 43 50 60 72 76 82 102 103 110 111 127 128 139
 159: 2 43 60 76 82 102
 160: 1000 29 114
 161: 5 8 9 10 12 13 14 22 23 24 25 26 28 29 30 31 32 37 38 44 51 53 54 57 62 64 68 69 70 71 77 83 84 85 86 87 88 89 96 98 99 108 113 114 116 119 121 123 124 131 134 137 140 142 143
 162: 5 12 31 51 77 89 98 123 143
 163: 999 99 124
 164: 909 29 99 114 124
 165: 809 23 29 54 99 114 124
 166: 730 9 10 13 23 24 28 29 32 37 38 53 54 57 68 69 70 71 96 99 108 114 121 124 134
 167: 5 8 22 25 44 83 142
 168: 2 8 137
 169: 1000 14 26
 170: 9 12 51 123
 171: 35 14 26 130
 172: 35 9 10 13 14 23 24 26 28 29 32 37 38 53 54 57 68 69 70 71 96 99 108 114 121 124 130 134
 173: 35 8 9 10 12 13 14 22 23 24 25 26 28 29 30 31 32 37 38 44 51 53 54 57 64 68 69 70 71 77 83 84 85 86 87 88 89 96 98 99 108 113 114 116 121 123 124 130 131 134 137 140 142 143
 174: 9 10 13 23 28 29 37 38 53 54 68 69 70 71 96 99 108 114 121 124 134
 175: 32 8 9 10 12 13 14 22 23 24 25 26 28 29 30 31 32 37 38 44 51 53 54 57 64 68 69 70 71 77 83 84 85 86 87 88 89 96 98 99 108 113 114 116 119 121 123 124 130 131 134 137 140 142 143
 176: 1 4 7 17 19 20 39 40 41 45 46 59 66 67 78 80 92 97 104 112 118 135 138
 177: 739 8 9 10 12 13 14 22 23 24 25 26 28 29 30 31 32 37 38 44 51 53 54 57 64 68 69 70 71 77 83 84 85 86 87 88 89 96 98 99 107 108 113 114 116 119 121 123 124 130 131 134 137 140 142 143
 178: 5 95 129
 179: 236 8 9 10 12 13 14 22 23 24 25 26 28 29 30 31 32 37 38 44 51 53 54 57 62 64 68 69 70 71 77 83 84 85 86 87 88 89 96 98 99 107 108 113 114 116 119 121 123 124 130 131 134 137 140 142 143
 180: 2 10 13 23 28 29 37 38 53 54 62 68 69 70 71 96 99 108 114 121 124 134
 181: 1 46 59 66
 182: 1000 74 81
 183: 999 8 9 10 12 13 14 22 23 24 25 26 28 29 30 31 32 37 38 44 51 53 54 57 62 64 68 69 70 71 74 77 81 83 84 85 86 87 88 89 96 98 99 107 108 113 114 116 119 121 123 124 130 131 134 137 140 142 143
 184: 5 4 7 17 19 20 27 39 40 41 45 46 55 59 66 67 78 80 92 97 112 118 120 135 138
 185: 827 8 9 10 12 13 14 22 23 24 25 26 28 29 30 31 32 37 38 44 51 53 54 57 62 64 68 69 70 71 74 77 81 83 84 85 86 87 88 89 96 98 99 107 108 113 114 116 119 121 123 124 130 131 132 134 137 140 142 143
 186: 1 0 2 5 6 16 18 21 33 35 36 42 43 47 48 50 52 58 60 63 65 72 76 79 82 90 91 95 100 101 102 103 105 106 110 111 117 122 127 128 136 139 141
 187: 4 9 10 24 28 29 32 38 53 57 68 69 70 71 114
 188: 1000 11 34
 189: 1 4 7 17 59
 190: 19 8 9 10 12 13 14 15 22 23 24 25 26 28 29 30 31 32 37 38 44 51 53 54 57 62 64 68 69 70 71 74 75 77 81 83 84 85 86 87 88 89 94 96 98 99 107 108 113 114 116 119 121 123 124 130 131 132 134 137 140 142 143
 191: 994 49 109
 192: 982 11 34 49 109
 193: 815 8 9 10 11 12 13 14 22 23 24 25 26 28 29 30 31 32 34 37 38 44 49 51 53 54 57 62 64 68 69 70 71 74 77 81 83 84 85 86 87 88 89 96 98 99 107 108 109 113 114 116 119 121 123 124 130 131 132 134 137 140 142 143
 194: 6 0 2 5 6 16 18 21 27 33 35 36 42 43 47 48 50 52 55 58 60 63 65 72 76 79 82 90 91 95 100 101 102 103 104 105 106 110 111 117 120 122 127 128 129 136 139 141
 195: 15 8 30 87 88 137
 196: 14 87 88 137
 197: 634 75 94
 198: 1000 15 75 94
 199: 979 8 9 10 11 12 13 14 15 22 23 24 25 26 28 29 30 31 32 34 37 38 44 49 51 53 54 57 62 64 68 69 70 71 74 75 77 81 83 84 85 86 87 88 89 94 96 98 99 107 108 109 113 114 116 119 121 123 124 130 131 132 134 137 140 142 143
 200: 1000 0 2 5 6 16 18 21 33 35 36 42 43 47 48 50 52 58 60 63 65 72 76 79 82 90 91 95 100 101 102 103 105 106 110 111 117 122 127 128 129 136 139 141
 201: 1 9 10 13 14 23 24 26 28 29 32 37 38 53 54 57 62 68 69 70 71 96 99 107 108 114 121 124 134
 202: 8 6 42 43 50 60 72 76 82 102 111 127
 203: 1000 33 65
 204: 7 93 133
 205: 3 8 12 22 25 30 31 44 51 64 83 84 85 87 88 123 131 137 142
 206: 839 36 122
 207: 2 0 6 16 18 42 43 47 48 50 52 58 60 63 72 76 79 82 91 100 101 102 105 110 111 117 127 128 136 139 141
 208: 29 12 51 77 89 98 143
 209: 1000 90 106
 210: 1000 36 90 106 122
 211: 3 3 73 93 125 133
 212: 136 36 90 95 106 122
 213: 331 33 36 65 90 95 106 122
 214: 3 40 78 112
 215: 999 33 36 65 90 95 106 122 129
 216: 252 0 2 5 6 16 18 21 35 42 43 47 48 50 52 58 60 63 72 76 79 82 91 100 101 102 103 105 110 111 117 127 128 136 139 141
 217: 1 7 46 59
 218: 2 0 2 5 6 16 18 21 33 35 36 42 43 47 48 50 52 55 58 60 63 65 72 76 79 82 90 91 95 100 101 102 103 105 106 110 111 117 120 122 127 128 129 136 139 141
 219: 1000 2 5
 220: 8 0 1 2 5 6 16 18 21 27 33 35 36 42 43 47 48 50 52 55 58 60 63 65 72 76 79 82 90 91 95 100 101 102 103 105 106 110 111 115 117 120 122 126 127 128 129 136 139 141
 221: 1 12 22 31 51 64 77 84 85 87 88 89 98 123 131 142 143
 222: 1000 35 103
 223: 461 2 5 35 103
 224: 318 0 6 16 18 21 42 43 47 48 50 52 58 60 63 72 76 79 82 91 100 101 102 105 110 111 117 127 128 136 139 141
 225: 4 39 40 67 78 135
 226: 1 4 7 17 19 20 41 46 59 66 97
 227: 1000 6 72
 228: 3 3 61 73 93 133
 229: 8 0 2 5 16 35 47 48 52 63 79 100 101 103 105 136 141
 230: 22 45 80
 231: 1000 50 111
 232: 6 10 23 28 38 53 54 68 69 70 71
 233: 997 50 111 127
 234: 998 42 50 111 127
 235: 1 9 13 24 29 32 37 57 96 99 108 114 121 124 134
 236: 1 29 99 114
 237: 1000 110 128
 238: 16 12 31 51 64 84 85 123
 239: 1000 110 128 139
 240: 989 42 50 110 111 127 128 139
 241: 3 42 50 111
 242: 22 0 2 4 5 6 7 16 17 18 19 20 21 33 35 36 39 40 41 42 43 45 46 47 48 50 52 58 59 60 63 65 66 67 72 76 78 79 80 82 90 91 92 95 97 100 101 102 103 105 106 110 111 112 117 118 122 127 128 129 135 136 138 139 141
 243: 1000 43 102
 244: 20 10 13 28 37 38 53 68 69 70 71 96 108 121 134
 245: 11 0 1 2 3 5 6 16 18 21 27 33 35 36 42 43 47 48 50 52 55 56 58 60 61 63 65 72 73 76 79 82 90 91 93 95 100 101 102 103 104 105 106 110 111 115 117 120 122 125 126 127 128 129 133 136 139 141
 246: 1000 76 82
 247: 1000 43 76 82 102
 248: 807 42 43 50 76 82 102 110 111 127 128 139
 249: 3 64 84 87 88 131
 250: 809 42 43 50 60 76 82 102 110 111 127 128 139
 251: 1000 6 42 43 50 60 72 76 82 102 110 111 127 128 139
 252: 308 0 16 18 21 47 48 52 58 63 79 91 100 101 105 117 136 141
 253: 1 22 137 142
 254: 16 52 100 105
 255: 14 0 16 18 47 48 52 58 63 79 91 100 101 105 117 136 141
 256: 1000 58 91
 257: 1000 18 58 91
 258: 1 0 2 5 16 18 21 35 47 48 52 58 63 79 91 100 101 103 105 117 136 141
 259: 1000 18 58 91 117
 260: 19 13 23 37 54 96 99 108 121 124 134
 261: 316 18 21 58 91 117
 262: 1000 0 16 47 48 52 63 79 100 101 105 136 141
 263: 30 13 37 96 99 108 121 124 134
 264: 653 0 16 47 48 52 79 100 101 105 136 141
 265: 8 12 31 51 64 77 84 85 89 123 131
 266: 40 0 2 5 16 33 36 47 48 52 63 65 79 90 95 100 101 105 106 122 129 136 141
 267: 999 16 47
 268: 8 8 9 10 12 13 22 23 24 25 28 29 30 31 32 37 38 44 51 53 54 57 62 64 68 69 70 71 77 83 84 85 86 87 88 89 96 98 99 108 113 114 116 121 123 124 131 134 137 140 142 143
 269: 13 6 18 21 42 43 50 58 60 72 76 82 91 102 110 111 117 127 128 139
 270: 1000 48 141
 271: 1000 16 47 48 141
 272: 15 0 1 2 3 4 5 6 7 16 17 18 19 20 21 27 33 35 36 41 42 43 45 46 47 48 50 52 55 56 58 59 60 61 63 65 66 72 73 76 79 80 82 90 91 93 95 97 100 101 102 103 104 105 106 110 111 115 117 118 120 122 125 126 127 128 129 133 136 139 141
 273: 6 8 9 10 11 12 13 14 22 23 24 25 26 28 29 30 31 32 34 37 38 44 49 51 53 54 57 62 64 68 69 70 71 74 77 81 83 84 85 86 87 88 89 96 98 99 107 108 109 113 114 116 119 121 123 124 130 131 134 137 140 142 143
 274: 1000 101 136
 275: 996 16 47 48 101 136 141
 276: 998 0 52 79 100 105
 277: 65 13 108 121 134
 278: 585 0 52 79 105
 279: 59 8 9 10 12 14 22 23 24 25 26 28 29 30 31 32 38 44 51 53 54 57 64 68 69 70 71 74 77 81 83 84 85 86 87 88 89 98 99 107 113 114 116 119 123 124 130 131 137 140 142 143
 280: 859 0 52 79
 281: 59 8 12 14 22 23 25 26 29 30 31 44 51 54 64 74 77 81 83 84 85 86 87 88 89 98 99 107 113 114 116 119 123 124 130 131 137 140 142 143
 282: 996 0 79
 283: 59 8 12 14 22 25 26 30 31 44 51 64 74 77 81 83 84 85 86 87 88 89 98 107 113 116 119 123 130 131 137 140 142 143
 284: 53 8 12 22 25 30 31 44 51 64 74 77 81 83 84 85 86 87 88 89 98 107 113 116 119 123 130 131 137 140 142 143
 285: 406 4 7 59
 286: 179 85 123
 287: 171 31 64 84 85 123 131
 288: 908 12 31 51 64 84 85 123 131
 289: 15 10 28 38 53 62 68 69 70 71
 290: 129 9 10 24 28 32 38 53 57 62 68 69 70 71
 291: 135 13 29 37 96 99 108 114 121 124 134
 292: 245 13 23 29 37 54 96 99 108 114 121 124 134
 293: 128 9 10 13 23 24 28 29 32 37 38 53 54 57 62 68 69 70 71 96 99 108 114 121 124 134
 294: 193 9 10 13 14 23 24 26 28 29 32 37 38 53 54 57 62 68 69 70 71 96 99 108 114 121 124 134
 295: 200 8 9 10 12 13 14 22 23 24 25 26 28 29 30 31 32 37 38 44 51 53 54 57 62 64 68 69 70 71 77 83 84 85 86 87 88 89 96 98 99 108 113 114 116 121 123 124 131 134 137 140 142 143
 296: 196 8 9 10 12 13 14 22 23 24 25 26 28 29 30 31 32 37 38 44 51 53 54 57 62 64 68 69 70 71 77 83 84 85 86 87 88 89 96 98 99 107 108 113 114 116 121 123 124 131 134 137 140 142 143
 297: 201 8 9 10 12 13 14 22 23 24 25 26 28 29 30 31 32 37 38 44 51 53 54 57 62 64 68 69 70 71 77 83 84 85 86 87 88 89 96 98 99 107 108 113 114 116 119 121 123 124 131 134 137 140 142 143
 298: 124 15 94
 299: 524 0 2 5 6 16 18 33 35 36 42 43 47 48 50 52 58 60 63 65 72 76 79 82 90 91 95 100 101 102 103 105 106 110 111 117 122 127 128 129 136 139 141
 300: 667 0 2 5 6 16 33 35 36 42 43 47 48 50 52 60 63 65 72 76 79 82 90 95 100 101 102 103 105 106 110 111 122 127 128 129 136 139 141
 301: 242 0 2 5 16 33 35 36 47 48 52 63 65 79 90 95 100 101 103 105 106 122 129 136 141
 302: 240 0 16 33 36 47 48 52 63 65 79 90 95 100 101 105 106 122 129 136 141
 303: 606 36 90 106 122 129
 304: 271 33 36 65 90 106 122 129
 305: 415 56 125
 306: 6 112 135
 307: 380 8 30 137
 308: 157 8 25 30 44 83 137
 309: 170 8 22 25 30 44 77 83 89 98 137 142 143
 310: 181 12 31 51 64 84 85 87 88 123 131
 311: 66 9 14 24 26 32 57
 312: 66 9 10 14 24 26 28 32 38 53 57 68 69 70 71
 313: 72 9 10 14 24 26 28 32 38 53 57 62 68 69 70 71
 314: 66 9 10 13 14 24 26 28 32 37 38 53 57 62 68 69 70 71 96 108 121 134
 315: 497 4 7 17 19 20 39 40 41 45 46 59 66 67 78 80 92 97 112 118 135 138
 316: 263 1 4 7 17 19 20 27 39 40 41 45 46 55 59 66 67 78 80 92 97 104 112 115 118 120 126 135 138
 317: 169 13 37 96 121
 318: 583 9 10 13 14 23 24 26 28 29 32 37 38 53 54 57 68 69 70 71 96 99 108 114 121 124 134
 319: 699 8 9 10 12 13 14 22 23 24 25 26 28 29 30 31 32 37 38 44 51 53 54 57 64 68 69 70 71 77 83 84 85 86 87 88 89 96 98 99 108 113 114 116 121 123 124 131 134 137 140 142 143
 320: 694 8 9 10 12 13 14 22 23 24 25 26 28 29 30 31 32 37 38 44 51 53 54 57 64 68 69 70 71 77 83 84 85 86 87 88 89 96 98 99 107 108 113 114 116 121 123 124 131 134 137 140 142 143
 321: 705 8 9 10 12 13 14 22 23 24 25 26 28 29 30 31 32 37 38 44 51 53 54 57 64 68 69 70 71 77 83 84 85 86 87 88 89 96 98 99 107 108 113 114 116 119 121 123 124 131 134 137 140 142 143
 322: 763 8 9 10 12 13 14 22 23 24 25 26 28 29 30 31 32 37 38 44 51 53 54 57 64 68 69 70 71 74 77 81 83 84 85 86 87 88 89 96 98 99 107 108 113 114 116 119 121 123 124 130 131 134 137 140 142 143
 323: 393 36 90 95 106 122 129
 324: 483 2 5 33 36 65 90 95 106 122 129
 325: 487 2 5 33 35 36 65 90 95 103 106 122 129
 326: 191 6 43 72 76 82 102
 327: 191 6 43 60 72 76 82 102
 328: 409 2 5 6 33 35 36 42 43 50 60 65 72 76 82 90 95 102 103 106 110 111 122 127 128 129 139
 329: 347 0 52 63 79 100 105
 330: 415 100 105
 331: 505 31 123
 332: 117 9 10 13 24 28 32 37 38 53 57 62 68 69 70 71 96 108 121 134
 333: 242 15 75
 334: 139 1 27 55 115 120 126
 335: 306 64 131
 336: 4 13 37 96 108 121
 337: 126 0 1 2 4 5 6 7 16 17 18 19 20 21 27 33 35 36 39 40 41 42 43 45 46 47 48 50 52 55 58 59 60 63 65 66 67 72 76 78 79 80 82 90 91 92 95 97 100 101 102 103 104 105 106 110 111 112 115 117 118 120 122 126 127 128 129 135 136 138 139 141
 338: 133 8 22 30 137 142
 339: 91 12 31 51 64 77 84 85 87 88 89 98 123 131 143
 340: 17 23 29 54 114
 341: 87 0 1 2 5 6 16 18 21 27 33 35 36 42 43 47 48 50 52 55 58 60 63 65 72 76 79 82 90 91 95 100 101 102 103 104 105 106 110 111 115 117 120 122 126 127 128 129 136 139 141
 342: 87 0 2 5 6 16 18 21 27 33 35 36 42 43 47 48 50 52 55 58 60 63 65 72 76 79 82 90 91 95 100 101 102 103 105 106 110 111 117 120 122 127 128 129 136 139 141
 343: 146 36 90 106
 344: 82 12 31 51 123
 345: 31 33 65 129
 346: 108 56 61 125 133
 347: 120 12 51 85
 348: 22 8 22 30 142
 349: 4 12 31 51 64 77 84 85 87 88 89 98 123 131 137 143
 350: 227 33 36 65 90 106 122
 351: 94 8 9 10 12 13 22 23 24 25 28 29 30 31 32 37 38 44 51 53 54 57 64 68 69 70 71 77 83 84 85 86 87 88 89 96 98 99 108 113 114 116 121 123 124 131 134 137 140 142 143
 352: 155 0 2 5 6 16 21 33 35 36 42 43 47 48 50 52 60 63 65 72 76 79 82 90 95 100 101 102 103 105 106 110 111 122 127 128 129 136 139 141
 353: 37 9 24 29 32 57 114
 354: 37 9 24 29 32 57 99 114 124
 355: 31 9 23 24 29 32 54 57 99 114 124
 356: 27 9 13 23 24 29 32 37 54 57 96 99 108 114 121 124 134
 357: 8 8 9 10 12 13 14 22 23 24 25 26 28 29 30 31 32 37 38 44 51 53 54 57 64 68 69 70 71 77 83 84 85 86 87 88 89 96 98 99 108 113 114 116 119 121 123 124 131 134 137 140 142 143
 358: 166 15 75 94 132
 359: 148 11 15 34 49 75 94 109 132
 360: 46 84 131
 361: 27 2 5 6 35 42 43 50 60 72 76 82 102 103 110 111 127 128 139
 362: 242 40 135
 363: 33 22 87 88 142
 364: 28 14 26 113 116
 365: 35 9 10 13 14 23 24 26 28 29 32 37 38 53 54 57 68 69 70 71 96 99 108 113 114 116 121 124 134
 366: 95 4 7 17 19 41 45 46 59 66 80 118
 367: 56 12 31 51
 368: 18 0 79 100 105
 369: 26 27 55 104 120
 370: 69 61 125
 371: 21 1 3 4 7 15 17 19 20 27 39 40 41 45 46 55 56 59 61 66 67 73 75 78 80 92 93 94 97 104 112 115 118 120 125 126 133 135 138
 372: 18 0 2 5 6 11 16 18 21 33 34 35 36 42 43 47 48 49 50 52 58 60 63 65 72 76 79 82 90 91 95 100 101 102 103 105 106 109 110 111 117 122 127 128 129 136 139 141
 373: 7 0 2 5 6 16 18 21 33 35 36 42 43 47 48 49 50 52 58 60 63 65 72 76 79 82 90 91 95 100 101 102 103 105 106 109 110 111 117 122 127 128 129 136 139 141
 374: 6 0 2 5 6 16 18 21 33 35 36 42 43 47 48 50 52 58 60 63 65 72 76 79 82 90 91 95 100 101 102 103 105 106 109 110 111 117 122 127 128 129 136 139 141
 375: 8 0 6 16 18 21 33 36 42 43 47 48 50 52 58 60 63 65 72 76 79 82 90 91 95 100 101 102 105 106 110 111 117 122 127 128 129 136 139 141
 376: 67 12 31 51 85
 377: 11 0 2 5 6 11 16 18 21 33 34 35 36 42 43 47 48 50 52 58 60 63 65 72 76 79 82 90 91 95 100 101 102 103 105 106 110 111 117 122 127 128 129 136 139 141
 378: 1 33 35 36 65 90 95 103 106 122 129
 379: 123 78 135
 380: 18 4 46 66
 381: 27 12 51 85 123
 382: 21 0 2 5 6 16 18 21 33 35 36 39 40 42 43 47 48 50 52 58 60 63 65 67 72 76 78 79 82 90 91 92 95 100 101 102 103 105 106 110 111 112 117 122 127 128 129 135 136 138 139 141
 383: 26 39 40 67 78 112 135 138
 384: 14 0 2 5 6 16 18 21 42 43 47 48 50 52 58 60 63 72 76 79 82 91 100 101 102 105 110 111 117 127 128 136 139 141
 385: 104 0 79 105
 386: 59 74 81 130
 387: 57 74 81 119 130
 388: 58 74 81 107 119 130
 nsplits: 389
 ntax: 144
UFBootSplit1:
 000: 1 0 2 3 4 5 6 7 16 17 18 19 20 21 33 35 36 39 40 41 42 43 45 46 47 48 50 52 56 58 59 60 61 63 65 66 67 72 73 76 78 79 80 82 90 91 92 93 95 97 100 101 102 103 105 106 110 111 112 117 118 122 125 127 128 129 133 135 136 138 139 141
 001: 1 9 10 13 14 24 26 28 32 37 38 53 57 68 69 70 71 96 108 121 134
 002: 1000 1 115
 003: 1 9 10 13 14 23 24 26 28 29 32 37 38 53 54 57 62 68 69 70 71 96 99 108 113 114 116 121 124 134
 004: 1000 1 115 126
 005: 1 62 74 81
 006: 840 1 104 115 126
 007: 1 8 30 87 88 137
 008: 1 87 88 137
 009: 1 8 30 137 142
 010: 1000 55 120
 011: 999 27 55 120
 012: 961 1 27 55 104 115 120 126
 013: 2 0 52 63 79 105
 014: 1 0 2 5 16 21 33 35 36 47 48 52 63 65 79 90 95 100 101 103 105 106 122 129 136 141
 015: 1000 3 73
 016: 1 0 16 47 48 52 79 101 105 136 141
 017: 991 3 73 93
 018: 1 14 26 107
 019: 906 3 73 93 133
 020: 1 28 38 53 69 70
 021: 1 7 59 66
 022: 469 56 61
 023: 1 4 7 19 41 46 59 66
 024: 988 56 61 125
 025: 1000 3 56 61 73 93 125 133
 026: 663 1 3 27 55 56 61 73 93 104 115 120 125 126 133
 027: 1 8 12 22 25 30 31 44 51 64 77 83 84 85 86 87 88 89 98 113 116 123 130 131 137 140 142 143
 028: 1 10 28 38 53 69 70 71
 029: 1 8 9 10 12 13 14 22 23 24 25 26 28 29 30 31 32 37 38 44 51 53 54 57 62 64 68 69 70 71 77 83 84 85 86 87 88 89 96 98 99 108 113 114 116 119 121 123 124 130 131 134 137 140 142 143
 030: 999 7 59
 031: 1 47 48 141
 032: 1 0 2 5 6 16 18 21 33 35 36 42 43 47 48 50 52 55 58 60 63 65 72 76 79 82 90 91 95 100 101 102 103 105 106 110 111 117 120 122 127 128 129 136 139 141
 033: 996 46 66
 034: 554 7 46 59 66
 035: 977 4 7 46 59 66
 036: 1 22 137 142
 037: 997 4 7 17 46 59 66
 038: 1 50 110 111 127 128 139
 039: 1 8 12 22 25 30 31 44 51 77 83 85 87 88 89 98 123 137 142 143
 040: 1000 19 41
 041: 996 4 7 17 19 41 46 59 66
 042: 3 0 2 5 6 16 18 21 33 36 42 43 47 48 50 52 58 60 63 65 72 76 79 82 90 91 95 100 101 102 105 106 110 111 117 122 127 128 129 136 139 141
 043: 2 52 79
 044: 1000 20 97
 045: 1 13 14 26 37 96 108 121 134
 046: 1 8 12 22 25 30 31 44 51 64 74 77 81 83 84 85 86 87 88 89 98 107 119 123 130 131 137 140 142 143
 047: 2 17 19 41
 048: 978 80 118
 049: 1000 45 80 118
 050: 864 20 45 80 97 118
 051: 1000 4 7 17 19 20 41 45 46 59 66 80 97 118
 052: 441 1 3 4 7 17 19 20 27 41 45 46 55 56 59 61 66 73 80 93 97 104 115 118 120 125 126 133
 053: 1 29 114 124
 054: 1 8 9 10 11 12 13 14 22 23 24 25 26 28 29 30 31 32 34 37 38 44 49 51 53 54 57 64 68 69 70 71 74 77 81 83 84 85 86 87 88 89 96 98 99 107 108 109 113 114 116 119 121 123 124 130 131 132 134 137 140 142 143
 055: 1000 39 67
 056: 3 1 3 56 61 73 93 104 115 125 126 133
 057: 1 9 13 24 32 37 57 96 108 121 134
 058: 648 40 78
 059: 2 0 2 5 6 16 18 21 27 33 35 36 42 43 47 48 50 52 55 58 60 63 65 72 76 79 82 90 91 95 100 101 102 103 104 105 106 110 111 117 120 122 127 128 129 136 139 141
 060: 987 40 78 135
 061: 1 6 18 42 43 50 58 60 72 76 82 91 102 110 111 117 127 128 139
 062: 990 40 78 112 135
 063: 1000 39 40 67 78 112 135
 064: 2 11 34 49 109 132
 065: 981 39 40 67 78 92 112 135
 066: 3 78 112
 067: 1000 39 40 67 78 92 112 135 138
 068: 908 1 3 4 7 17 19 20 27 39 40 41 45 46 55 56 59 61 66 67 73 78 80 92 93 97 104 112 115 118 120 125 126 133 135 138
 069: 2 4 7 17 19 20 27 39 40 41 45 46 55 59 66 67 78 80 92 97 112 118 120 135 138
 070: 1 2 5 6 33 36 42 43 50 60 65 72 76 82 90 95 102 106 110 111 122 127 128 129 139
 071: 990 8 30
 072: 1 1 4 7 17 19 20 27 41 45 46 55 59 66 80 97 104 115 118 120 126
 073: 1 2 5 6 21 33 35 36 42 43 50 60 65 72 76 82 90 95 102 103 106 110 111 122 127 128 129 139
 074: 976 22 142
 075: 1 9 10 13 23 24 28 29 32 37 38 53 54 57 68 69 70 71 96 99 108 113 114 116 121 124 134
 076: 2 3 4 7 17 19 20 39 40 41 45 46 56 59 61 66 67 73 78 80 92 93 97 112 118 125 133 135 138
 077: 1 3 61 73 93 125 133
 078: 996 44 83
 079: 1000 25 44 83
 080: 456 22 25 44 83 142
 081: 426 8 22 25 30 44 83 142
 082: 2 14 26 74 81 107 119 130
 083: 902 8 22 25 30 44 83 137 142
 084: 6 8 12 22 25 30 31 44 51 64 77 83 84 85 86 87 88 89 98 107 123 131 137 140 142 143
 085: 1 3 61 73 93 133
 086: 1000 87 88
 087: 558 8 22 25 30 44 83 87 88 137 142
 088: 3 0 1 2 5 6 16 18 21 27 33 35 36 42 43 47 48 50 52 55 58 60 63 65 72 76 79 82 90 91 95 100 101 102 103 105 106 110 111 115 117 120 122 126 127 128 129 136 139 141
 089: 2 8 22 25 30 44 77 83 89 98 142 143
 090: 997 12 51
 091: 4 0 52 79 100 101 105 136
 092: 2 8 9 10 12 22 24 25 28 30 31 32 38 44 51 53 57 64 68 69 70 71 77 83 84 85 86 87 88 89 98 123 131 137 140 142 143
 093: 346 31 85
 094: 1 0 16 47 48 52 63 79 100 105 141
 095: 601 31 85 123
 096: 827 12 31 51 85 123
 097: 1 12 25 31 44 51 64 77 83 84 85 87 88 89 98 123 131 143
 098: 2 11 15 34 49 75 94 109
 099: 1000 77 89
 100: 4 25 83
 101: 1 12 31 51 85 87 88 123
 102: 999 98 143
 103: 989 77 89 98 143
 104: 58 12 31 51 77 85 89 98 123 143
 105: 3 12 31 85 123
 106: 2 12 31 51 64 77 84 85 86 89 98 123 131 140 143
 107: 690 64 84
 108: 2 12 31 51 64 77 84 85 87 88 89 98 123 131 137 143
 109: 968 64 84 131
 110: 599 12 31 51 64 77 84 85 89 98 123 131 143
 111: 993 8 12 22 25 30 31 44 51 64 77 83 84 85 87 88 89 98 123 131 137 142 143
 112: 6 8 12 22 25 30 31 44 51 64 77 83 84 85 87 88 89 98 123 131 142 143
 113: 6 12 22 25 31 44 51 64 77 83 84 85 87 88 89 98 123 131 142 143
 114: 1000 86 140
 115: 997 8 12 22 25 30 31 44 51 64 77 83 84 85 86 87 88 89 98 123 131 137 140 142 143
 116: 5 12 22 31 51 64 77 84 85 87 88 89 98 123 131 142 143
 117: 1 9 10 13 14 23 24 26 28 29 32 37 38 53 54 57 68 69 70 71 96 99 107 108 113 114 116 121 124 134
 118: 1000 113 116
 119: 957 8 12 22 25 30 31 44 51 64 77 83 84 85 86 87 88 89 98 113 116 123 131 137 140 142 143
 120: 4 6 35 42 43 50 60 72 76 82 102 103 110 111 127 128 139
 121: 3 64 84 123 131
 122: 1000 9 57
 123: 2 4 7 59 66
 124: 2 52 79 100 105
 125: 998 24 32
 126: 1000 9 24 32 57
 127: 4 12 51 77 85 89 98 143
 128: 4 3 56 61 73 93 133
 129: 5 4 17
 130: 1000 28 70
 131: 3 14 26 62
 132: 1 28 38 68 69 70
 133: 1000 38 69
 134: 1000 28 38 69 70
 135: 2 53 68 71
 136: 6 23 54 99 124
 137: 999 53 71
 138: 997 28 38 53 69 70 71
 139: 1 4 59
 140: 999 28 38 53 68 69 70 71
 141: 1000 10 28 38 53 68 69 70 71
 142: 913 9 10 24 28 32 38 53 57 68 69 70 71
 143: 4 19 20 41 45 80 97 118
 144: 3 30 137
 145: 1000 13 121
 146: 1 40 112
 147: 650 13 121 134
 148: 5 12 31 51 64 84 85 86 87 88 123 131 140
 149: 2 107 130
 150: 1000 37 96
 151: 938 13 37 96 121 134
 152: 1 3 56 61 73 93 125
 153: 1000 13 37 96 108 121 134
 154: 592 9 10 13 24 28 32 37 38 53 57 68 69 70 71 96 108 121 134
 155: 5 8 9 10 12 13 14 22 23 24 25 26 28 29 30 31 32 37 38 44 51 53 54 57 64 68 69 70 71 77 83 84 85 86 87 88 89 96 98 99 107 108 113 114 116 121 123 124 130 131 134 137 140 142 143
 156: 3 9 10 14 24 26 28 32 38 53 57 68 69 70 71 130
 157: 1000 23 54
 158: 12 8 25 30 44 83
 159: 5 52 105
 160: 1000 29 114
 161: 10 90 106 122
 162: 12 13 29 37 96 108 114 121 134
 163: 998 99 124
 164: 922 29 99 114 124
 165: 836 23 29 54 99 114 124
 166: 784 9 10 13 23 24 28 29 32 37 38 53 54 57 68 69 70 71 96 99 108 114 121 124 134
 167: 2 9 32 57
 168: 4 3 73 93 125 133
 169: 1000 14 26
 170: 2 13 23 29 37 54 96 99 107 108 114 121 124 134
 171: 29 14 26 130
 172: 30 9 10 13 14 23 24 26 28 29 32 37 38 53 54 57 68 69 70 71 96 99 108 114 121 124 130 134
 173: 35 8 9 10 12 13 14 22 23 24 25 26 28 29 30 31 32 37 38 44 51 53 54 57 64 68 69 70 71 77 83 84 85 86 87 88 89 96 98 99 108 113 114 116 121 123 124 130 131 134 137 140 142 143
 174: 1 23 29 54 107 114
 175: 34 8 9 10 12 13 14 22 23 24 25 26 28 29 30 31 32 37 38 44 51 53 54 57 64 68 69 70 71 77 83 84 85 86 87 88 89 96 98 99 108 113 114 116 119 121 123 124 130 131 134 137 140 142 143
 176: 1 74 81 107 130
 177: 832 8 9 10 12 13 14 22 23 24 25 26 28 29 30 31 32 37 38 44 51 53 54 57 64 68 69 70 71 77 83 84 85 86 87 88 89 96 98 99 107 108 113 114 116 119 121 123 124 130 131 134 137 140 142 143
 178: 2 3 56 73 93 125 133
 179: 167 8 9 10 12 13 14 22 23 24 25 26 28 29 30 31 32 37 38 44 51 53 54 57 62 64 68 69 70 71 77 83 84 85 86 87 88 89 96 98 99 107 108 113 114 116 119 121 123 124 130 131 134 137 140 142 143
 180: 8 8 9 10 12 14 22 24 25 26 28 30 31 32 38 44 51 53 57 64 68 69 70 71 77 83 84 85 86 87 88 89 98 113 116 123 131 137 140 142 143
 181: 13 8 9 10 12 22 24 25 28 30 31 32 38 44 51 53 57 64 68 69 70 71 77 83 84 85 86 87 88 89 98 113 116 123 131 137 140 142 143
 182: 1000 74 81
 183: 999 8 9 10 12 13 14 22 23 24 25 26 28 29 30 31 32 37 38 44 51 53 54 57 62 64 68 69 70 71 74 77 81 83 84 85 86 87 88 89 96 98 99 107 108 113 114 116 119 121 123 124 130 131 134 137 140 142 143
 184: 5 12 22 25 31 44 51 64 83 84 85 87 88 123 131 142
 185: 834 8 9 10 12 13 14 22 23 24 25 26 28 29 30 31 32 37 38 44 51 53 54 57 62 64 68 69 70 71 74 77 81 83 84 85 86 87 88 89 96 98 99 107 108 113 114 116 119 121 123 124 130 131 132 134 137 140 142 143
 186: 5 12 22 31 51 64 84 85 87 88 123 131
 187: 1 0 2 5 6 16 21 33 35 36 42 43 47 48 50 52 60 63 65 72 76 79 82 90 95 100 101 102 103 105 106 110 111 117 122 127 128 129 136 139 141
 188: 1000 11 34
 189: 4 8 9 10 12 13 14 22 23 24 25 26 28 29 30 31 32 37 38 44 51 53 54 57 62 64 68 69 70 71 77 83 84 85 86 87 88 89 96 98 99 108 113 114 116 119 121 123 124 131 134 137 140 142 143
 190: 3 12 31 51 77 89 98 123 143
 191: 998 49 109
 192: 991 11 34 49 109
 193: 828 8 9 10 11 12 13 14 22 23 24 25 26 28 29 30 31 32 34 37 38 44 49 51 53 54 57 62 64 68 69 70 71 74 77 81 83 84 85 86 87 88 89 96 98 99 107 108 109 113 114 116 119 121 123 124 130 131 132 134 137 140 142 143
 194: 3 8 22 25 44 83 142
 195: 11 8 22 25 30 44 77 83 87 88 89 98 137 142 143
 196: 8 22 25 44 83 87 88 142
 197: 565 75 94
 198: 1000 15 75 94
 199: 975 8 9 10 11 12 13 14 15 22 23 24 25 26 28 29 30 31 32 34 37 38 44 49 51 53 54 57 62 64 68 69 70 71 74 75 77 81 83 84 85 86 87 88 89 94 96 98 99 107 108 109 113 114 116 119 121 123 124 130 131 132 134 137 140 142 143
 200: 1000 0 2 5 6 16 18 21 33 35 36 42 43 47 48 50 52 58 60 63 65 72 76 79 82 90 91 95 100 101 102 103 105 106 110 111 117 122 127 128 129 136 139 141
 201: 4 8 137
 202: 6 12 51 123
 203: 1000 33 65
 204: 5 43 60 76 82 102
 205: 6 14 23 26 29 54 99 114 124
 206: 896 36 122
 207: 5 16 47 48 100 101 136 141
 208: 4 7 17 59
 209: 1000 90 106
 210: 1000 36 90 106 122
 211: 5 39 67 112
 212: 134 36 90 95 106 122
 213: 249 33 36 65 90 95 106 122
 214: 4 95 129
 215: 999 33 36 65 90 95 106 122 129
 216: 143 0 2 5 6 16 18 21 35 42 43 47 48 50 52 58 60 63 72 76 79 82 91 100 101 102 103 105 110 111 117 127 128 136 139 141
 217: 4 1 3 4 7 11 15 17 19 20 27 34 39 40 41 45 46 49 55 56 59 61 66 67 73 75 78 80 92 93 94 97 104 109 112 115 118 120 125 126 132 133 135 138
 218: 10 1 3 4 7 11 15 17 19 20 27 34 39 40 41 45 46 49 55 56 59 61 66 67 73 75 78 80 92 93 94 97 104 109 112 115 118 120 125 126 133 135 138
 219: 1000 2 5
 220: 2 10 13 23 28 29 37 38 53 54 62 68 69 70 71 96 99 108 114 121 124 134
 221: 1 0 2 5 6 16 18 21 33 35 36 42 43 47 48 50 52 58 60 63 65 72 76 79 82 90 91 95 100 101 102 103 105 106 110 111 117 122 127 128 136 139 141
 222: 1000 35 103
 223: 289 2 5 35 103
 224: 172 0 6 16 18 21 42 43 47 48 50 52 58 60 63 72 76 79 82 91 100 101 102 105 110 111 117 127 128 136 139 141
 225: 4 9 10 24 28 29 32 38 53 57 68 69 70 71 114
 226: 6 9 10 13 14 23 24 26 28 29 32 37 38 53 54 57 68 69 70 71 96 99 107 108 114 121 124 134
 227: 1000 6 72
 228: 6 9 10 13 23 24 28 29 32 37 38 53 54 57 68 69 70 71 96 99 107 108 114 121 124 134
 229: 6 23 29 54 99 107 114 124
 230: 5 29 99 107 114 124
 231: 1000 50 111
 232: 6 29 107 114
 233: 998 50 111 127
 234: 999 42 50 111 127
 235: 1 0 16 35 47 48 52 63 79 100 101 103 105 136 141
 236: 10 4 7 17 59
 237: 1000 110 128
 238: 4 0 16 21 47 48 52 63 79 100 101 105 136 141
 239: 1000 110 128 139
 240: 990 42 50 110 111 127 128 139
 241: 19 39 40 67 78 112 135 138
 242: 15 0 2 5 6 16 18 21 33 35 36 39 40 42 43 47 48 50 52 58 60 63 65 67 72 76 78 79 82 90 91 92 95 100 101 102 103 105 106 110 111 112 117 122 127 128 129 135 136 138 139 141
 243: 1000 43 102
 244: 5 8 9 10 12 13 22 23 24 25 28 29 30 31 32 37 38 44 51 53 54 57 62 64 68 69 70 71 77 83 84 85 86 87 88 89 96 98 99 108 113 114 116 121 123 124 131 134 137 140 142 143
 245: 15 27 55 104 120
 246: 1000 76 82
 247: 1000 43 76 82 102
 248: 839 42 43 50 76 82 102 110 111 127 128 139
 249: 1 9 10 13 14 23 24 26 28 29 32 37 38 53 54 57 62 68 69 70 71 96 99 107 108 114 121 124 134
 250: 844 42 43 50 60 76 82 102 110 111 127 128 139
 251: 1000 6 42 43 50 60 72 76 82 102 110 111 127 128 139
 252: 170 0 16 18 21 47 48 52 58 63 79 91 100 101 105 117 136 141
 253: 3 6 42 43 50 60 72 76 82 102 111 127
 254: 1 77 89 98
 255: 2 0 6 16 18 42 43 47 48 50 52 58 60 63 72 76 79 82 91 100 101 102 105 110 111 117 127 128 136 139 141
 256: 1000 58 91
 257: 1000 18 58 91
 258: 21 12 51 77 89 98 143
 259: 999 18 58 91 117
 260: 21 0 16 18 47 48 52 58 63 79 91 100 101 105 117 136 141
 261: 177 18 21 58 91 117
 262: 1000 0 16 47 48 52 63 79 100 101 105 136 141
 263: 1 8 12 14 22 25 26 30 31 44 51 64 77 83 84 85 86 87 88 89 98 113 116 123 131 137 140 142 143
 264: 653 0 16 47 48 52 79 100 101 105 136 141
 265: 8 7 17 46 59 66
 266: 7 42 43 50 76 82 102 111 127
 267: 999 16 47
 268: 1 7 46 59
 269: 13 0 79 100 105
 270: 1000 48 141
 271: 1000 16 47 48 141
 272: 1 9 10 14 23 24 26 28 29 32 38 53 54 57 68 69 70 71 99 114 124
 273: 8 9 10 23 24 28 29 32 38 53 54 57 68 69 70 71 99 114 124
 274: 1000 101 136
 275: 995 16 47 48 101 136 141
 276: 992 0 52 79 100 105
 277: 4 0 6 16 18 21 33 36 42 43 47 48 50 52 58 60 63 65 72 76 79 82 90 91 95 100 101 102 105 106 110 111 117 122 127 128 129 136 139 141
 278: 582 0 52 79 105
 279: 2 0 2 5 6 16 18 21 33 35 36 42 43 47 48 50 52 58 60 63 65 72 76 79 82 90 91 95 100 101 102 103 105 106 109 110 111 117 122 127 128 129 136 139 141
 280: 840 0 52 79
 281: 3 0 2 5 6 16 18 21 33 35 36 42 43 47 48 49 50 52 58 60 63 65 72 76 79 82 90 91 95 100 101 102 103 105 106 109 110 111 117 122 127 128 129 136 139 141
 282: 996 0 79
 283: 5 39 40 67 78 135
 284: 22 45 80
 285: 416 56 125
 286: 558 4 7 17 19 20 39 40 41 45 46 59 66 67 78 80 92 97 112 118 135 138
 287: 548 8 30 137
 288: 249 8 22 30 137 142
 289: 327 8 22 25 30 44 77 83 89 98 137 142 143
 290: 263 64 131
 291: 932 12 31 51 64 84 85 123 131
 292: 389 12 31 51 64 84 85 87 88 123 131
 293: 350 13 37 96 121
 294: 118 13 29 37 96 99 108 114 121 124 134
 295: 221 13 23 29 37 54 96 99 108 114 121 124 134
 296: 655 9 10 13 14 23 24 26 28 29 32 37 38 53 54 57 68 69 70 71 96 99 108 114 121 124 134
 297: 784 8 9 10 12 13 14 22 23 24 25 26 28 29 30 31 32 37 38 44 51 53 54 57 64 68 69 70 71 77 83 84 85 86 87 88 89 96 98 99 108 113 114 116 121 123 124 131 134 137 140 142 143
 298: 738 8 9 10 12 13 14 22 23 24 25 26 28 29 30 31 32 37 38 44 51 53 54 57 64 68 69 70 71 77 83 84 85 86 87 88 89 96 98 99 107 108 113 114 116 121 123 124 131 134 137 140 142 143
 299: 792 8 9 10 12 13 14 22 23 24 25 26 28 29 30 31 32 37 38 44 51 53 54 57 64 68 69 70 71 77 83 84 85 86 87 88 89 96 98 99 107 108 113 114 116 119 121 123 124 131 134 137 140 142 143
 300: 832 8 9 10 12 13 14 22 23 24 25 26 28 29 30 31 32 37 38 44 51 53 54 57 64 68 69 70 71 74 77 81 83 84 85 86 87 88 89 96 98 99 107 108 113 114 116 119 121 123 124 130 131 134 137 140 142 143
 301: 722 0 2 5 6 16 18 33 35 36 42 43 47 48 50 52 58 60 63 65 72 76 79 82 90 91 95 100 101 102 103 105 106 110 111 117 122 127 128 129 136 139 141
 302: 801 0 2 5 6 16 33 35 36 42 43 47 48 50 52 60 63 65 72 76 79 82 90 95 100 101 102 103 105 106 110 111 122 127 128 129 136 139 141
 303: 705 36 90 106 122 129
 304: 556 36 90 95 106 122 129
 305: 671 2 5 33 36 65 90 95 106 122 129
 306: 675 2 5 33 35 36 65 90 95 103 106 122 129
 307: 625 2 5 6 33 35 36 42 43 50 60 65 72 76 82 90 95 102 103 106 110 111 122 127 128 129 139
 308: 347 0 52 63 79 100 105
 309: 418 100 105
 310: 5 112 135
 311: 200 8 25 30 44 83 137
 312: 211 85 123
 313: 41 9 14 24 26 32 57
 314: 50 9 10 14 24 26 28 32 38 53 57 68 69 70 71
 315: 41 9 10 14 24 26 28 32 38 53 57 62 68 69 70 71
 316: 37 9 10 13 14 24 26 28 32 37 38 53 57 62 68 69 70 71 96 108 121 134
 317: 131 9 10 13 14 23 24 26 28 29 32 37 38 53 54 57 62 68 69 70 71 96 99 108 114 121 124 134
 318: 135 8 9 10 12 13 14 22 23 24 25 26 28 29 30 31 32 37 38 44 51 53 54 57 62 64 68 69 70 71 77 83 84 85 86 87 88 89 96 98 99 108 113 114 116 121 123 124 131 134 137 140 142 143
 319: 132 8 9 10 12 13 14 22 23 24 25 26 28 29 30 31 32 37 38 44 51 53 54 57 62 64 68 69 70 71 77 83 84 85 86 87 88 89 96 98 99 107 108 113 114 116 121 123 124 131 134 137 140 142 143
 320: 136 8 9 10 12 13 14 22 23 24 25 26 28 29 30 31 32 37 38 44 51 53 54 57 62 64 68 69 70 71 77 83 84 85 86 87 88 89 96 98 99 107 108 113 114 116 119 121 123 124 131 134 137 140 142 143
 321: 432 4 7 59
 322: 296 1 4 7 17 19 20 27 39 40 41 45 46 55 59 66 67 78 80 92 97 104 112 115 118 120 126 135 138
 323: 152 31 64 84 85 123 131
 324: 421 31 123
 325: 93 9 10 24 28 32 38 53 57 62 68 69 70 71
 326: 86 9 10 13 24 28 32 37 38 53 57 62 68 69 70 71 96 108 121 134
 327: 94 9 10 13 23 24 28 29 32 37 38 53 54 57 62 68 69 70 71 96 99 108 114 121 124 134
 328: 317 15 75
 329: 140 1 27 55 115 120 126
 330: 13 13 37 96 108 121
 331: 60 0 1 2 4 5 6 7 16 17 18 19 20 21 27 33 35 36 39 40 41 42 43 45 46 47 48 50 52 55 58 59 60 63 65 66 67 72 76 78 79 80 82 90 91 92 95 97 100 101 102 103 104 105 106 110 111 112 115 117 118 120 122 126 127 128 129 135 136 138 139 141
 332: 156 6 43 72 76 82 102
 333: 156 6 43 60 72 76 82 102
 334: 47 84 131
 335: 6 10 13 23 28 29 37 38 53 54 68 69 70 71 96 99 108 114 121 124 134
 336: 104 8 9 10 12 13 22 23 24 25 28 29 30 31 32 37 38 44 51 53 54 57 64 68 69 70 71 77 83 84 85 86 87 88 89 96 98 99 108 113 114 116 121 123 124 131 134 137 140 142 143
 337: 80 12 31 51 123
 338: 11 10 28 38 53 62 68 69 70 71
 339: 185 0 2 5 16 33 35 36 47 48 52 63 65 79 90 95 100 101 103 105 106 122 129 136 141
 340: 159 0 16 33 36 47 48 52 63 65 79 90 95 100 101 105 106 122 129 136 141
 341: 22 33 65 129
 342: 193 33 36 65 90 106 122 129
 343: 93 56 61 125 133
 344: 118 15 94
 345: 5 107 119
 346: 260 40 135
 347: 18 22 87 88
 348: 67 22 87 88 142
 349: 23 8 22 30 87 88 137 142
 350: 67 12 51 85 123
 351: 11 12 31 51 64 77 84 85 89 123 131
 352: 115 61 125
 353: 3 3 56 61 73 93 104 125 133
 354: 104 12 51 85
 355: 150 15 75 94 132
 356: 117 11 15 34 49 75 94 109 132
 357: 17 2 5 6 35 42 43 50 60 72 76 82 102 103 110 111 127 128 139
 358: 94 36 90 106
 359: 90 12 31 51 64 77 84 85 87 88 89 98 123 131 143
 360: 13 12 22 31 51 64 84 85 87 88 123 131 142
 361: 5 8 12 22 30 31 51 64 84 85 87 88 123 131 137 142
 362: 25 8 12 22 25 30 31 44 51 64 83 84 85 87 88 123 131 137 142
 363: 137 33 36 65 90 106 122
 364: 136 4 7 17 19 41 45 46 59 66 80 118
 365: 43 8 22 30 142
 366: 11 25 44 83 137
 367: 2 86 113 116 140
 368: 44 52 100 105
 369: 98 0 2 5 6 16 21 33 35 36 42 43 47 48 50 52 60 63 65 72 76 79 82 90 95 100 101 102 103 105 106 110 111 122 127 128 129 136 139 141
 370: 13 23 29 54 114
 371: 25 1 3 4 7 15 17 19 20 27 39 40 41 45 46 55 56 59 61 66 67 73 75 78 80 92 93 94 97 104 112 115 118 120 125 126 133 135 138
 372: 113 12 31 51 85
 373: 9 0 2 5 6 11 16 18 21 33 34 35 36 42 43 47 48 49 50 52 58 60 63 65 72 76 79 82 90 91 95 100 101 102 103 105 106 109 110 111 117 122 127 128 129 136 139 141
 374: 6 0 2 5 6 11 16 18 21 33 34 35 36 42 43 47 48 50 52 58 60 63 65 72 76 79 82 90 91 95 100 101 102 103 105 106 110 111 117 122 127 128 129 136 139 141
 375: 3 33 35 36 65 90 95 103 106 122 129
 376: 5 25 44 77 83 89 98 143
 377: 29 14 26 113 116
 378: 38 9 10 13 14 23 24 26 28 29 32 37 38 53 54 57 68 69 70 71 96 99 108 113 114 116 121 124 134
 379: 31 74 81 130
 380: 30 74 81 119 130
 381: 31 74 81 107 119 130
 382: 29 8 12 22 25 30 31 44 51 64 74 77 81 83 84 85 86 87 88 89 98 107 113 116 119 123 130 131 137 140 142 143
 383: 31 8 12 14 22 25 26 30 31 44 51 64 74 77 81 83 84 85 86 87 88 89 98 107 113 116 119 123 130 131 137 140 142 143
 384: 31 8 12 14 22 23 25 26 29 30 31 44 51 54 64 74 77 81 83 84 85 86 87 88 89 98 99 107 113 114 116 119 123 124 130 131 137 140 142 143
 385: 31 8 9 10 12 14 22 23 24 25 26 28 29 30 31 32 38 44 51 53 54 57 64 68 69 70 71 74 77 81 83 84 85 86 87 88 89 98 99 107 113 114 116 119 123 124 130 131 137 140 142 143
 386: 98 0 79 105
 387: 10 4 46 66
 388: 41 12 31 51
 389: 49 13 108 121 134
 390: 9 8 9 10 11 12 13 14 22 23 24 25 26 28 29 30 31 32 34 37 38 44 49 51 53 54 57 62 64 68 69 70 71 74 77 81 83 84 85 86 87 88 89 96 98 99 107 108 109 113 114 116 119 121 123 124 130 131 134 137 140 142 143
 391: 92 78 135
 392: 10 0 1 2 3 4 5 6 7 16 17 18 19 20 21 27 33 35 36 41 42 43 45 46 47 48 50 52 55 56 58 59 60 61 63 65 66 72 73 76 79 80 82 90 91 93 95 97 100 101 102 103 104 105 106 110 111 115 117 118 120 122 125 126 127 128 129 133 136 139 141
 393: 10 0 2 5 6 16 18 21 42 43 47 48 50 52 58 60 63 72 76 79 82 91 100 101 102 105 110 111 117 127 128 136 139 141
 394: 4 6 18 21 42 43 50 58 60 72 76 82 91 102 110 111 117 127 128 139
 395: 1 8 12 22 25 30 31 44 51 64 77 83 84 85 87 88 89 98 113 116 123 131 137 142 143
 396: 29 0 2 5 16 33 36 47 48 52 63 65 79 90 95 100 101 105 106 122 129 136 141
 397: 18 13 37 96 99 108 121 124 134
 398: 12 13 23 37 54 96 99 108 121 124 134
 399: 2 12 31 51 64 84 85 87 88 123 131 137
 400: 5 8 12 22 25 30 31 44 51 64 77 83 84 85 86 87 88 89 98 107 113 116 123 131 137 140 142 143
 401: 35 8 9 10 12 13 14 15 22 23 24 25 26 28 29 30 31 32 37 38 44 51 53 54 57 62 64 68 69 70 71 74 75 77 81 83 84 85 86 87 88 89 94 96 98 99 107 108 113 114 116 119 121 123 124 130 131 132 134 137 140 142 143
 402: 9 93 133
 403: 4 40 78 112
 404: 8 64 84 87 88 131
 405: 4 0 1 2 3 5 6 16 18 21 27 33 35 36 42 43 47 48 50 52 55 56 58 60 61 63 65 72 73 76 79 82 90 91 93 95 100 101 102 103 104 105 106 110 111 115 117 120 122 125 126 127 128 129 133 136 139 141
 406: 32 0 1 2 5 6 16 18 21 27 33 35 36 42 43 47 48 50 52 55 58 60 63 65 72 76 79 82 90 91 95 100 101 102 103 104 105 106 110 111 115 117 120 122 126 127 128 129 136 139 141
 407: 31 0 2 5 6 16 18 21 27 33 35 36 42 43 47 48 50 52 55 58 60 63 65 72 76 79 82 90 91 95 100 101 102 103 105 106 110 111 117 120 122 127 128 129 136 139 141
 408: 8 10 13 28 37 38 53 68 69 70 71 96 108 121 134
 409: 9 0 2 4 5 6 7 16 17 18 19 20 21 33 35 36 39 40 41 42 43 45 46 47 48 50 52 58 59 60 63 65 66 67 72 76 78 79 80 82 90 91 92 95 97 100 101 102 103 105 106 110 111 112 117 118 122 127 128 129 135 136 138 139 141
 410: 2 42 50 111
 411: 32 12 31 51 64 84 85 123
 412: 55 8 9 10 12 13 14 22 23 24 25 26 28 29 30 31 32 37 38 44 51 53 54 57 64 68 69 70 71 77 83 84 85 86 87 88 89 96 98 99 108 113 114 116 119 121 123 124 131 134 137 140 142 143
 413: 22 9 24 29 32 57 114
 414: 22 9 24 29 32 57 99 114 124
 415: 17 9 23 24 29 32 54 57 99 114 124
 416: 16 9 13 23 24 29 32 37 54 57 96 99 108 114 121 124 134
 417: 1 29 99 114
 418: 1 9 13 24 29 32 37 57 96 99 108 114 121 124 134
 419: 5 10 23 28 38 53 54 68 69 70 71
 420: 4 9 10 13 24 28 29 32 37 38 53 57 68 69 70 71 96 108 114 121 134
 421: 5 9 10 13 24 28 29 32 37 38 53 57 68 69 70 71 96 99 108 114 121 124 134
 422: 5 14 23 26 54
 423: 7 0 2 5 16 35 47 48 52 63 79 100 101 103 105 136 141
 424: 1 8 22 30 77 89 98 142 143
 nsplits: 425
 ntax: 144
UFBootSplit2:
 000: 1 0 2 3 4 5 6 7 16 17 18 19 20 21 33 35 36 39 40 41 42 43 45 46 47 48 50 52 56 58 59 60 61 63 65 66 67 72 73 76 78 79 80 82 90 91 92 93 95 97 100 101 102 103 105 106 110 111 112 117 118 122 125 127 128 129 133 135 136 138 139 141
 001: 1 9 10 13 14 23 24 26 28 29 32 37 38 53 54 57 62 68 69 70 71 96 99 108 113 114 116 121 124 134
 002: 1000 1 115
 003: 1 62 74 81
 004: 1000 1 115 126
 005: 1 42 43 50 60 72 76 82 102 110 111 127 128 139
 006: 819 1 104 115 126
 007: 1 8 30 87 88 137
 008: 1 87 88 137
 009: 1 78 112
 010: 1000 55 120
 011: 999 27 55 120
 012: 964 1 27 55 104 115 120 126
 013: 1 107 130
 014: 1 0 2 5 16 21 33 35 36 47 48 52 63 65 79 90 95 100 101 103 105 106 122 129 136 141
 015: 1000 3 73
 016: 1 0 16 47 48 52 79 101 105 136 141
 017: 992 3 73 93
 018: 1 14 26 107
 019: 888 3 73 93 133
 020: 1 28 38 53 69 70
 021: 2 0 2 5 6 16 18 21 33 36 42 43 47 48 50 52 58 60 63 65 72 76 79 82 90 91 95 100 101 102 105 106 110 111 117 122 127 128 129 136 139 141
 022: 481 56 61
 023: 1 0 2 5 6 16 18 21 33 35 36 42 43 47 48 49 50 52 58 60 63 65 72 76 79 82 90 91 95 100 101 102 103 105 106 109 110 111 117 122 127 128 129 136 139 141
 024: 989 56 61 125
 025: 1000 3 56 61 73 93 125 133
 026: 651 1 3 27 55 56 61 73 93 104 115 120 125 126 133
 027: 2 30 137
 028: 1 7 59 66
 029: 1 4 7 19 41 46 59 66
 030: 999 7 59
 031: 1 8 12 22 25 30 31 44 51 64 77 83 84 85 86 87 88 89 98 113 116 123 130 131 137 140 142 143
 032: 2 8 9 10 12 13 22 23 24 25 28 29 30 31 32 37 38 44 51 53 54 57 64 68 69 70 71 77 83 84 85 86 87 88 89 96 98 99 107 108 113 114 116 121 123 124 131 134 137 140 142 143
 033: 997 46 66
 034: 564 7 46 59 66
 035: 979 4 7 46 59 66
 036: 1 8 9 10 12 13 14 22 23 24 25 26 28 29 30 31 32 37 38 44 51 53 54 57 62 64 68 69 70 71 77 83 84 85 86 87 88 89 96 98 99 108 113 114 116 119 121 123 124 130 131 134 137 140 142 143
 037: 997 4 7 17 46 59 66
 038: 1 47 48 141
 039: 1 0 2 5 6 16 18 21 33 35 36 42 43 47 48 50 52 55 58 60 63 65 72 76 79 82 90 91 95 100 101 102 103 105 106 110 111 117 120 122 127 128 129 136 139 141
 040: 1000 19 41
 041: 996 4 7 17 19 41 46 59 66
 042: 2 0 1 2 5 6 16 18 21 27 33 35 36 42 43 47 48 50 52 55 58 60 63 65 72 76 79 82 90 91 95 100 101 102 103 105 106 110 111 115 117 120 122 126 127 128 129 136 139 141
 043: 1 22 137 142
 044: 1000 20 97
 045: 1 8 12 22 25 30 31 44 51 77 83 85 87 88 89 98 123 137 142 143
 046: 3 52 79
 047: 1 13 14 26 37 96 108 121 134
 048: 979 80 118
 049: 1000 45 80 118
 050: 854 20 45 80 97 118
 051: 1000 4 7 17 19 20 41 45 46 59 66 80 97 118
 052: 409 1 3 4 7 17 19 20 27 41 45 46 55 56 59 61 66 73 80 93 97 104 115 118 120 125 126 133
 053: 1 8 12 22 25 30 31 44 51 64 74 77 81 83 84 85 86 87 88 89 98 107 119 123 130 131 137 140 142 143
 054: 2 17 19 41
 055: 1000 39 67
 056: 1 29 114 124
 057: 1 8 9 10 11 12 13 14 22 23 24 25 26 28 29 30 31 32 34 37 38 44 49 51 53 54 57 64 68 69 70 71 74 77 81 83 84 85 86 87 88 89 96 98 99 107 108 109 113 114 116 119 121 123 124 130 131 132 134 137 140 142 143
 058: 659 40 78
 059: 2 1 3 56 61 73 93 104 115 125 126 133
 060: 992 40 78 135
 061: 2 0 2 5 6 16 18 21 27 33 35 36 42 43 47 48 50 52 55 58 60 63 65 72 76 79 82 90 91 95 100 101 102 103 104 105 106 110 111 117 120 122 127 128 129 136 139 141
 062: 990 40 78 112 135
 063: 1000 39 40 67 78 112 135
 064: 1 6 18 42 43 50 58 60 72 76 82 91 102 110 111 117 127 128 139
 065: 982 39 40 67 78 92 112 135
 066: 2 11 34 49 109 132
 067: 1000 39 40 67 78 92 112 135 138
 068: 916 1 3 4 7 17 19 20 27 39 40 41 45 46 55 56 59 61 66 67 73 78 80 92 93 97 104 112 115 118 120 125 126 133 135 138
 069: 2 9 10 13 14 24 26 28 32 37 38 53 57 68 69 70 71 96 108 121 134
 070: 3 9 10 13 23 24 28 29 32 37 38 53 54 57 68 69 70 71 96 99 107 108 113 114 116 121 124 134
 071: 991 8 30
 072: 2 23 29 54 99 107 113 114 116 124
 073: 1 25 44
 074: 980 22 142
 075: 1 2 5 6 33 36 42 43 50 60 65 72 76 82 90 95 102 106 110 111 122 127 128 129 139
 076: 1 8 9 10 12 13 22 23 24 25 28 29 30 31 32 37 38 44 51 53 54 57 64 68 69 70 71 77 83 84 85 86 87 88 89 96 98 99 107 108 113 114 116 119 121 123 124 131 134 137 140 142 143
 077: 1 1 4 7 17 19 20 27 41 45 46 55 59 66 80 97 104 115 118 120 126
 078: 993 44 83
 079: 1000 25 44 83
 080: 403 22 25 44 83 142
 081: 368 8 22 25 30 44 83 142
 082: 2 4 7 17 19 20 41 46 59 66 97
 083: 882 8 22 25 30 44 83 137 142
 084: 1 2 5 6 21 33 35 36 42 43 50 60 65 72 76 82 90 95 102 103 106 110 111 122 127 128 129 139
 085: 1 9 10 13 23 24 28 29 32 37 38 53 54 57 68 69 70 71 96 99 108 113 114 116 121 124 134
 086: 1000 87 88
 087: 519 8 22 25 30 44 83 87 88 137 142
 088: 2 3 4 7 17 19 20 39 40 41 45 46 56 59 61 66 67 73 78 80 92 93 97 112 118 125 133 135 138
 089: 2 14 26 74 81 107 119 130
 090: 998 12 51
 091: 1 56 125 133
 092: 5 8 12 22 25 30 31 44 51 64 77 83 84 85 86 87 88 89 98 107 123 131 137 140 142 143
 093: 342 31 85
 094: 1 8 9 10 12 14 22 23 24 25 26 28 29 30 31 32 38 44 51 53 54 57 64 68 69 70 71 77 83 84 85 86 87 88 89 98 99 113 114 116 123 124 131 137 140 142 143
 095: 602 31 85 123
 096: 828 12 31 51 85 123
 097: 1 9 10 14 23 24 26 28 29 32 38 53 54 57 68 69 70 71 99 114 124
 098: 1 9 10 24 32 57
 099: 1000 77 89
 100: 1 8 9 10 12 14 22 24 25 26 28 30 31 32 38 44 51 53 57 64 68 69 70 71 77 83 84 85 86 87 88 89 98 107 113 116 119 123 131 137 140 142 143
 101: 2 8 12 14 22 25 26 30 31 44 51 64 77 83 84 85 86 87 88 89 98 107 113 116 119 123 131 137 140 142 143
 102: 999 98 143
 103: 990 77 89 98 143
 104: 50 12 31 51 77 85 89 98 123 143
 105: 1 0 16 47 48 52 63 79 100 105 141
 106: 1 12 25 31 44 51 64 77 83 84 85 87 88 89 98 123 131 143
 107: 697 64 84
 108: 1 12 31 51 85 87 88 123
 109: 965 64 84 131
 110: 553 12 31 51 64 77 84 85 89 98 123 131 143
 111: 993 8 12 22 25 30 31 44 51 64 77 83 84 85 87 88 89 98 123 131 137 142 143
 112: 2 12 31 85 123
 113: 5 4 7 17 19 20 27 39 40 41 45 46 55 59 66 67 78 80 92 97 112 118 120 135 138
 114: 1000 86 140
 115: 997 8 12 22 25 30 31 44 51 64 77 83 84 85 86 87 88 89 98 123 131 137 140 142 143
 116: 1 8 9 12 22 24 25 30 31 32 44 51 57 64 77 83 84 85 86 87 88 89 98 113 116 123 131 137 140 142 143
 117: 2 12 31 51 64 77 84 85 86 89 98 123 131 140 143
 118: 1000 113 116
 119: 950 8 12 22 25 30 31 44 51 64 77 83 84 85 86 87 88 89 98 113 116 123 131 137 140 142 143
 120: 3 8 12 22 30 31 51 64 84 85 87 88 123 131 137 142
 121: 2 12 31 51 64 77 84 85 87 88 89 98 123 131 137 143
 122: 1000 9 57
 123: 4 12 22 25 31 44 51 64 83 84 85 87 88 123 131 142
 124: 4 12 22 31 51 64 84 85 87 88 123 131
 125: 999 24 32
 126: 1000 9 24 32 57
 127: 3 8 12 22 25 30 31 44 51 64 77 83 84 85 87 88 89 98 123 131 142 143
 128: 3 12 22 25 31 44 51 64 77 83 84 85 87 88 89 98 123 131 142 143
 129: 2 12 22 31 51 64 77 84 85 87 88 89 98 123 131 142 143
 130: 1000 28 70
 131: 9 9 10 13 14 23 24 26 28 29 32 37 38 53 54 57 68 69 70 71 96 99 107 108 113 114 116 121 124 134
 132: 3 64 84 123 131
 133: 1000 38 69
 134: 1000 28 38 69 70
 135: 1 4 7 59 66
 136: 2 0 6 16 18 21 33 36 42 43 47 48 50 52 58 60 63 65 72 76 79 82 90 91 95 100 101 102 105 106 110 111 117 122 127 128 129 136 139 141
 137: 999 53 71
 138: 997 28 38 53 69 70 71
 139: 4 12 51 77 85 89 98 143
 140: 1000 28 38 53 68 69 70 71
 141: 999 10 28 38 53 68 69 70 71
 142: 920 9 10 24 28 32 38 53 57 68 69 70 71
 143: 5 3 56 61 73 93 133
 144: 5 0 52 79 100 101 105 136
 145: 1000 13 121
 146: 3 4 17
 147: 587 13 121 134
 148: 4 8 137
 149: 3 0 52 63 79 105
 150: 1000 37 96
 151: 944 13 37 96 121 134
 152: 2 13 23 29 37 54 62 96 99 108 114 119 121 124 134
 153: 1000 13 37 96 108 121 134
 154: 601 9 10 13 24 28 32 37 38 53 57 68 69 70 71 96 108 121 134
 155: 3 14 26 62
 156: 1 28 38 68 69 70
 157: 1000 23 54
 158: 2 53 68 71
 159: 7 23 54 99 124
 160: 1000 29 114
 161: 2 40 78 112
 162: 9 12 22 31 51 64 84 85 87 88 123 131 142
 163: 998 99 124
 164: 907 29 99 114 124
 165: 825 23 29 54 99 114 124
 166: 776 9 10 13 23 24 28 29 32 37 38 53 54 57 68 69 70 71 96 99 108 114 121 124 134
 167: 3 19 20 41 45 80 97 118
 168: 1 40 112
 169: 1000 14 26
 170: 6 25 83
 171: 27 14 26 130
 172: 27 9 10 13 14 23 24 26 28 29 32 37 38 53 54 57 68 69 70 71 96 99 108 114 121 124 130 134
 173: 30 8 9 10 12 13 14 22 23 24 25 26 28 29 30 31 32 37 38 44 51 53 54 57 64 68 69 70 71 77 83 84 85 86 87 88 89 96 98 99 108 113 114 116 121 123 124 130 131 134 137 140 142 143
 174: 2 17 46 66
 175: 29 8 9 10 12 13 14 22 23 24 25 26 28 29 30 31 32 37 38 44 51 53 54 57 64 68 69 70 71 77 83 84 85 86 87 88 89 96 98 99 108 113 114 116 119 121 123 124 130 131 134 137 140 142 143
 176: 1 3 56 61 73 93 125
 177: 823 8 9 10 12 13 14 22 23 24 25 26 28 29 30 31 32 37 38 44 51 53 54 57 64 68 69 70 71 77 83 84 85 86 87 88 89 96 98 99 107 108 113 114 116 119 121 123 124 130 131 134 137 140 142 143
 178: 5 8 9 10 12 13 14 22 23 24 25 26 28 29 30 31 32 37 38 44 51 53 54 57 64 68 69 70 71 77 83 84 85 86 87 88 89 96 98 99 107 108 113 114 116 121 123 124 130 131 134 137 140 142 143
 179: 175 8 9 10 12 13 14 22 23 24 25 26 28 29 30 31 32 37 38 44 51 53 54 57 62 64 68 69 70 71 77 83 84 85 86 87 88 89 96 98 99 107 108 113 114 116 119 121 123 124 130 131 134 137 140 142 143
 180: 3 9 10 14 24 26 28 32 38 53 57 68 69 70 71 130
 181: 12 8 25 30 44 83
 182: 1000 74 81
 183: 999 8 9 10 12 13 14 22 23 24 25 26 28 29 30 31 32 37 38 44 51 53 54 57 62 64 68 69 70 71 74 77 81 83 84 85 86 87 88 89 96 98 99 107 108 113 114 116 119 121 123 124 130 131 134 137 140 142 143
 184: 3 11 15 34 49 75 94 109
 185: 832 8 9 10 12 13 14 22 23 24 25 26 28 29 30 31 32 37 38 44 51 53 54 57 62 64 68 69 70 71 74 77 81 83 84 85 86 87 88 89 96 98 99 107 108 113 114 116 119 121 123 124 130 131 132 134 137 140 142 143
 186: 6 52 105
 187: 1 9 32 57
 188: 1000 11 34
 189: 8 13 14 23 26 29 37 54 96 99 107 108 113 114 116 121 124 134
 190: 13 13 23 29 37 54 96 99 107 108 113 114 116 121 124 134
 191: 1000 49 109
 192: 995 11 34 49 109
 193: 824 8 9 10 11 12 13 14 22 23 24 25 26 28 29 30 31 32 34 37 38 44 49 51 53 54 57 62 64 68 69 70 71 74 77 81 83 84 85 86 87 88 89 96 98 99 107 108 109 113 114 116 119 121 123 124 130 131 132 134 137 140 142 143
 194: 11 13 29 37 96 99 107 108 113 114 116 121 124 134
 195: 13 29 99 107 113 114 116 124
 196: 13 29 107 113 114 116
 197: 574 75 94
 198: 1000 15 75 94
 199: 979 8 9 10 11 12 13 14 15 22 23 24 25 26 28 29 30 31 32 34 37 38 44 49 51 53 54 57 62 64 68 69 70 71 74 75 77 81 83 84 85 86 87 88 89 94 96 98 99 107 108 109 113 114 116 119 121 123 124 130 131 132 134 137 140 142 143
 200: 1000 0 2 5 6 16 18 21 33 35 36 42 43 47 48 50 52 58 60 63 65 72 76 79 82 90 91 95 100 101 102 103 105 106 110 111 117 122 127 128 129 136 139 141
 201: 13 107 113 116
 202: 8 8 9 10 12 22 24 25 28 30 31 32 38 44 51 53 57 64 68 69 70 71 77 83 84 85 86 87 88 89 98 123 131 137 140 142 143
 203: 1000 33 65
 204: 2 8 10 12 22 25 28 30 31 38 44 51 53 64 68 69 70 71 77 83 84 85 86 87 88 89 98 123 131 137 140 142 143
 205: 4 3 73 93 125 133
 206: 898 36 122
 207: 1 4 7 17 20 45 46 59 66 80 97 118
 208: 2 13 23 29 37 54 96 99 107 108 114 121 124 134
 209: 1000 90 106
 210: 1000 36 90 106 122
 211: 1 23 29 54 107 114
 212: 121 36 90 95 106 122
 213: 226 33 36 65 90 95 106 122
 214: 1 74 81 107 130
 215: 999 33 36 65 90 95 106 122 129
 216: 127 0 2 5 6 16 18 21 35 42 43 47 48 50 52 58 60 63 72 76 79 82 91 100 101 102 103 105 110 111 117 127 128 136 139 141
 217: 1 3 56 73 93 125 133
 218: 2 13 14 23 26 29 37 54 96 99 108 114 121 124 134
 219: 999 2 5
 220: 6 8 12 22 25 30 31 44 51 64 77 83 84 85 86 87 88 89 98 107 113 116 119 123 131 137 140 142 143
 221: 3 12 31 51 77 89 98 123 143
 222: 1000 35 103
 223: 255 2 5 35 103
 224: 158 0 6 16 18 21 42 43 47 48 50 52 58 60 63 72 76 79 82 91 100 101 102 105 110 111 117 127 128 136 139 141
 225: 3 8 22 25 44 83 142
 226: 12 8 22 25 30 44 77 83 87 88 89 98 137 142 143
 227: 999 6 72
 228: 8 22 25 44 83 87 88 142
 229: 10 0 79 100 105
 230: 7 0 2 3 5 6 16 18 21 33 35 36 42 43 47 48 50 52 56 58 60 61 63 65 72 73 76 79 82 90 91 93 95 100 101 102 103 105 106 110 111 117 122 125 127 128 129 133 136 139 141
 231: 1000 50 111
 232: 8 12 51 123
 233: 998 50 111 127
 234: 997 42 50 111 127
 235: 6 16 47 48 100 101 136 141
 236: 5 7 17 59
 237: 1000 110 128
 238: 2 0 2 5 6 16 21 33 35 36 42 43 47 48 50 52 60 63 65 72 76 79 82 90 95 100 101 102 103 105 106 110 111 117 122 127 128 129 136 139 141
 239: 1000 110 128 139
 240: 965 42 50 110 111 127 128 139
 241: 7 39 67 112
 242: 5 95 129
 243: 1000 43 102
 244: 1 46 59 66
 245: 1 10 13 23 28 29 37 38 53 54 62 68 69 70 71 96 99 108 114 121 124 134
 246: 1000 76 82
 247: 1000 43 76 82 102
 248: 799 42 43 50 76 82 102 110 111 127 128 139
 249: 22 14 26 113 116
 250: 808 42 43 50 60 76 82 102 110 111 127 128 139
 251: 1000 6 42 43 50 60 72 76 82 102 110 111 127 128 139
 252: 156 0 16 18 21 47 48 52 58 63 79 91 100 101 105 117 136 141
 253: 1 0 2 5 6 16 18 21 33 35 36 42 43 47 48 50 52 58 60 63 65 72 76 79 82 90 91 95 100 101 102 103 105 106 110 111 117 122 127 128 136 139 141
 254: 5 12 31 51 64 84 85 86 87 88 123 131 140
 255: 6 9 10 13 14 23 24 26 28 29 32 37 38 53 54 57 68 69 70 71 96 99 107 108 114 121 124 134
 256: 1000 58 91
 257: 1000 18 58 91
 258: 6 9 10 13 23 24 28 29 32 37 38 53 54 57 68 69 70 71 96 99 107 108 114 121 124 134
 259: 998 18 58 91 117
 260: 6 23 29 54 99 107 114 124
 261: 165 18 21 58 91 117
 262: 1000 0 16 47 48 52 63 79 100 101 105 136 141
 263: 5 29 99 107 114 124
 264: 613 0 16 47 48 52 79 100 101 105 136 141
 265: 6 29 107 114
 266: 1 0 16 35 47 48 52 63 79 100 101 103 105 136 141
 267: 999 16 47
 268: 8 4 7 17 59
 269: 3 0 16 21 47 48 52 63 79 100 101 105 136 141
 270: 1000 48 141
 271: 1000 16 47 48 141
 272: 18 39 40 67 78 112 135 138
 273: 15 0 2 5 6 16 18 21 33 35 36 39 40 42 43 47 48 50 52 58 60 63 65 67 72 76 78 79 82 90 91 92 95 100 101 102 103 105 106 110 111 112 117 122 127 128 129 135 136 138 139 141
 274: 1000 101 136
 275: 994 16 47 48 101 136 141
 276: 990 0 52 79 100 105
 277: 5 8 9 10 12 13 22 23 24 25 28 29 30 31 32 37 38 44 51 53 54 57 62 64 68 69 70 71 77 83 84 85 86 87 88 89 96 98 99 108 113 114 116 121 123 124 131 134 137 140 142 143
 278: 562 0 52 79 105
 279: 18 27 55 104 120
 280: 827 0 52 79
 281: 1 9 10 13 14 23 24 26 28 29 32 37 38 53 54 57 62 68 69 70 71 96 99 107 108 114 121 124 134
 282: 992 0 79
 283: 1 77 89 98
 284: 18 0 16 18 47 48 52 58 63 79 91 100 101 105 117 136 141
 285: 159 1 27 55 115 120 126
 286: 248 40 135
 287: 589 4 7 17 19 20 39 40 41 45 46 59 66 67 78 80 92 97 112 118 135 138
 288: 581 8 30 137
 289: 276 8 22 30 137 142
 290: 380 8 22 25 30 44 77 83 89 98 137 142 143
 291: 424 31 123
 292: 152 31 64 84 85 123 131
 293: 941 12 31 51 64 84 85 123 131
 294: 434 12 31 51 64 84 85 87 88 123 131
 295: 413 13 37 96 121
 296: 651 9 10 13 14 23 24 26 28 29 32 37 38 53 54 57 68 69 70 71 96 99 108 114 121 124 134
 297: 780 8 9 10 12 13 14 22 23 24 25 26 28 29 30 31 32 37 38 44 51 53 54 57 64 68 69 70 71 77 83 84 85 86 87 88 89 96 98 99 108 113 114 116 121 123 124 131 134 137 140 142 143
 298: 736 8 9 10 12 13 14 22 23 24 25 26 28 29 30 31 32 37 38 44 51 53 54 57 64 68 69 70 71 77 83 84 85 86 87 88 89 96 98 99 107 108 113 114 116 121 123 124 131 134 137 140 142 143
 299: 790 8 9 10 12 13 14 22 23 24 25 26 28 29 30 31 32 37 38 44 51 53 54 57 64 68 69 70 71 77 83 84 85 86 87 88 89 96 98 99 107 108 113 114 116 119 121 123 124 131 134 137 140 142 143
 300: 824 8 9 10 12 13 14 22 23 24 25 26 28 29 30 31 32 37 38 44 51 53 54 57 64 68 69 70 71 74 77 81 83 84 85 86 87 88 89 96 98 99 107 108 113 114 116 119 121 123 124 130 131 134 137 140 142 143
 301: 739 0 2 5 6 16 18 33 35 36 42 43 47 48 50 52 58 60 63 65 72 76 79 82 90 91 95 100 101 102 103 105 106 110 111 117 122 127 128 129 136 139 141
 302: 819 0 2 5 6 16 33 35 36 42 43 47 48 50 52 60 63 65 72 76 79 82 90 95 100 101 102 103 105 106 110 111 122 127 128 129 136 139 141
 303: 729 36 90 106 122 129
 304: 592 36 90 95 106 122 129
 305: 705 2 5 33 36 65 90 95 106 122 129
 306: 709 2 5 33 35 36 65 90 95 103 106 122 129
 307: 646 2 5 6 33 35 36 42 43 50 60 65 72 76 82 90 95 102 103 106 110 111 122 127 128 129 139
 308: 395 56 125
 309: 4 112 135
 310: 211 8 25 30 44 83 137
 311: 213 85 123
 312: 36 9 14 24 26 32 57
 313: 36 9 10 14 24 26 28 32 38 53 57 68 69 70 71
 314: 36 9 10 14 24 26 28 32 38 53 57 62 68 69 70 71
 315: 32 9 10 13 14 24 26 28 32 37 38 53 57 62 68 69 70 71 96 108 121 134
 316: 122 9 10 13 14 23 24 26 28 29 32 37 38 53 54 57 62 68 69 70 71 96 99 108 114 121 124 134
 317: 126 8 9 10 12 13 14 22 23 24 25 26 28 29 30 31 32 37 38 44 51 53 54 57 62 64 68 69 70 71 77 83 84 85 86 87 88 89 96 98 99 108 113 114 116 121 123 124 131 134 137 140 142 143
 318: 123 8 9 10 12 13 14 22 23 24 25 26 28 29 30 31 32 37 38 44 51 53 54 57 62 64 68 69 70 71 77 83 84 85 86 87 88 89 96 98 99 107 108 113 114 116 121 123 124 131 134 137 140 142 143
 319: 148 8 9 10 12 13 14 22 23 24 25 26 28 29 30 31 32 37 38 44 51 53 54 57 62 64 68 69 70 71 77 83 84 85 86 87 88 89 96 98 99 107 108 113 114 116 119 121 123 124 131 134 137 140 142 143
 320: 419 4 7 59
 321: 307 1 4 7 17 19 20 27 39 40 41 45 46 55 59 66 67 78 80 92 97 104 112 115 118 120 126 135 138
 322: 90 9 10 24 28 32 38 53 57 62 68 69 70 71
 323: 83 9 10 13 24 28 32 37 38 53 57 62 68 69 70 71 96 108 121 134
 324: 90 9 10 13 23 24 28 29 32 37 38 53 54 57 62 68 69 70 71 96 99 108 114 121 124 134
 325: 313 15 75
 326: 256 64 131
 327: 10 13 37 96 108 121
 328: 47 0 1 2 4 5 6 7 16 17 18 19 20 21 27 33 35 36 39 40 41 42 43 45 46 47 48 50 52 55 58 59 60 63 65 66 67 72 76 78 79 80 82 90 91 92 95 97 100 101 102 103 104 105 106 110 111 112 115 117 118 120 122 126 127 128 129 135 136 138 139 141
 329: 170 6 43 72 76 82 102
 330: 170 6 43 60 72 76 82 102
 331: 385 0 52 63 79 100 105
 332: 438 100 105
 333: 47 84 131
 334: 107 13 29 37 96 99 108 114 121 124 134
 335: 209 13 23 29 37 54 96 99 108 114 121 124 134
 336: 4 10 13 23 28 29 37 38 53 54 68 69 70 71 96 99 108 114 121 124 134
 337: 88 8 9 10 12 13 22 23 24 25 28 29 30 31 32 37 38 44 51 53 54 57 64 68 69 70 71 77 83 84 85 86 87 88 89 96 98 99 108 113 114 116 121 123 124 131 134 137 140 142 143
 338: 71 12 31 51 123
 339: 10 10 28 38 53 62 68 69 70 71
 340: 177 0 2 5 16 33 35 36 47 48 52 63 65 79 90 95 100 101 103 105 106 122 129 136 141
 341: 145 0 16 33 36 47 48 52 63 65 79 90 95 100 101 105 106 122 129 136 141
 342: 21 33 65 129
 343: 180 33 36 65 90 106 122 129
 344: 111 56 61 125 133
 345: 144 4 7 17 19 41 45 46 59 66 80 118
 346: 17 107 119
 347: 16 22 87 88
 348: 64 22 87 88 142
 349: 21 8 22 30 87 88 137 142
 350: 59 12 51 85 123
 351: 10 12 31 51 64 77 84 85 89 123 131
 352: 113 15 94
 353: 3 3 56 61 73 93 104 125 133
 354: 124 12 31 51 85
 355: 154 15 75 94 132
 356: 126 11 15 34 49 75 94 109 132
 357: 17 2 5 6 35 42 43 50 60 72 76 82 102 103 110 111 127 128 139
 358: 85 36 90 106
 359: 83 12 31 51 64 77 84 85 87 88 89 98 123 131 143
 360: 3 50 110 111 127 128 139
 361: 2 6 42 43 50 72 76 82 102 110 111 127 128 139
 362: 126 33 36 65 90 106 122
 363: 35 8 22 30 142
 364: 11 25 44 83 137
 365: 2 86 113 116 140
 366: 54 52 100 105
 367: 109 12 51 85
 368: 93 0 2 5 6 16 21 33 35 36 42 43 47 48 50 52 60 63 65 72 76 79 82 90 95 100 101 102 103 105 106 110 111 122 127 128 129 136 139 141
 369: 14 23 29 54 114
 370: 31 42 43 50 76 82 102 111 127
 371: 20 6 42 43 50 72 76 82 102 111 127
 372: 24 6 42 43 50 60 72 76 82 102 111 127
 373: 21 1 3 4 7 15 17 19 20 27 39 40 41 45 46 55 56 59 61 66 67 73 75 78 80 92 93 94 97 104 112 115 118 120 125 126 133 135 138
 374: 5 0 2 5 6 11 16 18 21 33 34 35 36 42 43 47 48 49 50 52 58 60 63 65 72 76 79 82 90 91 95 100 101 102 103 105 106 109 110 111 117 122 127 128 129 136 139 141
 375: 4 0 2 5 6 11 16 18 21 33 34 35 36 42 43 47 48 50 52 58 60 63 65 72 76 79 82 90 91 95 100 101 102 103 105 106 110 111 117 122 127 128 129 136 139 141
 376: 5 33 35 36 65 90 95 103 106 122 129
 377: 35 25 44 77 83 89 98 143
 378: 31 22 25 44 77 83 89 98 142 143
 379: 29 8 22 25 30 44 77 83 89 98 142 143
 380: 1 8 10 12 22 25 28 30 31 38 44 51 53 64 68 69 70 71 77 83 84 85 86 87 88 89 98 113 116 123 131 137 140 142 143
 381: 31 8 9 10 12 22 24 25 28 30 31 32 38 44 51 53 57 64 68 69 70 71 77 83 84 85 86 87 88 89 98 113 116 123 131 137 140 142 143
 382: 26 8 9 10 12 14 22 24 25 26 28 30 31 32 38 44 51 53 57 64 68 69 70 71 77 83 84 85 86 87 88 89 98 113 116 123 131 137 140 142 143
 383: 21 62 119
 384: 25 8 9 10 12 13 14 22 23 24 25 26 28 29 30 31 32 37 38 44 51 53 54 57 62 64 68 69 70 71 77 83 84 85 86 87 88 89 96 98 99 108 113 114 116 119 121 123 124 131 134 137 140 142 143
 385: 124 61 125
 386: 11 1 3 4 7 11 15 17 19 20 27 34 39 40 41 45 46 49 55 56 59 61 66 67 73 75 78 80 92 93 94 97 104 109 112 115 118 120 125 126 133 135 138
 387: 4 1 3 4 7 11 15 17 19 20 27 34 39 40 41 45 46 49 55 56 59 61 66 67 73 75 78 80 92 93 94 97 104 109 112 115 118 120 125 126 132 133 135 138
 388: 7 9 10 13 24 28 29 32 37 38 53 57 68 69 70 71 96 108 114 121 134
 389: 1 9 10 13 23 24 28 29 32 37 38 53 54 57 68 69 70 71 96 108 114 121 134
 390: 17 90 106 122
 391: 12 4 46 66
 392: 38 12 31 51
 393: 46 13 108 121 134
 394: 6 8 9 10 11 12 13 14 22 23 24 25 26 28 29 30 31 32 34 37 38 44 49 51 53 54 57 62 64 68 69 70 71 74 77 81 83 84 85 86 87 88 89 96 98 99 107 108 109 113 114 116 119 121 123 124 130 131 134 137 140 142 143
 395: 93 78 135
 396: 11 0 1 2 3 4 5 6 7 16 17 18 19 20 21 27 33 35 36 41 42 43 45 46 47 48 50 52 55 56 58 59 60 61 63 65 66 72 73 76 79 80 82 90 91 93 95 97 100 101 102 103 104 105 106 110 111 115 117 118 120 122 125 126 127 128 129 133 136 139 141
 397: 10 0 2 5 6 16 18 21 42 43 47 48 50 52 58 60 63 72 76 79 82 91 100 101 102 105 110 111 117 127 128 136 139 141
 398: 103 0 79 105
 399: 4 6 18 21 42 43 50 58 60 72 76 82 91 102 110 111 117 127 128 139
 400: 1 8 12 22 25 30 31 44 51 64 77 83 84 85 87 88 89 98 113 116 123 131 137 142 143
 401: 27 0 2 5 16 33 36 47 48 52 63 65 79 90 95 100 101 105 106 122 129 136 141
 402: 16 13 37 96 99 108 121 124 134
 403: 11 13 23 37 54 96 99 108 121 124 134
 404: 19 8 12 22 25 30 31 44 51 64 83 84 85 87 88 123 131 137 142
 405: 4 6 35 42 43 50 60 72 76 82 102 103 110 111 127 128 139
 406: 2 12 31 51 64 84 85 87 88 123 131 137
 407: 5 8 12 22 25 30 31 44 51 64 77 83 84 85 86 87 88 89 98 107 113 116 123 131 137 140 142 143
 408: 33 8 9 10 12 13 14 15 22 23 24 25 26 28 29 30 31 32 37 38 44 51 53 54 57 62 64 68 69 70 71 74 75 77 81 83 84 85 86 87 88 89 94 96 98 99 107 108 113 114 116 119 121 123 124 130 131 132 134 137 140 142 143
 409: 8 93 133
 410: 6 8 12 14 22 25 26 30 31 44 51 64 77 83 84 85 86 87 88 89 98 113 116 123 131 137 140 142 143
 411: 7 64 84 87 88 131
 412: 4 14 23 26 54
 413: 5 14 23 26 29 54 99 114 124
 414: 9 0 1 2 3 5 6 16 18 21 27 33 35 36 42 43 47 48 50 52 55 56 58 60 61 63 65 72 73 76 79 82 90 91 93 95 100 101 102 103 104 105 106 110 111 115 117 120 122 125 126 127 128 129 133 136 139 141
 415: 27 0 1 2 5 6 16 18 21 27 33 35 36 42 43 47 48 50 52 55 58 60 63 65 72 76 79 82 90 91 95 100 101 102 103 104 105 106 110 111 115 117 120 122 126 127 128 129 136 139 141
 416: 26 0 2 5 6 16 18 21 27 33 35 36 42 43 47 48 50 52 55 58 60 63 65 72 76 79 82 90 91 95 100 101 102 103 105 106 110 111 117 120 122 127 128 129 136 139 141
 417: 7 10 13 28 37 38 53 68 69 70 71 96 108 121 134
 418: 8 0 2 4 5 6 7 16 17 18 19 20 21 33 35 36 39 40 41 42 43 45 46 47 48 50 52 58 59 60 63 65 66 67 72 76 78 79 80 82 90 91 92 95 97 100 101 102 103 105 106 110 111 112 117 118 122 127 128 129 135 136 138 139 141
 419: 2 42 50 111
 420: 35 12 31 51 64 84 85 123
 421: 42 8 9 10 12 13 14 22 23 24 25 26 28 29 30 31 32 37 38 44 51 53 54 57 64 68 69 70 71 77 83 84 85 86 87 88 89 96 98 99 108 113 114 116 119 121 123 124 131 134 137 140 142 143
 422: 22 9 24 29 32 57 114
 423: 22 9 24 29 32 57 99 114 124
 424: 17 9 23 24 29 32 54 57 99 114 124
 425: 15 9 13 23 24 29 32 37 54 57 96 99 108 114 121 124 134
 426: 1 29 99 114
 427: 1 9 13 24 29 32 37 57 96 99 108 114 121 124 134
 428: 5 10 23 28 38 53 54 68 69 70 71
 429: 9 9 10 13 24 28 29 32 37 38 53 57 68 69 70 71 96 99 108 114 121 124 134
 430: 11 43 60 76 82 102
 431: 31 9 10 13 14 23 24 26 28 29 32 37 38 53 54 57 68 69 70 71 96 99 108 113 114 116 121 124 134
 432: 7 0 2 5 16 35 47 48 52 63 79 100 101 103 105 136 141
 433: 1 5 33 36 65 90 95 106 122 129
 434: 5 52 79 100 105
 435: 1 8 22 30 77 89 98 142 143
 436: 21 45 80
 437: 3 39 40 67 78 135
 438: 6 9 10 24 28 29 32 38 53 57 68 69 70 71 114
 439: 3 9 10 24 28 29 32 38 53 57 68 69 70 71 99 114 124
 440: 11 9 10 23 24 28 29 32 38 53 54 57 68 69 70 71 99 114 124
 441: 28 74 81 130
 442: 26 74 81 119 130
 443: 27 74 81 107 119 130
 444: 25 8 12 22 25 30 31 44 51 64 74 77 81 83 84 85 86 87 88 89 98 107 113 116 119 123 130 131 137 140 142 143
 445: 27 8 12 14 22 25 26 30 31 44 51 64 74 77 81 83 84 85 86 87 88 89 98 107 113 116 119 123 130 131 137 140 142 143
 446: 27 8 12 14 22 23 25 26 29 30 31 44 51 54 64 74 77 81 83 84 85 86 87 88 89 98 99 107 113 114 116 119 123 124 130 131 137 140 142 143
 447: 27 8 9 10 12 14 22 23 24 25 26 28 29 30 31 32 38 44 51 53 54 57 64 68 69 70 71 74 77 81 83 84 85 86 87 88 89 98 99 107 113 114 116 119 123 124 130 131 137 140 142 143
 448: 1 7 46 59
 449: 8 7 17 46 59 66
 450: 2 16 47 48 63 101 136 141
 451: 9 13 29 37 96 108 114 121 134
 452: 20 12 51 77 89 98 143
 453: 2 0 6 16 18 42 43 47 48 50 52 58 60 63 72 76 79 82 91 100 101 102 105 110 111 117 127 128 136 139 141
 nsplits: 454
 ntax: 144
boot_consense_logl: -13005.1444
contree: (0:0.0054132965,(((((((((((((((1:0.0000022265,115:0.0000022265)100:0.03423005685,126:0.0425184169)100:0.05902616036,104:0.1398857161)78:0.01758549064,(27:0.0304751809,(55:0.0000022265,120:0.0000022265)100:0.01594422466)100:0.1115499882)94:0.03300487616,(((((((3:0.0000000000,179:0.0000000000):0,170:0.0000000000):0,167:0.0000000000):2.226481128e-06,73:0.0000022265)100:0.01082152801,93:0.0151537783)99:0.008587036958,133:0.0152029436)89:0.007594131892,((56:0.0000022265,61:0.0000022265)48:2.226481128e-06,125:0.0000022265)99:0.006262780717)100:0.1145985871)63:0.02138962051,(((((4:0.0027714891,((((((((7:0.0000000000,176:0.0000000000):0,171:0.0000000000):0,166:0.0000000000):0,162:0.0000000000):0,149:0.0000000000):0,144:0.0000000000):2.226481128e-06,59:0.0000022265)100:0.002779264376,((46:0.0000000000,163:0.0000000000):2.226481128e-06,66:0.0000022265)100:0.002771575733)57:2.226481128e-06)98:0.002780034993,17:0.0055353282)100:0.01729339408,(19:0.0000022265,41:0.0000022265)100:0.02164288921)100:0.02562150562,((20:0.0000022265,97:0.0000022265)100:0.0540197945,(45:0.0179679114,(80:0.0000022299,118:0.0084496581)98:0.01036479987)100:0.0484352207)85:0.01508663287)100:0.08109978669,(((((39:0.0000000000,157:0.0000000000):2.226481128e-06,67:0.0000022265)100:0.01665327342,((((40:0.0000000000,161:0.0000000000):2.226481128e-06,78:0.0000022265)64:2.226481128e-06,135:0.0054664517)99:0.002717119907,112:0.0082795486)99:0.005485571687)100:0.002740960251,92:0.0082530722)98:0.005446044205,138:0.0000022299)100:0.304138083)59:0.05563114088)90:0.09656309217,(((((((((((((((((((8:0.0000000000,175:0.0000000000):0,172:0.0000000000):0,146:0.0000000000):2.226481128e-06,30:0.0000022265)99:0.003015054123,137:0.0052249822)60:0.002684784383,((22:0.0000022265,142:0.0000022265)98:0.005700989693,(25:0.0000022265,(44:0.0053854690,83:0.0000022265)100:0.002683755875)100:0.0164236554)39:2.229949183e-06)89:0.01550104035,(87:0.0000022265,88:0.0000022265)100:0.04885193336)50:0.007689568371,(((((((12:0.0000000000,177:0.0000000000):0,159:0.0000000000):0,155:0.0000000000):2.226481128e-06,51:0.0000022265)100:0.01087349832,((((31:0.0000000000,168:0.0000000000):0,160:0.0000000000):2.226481128e-06,123:0.0054232128)43:2.226481128e-06,85:0.0000022265)59:2.229949183e-06)83:0.01043271449,(((64:0.0000000000,154:0.0000000000):2.226481128e-06,84:0.0000022265)72:2.226481128e-06,131:0.0027226192)97:0.01164052742)94:0.02461591934,(((77:0.0000000000,150:0.0000000000):2.226481128e-06,89:0.0000022265)100:0.02595414162,(98:0.0000022265,143:0.0000022265)100:0.01833560271)99:0.02438299134)54:0.01086485895)99:0.0178652994,(86:0.0000022265,140:0.0000022265)100:0.02712834457)100:0.01839901595,(113:0.0027564464,116:0.0000022265)100:0.0624127938)95:0.01806766902,(((((((((9:0.0000000000,178:0.0000000000):0,169:0.0000000000):0,158:0.0000000000):2.226481128e-06,57:0.0000022265)100:0.02530299196,(24:0.0000022265,32:0.0000022265)100:0.02120447588)100:0.03481332551,(10:0.0122596897,(((((((28:0.0000000000,153:0.0000000000):0,148:0.0000000000):0,147:0.0000000000):2.226481128e-06,70:0.0000022265)100:0.007267990402,(((38:0.0000000000,156:0.0000000000):0,151:0.0000000000):2.226481128e-06,69:0.0000022265)100:0.009493735646)100:0.02188054145,((((53:0.0000000000,173:0.0000000000):0,165:0.0000000000):0,145:0.0000000000):2.226481128e-06,71:0.0000022265)100:0.02531487031)100:0.003424573153,68:0.0141721408)100:0.01969434729)100:0.03666214444)92:0.01045914752,((((13:0.0188415111,121:0.0387104272)100:0.02580371744,134:0.0459320572)59:0.006799726431,(37:0.0027113706,96:0.0000022265)100:0.02475276376)94:0.01085507288,108:0.0412161980)100:0.04805357491)60:0.006262491206,((23:0.0000022265,54:0.0000022265)100:0.04170809086,((29:0.0097645278,114:0.0167897386)100:0.04514675276,(99:0.0000022265,124:0.0000022265)100:0.01621707935)91:0.01340388907)84:0.009681712189)78:0.007123751649,(14:0.0000022265,26:0.0000022265)100:0.1190285777)67:0.003817219756)78:0.01708158281,107:0.0802057465)75:0.008159660319,119:0.0342316507)80:0.008983158278,130:0.0862299875)83:0.02114337879,(74:0.0000022265,81:0.0000022265)100:0.05905503809)83:0.02518112807,62:0.0996621692)100:0.03825128783,132:0.0880201768)84:0.02431021875,(((11:0.0000000000,164:0.0000000000):2.226481128e-06,34:0.0000022265)100:0.05985703329,(49:0.0000022265,109:0.0000022265)100:0.04301633617)100:0.06933259925)83:0.06941310607,(15:0.0000022265,(75:0.0000022265,94:0.0000022265)57:2.549838759e-06)100:0.1929711852)98:0.1656590998)100:1.178748562,21:0.1909688023)74:0.03596893668,((18:0.0083099962,(58:0.0000022265,91:0.0000022265)100:0.01098233154)100:0.09934144024,117:0.0947366604)100:0.07439787454)83:0.04157948345,(((((2:0.0000000000,152:0.0000000000):2.226481128e-06,5:0.0000022265)100:0.06326339182,((33:0.0000022265,65:0.0000022265)100:0.03164389698,(((((36:0.0000000000,174:0.0000000000):2.226481128e-06,122:0.0000022265)90:2.229949183e-06,(90:0.0000022265,106:0.0000022265)100:0.03107170794)100:0.05034519518,129:0.0448896931)74:0.003962367319,95:0.0913372271)61:0.01516915474)100:0.3186096587)72:0.02414141034,(35:0.0208775738,103:0.0222715290)100:0.2322096003)72:0.03729138235,((6:0.0000022265,72:0.0000022265)100:0.05206888285,((((42:0.0343692794,((50:0.0000022265,111:0.0000022265)100:0.02274435078,127:0.0332392541)99:0.01962475074)99:0.01040904711,((110:0.0000022265,128:0.0000022265)100:0.005385766171,139:0.0000022265)100:0.07667024972)97:0.01929446411,((43:0.0000022265,102:0.0000022265)100:0.01319618596,(76:0.0000022265,82:0.0000022265)100:0.008947665177)100:0.03139352158)79:0.01656524379,60:0.0748424388)80:0.01954605021)100:0.05579258219)66:0.03091264829)100:0.1230526069,63:0.0463257672)59:0.01228999403,(((16:0.0000022265,47:0.0000022265)100:0.01487062157,(48:0.0000022265,141:0.0000022265)100:0.01896490123)100:0.01696234273,(101:0.0000022265,136:0.0000022265)100:0.01366159552)99:0.0300537378)99:0.008916029054,100:0.0168798792)54:0.005205898226,105:0.0108555128)82:2.226481128e-06,52:0.0054083438)99:0.002713719106,79:0.0054406992);
contree_rfdist: 12
finished: true
finishedCandidateSet: true
finishedModelFinal: true
finishedModelInit: true
initTree: (0:0.0050391195,(((((((((((((((1:0.0000010000,115:0.0000010000):0.02574176941,126:0.0391429749):0.05291742097,((27:0.0231049858,(55:0.0000010000,120:0.0000010000):0.01787394167):0.09664292981,104:0.0905938448):0.02048241477):0.04736186124,(((3:0.0000010000,73:0.0000010000):0.0101319824,93:0.0126988371):0.00503911948,(((56:0.0000010000,125:0.0000010000):1e-06,61:0.0000010000):0.01269883705,133:0.0126988371):0.00251289512):0.06996176179):0.04736186124,((((((4:0.0025128951,(7:0.0000010000,59:0.0000010000):0.00251289512):1e-06,(46:0.0000010000,66:0.0000010000):0.00251289512):0.00251289512,17:0.0050391195):0.01269883705,(19:0.0000010000,41:0.0000010000):0.02048241477):0.03373856031,(45:0.0152794532,(80:0.0000010000,118:0.0075787794):0.0101319824):0.03643336529):0.01269883705,(20:0.0000010000,97:0.0000010000):0.03914297487):0.08759544734):0.05571847507,((((39:0.0000010000,67:0.0000010000):0.01527945316,(((40:0.0000010000,78:0.0000010000):1e-06,135:0.0050391195):0.00251289512,112:0.0075787794):0.00503911948):0.00251289512,92:0.0075787794):0.00251289512,138:0.0025128951):0.1716243576):0.07577268195,(((((((((((((((((8:0.0000010000,30:0.0000010000):0.00503911948,(25:0.0000010000,(44:0.0050391195,83:0.0000010000):0.00251289512):0.01527945316):1e-06,(22:0.0000010000,142:0.0000010000):0.00503911948):0.00503911948,137:0.0025128951):0.01269883705,(87:0.0000010000,88:0.0000010000):0.03914297487):0.007578779418,((((((12:0.0000010000,51:0.0000010000):0.0101319824,123:0.0050391195):1e-06,85:0.0000010000):1e-06,31:0.0000010000):0.007578779418,(64:0.0000010000,(84:0.0000010000,131:0.0025128951):1e-06):0.01269883705):0.01787394167,((77:0.0000010000,89:0.0000010000):0.02048241477,(98:0.0000010000,143:0.0000010000):0.02048241477):0.02048241477):0.01269883705):0.01787394167,(86:0.0000010000,140:0.0000010000):0.02310498581):0.02310498581,(113:0.0025128951,116:0.0000010000):0.04736186124):0.01527945316,(((((9:0.0000010000,57:0.0000010000):0.02574176941,(24:0.0000010000,32:0.0000010000):0.01527945316):0.01787394167,(10:0.0101319824,((((28:0.0000010000,70:0.0000010000):0.00251289512,(38:0.0000010000,69:0.0000010000):0.01269883705):0.01787394167,(53:0.0000010000,71:0.0000010000):0.02310498581):0.00503911948,68:0.0126988371):0.01787394167):0.03914297487):0.01269883705,(14:0.0000010000,26:0.0000010000):0.08759544734):0.01787394167,(((((13:0.0126988371,121:0.0391429749):0.02048241477,134:0.0391429749):0.01269883705,(37:0.0025128951,96:0.0000010000):0.02048241477):0.01527945316,108:0.0337385603):0.03914297487,((23:0.0000010000,54:0.0000010000):0.03373856031,((29:0.0075787794,114:0.0152794532):0.03643336529,(99:0.0000010000,124:0.0000010000):0.02048241477):0.0101319824):0.0101319824):0.01269883705):0.0101319824):0.01787394167,107:0.0642163076):0.01269883705,119:0.0257417694):0.01527945316,130:0.0699617618):0.01527945316,(74:0.0000010000,81:0.0000010000):0.04736186124):0.0283928814,62:0.0846142796):0.03373856031,132:0.0670809208):0.03643336529,((11:0.0000010000,34:0.0000010000):0.05291742097,(49:0.0000010000,109:0.0000010000):0.03643336529):0.05013192612):0.08759544734,(15:0.0000010000,(75:0.0000010000,94:0.0000010000):1e-06):0.1120778646):0.09664292981):0.5255070682,(((18:0.0075787794,(58:0.0000010000,91:0.0000010000):0.0101319824):0.06996176179,117:0.0936096218):0.06421630756,21:0.1544241681):0.04186751136):0.06708092077,(((2:0.0000010000,5:0.0000010000):0.06996176179,((6:0.0000010000,72:0.0000010000):0.04186751136,((((42:0.0337385603,((50:0.0000010000,111:0.0000010000):0.02048241477,127:0.0283928814):0.01787394167):0.007578779418,((110:0.0000010000,128:0.0000010000):0.00251289512,139:0.0025128951):0.06708092077):0.02310498581,((43:0.0000010000,102:0.0000010000):0.0101319824,(76:0.0000010000,82:0.0000010000):0.0101319824):0.0283928814):0.02048241477,60:0.0529174210):0.0283928814):0.06708092077):0.03643336529,(35:0.0204824148,103:0.0178739417):0.1544241681):0.0283928814):0.05571847507,((((33:0.0000010000,65:0.0000010000):0.03643336529,(36:0.0000010000,((90:0.0000010000,106:0.0000010000):0.02310498581,122:0.0000010000):1e-06):0.04460709847):0.01527945316,129:0.0310584389):0.0310584389,95:0.0529174210):0.1716243576):0.09059384482,63:0.0283928814):0.0283928814,(((16:0.0000010000,47:0.0000010000):0.01269883705,(48:0.0000010000,141:0.0000010000):0.01787394167):0.01269883705,(101:0.0000010000,136:0.0000010000):0.01527945316):0.02310498581):0.02048241477,100:0.0126988371):0.00503911948,105:0.0075787794):0.00251289512,52:0.0050391195):0.00251289512,79:0.0050391195);
iqtree:
 command:  -nt AUTO -s /media/hdd_2tb/GPA_reclassification_clean/A_dataset_creation/5_basic_phylogenetics/2_trimmed_complete_basic_phylogeny/2_OGs_with_domains_phylogeny/2_trimal_MSAs/OG_8_pgat_trimalMSA.faa -m JTT+F+I+G4 -pre /media/hdd_2tb/GPA_reclassification_clean/A_dataset_creation/5_basic_phylogenetics/2_trimmed_complete_basic_phylogeny/2_OGs_with_domains_phylogeny/5_trimal_iqtree_ML_trees/OG_8_pgat_trimal_iqtree -redo -bb 1000
 seed: 950689
 start_time: 1708029423
 version: 2.2.5
```
