## Supplementary Data 7 for "Structural and evolutionary analyses support reclassification of glycopeptide antibiotics as xyclopeptides": OG_8_pgat_trimal_iqtree.contree

```
(StAc:0.0054132965,(((((((((((((((StsBA_1:0.0000022265,StsBA_2:0.0000022265)100:0.0342300568,StDu:0.0425184169)100:0.0590261604,StAvMA_2:0.1398857161)78:0.0175854906,(StsY_B:0.0304751809,(StSe_2:0.0000022265,StSe_1:0.0000022265)100:0.0159442247)100:0.1115499882)94:0.0330048762,(((((((StX_4:0.0000000000,StX_1:0.0000000000):0.0000000000,StX_2:0.0000000000):0.0000000000,StX_3:0.0000000000):0.0000022265,StFr_4:0.0000022265)100:0.0108215280,StsS0:0.0151537783)99:0.0085870370,StX:0.0152029436)89:0.0075941319,((StsW0_1:0.0000022265,StsW0_2:0.0000022265)48:0.0000022265,StsMU:0.0000022265)99:0.0062627807)100:0.1145985871)63:0.0213896205,(((((StsW25_2:0.0027714891,((((((((StRir_20:0.0000000000,StRi_3:0.0000000000):0.0000000000,StRi1:0.0000000000):0.0000000000,StRiR_1:0.0000000000):0.0000000000,StRi_1:0.0000000000):0.0000000000,StRir_1:0.0000000000):0.0000000000,StRi_6:0.0000000000):0.0000022265,StRi_5:0.0000022265)100:0.0027792644,((StsW83_2:0.0000000000,rim:0.0000000000):0.0000022265,StsW83_1:0.0000022265)100:0.0027715757)57:0.0000022265)98:0.0027800350,StAua_2:0.0055353282)100:0.0172933941,(StAfJ3_2:0.0000022265,StAfJ3_1:0.0000022265)100:0.0216428892)100:0.0256215056,((StsC2_2:0.0000022265,StsC2_1:0.0000022265)100:0.0540197945,(StMo_1:0.0179679114,(StPo:0.0000022299,StCr:0.0084496581)98:0.0103647999)100:0.0484352207)85:0.0150866329)100:0.0810997867,(((((StsK_3:0.0000000000,StsK_1:0.0000000000):0.0000022265,StsPA_1:0.0000022265)100:0.0166532734,((((StCar_2:0.0000000000,StCar_1:0.0000000000):0.0000022265,StCar_4:0.0000022265)64:0.0000022265,StsTu:0.0054664517)99:0.0027171199,StCar_3:0.0082795486)99:0.0054855717)100:0.0027409603,StsW2_2:0.0082530722)98:0.0054460442,StLaN18:0.0000022299)100:0.3041380830)59:0.0556311409)90:0.0965630922,(((((((((((((((((((ris:0.0000000000,AmLr_1:0.0000000000):0.0000000000,AmLr_2:0.0000000000):0.0000000000,AmLrN2_2:0.0000000000):0.0000022265,AmLrN2_1:0.0000022265)99:0.0030150541,AmsTN:0.0052249822)60:0.0026847844,((AmsW8_1:0.0000022265,AmsW8_2:0.0000022265)98:0.0057009897,(AmRo_2:0.0000022265,(AmsW97:0.0053854690,AmRo_1:0.0000022265)100:0.0026837559)100:0.0164236554)39:0.0000022299)89:0.0155010404,(AmAzD3_3:0.0000022265,AmAzD3_5:0.0000022265)100:0.0488519334)50:0.0076895684,(((((((AmsMJ_2:0.0000000000,AmsW9_2:0.0000000000):0.0000000000,AmsMJ_3:0.0000000000):0.0000000000,AmsW9_1:0.0000000000):0.0000022265,AmsMJ_4:0.0000022265)100:0.0108734983,((((AmJa_1:0.0000000000,AmJaD4:0.0000000000):0.0000000000,AmJa_2:0.0000000000):0.0000022265,AmsC0_2:0.0054232128)43:0.0000022265,risA:0.0000022265)59:0.0000022299)83:0.0104327145,(((AmKeF:0.0000000000,AmKe_3:0.0000000000):0.0000022265,AmKen_2:0.0000022265)72:0.0000022265,ker:0.0027226192)97:0.0116405274)94:0.0246159193,(((AmsW1_2:0.0000000000,AmsW1_1:0.0000000000):0.0000022265,AmsW5_2:0.0000022265)100:0.0259541416,(AmsW6_1:0.0000022265,AmsW6_2:0.0000022265)100:0.0183356027)99:0.0243829913)54:0.0108648589)99:0.0178652994,(AmsBJ_3:0.0000022265,AmsBJ_4:0.0000022265)100:0.0271283446)100:0.0183990159,(AmOrD0:0.0027564464,AmOr_2:0.0000022265)100:0.0624127938)95:0.0180676690,(((((((((AmBlD4:0.0000000000,bal:0.0000000000):0.0000000000,AmBlD59_1:0.0000000000):0.0000000000,AmBlD59_2:0.0000000000):0.0000022265,AmBlFH:0.0000022265)100:0.0253029920,(AmVs_1:0.0000022265,AmVs_2:0.0000022265)100:0.0212044759)100:0.0348133255,(AmAaD2_3:0.0122596897,(((((((van:0.0000000000,AmKe_2:0.0000000000):0.0000000000,AmKe_4:0.0000000000):0.0000000000,AmsW69_1:0.0000000000):0.0000022265,AmOrH:0.0000022265)100:0.0072679904,(((AmDeD9_2:0.0000000000,AmDeD9_3:0.0000000000):0.0000000000,dec_2:0.0000000000):0.0000022265,AmDeD9_1:0.0000022265)100:0.0094937356)100:0.0218805415,((((AmRg_6:0.0000000000,AmRg_5:0.0000000000):0.0000000000,AmRgN0:0.0000000000):0.0000000000,AmRg_4:0.0000000000):0.0000022265,dec_1:0.0000022265)100:0.0253148703)100:0.0034245732,AmOv:0.0141721408)100:0.0196943473)100:0.0366621444)92:0.0104591475,((((StsY_A:0.0188415111,StsAN:0.0387104272)100:0.0258037174,StsMC:0.0459320572)59:0.0067997264,(StsW00:0.0027113706,US8:0.0000022265)100:0.0247527638)94:0.0108550729,Ue26:0.0412161980)100:0.0480535749)60:0.0062624912,((KbAr_2:0.0000022265,KbArN5:0.0000022265)100:0.0417080909,((UsB:0.0097645278,KbPh:0.0167897386)100:0.0451467528,(KbAr_3:0.0000022265,KbAr_1:0.0000022265)100:0.0162170793)91:0.0134038891)84:0.0096817122)78:0.0071237516,(AkAan_1:0.0000022265,AkAan_2:0.0000022265)100:0.1190285777)67:0.0038172198)78:0.0170815828,Kus:0.0802057465)75:0.0081596603,Uc878:0.0342316507)80:0.0089831583,UME:0.0862299875)83:0.0211433788,(NcTr_1:0.0000022265,NcTr_2:0.0000022265)100:0.0590550381)83:0.0251811281,AmBr_2:0.0996621692)100:0.0382512878,NnsW4_1:0.0880201768)84:0.0243102187,(((NnGeA9:0.0000000000,A40:0.0000000000):0.0000022265,NnGe:0.0000022265)100:0.0598570333,(A50:0.0000022265,NnCxD5_1:0.0000022265)100:0.0430163362)100:0.0693325992)83:0.0694131061,(NnsA5_2:0.0000022265,(kis:0.0000022265,NnsA5_3:0.0000022265)57:0.0000025498)100:0.1929711852)98:0.1656590998)100:1.1787485619,StVrN_A:0.1909688023)74:0.0359689367,((StAq:0.0083099962,(StsTL_3:0.0000022265,StsTL_1:0.0000022265)100:0.0109823315)100:0.0993414402,StFu:0.0947366604)100:0.0743978745)83:0.0415794834,(((((A47:0.0000000000,StTo:0.0000000000):0.0000022265,StToN1:0.0000022265)100:0.0632633918,((UK6:0.0000022265,ApsA3_2:0.0000022265)100:0.0316438970,(((((ApTi:0.0000000000,tei_2:0.0000000000):0.0000022265,ApTi_5:0.0000022265)90:0.0000022299,(ApTi_4:0.0000022265,tei_1:0.0000022265)100:0.0310717079)100:0.0503451952,Uc37:0.0448896931)74:0.0039623673,ApRc:0.0913372271)61:0.0151691547)100:0.3186096587)72:0.0241414103,(US5:0.0208775738,StDa_1:0.0222715290)100:0.2322096003)72:0.0372913823,((StFo_1:0.0000022265,StFo_2:0.0000022265)100:0.0520688829,((((Sts1:0.0343692794,((StsW52_1:0.0000022265,StsW52_2:0.0000022265)100:0.0227443508,StAn_2:0.0332392541)99:0.0196247507)99:0.0104090471,((StAfa_6:0.0000022265,StFr_3:0.0000022265)100:0.0053857662,StAfa_2:0.0000022265)100:0.0766702497)97:0.0192944641,((StVe_4:0.0000022265,StVe_1:0.0000022265)100:0.0131961860,(StVe_3:0.0000022265,StVe_5:0.0000022265)100:0.0089476652)100:0.0313935216)79:0.0165652438,StLtNB:0.0748424388)80:0.0195460502)100:0.0557925822)66:0.0309126483)100:0.1230526069,StsC3:0.0463257672)59:0.0122899940,(((StsC09_2:0.0000022265,StsC09_1:0.0000022265)100:0.0148706216,(StsW38_2:0.0000022265,StsW38_1:0.0000022265)100:0.0189649012)100:0.0169623427,(StsCM_2:0.0000022265,StsCM_1:0.0000022265)100:0.0136615955)99:0.0300537378)99:0.0089160291,StsCT:0.0168798792)54:0.0052058982,StsC8:0.0108555128)82:0.0000022265,StsCY:0.0054083438)99:0.0027137191,StsC25:0.0054406992);
```
