## Supplementary Data 7 for "Structural and evolutionary analyses support reclassification of glycopeptide antibiotics as xyclopeptides": OG_8_pgat_trimal_iqtree.iqtree

```
IQ-TREE 2.2.5 COVID-edition built Sep 15 2023

Input file name: /media/hdd_2tb/GPA_reclassification_clean/A_dataset_creation/5_basic_phylogenetics/2_trimmed_complete_basic_phylogeny/2_OGs_with_domains_phylogeny/2_trimal_MSAs/OG_8_pgat_trimalMSA.faa
Type of analysis: tree reconstruction + ultrafast bootstrap (1000 replicates)
Random seed number: 950689

REFERENCES
----------

To cite IQ-TREE please use:

Bui Quang Minh, Heiko A. Schmidt, Olga Chernomor, Dominik Schrempf,
Michael D. Woodhams, Arndt von Haeseler, and Robert Lanfear (2020)
IQ-TREE 2: New models and efficient methods for phylogenetic inference
in the genomic era. Mol. Biol. Evol., in press.
https://doi.org/10.1093/molbev/msaa015

Since you used ultrafast bootstrap (UFBoot) please also cite: 

Diep Thi Hoang, Olga Chernomor, Arndt von Haeseler, Bui Quang Minh,
and Le Sy Vinh (2018) UFBoot2: Improving the ultrafast bootstrap
approximation. Mol. Biol. Evol., 35:518–522.
https://doi.org/10.1093/molbev/msx281

SEQUENCE ALIGNMENT
------------------

Input data: 180 sequences with 399 amino-acid sites
Number of constant sites: 92 (= 23.0576% of all sites)
Number of invariant (constant or ambiguous constant) sites: 92 (= 23.0576% of all sites)
Number of parsimony informative sites: 298
Number of distinct site patterns: 344

SUBSTITUTION PROCESS
--------------------

Model of substitution: JTT+F+I+G4

State frequencies: (empirical counts from alignment)

  pi(A) = 0.1148
  pi(R) = 0.0775
  pi(N) = 0.0280
  pi(D) = 0.0632
  pi(C) = 0.0070
  pi(Q) = 0.0261
  pi(E) = 0.0568
  pi(G) = 0.0824
  pi(H) = 0.0224
  pi(I) = 0.0407
  pi(L) = 0.1267
  pi(K) = 0.0206
  pi(M) = 0.0189
  pi(F) = 0.0373
  pi(P) = 0.0504
  pi(S) = 0.0481
  pi(T) = 0.0625
  pi(W) = 0.0043
  pi(Y) = 0.0305
  pi(V) = 0.0818

Model of rate heterogeneity: Invar+Gamma with 4 categories
Proportion of invariable sites: 0.1634
Gamma shape alpha: 1.0678

 Category  Relative_rate  Proportion
  0         0              0.1634
  1         0.1796         0.2091
  2         0.5931         0.2091
  3         1.2077         0.2091
  4         2.8008         0.2091
Relative rates are computed as MEAN of the portion of the Gamma distribution falling in the category.

MAXIMUM LIKELIHOOD TREE
-----------------------

Log-likelihood of the tree: -13002.1323 (s.e. 560.7696)
Unconstrained log-likelihood (without tree): -2277.9992
Number of free parameters (#branches + #model parameters): 306
Akaike information criterion (AIC) score: 26616.2646
Corrected Akaike information criterion (AICc) score: 28658.4819
Bayesian information criterion (BIC) score: 27836.8867

Total tree length (sum of branch lengths): 7.4299
Sum of internal branch lengths: 4.6407 (62.4588% of tree length)

WARNING: 10 near-zero internal branches (<0.0025) should be treated with caution
         Such branches are denoted by '**' in the figure below

NOTE: Tree is UNROOTED although outgroup taxon 'StAc' is drawn at root
Numbers in parentheses are  ultrafast bootstrap support (%)

+--StAc
|
|                                                                             +**StsBA_1
|                                                                          +--| (100)
|                                                                          |  +**StsBA_2
|                                                                       +--| (100)
|                                                                       |  +--StDu
|                                                                    +--| (78)
|                                                                    |  +---StAvMA_2
|                                                                 +--| (94)
|                                                                 |  |  +--StsY_B
|                                                                 |  +--| (100)
|                                                                 |     |  +**StSe_2
|                                                                 |     +--| (100)
|                                                                 |        +**StSe_1
|                                                              +--| (31)
|                                                              |  |              +--StsW25_2
|                                                              |  |           +--| (98)
|                                                              |  |           |  |     +**StRir_20
|                                                              |  |           |  |  +--| (100)
|                                                              |  |           |  |  |  +**StRi_5
|                                                              |  |           |  +**| (57)
|                                                              |  |           |     |  +**StsW83_2
|                                                              |  |           |     +--| (100)
|                                                              |  |           |        +**StsW83_1
|                                                              |  |        +--| (100)
|                                                              |  |        |  +--StAua_2
|                                                              |  |     +--| (100)
|                                                              |  |     |  |  +**StAfJ3_2
|                                                              |  |     |  +--| (100)
|                                                              |  |     |     +**StAfJ3_1
|                                                              |  |  +--| (100)
|                                                              |  |  |  |     +**StsC2_2
|                                                              |  |  |  |  +--| (100)
|                                                              |  |  |  |  |  +**StsC2_1
|                                                              |  |  |  +--| (85)
|                                                              |  |  |     |  +--StMo_1
|                                                              |  |  |     +--| (100)
|                                                              |  |  |        |  +**StPo
|                                                              |  |  |        +--| (98)
|                                                              |  |  |           +--StCr
|                                                              |  +--| (59)
|                                                              |     |                 +**StsK_3
|                                                              |     |              +--| (100)
|                                                              |     |              |  +**StsPA_1
|                                                              |     |           +--| (100)
|                                                              |     |           |  |        +**StCar_2
|                                                              |     |           |  |     +**| (64)
|                                                              |     |           |  |     |  +**StCar_4
|                                                              |     |           |  |  +--| (99)
|                                                              |     |           |  |  |  +--StsTu
|                                                              |     |           |  +--| (99)
|                                                              |     |           |     +--StCar_3
|                                                              |     |        +--| (98)
|                                                              |     |        |  +--StsW2_2
|                                                              |     +--------| (100)
|                                                              |              +**StLaN18
|                                                           +--| (90)
|                                                           |  |           +**StX_4
|                                                           |  |        +--| (100)
|                                                           |  |        |  +**StFr_4
|                                                           |  |     +--| (99)
|                                                           |  |     |  +--StsS0
|                                                           |  |  +--| (89)
|                                                           |  |  |  +--StX
|                                                           |  +--| (100)
|                                                           |     |     +**StsW0_1
|                                                           |     |  +**| (48)
|                                                           |     |  |  +**StsW0_2
|                                                           |     +--| (99)
|                                                           |        +**StsMU
|                       +-----------------------------------| (100)
|                       |                                   |                                                    +**ris
|                       |                                   |                                                 +--| (99)
|                       |                                   |                                                 |  +**AmLrN2_1
|                       |                                   |                                              +--| (60)
|                       |                                   |                                              |  +--AmsTN
|                       |                                   |                                           +**| (27)
|                       |                                   |                                           |  |  +**AmsW8_1
|                       |                                   |                                           |  +--| (98)
|                       |                                   |                                           |     +**AmsW8_2
|                       |                                   |                                        +--| (89)
|                       |                                   |                                        |  |  +**AmRo_2
|                       |                                   |                                        |  +--| (100)
|                       |                                   |                                        |     |  +--AmsW97
|                       |                                   |                                        |     +--| (100)
|                       |                                   |                                        |        +**AmRo_1
|                       |                                   |                                     +--| (40)
|                       |                                   |                                     |  |     +**AmsW1_2
|                       |                                   |                                     |  |  +--| (100)
|                       |                                   |                                     |  |  |  +**AmsW5_2
|                       |                                   |                                     |  +--| (99)
|                       |                                   |                                     |     |  +**AmsW6_1
|                       |                                   |                                     |     +--| (100)
|                       |                                   |                                     |        +**AmsW6_2
|                       |                                   |                                  +--| (99)
|                       |                                   |                                  |  |           +**AmsMJ_2
|                       |                                   |                                  |  |        +--| (100)
|                       |                                   |                                  |  |        |  +**AmsMJ_4
|                       |                                   |                                  |  |     +--| (83)
|                       |                                   |                                  |  |     |  |  +**AmJa_1
|                       |                                   |                                  |  |     |  +**| (59)
|                       |                                   |                                  |  |     |     |  +**risA
|                       |                                   |                                  |  |     |     +**| (22)
|                       |                                   |                                  |  |     |        +--AmsC0_2
|                       |                                   |                                  |  |  +--| (94)
|                       |                                   |                                  |  |  |  |     +**AmKeF
|                       |                                   |                                  |  |  |  |  +**| (72)
|                       |                                   |                                  |  |  |  |  |  +**AmKen_2
|                       |                                   |                                  |  |  |  +--| (97)
|                       |                                   |                                  |  |  |     +--ker
|                       |                                   |                                  |  +--| (45)
|                       |                                   |                                  |     |  +**AmAzD3_3
|                       |                                   |                                  |     +--| (100)
|                       |                                   |                                  |        +**AmAzD3_5
|                       |                                   |                               +--| (100)
|                       |                                   |                               |  |  +**AmsBJ_3
|                       |                                   |                               |  +--| (100)
|                       |                                   |                               |     +**AmsBJ_4
|                       |                                   |                            +--| (95)
|                       |                                   |                            |  |  +--AmOrD0
|                       |                                   |                            |  +--| (100)
|                       |                                   |                            |     +**AmOr_2
|                       |                                   |                         +--| (78)
|                       |                                   |                         |  |                 +**AmBlD4
|                       |                                   |                         |  |              +--| (100)
|                       |                                   |                         |  |              |  +**AmBlFH
|                       |                                   |                         |  |           +--| (100)
|                       |                                   |                         |  |           |  |  +**AmVs_1
|                       |                                   |                         |  |           |  +--| (100)
|                       |                                   |                         |  |           |     +**AmVs_2
|                       |                                   |                         |  |        +--| (92)
|                       |                                   |                         |  |        |  |  +--AmAaD2_3
|                       |                                   |                         |  |        |  +--| (100)
|                       |                                   |                         |  |        |     |           +**van
|                       |                                   |                         |  |        |     |        +--| (100)
|                       |                                   |                         |  |        |     |        |  +**AmOrH
|                       |                                   |                         |  |        |     |     +--| (100)
|                       |                                   |                         |  |        |     |     |  |  +**AmDeD9_2
|                       |                                   |                         |  |        |     |     |  +--| (100)
|                       |                                   |                         |  |        |     |     |     +**AmDeD9_1
|                       |                                   |                         |  |        |     |  +--| (100)
|                       |                                   |                         |  |        |     |  |  |  +**AmRg_6
|                       |                                   |                         |  |        |     |  |  +--| (100)
|                       |                                   |                         |  |        |     |  |     +**dec_1
|                       |                                   |                         |  |        |     +--| (100)
|                       |                                   |                         |  |        |        +--AmOv
|                       |                                   |                         |  |     +--| (60)
|                       |                                   |                         |  |     |  |           +--StsY_A
|                       |                                   |                         |  |     |  |        +--| (100)
|                       |                                   |                         |  |     |  |        |  +--StsAN
|                       |                                   |                         |  |     |  |     +--| (41)
|                       |                                   |                         |  |     |  |     |  |  +--StsW00
|                       |                                   |                         |  |     |  |     |  +--| (100)
|                       |                                   |                         |  |     |  |     |     +**US8
|                       |                                   |                         |  |     |  |  +--| (94)
|                       |                                   |                         |  |     |  |  |  +--StsMC
|                       |                                   |                         |  |     |  +--| (100)
|                       |                                   |                         |  |     |     +--Ue26
|                       |                                   |                         |  |  +--| (78)
|                       |                                   |                         |  |  |  |     +**KbAr_2
|                       |                                   |                         |  |  |  |  +--| (100)
|                       |                                   |                         |  |  |  |  |  +**KbArN5
|                       |                                   |                         |  |  |  +--| (84)
|                       |                                   |                         |  |  |     |     +--UsB
|                       |                                   |                         |  |  |     |  +--| (100)
|                       |                                   |                         |  |  |     |  |  +--KbPh
|                       |                                   |                         |  |  |     +--| (91)
|                       |                                   |                         |  |  |        |  +**KbAr_3
|                       |                                   |                         |  |  |        +--| (100)
|                       |                                   |                         |  |  |           +**KbAr_1
|                       |                                   |                         |  +--| (67)
|                       |                                   |                         |     |  +**AkAan_1
|                       |                                   |                         |     +--| (100)
|                       |                                   |                         |        +**AkAan_2
|                       |                                   |                      +--| (75)
|                       |                                   |                      |  +--Kus
|                       |                                   |                   +--| (80)
|                       |                                   |                   |  +--Uc878
|                       |                                   |                +--| (83)
|                       |                                   |                |  +--UME
|                       |                                   |             +--| (83)
|                       |                                   |             |  |  +**NcTr_1
|                       |                                   |             |  +--| (100)
|                       |                                   |             |     +**NcTr_2
|                       |                                   |          +--| (100)
|                       |                                   |          |  +--AmBr_2
|                       |                                   |       +--| (84)
|                       |                                   |       |  +--NnsW4_1
|                       |                                   |    +--| (83)
|                       |                                   |    |  |     +**NnGeA9
|                       |                                   |    |  |  +--| (100)
|                       |                                   |    |  |  |  +**NnGe
|                       |                                   |    |  +--| (100)
|                       |                                   |    |     |  +**A50
|                       |                                   |    |     +--| (100)
|                       |                                   |    |        +**NnCxD5_1
|                       |                                   +----| (98)
|                       |                                        |    +**NnsA5_2
|                       |                                        +----| (100)
|                       |                                             |  +**kis
|                       |                                             +**| (57)
|                       |                                                +**NnsA5_3
|                    +--| (74)
|                    |  +----StVrN_A
|                 +--| (83)
|                 |  |     +--StAq
|                 |  |  +--| (100)
|                 |  |  |  |  +**StsTL_3
|                 |  |  |  +--| (100)
|                 |  |  |     +**StsTL_1
|                 |  +--| (100)
|                 |     +--StFu
|              +--| (100)
|              |  |           +**A47
|              |  |        +--| (100)
|              |  |        |  +**StToN1
|              |  |     +--| (72)
|              |  |     |  |           +**UK6
|              |  |     |  |        +--| (100)
|              |  |     |  |        |  +**ApsA3_2
|              |  |     |  +--------| (100)
|              |  |     |           |           +**ApTi
|              |  |     |           |        +**| (90)
|              |  |     |           |        |  +**ApTi_5
|              |  |     |           |     +--| (100)
|              |  |     |           |     |  |  +**ApTi_4
|              |  |     |           |     |  +--| (100)
|              |  |     |           |     |     +**tei_1
|              |  |     |           |  +--| (74)
|              |  |     |           |  |  +--Uc37
|              |  |     |           +--| (61)
|              |  |     |              +--ApRc
|              |  |  +--| (72)
|              |  |  |  |      +--US5
|              |  |  |  +------| (100)
|              |  |  |         +--StDa_1
|              |  +--| (66)
|              |     |     +**StFo_1
|              |     |  +--| (100)
|              |     |  |  +**StFo_2
|              |     +--| (100)
|              |        |           +--Sts1
|              |        |        +--| (99)
|              |        |        |  |     +**StsW52_1
|              |        |        |  |  +--| (100)
|              |        |        |  |  |  +**StsW52_2
|              |        |        |  +--| (99)
|              |        |        |     +--StAn_2
|              |        |     +--| (97)
|              |        |     |  |     +**StAfa_6
|              |        |     |  |  +--| (100)
|              |        |     |  |  |  +**StFr_3
|              |        |     |  +--| (100)
|              |        |     |     +**StAfa_2
|              |        |  +--| (79)
|              |        |  |  |     +**StVe_4
|              |        |  |  |  +--| (100)
|              |        |  |  |  |  +**StVe_1
|              |        |  |  +--| (100)
|              |        |  |     |  +**StVe_3
|              |        |  |     +--| (100)
|              |        |  |        +**StVe_5
|              |        +--| (80)
|              |           +--StLtNB
|           +--| (59)
|           |  +--StsC3
|        +--| (99)
|        |  |        +**StsC09_2
|        |  |     +--| (100)
|        |  |     |  +**StsC09_1
|        |  |  +--| (100)
|        |  |  |  |  +**StsW38_2
|        |  |  |  +--| (100)
|        |  |  |     +**StsW38_1
|        |  +--| (99)
|        |     |  +**StsCM_2
|        |     +--| (100)
|        |        +**StsCM_1
|     +--| (54)
|     |  +--StsCT
|  +**| (82)
|  |  +--StsC8
+--| (99)
|  +--StsCY
|
+--StsC25

Tree in newick format:

(StAc:0.0053529410,(((((((((((((((StsBA_1:0.0000010010,StsBA_2:0.0000010010)100:0.0338921987,StDu:0.0421483681)100:0.0584171365,StAvMA_2:0.1387016285)78:0.0174473970,(StsY_B:0.0301829579,(StSe_2:0.0000010010,StSe_1:0.0000010010)100:0.0157390872)100:0.1102371123)94:0.0334271657,(((((StsW25_2:0.0027426976,((StRir_20:0.0000024550,StRi_5:0.0000026387)100:0.0027504659,(StsW83_2:0.0000023739,StsW83_1:0.0000023451)100:0.0027427809)57:0.0000023096)98:0.0027505046,StAua_2:0.0054767660)100:0.0167921207,(StAfJ3_2:0.0000023478,StAfJ3_1:0.0000021758)100:0.0216414887)100:0.0304810291,((StsC2_2:0.0000010010,StsC2_1:0.0000021439)100:0.0534115606,(StMo_1:0.0175938450,(StPo:0.0000029730,StCr:0.0083619949)98:0.0104495812)100:0.0485766969)85:0.0099035752)100:0.0799646088,((((StsK_3:0.0000010010,StsPA_1:0.0000010010)100:0.0164832258,(((StCar_2:0.0000010010,StCar_4:0.0000010010)64:0.0000020050,StsTu:0.0054107325)99:0.0026900612,StCar_3:0.0081955955)99:0.0054298773)100:0.0027136530,StsW2_2:0.0081691584)98:0.0053906705,StLaN18:0.0000021265)100:0.3075279244)59:0.0680478586)31:0.0170975176,((((StX_4:0.0000010010,StFr_4:0.0000010010)100:0.0106827859,StsS0:0.0150038758)99:0.0084964802,StX:0.0150528945)89:0.0083111123,((StsW0_1:0.0000010010,StsW0_2:0.0000010010)48:0.0000010011,StsMU:0.0000010010)99:0.0053731945)100:0.1002621350)90:0.0923531642,(((((((((((((((((ris:0.0000010010,AmLrN2_1:0.0000010010)99:0.0027229781,AmsTN:0.0054314096)60:0.0026560173,(AmsW8_1:0.0000010010,AmsW8_2:0.0000010010)98:0.0053896276)27:0.0000025727,(AmRo_2:0.0000021443,(AmsW97:0.0053317444,AmRo_1:0.0000010010)100:0.0026566686)100:0.0162515668)89:0.0154632995,((AmsW1_2:0.0000010010,AmsW5_2:0.0000010010)100:0.0271648260,(AmsW6_1:0.0000010010,AmsW6_2:0.0000010010)100:0.0164765970)99:0.0259378868)40:0.0098018993,((((AmsMJ_2:0.0000021734,AmsMJ_4:0.0000022926)100:0.0107637057,(AmJa_1:0.0000010010,(risA:0.0000010010,AmsC0_2:0.0053691472)22:0.0000010011)59:0.0000021967)83:0.0119932769,((AmKeF:0.0000010010,AmKen_2:0.0000010010)72:0.0000029965,ker:0.0026948054)97:0.0098475221)94:0.0234364832,(AmAzD3_3:0.0000010010,AmAzD3_5:0.0000010010)100:0.0429960380)45:0.0106441110)99:0.0179518256,(AmsBJ_3:0.0000010010,AmsBJ_4:0.0000010010)100:0.0267238769)100:0.0180511341,(AmOrD0:0.0027277175,AmOr_2:0.0000028628)100:0.0626472938)95:0.0175544910,((((((AmBlD4:0.0000010010,AmBlFH:0.0000010010)100:0.0250154217,(AmVs_1:0.0000010010,AmVs_2:0.0000010010)100:0.0209855544)100:0.0340331749,(AmAaD2_3:0.0120917669,((((van:0.0000010010,AmOrH:0.0000010010)100:0.0072109357,(AmDeD9_2:0.0000010010,AmDeD9_1:0.0000010010)100:0.0093676553)100:0.0216253670,(AmRg_6:0.0000010010,dec_1:0.0000021289)100:0.0250454578)100:0.0033874900,AmOv:0.0140067379)100:0.0194911994)100:0.0365270146)92:0.0102568683,((((StsY_A:0.0197027817,StsAN:0.0372400606)100:0.0262537122,(StsW00:0.0026826069,US8:0.0000024282)100:0.0252403143)41:0.0051369291,StsMC:0.0465754295)94:0.0099822721,Ue26:0.0396417618)100:0.0504584341)60:0.0061910154,((KbAr_2:0.0000010010,KbArN5:0.0000010010)100:0.0410305857,((UsB:0.0096576571,KbPh:0.0166139771)100:0.0447829327,(KbAr_3:0.0000010010,KbAr_1:0.0000010010)100:0.0158932880)91:0.0133117134)84:0.0095574404)78:0.0070046208,(AkAan_1:0.0000010010,AkAan_2:0.0000010010)100:0.1172020739)67:0.0036171767)78:0.0167846591,Kus:0.0793144606)75:0.0081328202,Uc878:0.0338701505)80:0.0088597132,UME:0.0853205888)83:0.0209023057,(NcTr_1:0.0000010010,NcTr_2:0.0000010010)100:0.0584699863)83:0.0250167072,AmBr_2:0.0983894505)100:0.0389586864,NnsW4_1:0.0855470323)84:0.0241240280,((NnGeA9:0.0000021359,NnGe:0.0000022709)100:0.0592357698,(A50:0.0000010010,NnCxD5_1:0.0000010010)100:0.0425348426)100:0.0679520288)83:0.0674528904,(NnsA5_2:0.0000010010,(kis:0.0000010010,NnsA5_3:0.0000010010)57:0.0000022124)100:0.1917586187)98:0.1729760866)100:1.1835724110,StVrN_A:0.1877624769)74:0.0357488873,((StAq:0.0082648072,(StsTL_3:0.0000010010,StsTL_1:0.0000010010)100:0.0108247634)100:0.0981771662,StFu:0.0938978530)100:0.0738499624)83:0.0412129185,((((A47:0.0000029645,StToN1:0.0000020825)100:0.0623400512,((UK6:0.0000010010,ApsA3_2:0.0000010010)100:0.0313234336,((((ApTi:0.0000010010,ApTi_5:0.0000010010)90:0.0000023087,(ApTi_4:0.0000010010,tei_1:0.0000010010)100:0.0307812405)100:0.0499019947,Uc37:0.0444640978)74:0.0039070856,ApRc:0.0904851994)61:0.0150445223)100:0.3152628641)72:0.0238826976,(US5:0.0206717929,StDa_1:0.0219793180)100:0.2295814039)72:0.0367063662,((StFo_1:0.0000010010,StFo_2:0.0000010010)100:0.0515082477,((((Sts1:0.0340154810,((StsW52_1:0.0000010010,StsW52_2:0.0000010010)100:0.0225065280,StAn_2:0.0328903824)99:0.0194086614)99:0.0103020574,((StAfa_6:0.0000010010,StFr_3:0.0000010010)100:0.0053265784,StAfa_2:0.0000021754)100:0.0758517568)97:0.0190909023,((StVe_4:0.0000010010,StVe_1:0.0000010010)100:0.0130585845,(StVe_3:0.0000010010,StVe_5:0.0000010010)100:0.0088544842)100:0.0310658348)79:0.0163914569,StLtNB:0.0740797455)80:0.0194310755)100:0.0555192350)66:0.0304492743)100:0.1212098509,StsC3:0.0456783529)59:0.0122669091,(((StsC09_2:0.0000010010,StsC09_1:0.0000024381)100:0.0146983918,(StsW38_2:0.0000010010,StsW38_1:0.0000010010)100:0.0187656062)100:0.0167734173,(StsCM_2:0.0000010010,StsCM_1:0.0000025262)100:0.0135201597)99:0.0296944808)99:0.0088287262,StsCT:0.0166866520)54:0.0051460784,StsC8:0.0107316487)82:0.0000023214,StsCY:0.0053466243)99:0.0026848527,StsC25:0.0053780531);

CONSENSUS TREE
--------------

Consensus tree is constructed from 1000 bootstrap trees
Log-likelihood of consensus tree: -13005.144395
Robinson-Foulds distance between ML tree and consensus tree: 12

Branches with support >0.000000% are kept (extended consensus)
Branch lengths are optimized by maximum likelihood on original alignment
Numbers in parentheses are bootstrap supports (%)

+--StAc
|
|                                                                             +--StsBA_1
|                                                                          +--| (100)
|                                                                          |  +--StsBA_2
|                                                                       +--| (100)
|                                                                       |  +--StDu
|                                                                    +--| (78)
|                                                                    |  +---StAvMA_2
|                                                                 +--| (94)
|                                                                 |  |  +--StsY_B
|                                                                 |  +--| (100)
|                                                                 |     |  +--StSe_2
|                                                                 |     +--| (100)
|                                                                 |        +--StSe_1
|                                                              +--| (63)
|                                                              |  |                    +**StX_4
|                                                              |  |                 +**|
|                                                              |  |                 |  +**StX_1
|                                                              |  |              +**|
|                                                              |  |              |  +**StX_2
|                                                              |  |           +--|
|                                                              |  |           |  +**StX_3
|                                                              |  |        +--| (100)
|                                                              |  |        |  +--StFr_4
|                                                              |  |     +--| (99)
|                                                              |  |     |  +--StsS0
|                                                              |  |  +--| (89)
|                                                              |  |  |  +--StX
|                                                              |  +--| (100)
|                                                              |     |     +--StsW0_1
|                                                              |     |  +--| (48)
|                                                              |     |  |  +--StsW0_2
|                                                              |     +--| (99)
|                                                              |        +--StsMU
|                                                           +--| (90)
|                                                           |  |              +--StsW25_2
|                                                           |  |           +--| (98)
|                                                           |  |           |  |                       +**StRir_20
|                                                           |  |           |  |                    +**|
|                                                           |  |           |  |                    |  +**StRi_3
|                                                           |  |           |  |                 +**|
|                                                           |  |           |  |                 |  +**StRi1
|                                                           |  |           |  |              +**|
|                                                           |  |           |  |              |  +**StRiR_1
|                                                           |  |           |  |           +**|
|                                                           |  |           |  |           |  +**StRi_1
|                                                           |  |           |  |        +**|
|                                                           |  |           |  |        |  +**StRir_1
|                                                           |  |           |  |     +--|
|                                                           |  |           |  |     |  +**StRi_6
|                                                           |  |           |  |  +--| (100)
|                                                           |  |           |  |  |  +--StRi_5
|                                                           |  |           |  +--| (57)
|                                                           |  |           |     |     +**StsW83_2
|                                                           |  |           |     |  +--|
|                                                           |  |           |     |  |  +**rim
|                                                           |  |           |     +--| (100)
|                                                           |  |           |        +--StsW83_1
|                                                           |  |        +--| (100)
|                                                           |  |        |  +--StAua_2
|                                                           |  |     +--| (100)
|                                                           |  |     |  |  +--StAfJ3_2
|                                                           |  |     |  +--| (100)
|                                                           |  |     |     +--StAfJ3_1
|                                                           |  |  +--| (100)
|                                                           |  |  |  |     +--StsC2_2
|                                                           |  |  |  |  +--| (100)
|                                                           |  |  |  |  |  +--StsC2_1
|                                                           |  |  |  +--| (85)
|                                                           |  |  |     |  +--StMo_1
|                                                           |  |  |     +--| (100)
|                                                           |  |  |        |  +--StPo
|                                                           |  |  |        +--| (98)
|                                                           |  |  |           +--StCr
|                                                           |  +--| (59)
|                                                           |     |                    +**StsK_3
|                                                           |     |                 +--|
|                                                           |     |                 |  +**StsK_1
|                                                           |     |              +--| (100)
|                                                           |     |              |  +--StsPA_1
|                                                           |     |           +--| (100)
|                                                           |     |           |  |           +**StCar_2
|                                                           |     |           |  |        +--|
|                                                           |     |           |  |        |  +**StCar_1
|                                                           |     |           |  |     +--| (64)
|                                                           |     |           |  |     |  +--StCar_4
|                                                           |     |           |  |  +--| (99)
|                                                           |     |           |  |  |  +--StsTu
|                                                           |     |           |  +--| (99)
|                                                           |     |           |     +--StCar_3
|                                                           |     |        +--| (98)
|                                                           |     |        |  +--StsW2_2
|                                                           |     +--------| (100)
|                                                           |              +--StLaN18
|                       +-----------------------------------| (100)
|                       |                                   |                                                          +**ris
|                       |                                   |                                                       +**|
|                       |                                   |                                                       |  +**AmLr_1
|                       |                                   |                                                    +**|
|                       |                                   |                                                    |  +**AmLr_2
|                       |                                   |                                                 +--|
|                       |                                   |                                                 |  +**AmLrN2_2
|                       |                                   |                                              +--| (99)
|                       |                                   |                                              |  +--AmLrN2_1
|                       |                                   |                                           +--| (60)
|                       |                                   |                                           |  +--AmsTN
|                       |                                   |                                        +--| (89)
|                       |                                   |                                        |  |     +--AmsW8_1
|                       |                                   |                                        |  |  +--| (98)
|                       |                                   |                                        |  |  |  +--AmsW8_2
|                       |                                   |                                        |  +--| (39)
|                       |                                   |                                        |     |  +--AmRo_2
|                       |                                   |                                        |     +--| (100)
|                       |                                   |                                        |        |  +--AmsW97
|                       |                                   |                                        |        +--| (100)
|                       |                                   |                                        |           +--AmRo_1
|                       |                                   |                                     +--| (50)
|                       |                                   |                                     |  |  +--AmAzD3_3
|                       |                                   |                                     |  +--| (100)
|                       |                                   |                                     |     +--AmAzD3_5
|                       |                                   |                                  +--| (99)
|                       |                                   |                                  |  |                    +**AmsMJ_2
|                       |                                   |                                  |  |                 +**|
|                       |                                   |                                  |  |                 |  +**AmsW9_2
|                       |                                   |                                  |  |              +**|
|                       |                                   |                                  |  |              |  +**AmsMJ_3
|                       |                                   |                                  |  |           +--|
|                       |                                   |                                  |  |           |  +**AmsW9_1
|                       |                                   |                                  |  |        +--| (100)
|                       |                                   |                                  |  |        |  +--AmsMJ_4
|                       |                                   |                                  |  |     +--| (83)
|                       |                                   |                                  |  |     |  |           +**AmJa_1
|                       |                                   |                                  |  |     |  |        +**|
|                       |                                   |                                  |  |     |  |        |  +**AmJaD4
|                       |                                   |                                  |  |     |  |     +--|
|                       |                                   |                                  |  |     |  |     |  +**AmJa_2
|                       |                                   |                                  |  |     |  |  +--| (43)
|                       |                                   |                                  |  |     |  |  |  +--AmsC0_2
|                       |                                   |                                  |  |     |  +--| (59)
|                       |                                   |                                  |  |     |     +--risA
|                       |                                   |                                  |  |  +--| (94)
|                       |                                   |                                  |  |  |  |        +**AmKeF
|                       |                                   |                                  |  |  |  |     +--|
|                       |                                   |                                  |  |  |  |     |  +**AmKe_3
|                       |                                   |                                  |  |  |  |  +--| (72)
|                       |                                   |                                  |  |  |  |  |  +--AmKen_2
|                       |                                   |                                  |  |  |  +--| (97)
|                       |                                   |                                  |  |  |     +--ker
|                       |                                   |                                  |  +--| (54)
|                       |                                   |                                  |     |        +**AmsW1_2
|                       |                                   |                                  |     |     +--|
|                       |                                   |                                  |     |     |  +**AmsW1_1
|                       |                                   |                                  |     |  +--| (100)
|                       |                                   |                                  |     |  |  +--AmsW5_2
|                       |                                   |                                  |     +--| (99)
|                       |                                   |                                  |        |  +--AmsW6_1
|                       |                                   |                                  |        +--| (100)
|                       |                                   |                                  |           +--AmsW6_2
|                       |                                   |                               +--| (100)
|                       |                                   |                               |  |  +--AmsBJ_3
|                       |                                   |                               |  +--| (100)
|                       |                                   |                               |     +--AmsBJ_4
|                       |                                   |                            +--| (95)
|                       |                                   |                            |  |  +--AmOrD0
|                       |                                   |                            |  +--| (100)
|                       |                                   |                            |     +--AmOr_2
|                       |                                   |                         +--| (78)
|                       |                                   |                         |  |                          +**AmBlD4
|                       |                                   |                         |  |                       +**|
|                       |                                   |                         |  |                       |  +**bal
|                       |                                   |                         |  |                    +**|
|                       |                                   |                         |  |                    |  +**AmBlD59_1
|                       |                                   |                         |  |                 +--|
|                       |                                   |                         |  |                 |  +**AmBlD59_2
|                       |                                   |                         |  |              +--| (100)
|                       |                                   |                         |  |              |  +--AmBlFH
|                       |                                   |                         |  |           +--| (100)
|                       |                                   |                         |  |           |  |  +--AmVs_1
|                       |                                   |                         |  |           |  +--| (100)
|                       |                                   |                         |  |           |     +--AmVs_2
|                       |                                   |                         |  |        +--| (92)
|                       |                                   |                         |  |        |  |  +--AmAaD2_3
|                       |                                   |                         |  |        |  +--| (100)
|                       |                                   |                         |  |        |     |                    +**van
|                       |                                   |                         |  |        |     |                 +**|
|                       |                                   |                         |  |        |     |                 |  +**AmKe_2
|                       |                                   |                         |  |        |     |              +**|
|                       |                                   |                         |  |        |     |              |  +**AmKe_4
|                       |                                   |                         |  |        |     |           +--|
|                       |                                   |                         |  |        |     |           |  +**AmsW69_1
|                       |                                   |                         |  |        |     |        +--| (100)
|                       |                                   |                         |  |        |     |        |  +--AmOrH
|                       |                                   |                         |  |        |     |     +--| (100)
|                       |                                   |                         |  |        |     |     |  |        +**AmDeD9_2
|                       |                                   |                         |  |        |     |     |  |     +**|
|                       |                                   |                         |  |        |     |     |  |     |  +**AmDeD9_3
|                       |                                   |                         |  |        |     |     |  |  +--|
|                       |                                   |                         |  |        |     |     |  |  |  +**dec_2
|                       |                                   |                         |  |        |     |     |  +--| (100)
|                       |                                   |                         |  |        |     |     |     +--AmDeD9_1
|                       |                                   |                         |  |        |     |  +--| (100)
|                       |                                   |                         |  |        |     |  |  |           +**AmRg_6
|                       |                                   |                         |  |        |     |  |  |        +**|
|                       |                                   |                         |  |        |     |  |  |        |  +**AmRg_5
|                       |                                   |                         |  |        |     |  |  |     +**|
|                       |                                   |                         |  |        |     |  |  |     |  +**AmRgN0
|                       |                                   |                         |  |        |     |  |  |  +--|
|                       |                                   |                         |  |        |     |  |  |  |  +**AmRg_4
|                       |                                   |                         |  |        |     |  |  +--| (100)
|                       |                                   |                         |  |        |     |  |     +--dec_1
|                       |                                   |                         |  |        |     +--| (100)
|                       |                                   |                         |  |        |        +--AmOv
|                       |                                   |                         |  |     +--| (60)
|                       |                                   |                         |  |     |  |           +--StsY_A
|                       |                                   |                         |  |     |  |        +--| (100)
|                       |                                   |                         |  |     |  |        |  +--StsAN
|                       |                                   |                         |  |     |  |     +--| (59)
|                       |                                   |                         |  |     |  |     |  +--StsMC
|                       |                                   |                         |  |     |  |  +--| (94)
|                       |                                   |                         |  |     |  |  |  |  +--StsW00
|                       |                                   |                         |  |     |  |  |  +--| (100)
|                       |                                   |                         |  |     |  |  |     +--US8
|                       |                                   |                         |  |     |  +--| (100)
|                       |                                   |                         |  |     |     +--Ue26
|                       |                                   |                         |  |  +--| (78)
|                       |                                   |                         |  |  |  |     +--KbAr_2
|                       |                                   |                         |  |  |  |  +--| (100)
|                       |                                   |                         |  |  |  |  |  +--KbArN5
|                       |                                   |                         |  |  |  +--| (84)
|                       |                                   |                         |  |  |     |     +--UsB
|                       |                                   |                         |  |  |     |  +--| (100)
|                       |                                   |                         |  |  |     |  |  +--KbPh
|                       |                                   |                         |  |  |     +--| (91)
|                       |                                   |                         |  |  |        |  +--KbAr_3
|                       |                                   |                         |  |  |        +--| (100)
|                       |                                   |                         |  |  |           +--KbAr_1
|                       |                                   |                         |  +--| (67)
|                       |                                   |                         |     |  +--AkAan_1
|                       |                                   |                         |     +--| (100)
|                       |                                   |                         |        +--AkAan_2
|                       |                                   |                      +--| (75)
|                       |                                   |                      |  +--Kus
|                       |                                   |                   +--| (80)
|                       |                                   |                   |  +--Uc878
|                       |                                   |                +--| (83)
|                       |                                   |                |  +--UME
|                       |                                   |             +--| (83)
|                       |                                   |             |  |  +--NcTr_1
|                       |                                   |             |  +--| (100)
|                       |                                   |             |     +--NcTr_2
|                       |                                   |          +--| (100)
|                       |                                   |          |  +--AmBr_2
|                       |                                   |       +--| (84)
|                       |                                   |       |  +--NnsW4_1
|                       |                                   |    +--| (83)
|                       |                                   |    |  |        +**NnGeA9
|                       |                                   |    |  |     +--|
|                       |                                   |    |  |     |  +**A40
|                       |                                   |    |  |  +--| (100)
|                       |                                   |    |  |  |  +--NnGe
|                       |                                   |    |  +--| (100)
|                       |                                   |    |     |  +--A50
|                       |                                   |    |     +--| (100)
|                       |                                   |    |        +--NnCxD5_1
|                       |                                   +----| (98)
|                       |                                        |    +--NnsA5_2
|                       |                                        +----| (100)
|                       |                                             |  +--kis
|                       |                                             +--| (57)
|                       |                                                +--NnsA5_3
|                    +--| (74)
|                    |  +----StVrN_A
|                 +--| (83)
|                 |  |     +--StAq
|                 |  |  +--| (100)
|                 |  |  |  |  +--StsTL_3
|                 |  |  |  +--| (100)
|                 |  |  |     +--StsTL_1
|                 |  +--| (100)
|                 |     +--StFu
|              +--| (100)
|              |  |              +**A47
|              |  |           +--|
|              |  |           |  +**StTo
|              |  |        +--| (100)
|              |  |        |  +--StToN1
|              |  |     +--| (72)
|              |  |     |  |           +--UK6
|              |  |     |  |        +--| (100)
|              |  |     |  |        |  +--ApsA3_2
|              |  |     |  +--------| (100)
|              |  |     |           |              +**ApTi
|              |  |     |           |           +--|
|              |  |     |           |           |  +**tei_2
|              |  |     |           |        +--| (90)
|              |  |     |           |        |  +--ApTi_5
|              |  |     |           |     +--| (100)
|              |  |     |           |     |  |  +--ApTi_4
|              |  |     |           |     |  +--| (100)
|              |  |     |           |     |     +--tei_1
|              |  |     |           |  +--| (74)
|              |  |     |           |  |  +--Uc37
|              |  |     |           +--| (61)
|              |  |     |              +--ApRc
|              |  |  +--| (72)
|              |  |  |  |      +--US5
|              |  |  |  +------| (100)
|              |  |  |         +--StDa_1
|              |  +--| (66)
|              |     |     +--StFo_1
|              |     |  +--| (100)
|              |     |  |  +--StFo_2
|              |     +--| (100)
|              |        |           +--Sts1
|              |        |        +--| (99)
|              |        |        |  |     +--StsW52_1
|              |        |        |  |  +--| (100)
|              |        |        |  |  |  +--StsW52_2
|              |        |        |  +--| (99)
|              |        |        |     +--StAn_2
|              |        |     +--| (97)
|              |        |     |  |     +--StAfa_6
|              |        |     |  |  +--| (100)
|              |        |     |  |  |  +--StFr_3
|              |        |     |  +--| (100)
|              |        |     |     +--StAfa_2
|              |        |  +--| (79)
|              |        |  |  |     +--StVe_4
|              |        |  |  |  +--| (100)
|              |        |  |  |  |  +--StVe_1
|              |        |  |  +--| (100)
|              |        |  |     |  +--StVe_3
|              |        |  |     +--| (100)
|              |        |  |        +--StVe_5
|              |        +--| (80)
|              |           +--StLtNB
|           +--| (59)
|           |  +--StsC3
|        +--| (99)
|        |  |        +--StsC09_2
|        |  |     +--| (100)
|        |  |     |  +--StsC09_1
|        |  |  +--| (100)
|        |  |  |  |  +--StsW38_2
|        |  |  |  +--| (100)
|        |  |  |     +--StsW38_1
|        |  +--| (99)
|        |     |  +--StsCM_2
|        |     +--| (100)
|        |        +--StsCM_1
|     +--| (54)
|     |  +--StsCT
|  +--| (82)
|  |  +--StsC8
+--| (99)
|  +--StsCY
|
+--StsC25


Consensus tree in newick format: 

(StAc:0.0054132965,(((((((((((((((StsBA_1:0.0000022265,StsBA_2:0.0000022265)100:0.0342300568,StDu:0.0425184169)100:0.0590261604,StAvMA_2:0.1398857161)78:0.0175854906,(StsY_B:0.0304751809,(StSe_2:0.0000022265,StSe_1:0.0000022265)100:0.0159442247)100:0.1115499882)94:0.0330048762,(((((((StX_4:0.0000000000,StX_1:0.0000000000):0.0000000000,StX_2:0.0000000000):0.0000000000,StX_3:0.0000000000):0.0000022265,StFr_4:0.0000022265)100:0.0108215280,StsS0:0.0151537783)99:0.0085870370,StX:0.0152029436)89:0.0075941319,((StsW0_1:0.0000022265,StsW0_2:0.0000022265)48:0.0000022265,StsMU:0.0000022265)99:0.0062627807)100:0.1145985871)63:0.0213896205,(((((StsW25_2:0.0027714891,((((((((StRir_20:0.0000000000,StRi_3:0.0000000000):0.0000000000,StRi1:0.0000000000):0.0000000000,StRiR_1:0.0000000000):0.0000000000,StRi_1:0.0000000000):0.0000000000,StRir_1:0.0000000000):0.0000000000,StRi_6:0.0000000000):0.0000022265,StRi_5:0.0000022265)100:0.0027792644,((StsW83_2:0.0000000000,rim:0.0000000000):0.0000022265,StsW83_1:0.0000022265)100:0.0027715757)57:0.0000022265)98:0.0027800350,StAua_2:0.0055353282)100:0.0172933941,(StAfJ3_2:0.0000022265,StAfJ3_1:0.0000022265)100:0.0216428892)100:0.0256215056,((StsC2_2:0.0000022265,StsC2_1:0.0000022265)100:0.0540197945,(StMo_1:0.0179679114,(StPo:0.0000022299,StCr:0.0084496581)98:0.0103647999)100:0.0484352207)85:0.0150866329)100:0.0810997867,(((((StsK_3:0.0000000000,StsK_1:0.0000000000):0.0000022265,StsPA_1:0.0000022265)100:0.0166532734,((((StCar_2:0.0000000000,StCar_1:0.0000000000):0.0000022265,StCar_4:0.0000022265)64:0.0000022265,StsTu:0.0054664517)99:0.0027171199,StCar_3:0.0082795486)99:0.0054855717)100:0.0027409603,StsW2_2:0.0082530722)98:0.0054460442,StLaN18:0.0000022299)100:0.3041380830)59:0.0556311409)90:0.0965630922,(((((((((((((((((((ris:0.0000000000,AmLr_1:0.0000000000):0.0000000000,AmLr_2:0.0000000000):0.0000000000,AmLrN2_2:0.0000000000):0.0000022265,AmLrN2_1:0.0000022265)99:0.0030150541,AmsTN:0.0052249822)60:0.0026847844,((AmsW8_1:0.0000022265,AmsW8_2:0.0000022265)98:0.0057009897,(AmRo_2:0.0000022265,(AmsW97:0.0053854690,AmRo_1:0.0000022265)100:0.0026837559)100:0.0164236554)39:0.0000022299)89:0.0155010404,(AmAzD3_3:0.0000022265,AmAzD3_5:0.0000022265)100:0.0488519334)50:0.0076895684,(((((((AmsMJ_2:0.0000000000,AmsW9_2:0.0000000000):0.0000000000,AmsMJ_3:0.0000000000):0.0000000000,AmsW9_1:0.0000000000):0.0000022265,AmsMJ_4:0.0000022265)100:0.0108734983,((((AmJa_1:0.0000000000,AmJaD4:0.0000000000):0.0000000000,AmJa_2:0.0000000000):0.0000022265,AmsC0_2:0.0054232128)43:0.0000022265,risA:0.0000022265)59:0.0000022299)83:0.0104327145,(((AmKeF:0.0000000000,AmKe_3:0.0000000000):0.0000022265,AmKen_2:0.0000022265)72:0.0000022265,ker:0.0027226192)97:0.0116405274)94:0.0246159193,(((AmsW1_2:0.0000000000,AmsW1_1:0.0000000000):0.0000022265,AmsW5_2:0.0000022265)100:0.0259541416,(AmsW6_1:0.0000022265,AmsW6_2:0.0000022265)100:0.0183356027)99:0.0243829913)54:0.0108648589)99:0.0178652994,(AmsBJ_3:0.0000022265,AmsBJ_4:0.0000022265)100:0.0271283446)100:0.0183990159,(AmOrD0:0.0027564464,AmOr_2:0.0000022265)100:0.0624127938)95:0.0180676690,(((((((((AmBlD4:0.0000000000,bal:0.0000000000):0.0000000000,AmBlD59_1:0.0000000000):0.0000000000,AmBlD59_2:0.0000000000):0.0000022265,AmBlFH:0.0000022265)100:0.0253029920,(AmVs_1:0.0000022265,AmVs_2:0.0000022265)100:0.0212044759)100:0.0348133255,(AmAaD2_3:0.0122596897,(((((((van:0.0000000000,AmKe_2:0.0000000000):0.0000000000,AmKe_4:0.0000000000):0.0000000000,AmsW69_1:0.0000000000):0.0000022265,AmOrH:0.0000022265)100:0.0072679904,(((AmDeD9_2:0.0000000000,AmDeD9_3:0.0000000000):0.0000000000,dec_2:0.0000000000):0.0000022265,AmDeD9_1:0.0000022265)100:0.0094937356)100:0.0218805415,((((AmRg_6:0.0000000000,AmRg_5:0.0000000000):0.0000000000,AmRgN0:0.0000000000):0.0000000000,AmRg_4:0.0000000000):0.0000022265,dec_1:0.0000022265)100:0.0253148703)100:0.0034245732,AmOv:0.0141721408)100:0.0196943473)100:0.0366621444)92:0.0104591475,((((StsY_A:0.0188415111,StsAN:0.0387104272)100:0.0258037174,StsMC:0.0459320572)59:0.0067997264,(StsW00:0.0027113706,US8:0.0000022265)100:0.0247527638)94:0.0108550729,Ue26:0.0412161980)100:0.0480535749)60:0.0062624912,((KbAr_2:0.0000022265,KbArN5:0.0000022265)100:0.0417080909,((UsB:0.0097645278,KbPh:0.0167897386)100:0.0451467528,(KbAr_3:0.0000022265,KbAr_1:0.0000022265)100:0.0162170793)91:0.0134038891)84:0.0096817122)78:0.0071237516,(AkAan_1:0.0000022265,AkAan_2:0.0000022265)100:0.1190285777)67:0.0038172198)78:0.0170815828,Kus:0.0802057465)75:0.0081596603,Uc878:0.0342316507)80:0.0089831583,UME:0.0862299875)83:0.0211433788,(NcTr_1:0.0000022265,NcTr_2:0.0000022265)100:0.0590550381)83:0.0251811281,AmBr_2:0.0996621692)100:0.0382512878,NnsW4_1:0.0880201768)84:0.0243102187,(((NnGeA9:0.0000000000,A40:0.0000000000):0.0000022265,NnGe:0.0000022265)100:0.0598570333,(A50:0.0000022265,NnCxD5_1:0.0000022265)100:0.0430163362)100:0.0693325992)83:0.0694131061,(NnsA5_2:0.0000022265,(kis:0.0000022265,NnsA5_3:0.0000022265)57:0.0000025498)100:0.1929711852)98:0.1656590998)100:1.1787485619,StVrN_A:0.1909688023)74:0.0359689367,((StAq:0.0083099962,(StsTL_3:0.0000022265,StsTL_1:0.0000022265)100:0.0109823315)100:0.0993414402,StFu:0.0947366604)100:0.0743978745)83:0.0415794834,(((((A47:0.0000000000,StTo:0.0000000000):0.0000022265,StToN1:0.0000022265)100:0.0632633918,((UK6:0.0000022265,ApsA3_2:0.0000022265)100:0.0316438970,(((((ApTi:0.0000000000,tei_2:0.0000000000):0.0000022265,ApTi_5:0.0000022265)90:0.0000022299,(ApTi_4:0.0000022265,tei_1:0.0000022265)100:0.0310717079)100:0.0503451952,Uc37:0.0448896931)74:0.0039623673,ApRc:0.0913372271)61:0.0151691547)100:0.3186096587)72:0.0241414103,(US5:0.0208775738,StDa_1:0.0222715290)100:0.2322096003)72:0.0372913823,((StFo_1:0.0000022265,StFo_2:0.0000022265)100:0.0520688829,((((Sts1:0.0343692794,((StsW52_1:0.0000022265,StsW52_2:0.0000022265)100:0.0227443508,StAn_2:0.0332392541)99:0.0196247507)99:0.0104090471,((StAfa_6:0.0000022265,StFr_3:0.0000022265)100:0.0053857662,StAfa_2:0.0000022265)100:0.0766702497)97:0.0192944641,((StVe_4:0.0000022265,StVe_1:0.0000022265)100:0.0131961860,(StVe_3:0.0000022265,StVe_5:0.0000022265)100:0.0089476652)100:0.0313935216)79:0.0165652438,StLtNB:0.0748424388)80:0.0195460502)100:0.0557925822)66:0.0309126483)100:0.1230526069,StsC3:0.0463257672)59:0.0122899940,(((StsC09_2:0.0000022265,StsC09_1:0.0000022265)100:0.0148706216,(StsW38_2:0.0000022265,StsW38_1:0.0000022265)100:0.0189649012)100:0.0169623427,(StsCM_2:0.0000022265,StsCM_1:0.0000022265)100:0.0136615955)99:0.0300537378)99:0.0089160291,StsCT:0.0168798792)54:0.0052058982,StsC8:0.0108555128)82:0.0000022265,StsCY:0.0054083438)99:0.0027137191,StsC25:0.0054406992);

ALISIM COMMAND
--------------
To simulate an alignment of the same length as the original alignment, using the tree and model parameters estimated from this analysis, you can use the following command:

--alisim simulated_MSA -t /media/hdd_2tb/GPA_reclassification_clean/A_dataset_creation/5_basic_phylogenetics/2_trimmed_complete_basic_phylogeny/2_OGs_with_domains_phylogeny/5_trimal_iqtree_ML_trees/OG_8_pgat_trimal_iqtree.treefile -m "JTT+F+I{0.163413}+G4{1.06779}" --length 399

To mimic the alignment used to produce this analysis, i.e. simulate an alignment of the same length as the original alignment, using the tree and model parameters estimated from this analysis *and* copying the same gap positions as the original alignment, you can use the following command:

iqtree -s /media/hdd_2tb/GPA_reclassification_clean/A_dataset_creation/5_basic_phylogenetics/2_trimmed_complete_basic_phylogeny/2_OGs_with_domains_phylogeny/2_trimal_MSAs/OG_8_pgat_trimalMSA.faa --alisim mimicked_MSA

To simulate any number of alignments in either of the two commandlines above, use the --num-alignments options, for example mimic 100 alignments you would use the command line:

iqtree -s /media/hdd_2tb/GPA_reclassification_clean/A_dataset_creation/5_basic_phylogenetics/2_trimmed_complete_basic_phylogeny/2_OGs_with_domains_phylogeny/2_trimal_MSAs/OG_8_pgat_trimalMSA.faa --alisim mimicked_MSA --num-alignments 100

For more information on using AliSim, please visit: www.iqtree.org/doc/AliSim

TIME STAMP
----------

Date and time: Thu Feb 15 21:47:34 2024
Total CPU time used: 2338.948263 seconds (0h:38m:58s)
Total wall-clock time used: 630.125756 seconds (0h:10m:30s)
```
