## Supplementary Data 7 for "Structural and evolutionary analyses support reclassification of glycopeptide antibiotics as xyclopeptides": OG_8_pgat_trimal_iqtree.log

```
IQ-TREE multicore version 2.2.5 COVID-edition for Linux 64-bit built Sep 15 2023
Developed by Bui Quang Minh, James Barbetti, Nguyen Lam Tung,
Olga Chernomor, Heiko Schmidt, Dominik Schrempf, Michael Woodhams, Ly Trong Nhan.

Host:    athina-desktop (AVX2, FMA3, 62 GB RAM)
Command: /home/athina/anaconda3/envs/iqtree2/bin/iqtree2 -nt AUTO -s /media/hdd_2tb/GPA_reclassification_clean/A_dataset_creation/5_basic_phylogenetics/2_trimmed_complete_basic_phylogeny/2_OGs_with_domains_phylogeny/2_trimal_MSAs/OG_8_pgat_trimalMSA.faa -m JTT+F+I+G4 -pre /media/hdd_2tb/GPA_reclassification_clean/A_dataset_creation/5_basic_phylogenetics/2_trimmed_complete_basic_phylogeny/2_OGs_with_domains_phylogeny/5_trimal_iqtree_ML_trees/OG_8_pgat_trimal_iqtree -redo -bb 1000
Seed:    950689 (Using SPRNG - Scalable Parallel Random Number Generator)
Time:    Thu Feb 15 21:37:03 2024
Kernel:  AVX+FMA - auto-detect threads (32 CPU cores detected)

Reading alignment file /media/hdd_2tb/GPA_reclassification_clean/A_dataset_creation/5_basic_phylogenetics/2_trimmed_complete_basic_phylogeny/2_OGs_with_domains_phylogeny/2_trimal_MSAs/OG_8_pgat_trimalMSA.faa ... Fasta format detected
Reading fasta file: done in 0.00244065 secs using 99.93% CPU
Alignment most likely contains protein sequences
Constructing alignment: done in 0.0018537 secs using 1674% CPU
Alignment has 180 sequences with 399 columns, 344 distinct patterns
298 parsimony-informative, 9 singleton sites, 92 constant sites
           Gap/Ambiguity  Composition  p-value
Analyzing sequences: done in 0.000742743 secs using 836.8% CPU
   1  StAc         0.00%    passed     87.82%
   2  StsBA_1      0.00%    passed     76.76%
   3  A47          0.00%    passed     85.06%
   4  StX_4        0.00%    passed     91.28%
   5  StsW25_2     0.00%    passed     99.65%
   6  StToN1       0.00%    passed     85.06%
   7  StFo_1       0.00%    passed     85.39%
   8  StTo         0.00%    passed     85.06%
   9  StRir_20     0.00%    passed     99.65%
  10  ris          0.00%    passed     99.99%
  11  AmBlD4       0.00%    passed     99.16%
  12  AmAaD2_3     0.00%    passed     99.76%
  13  NnGeA9       0.00%    passed     95.93%
  14  AmsMJ_2      0.00%    passed     99.99%
  15  StsY_A       0.00%    passed     99.98%
  16  AkAan_1      0.00%    passed     99.79%
  17  NnsA5_2     11.78%    passed     99.58%
  18  StsC09_2     0.00%    passed     92.54%
  19  StAua_2      0.00%    passed     99.71%
  20  StAq         0.00%    passed     92.62%
  21  StAfJ3_2     0.00%    passed     99.81%
  22  StsC2_2      0.00%    passed     96.81%
  23  StVrN_A      0.00%    passed     29.22%
  24  AmsW8_1      0.00%    passed     99.98%
  25  KbAr_2       0.00%    passed     99.19%
  26  AmVs_1       0.00%    passed     99.42%
  27  AmRo_2       0.00%    passed     99.84%
  28  AkAan_2      0.00%    passed     99.79%
  29  StsY_B       0.00%    passed     98.66%
  30  van          0.00%    passed     99.94%
  31  UsB          0.00%    passed     90.60%
  32  AmLrN2_1     0.00%    passed     99.99%
  33  AmJa_1       0.00%    passed     99.66%
  34  AmVs_2       0.00%    passed     99.42%
  35  UK6          0.00%    passed     79.46%
  36  NnGe         0.00%    passed     95.93%
  37  US5          0.00%    passed     99.02%
  38  ApTi         0.00%    passed     89.19%
  39  StsW00       0.00%    passed     99.23%
  40  AmDeD9_2     0.00%    passed     99.85%
  41  StsK_3       0.00%    passed     99.51%
  42  StCar_2      0.00%    passed     99.26%
  43  StAfJ3_1     0.00%    passed     99.81%
  44  Sts1         0.00%    passed     88.05%
  45  StVe_4       0.00%    passed     90.07%
  46  AmsW97       0.00%    passed     99.94%
  47  StMo_1       0.00%    passed     94.16%
  48  StsW83_2     0.00%    passed     99.65%
  49  StsC09_1     0.00%    passed     92.54%
  50  StsW38_2     0.00%    passed     97.91%
  51  A50          0.00%    passed     99.38%
  52  StsW52_1     0.00%    passed     77.47%
  53  AmsMJ_4      0.00%    passed     99.99%
  54  StsCY        0.00%    passed     93.50%
  55  AmRg_6       0.00%    passed     99.85%
  56  KbArN5       0.00%    passed     99.19%
  57  StSe_2       0.00%    passed     96.30%
  58  StsW0_1      0.00%    passed     86.43%
  59  AmBlFH       0.00%    passed     99.16%
  60  StsTL_3      0.00%    passed     89.18%
  61  StRi_5       0.00%    passed     99.65%
  62  StLtNB       0.00%    passed     86.82%
  63  StsW0_2      0.00%    passed     86.43%
  64  AmBr_2       0.00%    passed     99.75%
  65  StsC3        0.00%    passed     98.76%
  66  AmKeF        0.00%    passed     99.51%
  67  ApsA3_2      0.00%    passed     79.46%
  68  StsW83_1     0.00%    passed     99.65%
  69  StsPA_1      0.00%    passed     99.51%
  70  AmOv         0.00%    passed     99.72%
  71  AmDeD9_1     0.00%    passed     99.85%
  72  AmOrH        0.00%    passed     99.94%
  73  dec_1        0.00%    passed     99.85%
  74  StFo_2       0.00%    passed     85.39%
  75  StFr_4       0.00%    passed     91.28%
  76  NcTr_1       0.00%    passed     99.83%
  77  kis          0.00%    passed     99.91%
  78  StVe_3       0.00%    passed     86.72%
  79  bal          0.00%    passed     99.16%
  80  AmsW1_2      0.00%    passed     99.94%
  81  StCar_4      0.00%    passed     99.26%
  82  StsC25       0.00%    passed     89.19%
  83  AmRgN0       0.00%    passed     99.85%
  84  StsK_1       0.00%    passed     99.51%
  85  StX_2        0.00%    passed     91.28%
  86  StPo         0.00%    passed     93.42%
  87  NcTr_2       0.00%    passed     99.83%
  88  StX_3        0.00%    passed     91.28%
  89  StCar_1      0.00%    passed     99.26%
  90  StVe_5       0.00%    passed     86.72%
  91  AmRo_1       0.00%    passed     99.87%
  92  AmKen_2      0.00%    passed     99.51%
  93  risA         0.00%    passed     99.66%
  94  AmsBJ_3      0.00%    passed     99.98%
  95  StRi1        0.00%    passed     99.65%
  96  AmKe_3       0.00%    passed     99.51%
  97  dec_2        0.00%    passed     99.85%
  98  StRi_1       0.00%    passed     99.65%
  99  AmRg_4       0.00%    passed     99.85%
 100  AmAzD3_3     0.00%    passed     99.94%
 101  AmAzD3_5     0.00%    passed     99.94%
 102  AmsW5_2      0.00%    passed     99.94%
 103  ApTi_4      16.54%    passed     93.07%
 104  StsTL_1      0.00%    passed     89.18%
 105  StsW2_2      0.00%    passed     98.71%
 106  StsS0        0.00%    passed     89.49%
 107  NnsA5_3      0.00%    passed     99.91%
 108  AmJaD4       0.00%    passed     99.66%
 109  ApRc         0.00%    passed     77.00%
 110  US8          0.00%    passed     99.37%
 111  AmsW1_1      0.00%    passed     99.94%
 112  StsC2_1      0.00%    passed     96.81%
 113  AmsW6_1      0.00%    passed     99.97%
 114  KbAr_3       0.00%    passed     99.87%
 115  StsCT        0.00%    passed     86.25%
 116  StsCM_2      0.00%    passed     95.07%
 117  StX_1        0.00%    passed     91.28%
 118  AmLr_2       0.00%    passed     99.99%
 119  StVe_1       0.00%    passed     90.07%
 120  StDa_1       0.00%    passed     99.42%
 121  StAvMA_2     0.00%    passed     87.50%
 122  AmsW9_2      0.00%    passed     99.99%
 123  StsC8        0.00%    passed     91.10%
 124  tei_1       16.54%    passed     93.07%
 125  Kus          0.00%    passed     99.58%
 126  AmKe_4       0.00%    passed     99.94%
 127  Ue26         0.00%    passed     99.85%
 128  NnCxD5_1     0.00%    passed     99.38%
 129  StAfa_6      0.00%    passed     56.36%
 130  StsW52_2     0.00%    passed     77.47%
 131  AmsW69_1     0.00%    passed     99.94%
 132  StCar_3      0.00%    passed     99.75%
 133  AmRg_5       0.00%    passed     99.85%
 134  AmDeD9_3     0.00%    passed     99.85%
 135  AmOrD0       0.00%    passed    100.00%
 136  KbPh         0.00%    passed     91.48%
 137  StRir_1      0.00%    passed     99.65%
 138  StsBA_2      0.00%    passed     76.76%
 139  AmOr_2       0.00%    passed    100.00%
 140  StFu         0.00%    passed     63.52%
 141  StCr         0.00%    passed     94.83%
 142  StRi_6       0.00%    passed     99.65%
 143  AmLr_1       0.00%    passed     99.99%
 144  AmKe_2       0.00%    passed     99.94%
 145  Uc878        0.00%    passed     99.99%
 146  StSe_1       0.00%    passed     96.30%
 147  StRi_3       0.00%    passed     99.65%
 148  AmBlD59_1    0.00%    passed     99.16%
 149  StsAN        0.00%    passed     99.94%
 150  ApTi_5       0.00%    passed     89.19%
 151  AmsC0_2      0.00%    passed     99.71%
 152  AmJa_2       0.00%    passed     99.66%
 153  KbAr_1       0.00%    passed     99.87%
 154  AmsMJ_3      0.00%    passed     99.99%
 155  AmBlD59_2    0.00%    passed     99.16%
 156  StsMU        0.25%    passed     86.74%
 157  StDu         0.00%    passed     74.86%
 158  rim          0.00%    passed     99.65%
 159  tei_2        0.00%    passed     89.19%
 160  StAn_2       0.00%    passed     87.31%
 161  StFr_3       0.00%    passed     56.36%
 162  Uc37         0.00%    passed     68.42%
 163  UME          0.00%    passed     99.88%
 164  ker          0.00%    passed     99.61%
 165  NnsW4_1      0.00%    passed    100.00%
 166  A40          0.00%    passed     95.93%
 167  StX          0.00%    passed     90.64%
 168  StsMC        0.00%    passed     98.99%
 169  StsTu        0.00%    passed     99.23%
 170  AmLrN2_2     0.00%    passed     99.99%
 171  StRiR_1      0.00%    passed     99.65%
 172  AmsW9_1      0.00%    passed     99.99%
 173  StsCM_1      0.00%    passed     95.07%
 174  AmsTN        0.00%    passed    100.00%
 175  StLaN18      0.00%    passed     99.04%
 176  StAfa_2      0.00%    passed     51.94%
 177  AmsBJ_4      0.00%    passed     99.98%
 178  StsW38_1     0.00%    passed     97.91%
 179  AmsW8_2      0.00%    passed     99.98%
 180  AmsW6_2      0.00%    passed     99.97%
****  TOTAL        0.25%  0 sequences failed composition chi2 test (p-value<5%; df=19)
NOTE: StsBA_2 is identical to StsBA_1 but kept for subsequent analysis
NOTE: StToN1 is identical to A47 but kept for subsequent analysis
NOTE: StFr_4 is identical to StX_4 but kept for subsequent analysis
NOTE: StFo_2 is identical to StFo_1 but kept for subsequent analysis
NOTE: StRi_5 is identical to StRir_20 but kept for subsequent analysis
NOTE: AmLrN2_1 is identical to ris but kept for subsequent analysis
NOTE: AmBlFH is identical to AmBlD4 but kept for subsequent analysis
NOTE: NnGe is identical to NnGeA9 but kept for subsequent analysis
NOTE: AmsMJ_4 is identical to AmsMJ_2 but kept for subsequent analysis
NOTE: AkAan_2 is identical to AkAan_1 but kept for subsequent analysis
NOTE: StsC09_1 is identical to StsC09_2 but kept for subsequent analysis
NOTE: StAfJ3_1 is identical to StAfJ3_2 but kept for subsequent analysis
NOTE: StsC2_1 is identical to StsC2_2 but kept for subsequent analysis
NOTE: AmsW8_2 is identical to AmsW8_1 but kept for subsequent analysis
NOTE: KbArN5 is identical to KbAr_2 but kept for subsequent analysis
NOTE: AmVs_2 is identical to AmVs_1 but kept for subsequent analysis
NOTE: AmOrH is identical to van but kept for subsequent analysis
NOTE: risA is identical to AmJa_1 but kept for subsequent analysis
NOTE: ApsA3_2 is identical to UK6 but kept for subsequent analysis
NOTE: ApTi_5 is identical to ApTi but kept for subsequent analysis
NOTE: AmDeD9_1 is identical to AmDeD9_2 but kept for subsequent analysis
NOTE: StsPA_1 is identical to StsK_3 but kept for subsequent analysis
NOTE: StCar_4 is identical to StCar_2 but kept for subsequent analysis
NOTE: StVe_1 is identical to StVe_4 but kept for subsequent analysis
NOTE: StsW83_1 is identical to StsW83_2 but kept for subsequent analysis
NOTE: StsW38_1 is identical to StsW38_2 but kept for subsequent analysis
NOTE: NnCxD5_1 is identical to A50 but kept for subsequent analysis
NOTE: StsW52_2 is identical to StsW52_1 but kept for subsequent analysis
NOTE: dec_1 is identical to AmRg_6 but kept for subsequent analysis
NOTE: StSe_1 is identical to StSe_2 but kept for subsequent analysis
NOTE: StsW0_2 is identical to StsW0_1 but kept for subsequent analysis
NOTE: StsTL_1 is identical to StsTL_3 but kept for subsequent analysis
NOTE: AmKen_2 is identical to AmKeF but kept for subsequent analysis
NOTE: NcTr_2 is identical to NcTr_1 but kept for subsequent analysis
NOTE: NnsA5_3 is identical to kis but kept for subsequent analysis
NOTE: StVe_5 is identical to StVe_3 but kept for subsequent analysis
NOTE: AmsW5_2 is identical to AmsW1_2 but kept for subsequent analysis
NOTE: AmsBJ_4 is identical to AmsBJ_3 but kept for subsequent analysis
NOTE: AmAzD3_5 is identical to AmAzD3_3 but kept for subsequent analysis
NOTE: tei_1 is identical to ApTi_4 but kept for subsequent analysis
NOTE: AmsW6_2 is identical to AmsW6_1 but kept for subsequent analysis
NOTE: KbAr_1 is identical to KbAr_3 but kept for subsequent analysis
NOTE: StsCM_1 is identical to StsCM_2 but kept for subsequent analysis
NOTE: StFr_3 is identical to StAfa_6 but kept for subsequent analysis
Checking for duplicate sequences: done in 0.001388 secs using 1238% CPU
Identifying sites to remove: done in 0.00135443 secs using 2104% CPU
NOTE: 36 identical sequences (see below) will be ignored for subsequent analysis
NOTE: StTo (identical to A47) is ignored but added at the end
NOTE: StX_2 (identical to StX_4) is ignored but added at the end
NOTE: StX_3 (identical to StX_4) is ignored but added at the end
NOTE: StX_1 (identical to StX_4) is ignored but added at the end
NOTE: StRi1 (identical to StRir_20) is ignored but added at the end
NOTE: StRi_1 (identical to StRir_20) is ignored but added at the end
NOTE: StRir_1 (identical to StRir_20) is ignored but added at the end
NOTE: StRi_6 (identical to StRir_20) is ignored but added at the end
NOTE: StRi_3 (identical to StRir_20) is ignored but added at the end
NOTE: StRiR_1 (identical to StRir_20) is ignored but added at the end
NOTE: AmLr_2 (identical to ris) is ignored but added at the end
NOTE: AmLr_1 (identical to ris) is ignored but added at the end
NOTE: AmLrN2_2 (identical to ris) is ignored but added at the end
NOTE: bal (identical to AmBlD4) is ignored but added at the end
NOTE: AmBlD59_1 (identical to AmBlD4) is ignored but added at the end
NOTE: AmBlD59_2 (identical to AmBlD4) is ignored but added at the end
NOTE: A40 (identical to NnGeA9) is ignored but added at the end
NOTE: AmsW9_2 (identical to AmsMJ_2) is ignored but added at the end
NOTE: AmsMJ_3 (identical to AmsMJ_2) is ignored but added at the end
NOTE: AmsW9_1 (identical to AmsMJ_2) is ignored but added at the end
NOTE: AmKe_4 (identical to van) is ignored but added at the end
NOTE: AmsW69_1 (identical to van) is ignored but added at the end
NOTE: AmKe_2 (identical to van) is ignored but added at the end
NOTE: AmJaD4 (identical to AmJa_1) is ignored but added at the end
NOTE: AmJa_2 (identical to AmJa_1) is ignored but added at the end
NOTE: tei_2 (identical to ApTi) is ignored but added at the end
NOTE: dec_2 (identical to AmDeD9_2) is ignored but added at the end
NOTE: AmDeD9_3 (identical to AmDeD9_2) is ignored but added at the end
NOTE: StsK_1 (identical to StsK_3) is ignored but added at the end
NOTE: StCar_1 (identical to StCar_2) is ignored but added at the end
NOTE: rim (identical to StsW83_2) is ignored but added at the end
NOTE: AmRgN0 (identical to AmRg_6) is ignored but added at the end
NOTE: AmRg_4 (identical to AmRg_6) is ignored but added at the end
NOTE: AmRg_5 (identical to AmRg_6) is ignored but added at the end
NOTE: AmKe_3 (identical to AmKeF) is ignored but added at the end
NOTE: AmsW1_1 (identical to AmsW1_2) is ignored but added at the end
Alignment was printed to /media/hdd_2tb/GPA_reclassification_clean/A_dataset_creation/5_basic_phylogenetics/2_trimmed_complete_basic_phylogeny/2_OGs_with_domains_phylogeny/5_trimal_iqtree_ML_trees/OG_8_pgat_trimal_iqtree.uniqueseq.phy

For your convenience alignment with unique sequences printed to /media/hdd_2tb/GPA_reclassification_clean/A_dataset_creation/5_basic_phylogenetics/2_trimmed_complete_basic_phylogeny/2_OGs_with_domains_phylogeny/5_trimal_iqtree_ML_trees/OG_8_pgat_trimal_iqtree.uniqueseq.phy

Create initial parsimony tree by phylogenetic likelihood library (PLL)... 0.031 seconds
Generating 1000 samples for ultrafast bootstrap (seed: 950689)...

NOTE: 33 MB RAM (0 GB) is required!
Measuring multi-threading efficiency up to 32 CPU cores
Increase to 10 rounds for branch lengths
20 trees examined
Threads: 1 / Time: 32.431 sec / Speedup: 1.000 / Efficiency: 100% / LogL: -51883
Threads: 2 / Time: 21.876 sec / Speedup: 1.482 / Efficiency: 74% / LogL: -51883
Threads: 3 / Time: 17.406 sec / Speedup: 1.863 / Efficiency: 62% / LogL: -51883
Threads: 4 / Time: 15.751 sec / Speedup: 2.059 / Efficiency: 51% / LogL: -51883
Threads: 5 / Time: 13.401 sec / Speedup: 2.420 / Efficiency: 48% / LogL: -51883
Determining AUTO threadcount: done in 100.869 secs using 255.1% CPU
BEST NUMBER OF THREADS: 4

Estimate model parameters (epsilon = 0.100)
Thoroughly optimizing +I+G parameters from 10 start values...
Init pinv, alpha: 0.000, 1.000 / Estimate: 0.000, 0.658 / LogL: -13050.263
Init pinv, alpha: 0.026, 1.000 / Estimate: 0.160, 1.065 / LogL: -13038.850
Init pinv, alpha: 0.051, 1.000 / Estimate: 0.158, 1.058 / LogL: -13038.877
Init pinv, alpha: 0.077, 1.000 / Estimate: 0.159, 1.063 / LogL: -13038.857
Init pinv, alpha: 0.102, 1.000 / Estimate: 0.159, 1.061 / LogL: -13038.867
Init pinv, alpha: 0.128, 1.000 / Estimate: 0.158, 1.056 / LogL: -13038.888
Init pinv, alpha: 0.154, 1.000 / Estimate: 0.158, 1.058 / LogL: -13038.885
Init pinv, alpha: 0.179, 1.000 / Estimate: 0.164, 1.084 / LogL: -13038.812
Init pinv, alpha: 0.205, 1.000 / Estimate: 0.168, 1.103 / LogL: -13038.801
Init pinv, alpha: 0.231, 1.000 / Estimate: 0.171, 1.117 / LogL: -13038.817
Optimal pinv,alpha: 0.168, 1.103 / LogL: -13038.801

Parameters optimization took 24.695 sec
Wrote distance file to... 
Computing ML distances based on estimated model parameters...
Calculating distance matrix: done in 0.516216 secs using 399.9% CPU
Computing ML distances took 0.516476 sec (of wall-clock time) 2.064582 sec (of CPU time)
Setting up auxiliary I and S matrices: done in 0.00075705 secs using 293.5% CPU
Constructing RapidNJ tree: done in 0.0469677 secs using 125.5% CPU
Computing RapidNJ tree took 0.047870 sec (of wall-clock time) 0.061538 sec (of CPU time)
Log-likelihood of RapidNJ tree: -13117.953
--------------------------------------------------------------------
|             INITIALIZING CANDIDATE TREE SET                      |
--------------------------------------------------------------------
Generating 98 parsimony trees... 3.380 second
Computing log-likelihood of 98 initial trees ... 9.098 seconds
Current best score: -13030.785

Do NNI search on 20 best initial trees
Optimizing NNI: done in 1.66255 secs using 397.4% CPU
Estimate model parameters (epsilon = 0.100)
BETTER TREE FOUND at iteration 1: -13015.636
Optimizing NNI: done in 1.80217 secs using 398.6% CPU
Estimate model parameters (epsilon = 0.100)
BETTER TREE FOUND at iteration 2: -13014.982
Optimizing NNI: done in 1.88789 secs using 396.8% CPU
Estimate model parameters (epsilon = 0.100)
BETTER TREE FOUND at iteration 3: -13014.302
Optimizing NNI: done in 1.75776 secs using 397.7% CPU
Optimizing NNI: done in 1.97218 secs using 397% CPU
Estimate model parameters (epsilon = 0.100)
BETTER TREE FOUND at iteration 5: -13012.710
Optimizing NNI: done in 1.83331 secs using 397.4% CPU
Optimizing NNI: done in 1.98715 secs using 398.1% CPU
Optimizing NNI: done in 1.71643 secs using 398.1% CPU
Optimizing NNI: done in 1.81696 secs using 397.6% CPU
Optimizing NNI: done in 1.66549 secs using 397.4% CPU
Iteration 10 / LogL: -13020.636 / Time: 0h:2m:38s
Optimizing NNI: done in 1.70292 secs using 398% CPU
Optimizing NNI: done in 1.7218 secs using 397.3% CPU
Optimizing NNI: done in 1.94231 secs using 397.2% CPU
Optimizing NNI: done in 2.01174 secs using 398.2% CPU
Optimizing NNI: done in 1.79908 secs using 397.7% CPU
Optimizing NNI: done in 1.75383 secs using 398.1% CPU
Optimizing NNI: done in 1.90617 secs using 397.5% CPU
Optimizing NNI: done in 1.87337 secs using 397.6% CPU
Optimizing NNI: done in 1.89138 secs using 398.2% CPU
Optimizing NNI: done in 1.30564 secs using 397.1% CPU
Iteration 20 / LogL: -13012.712 / Time: 0h:2m:56s
Finish initializing candidate tree set (19)
Current best tree score: -13012.710 / CPU time: 50.016
Number of iterations: 20
--------------------------------------------------------------------
|               OPTIMIZING CANDIDATE TREE SET                      |
--------------------------------------------------------------------
Optimizing NNI: done in 3.20528 secs using 397.8% CPU
Optimizing NNI: done in 3.39922 secs using 397.9% CPU
Optimizing NNI: done in 2.92055 secs using 397.7% CPU
Estimate model parameters (epsilon = 0.100)
BETTER TREE FOUND at iteration 23: -13012.543
Optimizing NNI: done in 3.14368 secs using 397.7% CPU
Optimizing NNI: done in 3.0739 secs using 397.4% CPU
Optimizing NNI: done in 3.01223 secs using 398.3% CPU
Estimate model parameters (epsilon = 0.100)
BETTER TREE FOUND at iteration 26: -13011.050
Optimizing NNI: done in 3.46968 secs using 398.2% CPU
Optimizing NNI: done in 2.48528 secs using 397.8% CPU
Estimate model parameters (epsilon = 0.100)
BETTER TREE FOUND at iteration 28: -13004.063
Optimizing NNI: done in 2.94638 secs using 398% CPU
Optimizing NNI: done in 2.7315 secs using 397.6% CPU
Iteration 30 / LogL: -13022.461 / Time: 0h:3m:28s (0h:11m:44s left)
Optimizing NNI: done in 2.22299 secs using 398.1% CPU
Optimizing NNI: done in 3.62822 secs using 397.6% CPU
Optimizing NNI: done in 2.88982 secs using 398.1% CPU
Optimizing NNI: done in 3.01658 secs using 397.1% CPU
Optimizing NNI: done in 2.80823 secs using 397.4% CPU
Optimizing NNI: done in 2.21096 secs using 397.1% CPU
Optimizing NNI: done in 3.70789 secs using 398% CPU
Optimizing NNI: done in 3.72038 secs using 397.5% CPU
Optimizing NNI: done in 3.11147 secs using 398.1% CPU
Optimizing NNI: done in 2.98961 secs using 398.1% CPU
Iteration 40 / LogL: -13053.792 / Time: 0h:3m:59s (0h:8m:59s left)
Optimizing NNI: done in 2.47307 secs using 398% CPU
Optimizing NNI: done in 3.13646 secs using 397.8% CPU
Optimizing NNI: done in 3.51314 secs using 397.9% CPU
Optimizing NNI: done in 2.91625 secs using 398.2% CPU
Optimizing NNI: done in 2.88547 secs using 397.8% CPU
Optimizing NNI: done in 2.13197 secs using 397.6% CPU
Optimizing NNI: done in 2.62677 secs using 397.7% CPU
Optimizing NNI: done in 2.93374 secs using 397.7% CPU
Optimizing NNI: done in 2.93463 secs using 397.7% CPU
Optimizing NNI: done in 2.34424 secs using 397.5% CPU
Iteration 50 / LogL: -13010.132 / Time: 0h:4m:27s (0h:7m:5s left)
Log-likelihood cutoff on original alignment: -13065.340
Optimizing NNI: done in 2.43163 secs using 397.7% CPU
Optimizing NNI: done in 2.99121 secs using 397.7% CPU
Optimizing NNI: done in 3.08269 secs using 397.1% CPU
Optimizing NNI: done in 2.65984 secs using 397.2% CPU
Optimizing NNI: done in 2.99061 secs using 398.5% CPU
Optimizing NNI: done in 2.46299 secs using 397.8% CPU
Optimizing NNI: done in 3.01392 secs using 398.3% CPU
Optimizing NNI: done in 3.39862 secs using 398% CPU
Optimizing NNI: done in 3.45484 secs using 398% CPU
Optimizing NNI: done in 3.20178 secs using 397.6% CPU
Iteration 60 / LogL: -13005.119 / Time: 0h:4m:57s (0h:5m:42s left)
Optimizing NNI: done in 3.34994 secs using 397.9% CPU
Optimizing NNI: done in 3.06139 secs using 398.2% CPU
Optimizing NNI: done in 2.93178 secs using 398.6% CPU
Estimate model parameters (epsilon = 0.100)
BETTER TREE FOUND at iteration 63: -13004.002
Optimizing NNI: done in 2.76717 secs using 397.9% CPU
Estimate model parameters (epsilon = 0.100)
BETTER TREE FOUND at iteration 64: -13003.861
Optimizing NNI: done in 2.87686 secs using 398.4% CPU
Optimizing NNI: done in 2.3434 secs using 398% CPU
Optimizing NNI: done in 2.78262 secs using 398.5% CPU
Estimate model parameters (epsilon = 0.100)
BETTER TREE FOUND at iteration 67: -13002.132
Optimizing NNI: done in 2.83524 secs using 398.7% CPU
Optimizing NNI: done in 2.63275 secs using 397.9% CPU
Optimizing NNI: done in 3.00121 secs using 397.8% CPU
Iteration 70 / LogL: -13015.848 / Time: 0h:5m:27s (0h:7m:39s left)
Optimizing NNI: done in 3.19519 secs using 397.5% CPU
Optimizing NNI: done in 2.77882 secs using 398.1% CPU
Optimizing NNI: done in 2.46398 secs using 398.6% CPU
Optimizing NNI: done in 2.94011 secs using 397.8% CPU
Optimizing NNI: done in 3.07134 secs using 398.6% CPU
Optimizing NNI: done in 3.13273 secs using 398% CPU
Optimizing NNI: done in 2.90592 secs using 398.9% CPU
Optimizing NNI: done in 2.88967 secs using 397.7% CPU
Optimizing NNI: done in 2.67941 secs using 398.5% CPU
Optimizing NNI: done in 2.76727 secs using 398.2% CPU
Iteration 80 / LogL: -13016.991 / Time: 0h:5m:56s (0h:6m:32s left)
Optimizing NNI: done in 2.52604 secs using 397.7% CPU
Optimizing NNI: done in 3.55578 secs using 398.7% CPU
Optimizing NNI: done in 2.76388 secs using 398% CPU
Optimizing NNI: done in 3.49743 secs using 398.7% CPU
Optimizing NNI: done in 2.90632 secs using 398.3% CPU
Optimizing NNI: done in 3.14783 secs using 397.8% CPU
Optimizing NNI: done in 3.15449 secs using 398.8% CPU
Optimizing NNI: done in 2.37809 secs using 398% CPU
Optimizing NNI: done in 3.13109 secs using 398.3% CPU
Optimizing NNI: done in 2.8553 secs using 398.2% CPU
Iteration 90 / LogL: -13005.054 / Time: 0h:6m:26s (0h:5m:34s left)
Optimizing NNI: done in 3.38173 secs using 398.3% CPU
Optimizing NNI: done in 3.08534 secs using 398.6% CPU
Optimizing NNI: done in 2.41327 secs using 397.6% CPU
Optimizing NNI: done in 2.81575 secs using 399.1% CPU
Optimizing NNI: done in 2.79058 secs using 398.1% CPU
Optimizing NNI: done in 3.34932 secs using 398.7% CPU
Optimizing NNI: done in 2.98255 secs using 398.1% CPU
Optimizing NNI: done in 3.56503 secs using 397.5% CPU
Optimizing NNI: done in 2.79004 secs using 398.4% CPU
Optimizing NNI: done in 3.46856 secs using 398.8% CPU
Iteration 100 / LogL: -13002.306 / Time: 0h:6m:57s (0h:4m:42s left)
Log-likelihood cutoff on original alignment: -13065.340
NOTE: Bootstrap correlation coefficient of split occurrence frequencies: 0.994
Optimizing NNI: done in 3.31383 secs using 397.9% CPU
Optimizing NNI: done in 3.01257 secs using 399.1% CPU
Optimizing NNI: done in 2.79577 secs using 398.5% CPU
Optimizing NNI: done in 3.55537 secs using 398.7% CPU
Optimizing NNI: done in 3.4579 secs using 398.2% CPU
Optimizing NNI: done in 2.88366 secs using 397.7% CPU
Optimizing NNI: done in 3.40527 secs using 397.8% CPU
Optimizing NNI: done in 3.04826 secs using 398.6% CPU
Optimizing NNI: done in 3.24354 secs using 398.1% CPU
Optimizing NNI: done in 3.23744 secs using 398.5% CPU
Iteration 110 / LogL: -13002.251 / Time: 0h:7m:29s (0h:6m:11s left)
Optimizing NNI: done in 3.08951 secs using 398.9% CPU
Optimizing NNI: done in 3.90663 secs using 398.6% CPU
Optimizing NNI: done in 3.33978 secs using 398.8% CPU
Optimizing NNI: done in 2.55164 secs using 397.8% CPU
Optimizing NNI: done in 2.59766 secs using 397.3% CPU
Optimizing NNI: done in 3.17637 secs using 397.7% CPU
Optimizing NNI: done in 2.938 secs using 397.9% CPU
Optimizing NNI: done in 3.3884 secs using 397.7% CPU
Optimizing NNI: done in 3.45506 secs using 399% CPU
Optimizing NNI: done in 3.05119 secs using 398.6% CPU
Iteration 120 / LogL: -13002.856 / Time: 0h:8m:1s (0h:5m:23s left)
Optimizing NNI: done in 3.01608 secs using 398.1% CPU
Optimizing NNI: done in 3.42358 secs using 398.9% CPU
Optimizing NNI: done in 2.98092 secs using 398% CPU
Optimizing NNI: done in 2.71122 secs using 397.5% CPU
Optimizing NNI: done in 3.19492 secs using 398% CPU
Optimizing NNI: done in 3.13568 secs using 397.1% CPU
Optimizing NNI: done in 2.56584 secs using 397.9% CPU
Optimizing NNI: done in 3.05867 secs using 397.6% CPU
Optimizing NNI: done in 3.06722 secs using 398.1% CPU
Optimizing NNI: done in 3.11376 secs using 397.4% CPU
Iteration 130 / LogL: -13372.665 / Time: 0h:8m:32s (0h:4m:37s left)
Optimizing NNI: done in 2.60764 secs using 397.1% CPU
Optimizing NNI: done in 2.95331 secs using 398% CPU
Optimizing NNI: done in 3.29186 secs using 397.9% CPU
Optimizing NNI: done in 3.39678 secs using 397.7% CPU
Optimizing NNI: done in 2.76168 secs using 398.3% CPU
Optimizing NNI: done in 3.37084 secs using 398.1% CPU
Optimizing NNI: done in 2.81742 secs using 398.6% CPU
Optimizing NNI: done in 2.80589 secs using 397.9% CPU
Optimizing NNI: done in 2.99195 secs using 398% CPU
Optimizing NNI: done in 2.96783 secs using 397.6% CPU
Iteration 140 / LogL: -13008.346 / Time: 0h:9m:2s (0h:3m:54s left)
Optimizing NNI: done in 3.37069 secs using 397.8% CPU
Optimizing NNI: done in 3.05052 secs using 398.4% CPU
Optimizing NNI: done in 2.55533 secs using 397.4% CPU
Optimizing NNI: done in 2.62837 secs using 398.2% CPU
Optimizing NNI: done in 3.62027 secs using 398% CPU
Optimizing NNI: done in 3.39868 secs using 398.1% CPU
Optimizing NNI: done in 2.95784 secs using 397.8% CPU
Optimizing NNI: done in 2.69776 secs using 397.9% CPU
Optimizing NNI: done in 2.95121 secs using 397.8% CPU
Optimizing NNI: done in 3.24719 secs using 398% CPU
Iteration 150 / LogL: -13007.061 / Time: 0h:9m:33s (0h:3m:12s left)
Log-likelihood cutoff on original alignment: -13065.340
Optimizing NNI: done in 2.93942 secs using 398.5% CPU
Optimizing NNI: done in 3.00207 secs using 397.8% CPU
Optimizing NNI: done in 3.06351 secs using 398.3% CPU
Optimizing NNI: done in 2.2744 secs using 398% CPU
Optimizing NNI: done in 3.37856 secs using 398.3% CPU
Optimizing NNI: done in 3.10076 secs using 397.5% CPU
Optimizing NNI: done in 3.37996 secs using 398.5% CPU
Optimizing NNI: done in 3.26613 secs using 397% CPU
Optimizing NNI: done in 3.08246 secs using 397.8% CPU
Optimizing NNI: done in 2.78794 secs using 398% CPU
Iteration 160 / LogL: -13002.136 / Time: 0h:10m:3s (0h:2m:31s left)
Optimizing NNI: done in 3.35018 secs using 397.1% CPU
Optimizing NNI: done in 2.43129 secs using 398.9% CPU
Optimizing NNI: done in 2.91801 secs using 397.7% CPU
Optimizing NNI: done in 3.30386 secs using 398.3% CPU
Optimizing NNI: done in 3.1065 secs using 397.2% CPU
Optimizing NNI: done in 2.89181 secs using 397.3% CPU
Optimizing NNI: done in 3.70309 secs using 397.8% CPU
Optimizing NNI: done in 2.94333 secs using 396.9% CPU
TREE SEARCH COMPLETED AFTER 168 ITERATIONS / Time: 0h:10m:28s

--------------------------------------------------------------------
|                    FINALIZING TREE SEARCH                        |
--------------------------------------------------------------------
Performs final model parameters optimization
Estimate model parameters (epsilon = 0.010)
1. Initial log-likelihood: -13002.132
Optimal log-likelihood: -13002.132
Proportion of invariable sites: 0.163
Gamma shape alpha: 1.068
Parameters optimization took 1 rounds (0.280 sec)
BEST SCORE FOUND : -13002.132
Creating bootstrap support values...
Split supports printed to NEXUS file /media/hdd_2tb/GPA_reclassification_clean/A_dataset_creation/5_basic_phylogenetics/2_trimmed_complete_basic_phylogeny/2_OGs_with_domains_phylogeny/5_trimal_iqtree_ML_trees/OG_8_pgat_trimal_iqtree.splits.nex
Total tree length: 7.430

Total number of iterations: 168
CPU time used for tree search: 1980.182 sec (0h:33m:0s)
Wall-clock time used for tree search: 502.023 sec (0h:8m:22s)
Total CPU time used: 2338.948 sec (0h:38m:58s)
Total wall-clock time used: 629.379 sec (0h:10m:29s)

Computing bootstrap consensus tree...
Reading input file /media/hdd_2tb/GPA_reclassification_clean/A_dataset_creation/5_basic_phylogenetics/2_trimmed_complete_basic_phylogeny/2_OGs_with_domains_phylogeny/5_trimal_iqtree_ML_trees/OG_8_pgat_trimal_iqtree.splits.nex...
144 taxa and 606 splits.
Consensus tree written to /media/hdd_2tb/GPA_reclassification_clean/A_dataset_creation/5_basic_phylogenetics/2_trimmed_complete_basic_phylogeny/2_OGs_with_domains_phylogeny/5_trimal_iqtree_ML_trees/OG_8_pgat_trimal_iqtree.contree
Reading input trees file /media/hdd_2tb/GPA_reclassification_clean/A_dataset_creation/5_basic_phylogenetics/2_trimmed_complete_basic_phylogeny/2_OGs_with_domains_phylogeny/5_trimal_iqtree_ML_trees/OG_8_pgat_trimal_iqtree.contree
Log-likelihood of consensus tree: -13005.144

Analysis results written to: 
  IQ-TREE report:                /media/hdd_2tb/GPA_reclassification_clean/A_dataset_creation/5_basic_phylogenetics/2_trimmed_complete_basic_phylogeny/2_OGs_with_domains_phylogeny/5_trimal_iqtree_ML_trees/OG_8_pgat_trimal_iqtree.iqtree
  Maximum-likelihood tree:       /media/hdd_2tb/GPA_reclassification_clean/A_dataset_creation/5_basic_phylogenetics/2_trimmed_complete_basic_phylogeny/2_OGs_with_domains_phylogeny/5_trimal_iqtree_ML_trees/OG_8_pgat_trimal_iqtree.treefile
  Likelihood distances:          /media/hdd_2tb/GPA_reclassification_clean/A_dataset_creation/5_basic_phylogenetics/2_trimmed_complete_basic_phylogeny/2_OGs_with_domains_phylogeny/5_trimal_iqtree_ML_trees/OG_8_pgat_trimal_iqtree.mldist

Ultrafast bootstrap approximation results written to:
  Split support values:          /media/hdd_2tb/GPA_reclassification_clean/A_dataset_creation/5_basic_phylogenetics/2_trimmed_complete_basic_phylogeny/2_OGs_with_domains_phylogeny/5_trimal_iqtree_ML_trees/OG_8_pgat_trimal_iqtree.splits.nex
  Consensus tree:                /media/hdd_2tb/GPA_reclassification_clean/A_dataset_creation/5_basic_phylogenetics/2_trimmed_complete_basic_phylogeny/2_OGs_with_domains_phylogeny/5_trimal_iqtree_ML_trees/OG_8_pgat_trimal_iqtree.contree
  Screen log file:               /media/hdd_2tb/GPA_reclassification_clean/A_dataset_creation/5_basic_phylogenetics/2_trimmed_complete_basic_phylogeny/2_OGs_with_domains_phylogeny/5_trimal_iqtree_ML_trees/OG_8_pgat_trimal_iqtree.log

Date and Time: Thu Feb 15 21:47:34 2024
```
