## Supplementary Data 7 for "Structural and evolutionary analyses support reclassification of glycopeptide antibiotics as xyclopeptides": OG_8_pgat_trimal_iqtree.mldist

```
144
StAc       0.0000000 1.5741951 0.2453500 1.4871613 1.5803538 0.2453500 0.2615406 1.5658441 1.6058873 1.5639217 1.5714539 1.6119045 1.5108023 1.6694952 1.5157644 1.7746929 0.0745862 1.5605993 0.3330576 1.5109833 1.4640654 0.3717726 1.6044094 1.6285799 1.5695831 1.6104797 1.5157644 1.4362599 1.5973857 1.6147212 1.6058873 1.5070357 1.5695831 0.4098683 1.6119045 0.3753266 0.4343798 1.6805405 1.5971103 1.5626276 1.5669259 1.5109833 0.2954269 0.2910557 1.5958061 1.5257615 1.5766842 0.0745862 0.0670342 1.5700472 0.2977686 1.5108023 0.0125098 1.5799133 1.6285799 1.4506735 1.4888189 1.5639217 0.3283921 1.5658441 0.2772225 1.4888189 1.6021973 0.0613044 1.5241626 0.4098683 1.5766842 1.5626276 1.5756172 1.5971103 1.5973857 1.5799133 0.2615406 1.4871613 1.6498601 1.6852639 0.2904004 1.5635578 1.5669259 0.0100338 1.5155679 1.6498601 0.2904004 1.6078799 1.5241626 1.5070357 1.5977856 1.6480285 1.6480285 1.5635578 0.4711612 0.3283921 1.5287552 1.4819067 1.6852639 0.4321479 1.6726912 1.4640654 1.5551518 1.6411854 0.0255643 0.0580916 0.2910557 0.3746450 1.4985590 0.0176169 0.4711612 1.5947561 1.6346780 1.5700472 0.2996491 0.2977686 1.5768671 1.6276168 1.6271155 1.5741951 1.6337749 0.2860421 1.5070417 1.5698684 1.4506735 1.6390780 0.4343798 1.5232978 1.6411854 1.4821425 1.5425929 0.2918707 0.2996491 0.4201595 1.5180236 1.5250708 1.5585273 1.5147874 1.6994330 1.5520333 0.0580916 1.6044650 1.5466365 0.2903073 1.5977856 0.0670342 1.6044094 1.5551518 
StsBA_1    1.5741951 0.0000000 1.6188076 0.2403533 0.2896768 1.6188076 1.5442991 0.2907447 0.5871929 0.5596411 0.5462338 0.5060094 0.5885839 0.5857445 0.5118810 0.5081400 1.5126211 0.2756304 1.4942256 0.2914858 0.2811287 1.4993264 0.5973459 0.5449114 0.5538117 0.5948511 0.5118810 0.2202106 0.5636962 0.5817890 0.5871929 0.5920367 0.5538117 1.4501100 0.5060094 1.7256288 1.3973072 0.5723198 0.5512354 0.4975224 0.4847383 0.2914858 1.5706742 1.5853732 0.6000497 0.2959975 0.2896768 1.5126211 1.5259527 0.4653267 1.6003874 0.5885839 1.5802618 0.5755376 0.5449114 0.2171771 0.2331135 0.5596411 1.4591850 0.2907447 1.6611381 0.2331135 0.4959499 1.5818190 0.6040651 1.4501100 0.2896768 0.4975224 0.5599184 0.5512354 0.5636962 0.5755376 1.5442991 0.2403533 0.5434965 0.5128212 1.6283603 0.5968095 0.4847383 1.5873252 0.2966118 0.5434965 1.6283603 0.5936061 0.6040651 0.5920367 0.5926203 0.6233840 0.6233840 0.5968095 1.4430146 1.4591850 0.4703989 0.2466996 0.5128212 1.3839061 0.5735296 0.2811287 0.5948510 0.5428461 1.5689885 1.5258300 1.5853732 1.6982977 0.2016693 1.6000565 1.4430146 0.5447831 0.5773139 0.4653267 1.5648471 1.6003874 0.4920212 0.5296992 0.5857654 0.0000010 0.5282650 1.5711386 0.2917921 0.5318271 0.2171771 0.5583205 1.3973072 0.5987553 0.5428461 0.2337045 0.0700075 1.6360482 1.5648471 1.4027124 0.5344894 0.5995934 0.5120692 0.2477133 0.5870198 0.4868916 1.5258300 0.5814653 0.4691660 1.5744283 0.5926203 1.5259527 0.5973459 0.5948510 
A47        0.2453500 1.6188076 0.0000000 1.5379334 1.5953973 0.0000010 0.2022106 1.5809600 1.4226547 1.4086745 1.4077609 1.4336431 1.4364373 1.4116540 1.4386757 1.6953041 0.2489928 1.5758025 0.3223884 1.5621486 1.5201181 0.3784308 1.4258693 1.4519781 1.4359713 1.4567786 1.4386757 1.4824841 1.4147030 1.4153982 1.4226547 1.4301329 1.4359713 0.3606160 1.4336431 0.3091539 0.3979555 1.4536525 1.4122687 1.6158417 1.6203892 1.5621486 0.2084453 0.2109582 1.4438960 1.5649165 1.5917582 0.2489928 0.2644422 1.3881288 0.2192542 1.4364373 0.2483888 1.4336524 1.4519781 1.4578010 1.5396885 1.4086745 0.3272200 1.5809600 0.2304381 1.5396885 1.4386155 0.2558058 1.4039615 0.3606160 1.5917582 1.6158417 1.4299425 1.4122687 1.4147030 1.4336524 0.2022106 1.5379334 1.4652605 1.6378955 0.2176682 1.4400685 1.6203892 0.2497525 1.5502105 1.4652605 0.2176682 1.4544400 1.4039615 1.4301329 1.4504292 1.4825510 1.4825510 1.4400685 0.4526615 0.3272200 1.5789383 1.5322915 1.6378955 0.4067446 1.4376649 1.5201181 1.4098710 1.4179020 0.2496952 0.2501905 0.2109582 0.3213077 1.5250814 0.2500843 0.4526615 1.4074038 1.4035051 1.3881288 0.2218052 0.2192542 1.6256027 1.3925824 1.4219878 1.6188076 1.3980852 0.2955857 1.5537665 1.3650156 1.4578010 1.4664514 0.3979555 1.4452353 1.4179020 1.5330919 1.5893714 0.2133775 0.2218052 0.3833069 1.4366644 1.4048247 1.3691441 1.5661452 1.4498199 1.6271539 0.2501905 1.4409627 1.5996917 0.2219756 1.4504292 0.2644422 1.4258693 1.4098710 
StX_4      1.4871613 0.2403533 1.5379334 0.0000000 0.2955087 1.5379334 1.4012581 0.2997721 0.5430888 0.5016645 0.5073705 0.4917738 0.5254918 0.5320401 0.4736938 0.5133454 1.4063618 0.2846220 1.4429967 0.3127331 0.3099426 1.5112349 0.5478846 0.5426061 0.4895237 0.5514436 0.4736938 0.2644179 0.5094082 0.5324256 0.5430888 0.5289806 0.4895237 1.4041160 0.4917738 1.6260870 1.3640687 0.5371069 0.5188862 0.4929185 0.4902695 0.3127331 1.4244615 1.4375208 0.5571753 0.3196878 0.2986823 1.4063618 1.4334941 0.4660942 1.4858689 0.5254918 1.4930769 0.5169705 0.5426061 0.2434496 0.0262438 0.5016645 1.4023484 0.2997721 1.5171121 0.0262438 0.4761356 1.4434022 0.5306844 1.4041160 0.2986823 0.4929185 0.5078364 0.5188862 0.5094082 0.5169705 1.4012581 0.0000010 0.5080608 0.5134237 1.4388823 0.5669532 0.4902695 1.4994292 0.3186613 0.5080608 1.4388823 0.5503353 0.5306844 0.5289806 0.5421603 0.5474098 0.5474098 0.5669532 1.4249977 1.4023484 0.4735378 0.0236140 0.5134237 1.3469641 0.5307209 0.3099426 0.5677983 0.5143095 1.4812038 1.4348119 1.4375208 1.5754700 0.2419674 1.5115340 1.4249977 0.5288029 0.5347604 0.4660942 1.5158619 1.4858689 0.4924519 0.5108058 0.5297134 0.2403533 0.5094102 1.5580635 0.3110206 0.5207402 0.2434496 0.5156731 1.3640687 0.5259814 0.5143095 0.0262928 0.2515812 1.5252597 1.5158619 1.3712636 0.4832733 0.5264068 0.4857259 0.0315217 0.5418884 0.4924379 1.4348119 0.5377741 0.4682233 1.5079610 0.5421603 1.4334941 0.5478846 0.5677983 
StsW25_2   1.5803538 0.2896768 1.5953973 0.2955087 0.0000000 1.5953973 1.4946161 0.0050741 0.5885459 0.5742432 0.5711616 0.5929550 0.5809879 0.5884187 0.5890265 0.5871337 1.5170107 0.0101695 1.4961947 0.0372503 0.1012801 1.5834849 0.5978427 0.5707481 0.5709534 0.5975256 0.5890265 0.3421270 0.5764601 0.6024274 0.5885459 0.5844626 0.5709534 1.4437274 0.5929550 1.6779242 1.4052174 0.5886941 0.5760349 0.4192679 0.4019819 0.0372503 1.5130371 1.5084844 0.5965183 0.1106652 0.0050593 1.5170107 1.4786682 0.5463156 1.5347128 0.5809879 1.5873406 0.5777727 0.5707481 0.3181183 0.2762784 0.5742432 1.4717381 0.0050741 1.5362411 0.2762784 0.5661054 1.5675512 0.5851272 1.4437274 0.0050593 0.4192679 0.5822893 0.5760349 0.5764601 0.5777727 1.4946161 0.2955087 0.5403229 0.5909103 1.4940315 0.5973586 0.4019819 1.5995817 0.1020388 0.5403229 1.4940315 0.5962926 0.5851272 0.5844626 0.5827341 0.6017495 0.6017495 0.5973586 1.4667361 1.4717381 0.3983810 0.3021989 0.5909103 1.3876645 0.5818517 0.1012801 0.6034546 0.5713564 1.5973778 1.5300838 1.5084844 1.6361345 0.3235523 1.6064415 1.4667361 0.5581695 0.5653359 0.5463156 1.5176612 1.5347128 0.4143992 0.5446599 0.6088923 0.2896768 0.5432197 1.6400151 0.1049244 0.5473771 0.3181183 0.5884454 1.4052174 0.5810649 0.5713564 0.2770067 0.2969949 1.5451669 1.5176612 1.3956095 0.5516806 0.5836592 0.5781224 0.2936012 0.5807268 0.4038121 1.5300838 0.5845439 0.3952233 1.5054268 0.5827341 1.4786682 0.5978427 0.6034546 
StToN1     0.2453500 1.6188076 0.0000010 1.5379334 1.5953973 0.0000000 0.2022106 1.5809600 1.4226547 1.4086745 1.4077609 1.4336431 1.4364373 1.4116540 1.4386757 1.6953041 0.2489928 1.5758025 0.3223884 1.5621486 1.5201181 0.3784308 1.4258693 1.4519781 1.4359713 1.4567786 1.4386757 1.4824841 1.4147030 1.4153982 1.4226547 1.4301329 1.4359713 0.3606160 1.4336431 0.3091539 0.3979555 1.4536525 1.4122687 1.6158417 1.6203892 1.5621486 0.2084453 0.2109582 1.4438960 1.5649165 1.5917582 0.2489928 0.2644422 1.3881288 0.2192542 1.4364373 0.2483888 1.4336524 1.4519781 1.4578010 1.5396885 1.4086745 0.3272200 1.5809600 0.2304381 1.5396885 1.4386155 0.2558058 1.4039615 0.3606160 1.5917582 1.6158417 1.4299425 1.4122687 1.4147030 1.4336524 0.2022106 1.5379334 1.4652605 1.6378955 0.2176682 1.4400685 1.6203892 0.2497525 1.5502105 1.4652605 0.2176682 1.4544400 1.4039615 1.4301329 1.4504292 1.4825510 1.4825510 1.4400685 0.4526615 0.3272200 1.5789383 1.5322915 1.6378955 0.4067446 1.4376649 1.5201181 1.4098710 1.4179020 0.2496952 0.2501905 0.2109582 0.3213077 1.5250814 0.2500843 0.4526615 1.4074038 1.4035051 1.3881288 0.2218052 0.2192542 1.6256027 1.3925824 1.4219878 1.6188076 1.3980852 0.2955857 1.5537665 1.3650156 1.4578010 1.4664514 0.3979555 1.4452353 1.4179020 1.5330919 1.5893714 0.2133775 0.2218052 0.3833069 1.4366644 1.4048247 1.3691441 1.5661452 1.4498199 1.6271539 0.2501905 1.4409627 1.5996917 0.2219756 1.4504292 0.2644422 1.4258693 1.4098710 
StFo_1     0.2615406 1.5442991 0.2022106 1.4012581 1.4946161 0.2022106 0.0000000 1.4810141 1.4602168 1.4076656 1.4212630 1.4157807 1.4183636 1.5023152 1.4200114 1.6386631 0.2672290 1.4757637 0.2992808 1.4629630 1.3885784 0.3314718 1.4635779 1.4589459 1.4576895 1.4569749 1.4200114 1.4032755 1.4212601 1.4456663 1.4602168 1.4441006 1.4576895 0.3870206 1.4157807 0.3225651 0.4168362 1.4917888 1.4064504 1.5381224 1.5285226 1.4629630 0.1178335 0.1062128 1.4648396 1.4420275 1.4911060 0.2672290 0.2731499 1.4032014 0.1403424 1.4183636 0.2645714 1.4210136 1.4589459 1.3697346 1.4049117 1.4076656 0.2949091 1.4810141 0.1290036 1.4049117 1.4338012 0.2611919 1.4035246 0.3870206 1.4911060 1.5381224 1.4268797 1.4064504 1.4212601 1.4210136 0.0000010 1.4012581 1.4786661 1.5788385 0.0997253 1.4617535 1.5285226 0.2645537 1.4220952 1.4786661 0.0997253 1.4546137 1.4035246 1.4441006 1.4421112 1.4949942 1.4949942 1.4617535 0.4714638 0.2949091 1.4995845 1.3765165 1.5788385 0.4321535 1.4751174 1.3885784 1.4830278 1.4675657 0.2670740 0.2559286 0.1062128 0.3280742 1.4748825 0.2593420 0.4714638 1.4092634 1.4517939 1.4032014 0.1628442 0.1403424 1.5334668 1.3972026 1.4506935 1.5442991 1.3982125 0.2697439 1.4208023 1.3932217 1.3697346 1.5126026 0.4168362 1.4595552 1.4675657 1.3984485 1.5074661 0.1446265 0.1628442 0.4106705 1.4494468 1.4043985 1.3617459 1.4101970 1.5013296 1.5512459 0.2559286 1.4476166 1.5015793 0.1557983 1.4421112 0.2731499 1.4635779 1.4830278 
StRir_20   1.5658441 0.2907447 1.5809600 0.2997721 0.0050741 1.5809600 1.4810141 0.0000000 0.5910886 0.5764484 0.5733436 0.5901868 0.5835491 0.5906585 0.5912580 0.5812317 1.5031756 0.0101995 1.4780673 0.0399976 0.1039753 1.5689804 0.6004060 0.5729388 0.5731547 0.6000822 0.5912580 0.3463959 0.5758070 0.6047187 0.5910886 0.5870231 0.5731547 1.4307990 0.5901868 1.6624128 1.3926066 0.5909211 0.5753877 0.4146146 0.3974733 0.0399976 1.4992279 1.4901207 0.5990636 0.1080069 0.0050741 1.5031756 1.4651772 0.5437598 1.5207224 0.5835491 1.5728034 0.5771243 0.5729388 0.3223121 0.2804251 0.5764484 1.4583865 0.0000010 1.5221615 0.2804251 0.5682565 1.5531877 0.5873616 1.4307990 0.0050741 0.4146146 0.5816394 0.5753877 0.5758070 0.5771243 1.4810141 0.2997721 0.5378476 0.5856900 1.4758749 0.5999576 0.3974733 1.5848867 0.1047598 0.5378476 1.4758749 0.5988414 0.5873616 0.5870231 0.5852433 0.6011082 0.6011082 0.5999576 1.4546285 1.4583865 0.3939346 0.3065061 0.5856900 1.3751511 0.5840569 0.1039753 0.6060308 0.5735150 1.5827123 1.5161221 1.4901207 1.6224058 0.3279315 1.5916886 1.4546285 0.5608946 0.5674777 0.5437598 1.5038464 1.5207224 0.4097937 0.5470871 0.6111812 0.2907447 0.5456448 1.6248786 0.1076459 0.5494922 0.3223121 0.5906611 1.3926066 0.5836066 0.5735150 0.2811670 0.3057144 1.5311068 1.5038464 1.3831431 0.5538171 0.5858891 0.5753932 0.2978238 0.5829378 0.3992789 1.5161221 0.5870682 0.3908164 1.4917251 0.5852433 1.4651772 0.6004060 0.6060308 
ris        1.6058873 0.5871929 1.4226547 0.5430888 0.5885459 1.4226547 1.4602168 0.5910886 0.0000000 0.0862081 0.1003123 0.2886313 0.0654143 0.1620948 0.1804871 0.3492520 1.5295989 0.5782386 1.3827270 0.5779507 0.6363114 1.5774186 0.0100971 0.1083595 0.0951867 0.0204362 0.1804871 0.5750089 0.1100487 0.1145195 0.0000010 0.0596570 0.0951867 1.6955470 0.2886313 1.7086900 1.7016099 0.1366092 0.1102335 0.6755529 0.6446599 0.5779507 1.4139398 1.4336871 0.0231028 0.5926716 0.5957790 1.5295989 1.5102719 0.2671656 1.4509107 0.0654143 1.6217673 0.1097570 0.1083595 0.5636657 0.5338647 0.0862081 1.3875580 0.5910886 1.5086164 0.5338647 0.1561672 1.6104412 0.0598623 1.6955470 0.5957790 0.6755529 0.0888279 0.1102335 0.1100487 0.1097570 1.4602168 0.5430888 0.1544804 0.3465215 1.4686710 0.0677892 0.6446599 1.6290007 0.5965215 0.1544804 1.4686710 0.0230495 0.0598623 0.0596570 0.0627119 0.0644436 0.0644436 0.0677892 1.8578280 1.3875580 0.6508382 0.5637342 0.3465215 1.7372392 0.1331926 0.6363114 0.0589374 0.0924973 1.5941493 1.5222950 1.4336871 1.7289345 0.6354813 1.6327394 1.8578280 0.1221096 0.1406858 0.2671656 1.4636918 1.4509107 0.6491892 0.0927473 0.1179438 0.5871929 0.0898966 1.4888721 0.6000910 0.1010114 0.5636657 0.1642287 1.7016099 0.0625558 0.0924973 0.5293213 0.5601030 1.4526464 1.4636918 1.6283772 0.1338992 0.0570667 0.2005461 0.5609192 0.1572825 0.6485533 1.5222950 0.0075777 0.6518066 1.4518874 0.0627119 1.5102719 0.0100971 0.0589374 
AmBlD4     1.5639217 0.5596411 1.4086745 0.5016645 0.5742432 1.4086745 1.4076656 0.5764484 0.0862081 0.0000000 0.0906072 0.2768170 0.1115276 0.1568411 0.1503379 0.3370556 1.4914336 0.5639836 1.3833839 0.5654554 0.5977864 1.5369357 0.0920302 0.0976127 0.0424756 0.0982820 0.1503379 0.5457419 0.1100051 0.0943061 0.0862081 0.1115640 0.0424756 1.5627560 0.2768170 1.5598710 1.5961084 0.1305536 0.1096631 0.6494119 0.6197585 0.5654554 1.3616128 1.3906043 0.1044621 0.5817384 0.5823323 1.4914336 1.4814052 0.2534591 1.4097198 0.1115276 1.5794499 0.1101345 0.0976127 0.5358978 0.5050546 0.0000010 1.3567459 0.5764484 1.4593873 0.5050546 0.1568671 1.5721555 0.1042670 1.5627560 0.5823323 0.6494119 0.0916359 0.1096631 0.1100051 0.1101345 1.4076656 0.5016645 0.1667410 0.3305591 1.4213899 0.1334257 0.6197585 1.5864268 0.5849693 0.1667410 1.4213899 0.1013448 0.1042670 0.1115640 0.1034024 0.1180120 0.1180120 0.1334257 1.7422170 1.3567459 0.6253537 0.5294934 0.3305591 1.6071186 0.1271660 0.5977864 0.1258939 0.0887124 1.5525891 1.5011051 1.3906043 1.6100179 0.5766335 1.5906631 1.7422170 0.1266468 0.1359802 0.2534591 1.4389140 1.4097198 0.6319660 0.1189588 0.0976261 0.5596411 0.1160369 1.4451321 0.5859765 0.1118644 0.5358978 0.1494257 1.5961084 0.1176278 0.0887124 0.5066823 0.5343625 1.4029880 1.4389140 1.5085363 0.1226000 0.1072168 0.1900258 0.5281492 0.1457316 0.6235849 1.5011051 0.0891853 0.6263165 1.4272451 0.1034024 1.4814052 0.0920302 0.1258939 
AmAaD2_3   1.5714539 0.5462338 1.4077609 0.5073705 0.5711616 1.4077609 1.4212630 0.5733436 0.1003123 0.0906072 0.0000000 0.2433822 0.1252679 0.1587657 0.1616761 0.3437388 1.5045445 0.5610029 1.3610574 0.5592417 0.6118344 1.5551921 0.1032241 0.0893961 0.0771784 0.1122870 0.1616761 0.5355103 0.0477157 0.1042260 0.1003123 0.1189457 0.0771784 1.5496592 0.2433822 1.6066412 1.5671449 0.1265041 0.0477226 0.6755875 0.6526478 0.5592417 1.3708445 1.3922352 0.1126357 0.5912882 0.5791671 1.5045445 1.4882188 0.2313619 1.4223351 0.1252679 1.5870801 0.0509275 0.0893961 0.5281406 0.5078121 0.0906072 1.3464774 0.5733436 1.4729001 0.5078121 0.1313617 1.5521360 0.1130125 1.5496592 0.5791671 0.6755875 0.0395127 0.0477226 0.0477157 0.0509275 1.4212630 0.5073705 0.1536244 0.3397148 1.4187069 0.1271386 0.6526478 1.5941193 0.5932956 0.1536244 1.4187069 0.1092318 0.1130125 0.1189457 0.1017663 0.1136340 0.1136340 0.1271386 1.6875123 1.3464774 0.6524379 0.5360651 0.3397148 1.6156568 0.1232146 0.6118344 0.1281951 0.0908847 1.5600248 1.5156050 1.3922352 1.6440683 0.5772237 1.5983898 1.6875123 0.1475780 0.1383296 0.2313619 1.4250415 1.4223351 0.6571487 0.1282062 0.1073180 0.5462338 0.1276015 1.4831937 0.6058845 0.1071386 0.5281406 0.1601712 1.5671449 0.1221543 0.0908847 0.5094317 0.5342848 1.3962006 1.4250415 1.5204163 0.1389604 0.1159927 0.2043903 0.5306855 0.1395251 0.6565249 1.5156050 0.0942162 0.6485112 1.4135602 0.1017663 1.4882188 0.1032241 0.1281951 
NnGeA9     1.6119045 0.5060094 1.4336431 0.4917738 0.5929550 1.4336431 1.4157807 0.5901868 0.2886313 0.2768170 0.2433822 0.0000000 0.2931395 0.2798300 0.2714536 0.3374307 1.5690337 0.5775714 1.4184484 0.5697419 0.6243959 1.4945681 0.2995305 0.2579497 0.2650275 0.3058868 0.2714536 0.5447429 0.2526913 0.2629940 0.2886313 0.2923355 0.2650275 1.6570252 0.0000010 1.6799763 1.6661210 0.2572245 0.2461181 0.6084011 0.6059455 0.5697419 1.4093730 1.4018941 0.3146401 0.6182780 0.5932195 1.5690337 1.5701571 0.0936309 1.4250137 0.2931395 1.6340350 0.2690600 0.2579497 0.5011629 0.4859309 0.2768170 1.4209896 0.5901868 1.4852864 0.4859309 0.2413884 1.6277617 0.2960139 1.6570252 0.5932195 0.6084011 0.2343681 0.2461181 0.2526913 0.2690600 1.4157807 0.4917738 0.2139701 0.3293417 1.4082461 0.3150150 0.6059455 1.6314164 0.6070520 0.2139701 1.4082461 0.3099644 0.2960139 0.2923355 0.2770860 0.2849808 0.2849808 0.3150150 1.7810634 1.4209896 0.5972692 0.4851630 0.3293417 1.6672551 0.2531090 0.6243959 0.3163976 0.2402037 1.6164255 1.5841311 1.4018941 1.7226305 0.5182794 1.6457188 1.7810634 0.2730871 0.2811896 0.0936309 1.4570446 1.4250137 0.6023958 0.2729867 0.2618830 0.5060094 0.2719501 1.5431724 0.6003839 0.2275630 0.5011629 0.2795407 1.6661210 0.2866427 0.2402037 0.4874606 0.5337634 1.4253994 1.4570446 1.6195470 0.2502145 0.2995832 0.2017674 0.5051292 0.2787054 0.6096125 1.5841311 0.2846042 0.5903762 1.4436060 0.2770860 1.5701571 0.2995305 0.3163976 
AmsMJ_2    1.5108023 0.5885839 1.4364373 0.5254918 0.5809879 1.4364373 1.4183636 0.5835491 0.0654143 0.1115276 0.1252679 0.2931395 0.0000000 0.1851500 0.1699736 0.3238990 1.4700998 0.5705943 1.3215747 0.5730429 0.6289285 1.5747839 0.0680116 0.1302012 0.1267706 0.0713306 0.1699736 0.5600253 0.1338165 0.1350408 0.0654143 0.0101306 0.1267706 1.5885879 0.2931395 1.6081370 1.5996226 0.1643235 0.1340955 0.6595788 0.6339343 0.5730429 1.3705589 1.4022622 0.0776272 0.5802839 0.5882656 1.4700998 1.4514442 0.2731848 1.4191530 0.0000010 1.5258683 0.1199665 0.1302012 0.5488715 0.5165300 0.1115276 1.3260540 0.5835491 1.4693876 0.5165300 0.1640670 1.5032552 0.0310935 1.5885879 0.5882656 0.6595788 0.1073583 0.1340955 0.1338165 0.1199665 1.4183636 0.5254918 0.1591565 0.3211715 1.4331436 0.0618108 0.6339343 1.5325190 0.5777641 0.1591565 1.4331436 0.0742701 0.0310935 0.0101306 0.0680968 0.0750802 0.0750802 0.0618108 1.7524495 1.3260540 0.6388653 0.5457255 0.3211715 1.6334836 0.1607296 0.6289285 0.0645076 0.1204193 1.5182773 1.4670720 1.4022622 1.6491404 0.6020925 1.5359933 1.7524495 0.1299306 0.1636670 0.2731848 1.4793909 1.4191530 0.6384574 0.1134217 0.1389199 0.5885839 0.1105366 1.4166218 0.5704092 0.1194291 0.5488715 0.1822225 1.5996226 0.0152464 0.1204193 0.5120148 0.5598746 1.4129700 1.4793909 1.5284493 0.1604563 0.0337353 0.2193213 0.5430856 0.1852320 0.6378113 1.4670720 0.0596971 0.6398330 1.4674947 0.0680968 1.4514442 0.0680116 0.0645076 
StsY_A     1.6694952 0.5857445 1.4116540 0.5320401 0.5884187 1.4116540 1.5023152 0.5906585 0.1620948 0.1568411 0.1587657 0.2798300 0.1851500 0.0000000 0.1806578 0.3337421 1.5921176 0.5880219 1.4544337 0.5732048 0.6224755 1.6542093 0.1652691 0.1509710 0.1473871 0.1794530 0.1806578 0.5772197 0.1803028 0.1459932 0.1620948 0.1877252 0.1473871 1.5861321 0.2798300 1.6679860 1.6094712 0.0640884 0.1799978 0.6653827 0.6472223 0.5732048 1.4606113 1.5155294 0.1869443 0.6086809 0.5957098 1.5921176 1.5832392 0.2552799 1.5127888 0.1851500 1.6867253 0.1837169 0.1509710 0.5700617 0.5282865 0.1568411 1.4563134 0.5906585 1.5906732 0.5282865 0.1785447 1.6701760 0.1874083 1.5861321 0.5957098 0.6653827 0.1652279 0.1799978 0.1803028 0.1837169 1.5023152 0.5320401 0.1897626 0.3258084 1.5064801 0.1970771 0.6472223 1.6936015 0.5911243 0.1897626 1.5064801 0.1829691 0.1874083 0.1877252 0.1631552 0.1855481 0.1855481 0.1970771 1.7596538 1.4563134 0.6375711 0.5608718 0.3258084 1.6621231 0.0612257 0.6224755 0.1783487 0.1305406 1.6760497 1.5996938 1.5155294 1.7204387 0.6133687 1.7005815 1.7596538 0.1814619 0.0906480 0.2552799 1.5336370 1.5127888 0.6423198 0.1641911 0.1459728 0.5857445 0.1611749 1.5525686 0.5946640 0.1551102 0.5700617 0.0522661 1.6094712 0.1889580 0.1305406 0.5300177 0.5920309 1.4926168 1.5336370 1.5555576 0.1765965 0.1906884 0.2318884 0.5551607 0.0708065 0.6514970 1.5996938 0.1657875 0.6359883 1.5211902 0.1631552 1.5832392 0.1652691 0.1783487 
AkAan_1    1.5157644 0.5118810 1.4386757 0.4736938 0.5890265 1.4386757 1.4200114 0.5912580 0.1804871 0.1503379 0.1616761 0.2714536 0.1699736 0.1806578 0.0000000 0.3979385 1.4885316 0.5786778 1.4225562 0.5760971 0.6054506 1.5372248 0.1859254 0.1435263 0.1367865 0.1896043 0.0000010 0.5347534 0.1735475 0.1477337 0.1804871 0.1768119 0.1367865 1.5360826 0.2714536 1.5941741 1.5404918 0.1767333 0.1729229 0.6681068 0.6379796 0.5760971 1.3881881 1.4233297 0.1968280 0.6117798 0.5947520 1.4885316 1.4675429 0.2499792 1.4651383 0.1699736 1.5313332 0.1931816 0.1435263 0.5242248 0.4604971 0.1503379 1.3868886 0.5912580 1.4989165 0.4604971 0.1801917 1.5395758 0.1825801 1.5360826 0.5947520 0.6681068 0.1645075 0.1729229 0.1735475 0.1931816 1.4200114 0.4736938 0.1934151 0.3679448 1.4498527 0.1911040 0.6379796 1.5373842 0.5979789 0.1934151 1.4498527 0.1931672 0.1825801 0.1768119 0.1759507 0.1882111 0.1882111 0.1911040 1.6417404 1.3868886 0.6435926 0.4841358 0.3679448 1.5889379 0.1730666 0.6054506 0.1875477 0.1473303 1.5312949 1.4878992 1.4233297 1.6573057 0.5542919 1.5374400 1.6417404 0.1853471 0.1903481 0.2499792 1.4725638 1.4651383 0.6485253 0.1686193 0.1598763 0.5118810 0.1655340 1.4839274 0.6058082 0.1443461 0.5242248 0.1764664 1.5404918 0.1834508 0.1473303 0.4619244 0.5030415 1.4457269 1.4725638 1.4866329 0.1595258 0.1858346 0.2342521 0.4941710 0.1783232 0.6423051 1.4878992 0.1754929 0.6396567 1.4589968 0.1759507 1.4675429 0.1859254 0.1875477 
NnsA5_2    1.7746929 0.5081400 1.6953041 0.5133454 0.5871337 1.6953041 1.6386631 0.5812317 0.3492520 0.3370556 0.3437388 0.3374307 0.3238990 0.3337421 0.3979385 0.0000000 1.6817469 0.5854759 1.5984187 0.5603186 0.5901653 1.8164437 0.3542021 0.3846295 0.3407222 0.3636819 0.3979385 0.5552251 0.3388957 0.3688072 0.3492520 0.3265038 0.3407222 1.7304900 0.3374307 1.8005983 1.7269542 0.3417877 0.3517290 0.6190812 0.5922811 0.5603186 1.6034673 1.6685784 0.3602446 0.5761019 0.5913085 1.6817469 1.6830551 0.3277672 1.6483374 0.3238990 1.7820425 0.3471044 0.3846295 0.5443976 0.5197077 0.3370556 1.5947282 0.5812317 1.7763899 0.5197077 0.3043901 1.7329260 0.3492118 1.7304900 0.5913085 0.6190812 0.3455817 0.3517290 0.3388957 0.3471044 1.6386631 0.5133454 0.3325133 0.0000010 1.6321988 0.3564922 0.5922811 1.8078148 0.5956928 0.3325133 1.6321988 0.3587330 0.3492118 0.3265038 0.3239334 0.3326110 0.3326110 0.3564922 2.0662314 1.5947282 0.6001116 0.5304317 0.0000010 1.7613201 0.3362460 0.5901653 0.3695757 0.3334978 1.7684477 1.7283460 1.6685784 1.8420880 0.5353569 1.7791592 2.0662314 0.3347129 0.3891698 0.3277672 1.6787659 1.6483374 0.5936712 0.3492449 0.3643020 0.5081400 0.3523455 1.7391864 0.5823663 0.3282378 0.5443976 0.3406867 1.7269542 0.3268765 0.3334978 0.5158441 0.5151369 1.6360233 1.6787659 1.6436849 0.3367763 0.3536082 0.3136892 0.5170920 0.3629145 0.5971738 1.7283460 0.3447943 0.6024960 1.6631736 0.3239334 1.6830551 0.3542021 0.3695757 
StsC09_2   0.0745862 1.5126211 0.2489928 1.4063618 1.5170107 0.2489928 0.2672290 1.5031756 1.5295989 1.4914336 1.5045445 1.5690337 1.4700998 1.5921176 1.4885316 1.6817469 0.0000000 1.4979257 0.3466692 1.4486472 1.4046897 0.3969332 1.5281668 1.5857966 1.4972210 1.5308332 1.4885316 1.3491831 1.5144428 1.5475003 1.5295989 1.4663313 1.4972210 0.4019059 1.5690337 0.3679045 0.4242095 1.5994627 1.5210384 1.5220113 1.5273218 1.4486472 0.2937740 0.3081165 1.5169900 1.4532813 1.5134600 0.0000010 0.0306225 1.4947996 0.2947854 1.4700998 0.0716519 1.5182443 1.5857966 1.3714729 1.4277963 1.4914336 0.3419405 1.5031756 0.2927089 1.4277963 1.5208155 0.0941876 1.4516893 0.4019059 1.5134600 1.5220113 1.5034008 1.5210384 1.5144428 1.5182443 0.2672290 1.4063618 1.5677334 1.6061995 0.3020245 1.5151877 1.5273218 0.0749667 1.4475103 1.5677334 0.3020245 1.5283467 1.4516893 1.4663313 1.5167579 1.5727150 1.5727150 1.5151877 0.4673267 0.3419405 1.4900921 1.4064028 1.6061995 0.4237895 1.5919767 1.4046897 1.5103975 1.5638714 0.0780714 0.0412316 0.3081165 0.3873229 1.4149158 0.0747613 0.4673267 1.5172373 1.5699782 1.4947996 0.3067177 0.2947854 1.5371000 1.5540242 1.5491892 1.5126211 1.5599500 0.2884676 1.4569148 1.4775985 1.3714729 1.5576369 0.4242095 1.4820930 1.5638714 1.4212487 1.4982109 0.2917536 0.3067177 0.4069742 1.4659481 1.4525782 1.5053320 1.4212326 1.6177947 1.5320792 0.0412316 1.5282362 1.5030437 0.2972067 1.5167579 0.0306225 1.5281668 1.5103975 
StAua_2    1.5605993 0.2756304 1.5758025 0.2846220 0.0101695 1.5758025 1.4757637 0.0101995 0.5782386 0.5639836 0.5610029 0.5775714 0.5705943 0.5880219 0.5786778 0.5854759 1.4979257 0.0000000 1.4773774 0.0398741 0.1036382 1.5637495 0.5874668 0.5605470 0.5607065 0.5871761 0.5786778 0.3322743 0.5661620 0.5918284 0.5782386 0.5740778 0.5607065 1.4241439 0.5775714 1.6572162 1.3874005 0.5882977 0.5658359 0.4151788 0.3979024 0.0398741 1.4939719 1.4705167 0.5862123 0.1106608 0.0101695 1.4979257 1.4599062 0.5316362 1.5154852 0.5705943 1.5675770 0.5675277 0.5605470 0.3086780 0.2657798 0.5639836 1.4531427 0.0101995 1.5168963 0.2657798 0.5560825 1.5479441 0.5747572 1.4241439 0.0101695 0.4151788 0.5719676 0.5658359 0.5661620 0.5675277 1.4757637 0.2846220 0.5260428 0.5847192 1.4751780 0.5868390 0.3979024 1.5796533 0.1020932 0.5260428 1.4751780 0.5859726 0.5747572 0.5740778 0.5725532 0.5912428 0.5912428 0.5868390 1.4417242 1.4531427 0.3943327 0.2911679 0.5847192 1.3699171 0.5814841 0.1036382 0.5930376 0.5613105 1.5774805 1.5108766 1.4705167 1.6159501 0.3201992 1.5864626 1.4417242 0.5482179 0.5553543 0.5316362 1.4986071 1.5154852 0.4103192 0.5347473 0.5983201 0.2756304 0.5333133 1.6196546 0.1049806 0.5374828 0.3086780 0.5781676 1.3874005 0.5707501 0.5613105 0.2664706 0.2904131 1.5258852 1.4986071 1.3779600 0.5416921 0.5733070 0.5627997 0.2828256 0.5803632 0.3997232 1.5108766 0.5743043 0.3911888 1.4864800 0.5725532 1.4599062 0.5874668 0.5930376 
StAq       0.3330576 1.4942256 0.3223884 1.4429967 1.4961947 0.3223884 0.2992808 1.4780673 1.3827270 1.3833839 1.3610574 1.4184484 1.3215747 1.4544337 1.4225562 1.5984187 0.3466692 1.4773774 0.0000000 1.4712844 1.4073726 0.3727844 1.3858387 1.4563373 1.3707911 1.3945257 1.4225562 1.4750291 1.3664377 1.3904959 1.3827270 1.3054317 1.3707911 0.4990222 1.4184484 0.4300923 0.5231553 1.4969044 1.3679510 1.5075547 1.4974222 1.4712844 0.2870744 0.3109033 1.3822105 1.4342218 1.4926913 0.3466692 0.3369791 1.3859812 0.2999577 1.3215747 0.3388908 1.3529799 1.4563373 1.4612531 1.4305182 1.3833839 0.0176158 1.4780673 0.2910934 1.4305182 1.4154637 0.3491819 1.3059713 0.4990222 1.4926913 1.5075547 1.3338088 1.3679510 1.3664377 1.3529799 0.2992808 1.4429967 1.4567370 1.5586335 0.3124876 1.3511062 1.4974222 0.3396703 1.4305876 1.4567370 0.3124876 1.3922735 1.3059713 1.3054317 1.3811104 1.3913412 1.3913412 1.3511062 0.5984141 0.0176158 1.4411761 1.4341759 1.5586335 0.5477007 1.4898704 1.4073726 1.3788650 1.3965846 0.3411349 0.3375129 0.3109033 0.4304574 1.5161399 0.3479652 0.5984141 1.3894812 1.4449584 1.3859812 0.3227906 0.2999577 1.5022312 1.3788597 1.3935996 1.4942256 1.3841917 0.1892611 1.4292849 1.3458966 1.4612531 1.4757915 0.5231553 1.3082315 1.3965846 1.4239805 1.4625638 0.2930009 0.3227906 0.4997869 1.3842451 1.3068261 1.3817944 1.4205904 1.4735883 1.5191408 0.3375129 1.3707174 1.4777747 0.3178043 1.3811104 0.3369791 1.3858387 1.3788650 
StAfJ3_2   1.5109833 0.2914858 1.5621486 0.3127331 0.0372503 1.5621486 1.4629630 0.0399976 0.5779507 0.5654554 0.5592417 0.5697419 0.5730429 0.5732048 0.5760971 0.5603186 1.4486472 0.0398741 1.4712844 0.0000000 0.0929450 1.5296764 0.5880024 0.5490592 0.5652712 0.5827820 0.5760971 0.3250788 0.5589311 0.5895573 0.5779507 0.5765617 0.5652712 1.4163525 0.5697419 1.6739799 1.3618222 0.5800002 0.5586707 0.4037946 0.3877921 0.0000010 1.4809004 1.4764391 0.5811195 0.1083924 0.0398749 1.4486472 1.4120036 0.5302382 1.5038785 0.5730429 1.5178282 0.5616530 0.5490592 0.3077029 0.2929352 0.5654554 1.4500772 0.0399976 1.5239398 0.2929352 0.5632102 1.4911047 0.5792492 1.4163525 0.0398749 0.4037946 0.5658356 0.5586707 0.5589311 0.5616530 1.4629630 0.3127331 0.5141853 0.5574598 1.4623820 0.5823676 0.3877921 1.5293114 0.1025063 0.5141853 1.4623820 0.5815750 0.5792492 0.5765617 0.5668414 0.5918317 0.5918317 0.5823676 1.4517922 1.4500772 0.3833807 0.3196305 0.5574598 1.3424555 0.5731402 0.0929450 0.5940415 0.5548073 1.5272468 1.4714547 1.4764391 1.6427078 0.3361092 1.5358884 1.4517922 0.5619261 0.5529828 0.5302382 1.4932274 1.5038785 0.3999582 0.5288156 0.5961251 0.2914858 0.5273710 1.6087385 0.1026839 0.5307163 0.3077029 0.5717680 1.3618222 0.5731820 0.5548073 0.2937227 0.3007834 1.5163608 1.4932274 1.3759296 0.5399080 0.5777728 0.5525991 0.3106490 0.5541963 0.3895531 1.4714547 0.5739719 0.3803219 1.4812071 0.5668414 1.4120036 0.5880024 0.5940415 
StsC2_2    1.4640654 0.2811287 1.5201181 0.3099426 0.1012801 1.5201181 1.3885784 0.1039753 0.6363114 0.5977864 0.6118344 0.6243959 0.6289285 0.6224755 0.6054506 0.5901653 1.4046897 0.1036382 1.4073726 0.0929450 0.0000000 1.4513551 0.6466387 0.6037800 0.5922154 0.6487386 0.6054506 0.3124741 0.6102767 0.6444420 0.6363114 0.6267921 0.5922154 1.3880592 0.6243959 1.5945340 1.3508459 0.6401970 0.6124792 0.4095941 0.3878295 0.0929450 1.4351766 1.4278657 0.6426042 0.1012045 0.1036419 1.4046897 1.3703173 0.5703804 1.4548101 0.6289285 1.4708240 0.6143654 0.6037800 0.3042825 0.2862778 0.5977864 1.3712549 0.1039753 1.4481268 0.2862778 0.5891286 1.4556059 0.6320450 1.3880592 0.1036419 0.4095941 0.6259803 0.6124792 0.6102767 0.6143654 1.3885784 0.3099426 0.5900980 0.5791365 1.4436860 0.6439257 0.3878295 1.4767717 0.1023230 0.5900980 1.4436860 0.6432233 0.6320450 0.6267921 0.6295717 0.6605948 0.6605948 0.6439257 1.4483648 1.3712549 0.3834027 0.3092514 0.5791365 1.3444493 0.6329207 0.0000010 0.6544212 0.6062266 1.4798485 1.4299786 1.4278657 1.5432516 0.3258638 1.4882282 1.4483648 0.6123780 0.6174047 0.5703804 1.4288787 1.4548101 0.3956520 0.5677339 0.6549386 0.2811287 0.5662929 1.5295935 0.0993017 0.5879068 0.3042825 0.6256952 1.3508459 0.6377407 0.6062266 0.2870363 0.2938290 1.4553135 1.4288787 1.3634926 0.5929069 0.6305089 0.5875385 0.3005317 0.6175807 0.3895970 1.4299786 0.6350793 0.3803335 1.4173366 0.6295717 1.3703173 0.6466387 0.6544212 
StVrN_A    0.3717726 1.4993264 0.3784308 1.5112349 1.5834849 0.3784308 0.3314718 1.5689804 1.5774186 1.5369357 1.5551921 1.4945681 1.5747839 1.6542093 1.5372248 1.8164437 0.3969332 1.5637495 0.3727844 1.5296764 1.4513551 0.0000000 1.5812071 1.5839440 1.5332152 1.5908397 1.5372248 1.4440101 1.5496419 1.5965850 1.5774186 1.5678395 1.5332152 0.5204446 1.4945681 0.5208343 0.5274812 1.6606915 1.5394882 1.6302093 1.6228397 1.5296764 0.3709841 0.3836730 1.5896832 1.4816187 1.5798195 0.3969332 0.3780047 1.4495134 0.3909606 1.5747839 0.3680103 1.5390019 1.5839440 1.3918176 1.5079470 1.5369357 0.3674501 1.5689804 0.3406581 1.5079470 1.5505894 0.3847517 1.5231015 0.5204446 1.5798195 1.6302093 1.5495317 1.5394882 1.5496419 1.5390019 0.3314718 1.5112349 1.6248691 1.7593953 0.3775882 1.6215566 1.6228397 0.3608962 1.4851304 1.6248691 0.3775882 1.5882541 1.5231015 1.5678395 1.5934998 1.6012181 1.6012181 1.6215566 0.5796119 0.3674501 1.5970039 1.4964120 1.7593953 0.5420899 1.6417319 1.4513551 1.6434059 1.5882642 0.3677201 0.3828050 0.3836730 0.4934512 1.4381541 0.3776025 0.5796119 1.5487697 1.6351135 1.4495134 0.3658326 0.3909606 1.6267000 1.5103806 1.5963555 1.4993264 1.5162133 0.3773942 1.4837293 1.5329571 1.3918176 1.6694043 0.5274812 1.5915399 1.5882642 1.5012217 1.4655462 0.3843566 0.3658326 0.5050410 1.5448520 1.5240192 1.5148595 1.5300212 1.6123594 1.6359636 0.3828050 1.5637367 1.5897457 0.3553159 1.5934998 0.3780047 1.5812071 1.6434059 
AmsW8_1    1.6044094 0.5973459 1.4258693 0.5478846 0.5978427 1.4258693 1.4635779 0.6004060 0.0100971 0.0920302 0.1032241 0.2995305 0.0680116 0.1652691 0.1859254 0.3542021 1.5281668 0.5874668 1.3858387 0.5880024 0.6466387 1.5812071 0.0000000 0.1132778 0.1039043 0.0204847 0.1859254 0.5757260 0.1138975 0.1172103 0.0100971 0.0622472 0.1039043 1.6996573 0.2995305 1.7090699 1.7057233 0.1396968 0.1140854 0.6928182 0.6635356 0.5880024 1.4139851 1.4323170 0.0283349 0.6026666 0.6051456 1.5281668 1.5088495 0.2779006 1.4509948 0.0680116 1.6202827 0.1075753 0.1132778 0.5643677 0.5387287 0.0920302 1.3906944 0.6004060 1.4793961 0.5387287 0.1529152 1.6143184 0.0564141 1.6996573 0.6051456 0.6928182 0.0917194 0.1140854 0.1138975 0.1075753 1.4635779 0.5478846 0.1575985 0.3508686 1.4672815 0.0679731 0.6635356 1.6275097 0.6066313 0.1575985 1.4672815 0.0231046 0.0564141 0.0622472 0.0630294 0.0533143 0.0533143 0.0679731 1.8789177 1.3906944 0.6676802 0.5686196 0.3508686 1.7414699 0.1362625 0.6466387 0.0590933 0.0953487 1.5926816 1.5250388 1.4323170 1.7293410 0.6407787 1.6312459 1.8789177 0.1248339 0.1448411 0.2779006 1.4632341 1.4509948 0.6680879 0.1015085 0.1206420 0.5973459 0.0986449 1.4923417 0.6102502 0.1038324 0.5643677 0.1674398 1.7057233 0.0651506 0.0953487 0.5341770 0.5699687 1.4520023 1.4632341 1.6322519 0.1403299 0.0536530 0.2104738 0.5657604 0.1603722 0.6674679 1.5250388 0.0126731 0.6686550 1.4514220 0.0630294 1.5088495 0.0000010 0.0590933 
KbAr_2     1.6285799 0.5449114 1.4519781 0.5426061 0.5707481 1.4519781 1.4589459 0.5729388 0.1083595 0.0976127 0.0893961 0.2579497 0.1302012 0.1509710 0.1435263 0.3846295 1.5857966 0.5605470 1.4563373 0.5490592 0.6037800 1.5839440 0.1132778 0.0000000 0.1076087 0.1168986 0.1435263 0.5925772 0.1091491 0.0891437 0.1083595 0.1237748 0.1076087 1.6233167 0.2579497 1.6628957 1.6389195 0.1112144 0.1087308 0.6942851 0.6707462 0.5490592 1.4166774 1.4257487 0.1235937 0.6022534 0.5778667 1.5857966 1.5686344 0.2510809 1.4665043 0.1302012 1.6511196 0.1242834 0.0000010 0.5793874 0.5339374 0.0976127 1.4410527 0.5729388 1.4981323 0.5339374 0.1520855 1.6166240 0.1196541 1.6233167 0.5778667 0.6942851 0.1019579 0.1087308 0.1091491 0.1242834 1.4589459 0.5426061 0.1630598 0.3686631 1.4460413 0.1163236 0.6707462 1.6520003 0.5959074 0.1630598 1.4460413 0.1200724 0.1196541 0.1237748 0.1122487 0.1458384 0.1458384 0.1163236 1.7915835 1.4410527 0.6704839 0.5627668 0.3686631 1.6926883 0.1079951 0.6037800 0.1140571 0.0622777 1.6739232 1.5978641 1.4257487 1.6789122 0.6093428 1.6438212 1.7915835 0.1345189 0.1227517 0.2510809 1.4210944 1.4665043 0.6752976 0.1162129 0.0984565 0.5449114 0.1133444 1.5303220 0.6021418 0.0937150 0.5793874 0.1520352 1.6389195 0.1299287 0.0622777 0.5356818 0.5658192 1.4391791 1.4210944 1.6192019 0.1266374 0.1226666 0.2165805 0.5570797 0.1279632 0.6746848 1.5978641 0.1136762 0.6665088 1.4385303 0.1122487 1.5686344 0.1132778 0.1140571 
AmVs_1     1.5695831 0.5538117 1.4359713 0.4895237 0.5709534 1.4359713 1.4576895 0.5731547 0.0951867 0.0424756 0.0771784 0.2650275 0.1267706 0.1473871 0.1367865 0.3407222 1.4972210 0.5607065 1.3707911 0.5652712 0.5922154 1.5332152 0.1039043 0.1076087 0.0000000 0.1102822 0.1367865 0.5309351 0.0961423 0.0832958 0.0951867 0.1204002 0.0000010 1.5909222 0.2650275 1.6106579 1.6014996 0.1282696 0.0958492 0.6560756 0.6256705 0.5652712 1.3972995 1.4271076 0.1137094 0.5909313 0.5790302 1.4972210 1.4872063 0.2326514 1.4557678 0.1267706 1.5850721 0.1083941 0.1076087 0.5157358 0.4889225 0.0424756 1.3423671 0.5731547 1.4747641 0.4889225 0.1392479 1.5640216 0.1130525 1.5909222 0.5790302 0.6560756 0.0897307 0.0958492 0.0961423 0.1083941 1.4576895 0.4895237 0.1597362 0.3332154 1.4542709 0.1408454 0.6256705 1.5920438 0.5942262 0.1597362 1.4542709 0.1133972 0.1130525 0.1204002 0.1132565 0.1162898 0.1162898 0.1408454 1.7451698 1.3423671 0.6274474 0.5170854 0.3332154 1.6239537 0.1248774 0.5922154 0.1415148 0.0786334 1.5582588 1.4949598 1.4271076 1.6303020 0.5628769 1.5962740 1.7451698 0.1333972 0.1334665 0.2326514 1.4716092 1.4557678 0.6379540 0.1097608 0.0859912 0.5538117 0.1068478 1.4632292 0.5952597 0.1099848 0.5157358 0.1456682 1.6014996 0.1265072 0.0786334 0.4904908 0.5286521 1.4431605 1.4716092 1.5074469 0.1233516 0.1160212 0.1856652 0.5117981 0.1305339 0.6255558 1.4949598 0.0919969 0.6327988 1.4597469 0.1132565 1.4872063 0.1039043 0.1415148 
AmRo_2     1.6104797 0.5948511 1.4567786 0.5514436 0.5975256 1.4567786 1.4569749 0.6000822 0.0204362 0.0982820 0.1122870 0.3058868 0.0713306 0.1794530 0.1896043 0.3636819 1.5308332 0.5871761 1.3945257 0.5827820 0.6487386 1.5908397 0.0204847 0.1168986 0.1102822 0.0000000 0.1896043 0.5907264 0.1232024 0.1209331 0.0204362 0.0598294 0.1102822 1.7138624 0.3058868 1.7227591 1.7199306 0.1505395 0.1203056 0.6917015 0.6624717 0.5827820 1.4106917 1.4304313 0.0075435 0.6100535 0.6048089 1.5308332 1.5190493 0.2872313 1.4476666 0.0713306 1.6264015 0.1254492 0.1168986 0.5792477 0.5465529 0.0982820 1.3994273 0.6000822 1.5035500 0.5465529 0.1611004 1.6122911 0.0624342 1.7138624 0.6048089 0.6917015 0.1002942 0.1203056 0.1232024 0.1254492 1.4569749 0.5514436 0.1682172 0.3592034 1.4654360 0.0739252 0.6624717 1.6336646 0.6187778 0.1682172 1.4654360 0.0025059 0.0624342 0.0598294 0.0743784 0.0734138 0.0734138 0.0739252 1.8650904 1.3994273 0.6666121 0.5722354 0.3592034 1.7328721 0.1470246 0.6487386 0.0649171 0.1019712 1.5986946 1.5353599 1.4304313 1.7432173 0.6561145 1.6479135 1.8650904 0.1256633 0.1586087 0.2872313 1.4693681 1.4476666 0.6670183 0.1017387 0.1243995 0.5948511 0.0988688 1.5015166 0.6225928 0.1194753 0.5792477 0.1817897 1.7199306 0.0627383 0.1019712 0.5419823 0.5659392 1.4486758 1.4693681 1.6434166 0.1473488 0.0596361 0.2150790 0.5693455 0.1712034 0.6663980 1.5353599 0.0204794 0.6572280 1.4574946 0.0743784 1.5190493 0.0204847 0.0649171 
AkAan_2    1.5157644 0.5118810 1.4386757 0.4736938 0.5890265 1.4386757 1.4200114 0.5912580 0.1804871 0.1503379 0.1616761 0.2714536 0.1699736 0.1806578 0.0000010 0.3979385 1.4885316 0.5786778 1.4225562 0.5760971 0.6054506 1.5372248 0.1859254 0.1435263 0.1367865 0.1896043 0.0000000 0.5347534 0.1735475 0.1477337 0.1804871 0.1768119 0.1367865 1.5360826 0.2714536 1.5941741 1.5404918 0.1767333 0.1729229 0.6681068 0.6379796 0.5760971 1.3881881 1.4233297 0.1968280 0.6117798 0.5947520 1.4885316 1.4675429 0.2499792 1.4651383 0.1699736 1.5313332 0.1931816 0.1435263 0.5242248 0.4604971 0.1503379 1.3868886 0.5912580 1.4989165 0.4604971 0.1801917 1.5395758 0.1825801 1.5360826 0.5947520 0.6681068 0.1645075 0.1729229 0.1735475 0.1931816 1.4200114 0.4736938 0.1934151 0.3679448 1.4498527 0.1911040 0.6379796 1.5373842 0.5979789 0.1934151 1.4498527 0.1931672 0.1825801 0.1768119 0.1759507 0.1882111 0.1882111 0.1911040 1.6417404 1.3868886 0.6435926 0.4841358 0.3679448 1.5889379 0.1730666 0.6054506 0.1875477 0.1473303 1.5312949 1.4878992 1.4233297 1.6573057 0.5542919 1.5374400 1.6417404 0.1853471 0.1903481 0.2499792 1.4725638 1.4651383 0.6485253 0.1686193 0.1598763 0.5118810 0.1655340 1.4839274 0.6058082 0.1443461 0.5242248 0.1764664 1.5404918 0.1834508 0.1473303 0.4619244 0.5030415 1.4457269 1.4725638 1.4866329 0.1595258 0.1858346 0.2342521 0.4941710 0.1783232 0.6423051 1.4878992 0.1754929 0.6396567 1.4589968 0.1759507 1.4675429 0.1859254 0.1875477 
StsY_B     1.4362599 0.2202106 1.4824841 0.2644179 0.3421270 1.4824841 1.4032755 0.3463959 0.5750089 0.5457419 0.5355103 0.5447429 0.5600253 0.5772197 0.5347534 0.5552251 1.3491831 0.3322743 1.4750291 0.3250788 0.3124741 1.4440101 0.5757260 0.5925772 0.5309351 0.5907264 0.5347534 0.0000000 0.5227421 0.5749798 0.5750089 0.5758190 0.5309351 1.3349120 0.5447429 1.6219193 1.3037923 0.5805793 0.5340882 0.4365731 0.4307234 0.3250788 1.4768179 1.4757232 0.5860243 0.3114089 0.3451538 1.3491831 1.3719655 0.4914759 1.5116351 0.5600253 1.4421388 0.5333132 0.5925772 0.0421474 0.2590872 0.5457419 1.4428668 0.3463959 1.5369199 0.2590872 0.5149601 1.4445486 0.5892299 1.3349120 0.3451538 0.4365731 0.5527884 0.5340882 0.5227421 0.5333132 1.4032755 0.2644179 0.5869034 0.5438858 1.5167573 0.5921680 0.4307234 1.4481440 0.3020311 0.5869034 1.5167573 0.5894814 0.5892299 0.5758190 0.5811009 0.5976459 0.5976459 0.5921680 1.3872835 1.4428668 0.4236983 0.2674792 0.5438858 1.3199810 0.5736550 0.3124741 0.5771597 0.5671496 1.4321368 1.3728094 1.4757232 1.5914457 0.2403519 1.4395890 1.3872835 0.5607985 0.5964726 0.4914759 1.5312192 1.5116351 0.4409148 0.5420683 0.5794217 0.2202106 0.5406123 1.4720229 0.2962339 0.5593677 0.0421474 0.5640929 1.3037923 0.5824758 0.5671496 0.2597536 0.2114326 1.4816268 1.5312192 1.2506688 0.5410747 0.5847497 0.5268873 0.2694248 0.5914691 0.4305500 1.3728094 0.5694004 0.4176422 1.5188447 0.5811009 1.3719655 0.5757260 0.5771597 
van        1.5973857 0.5636962 1.4147030 0.5094082 0.5764601 1.4147030 1.4212601 0.5758070 0.1100487 0.1100051 0.0477157 0.2526913 0.1338165 0.1803028 0.1735475 0.3388957 1.5144428 0.5661620 1.3664377 0.5589311 0.6102767 1.5496419 0.1138975 0.1091491 0.0961423 0.1232024 0.1735475 0.5227421 0.0000000 0.1164262 0.1100487 0.1335262 0.0961423 1.6015969 0.2526913 1.6314622 1.6093514 0.1510450 0.0152898 0.6673538 0.6333483 0.5589311 1.3821747 1.3823627 0.1226338 0.5851555 0.5845821 1.5144428 1.4904878 0.2465149 1.4211250 0.1338165 1.6131914 0.0444642 0.1091491 0.5179399 0.5065620 0.1100051 1.3676772 0.5758070 1.4806883 0.5065620 0.1537972 1.5771835 0.1302698 1.6015969 0.5845821 0.6673538 0.0394754 0.0152898 0.0000010 0.0444642 1.4212601 0.5094082 0.1642529 0.3355088 1.4162997 0.1321605 0.6333483 1.6203715 0.5985620 0.1642529 1.4162997 0.1200745 0.1302698 0.1335262 0.1199571 0.1139856 0.1139856 0.1321605 1.7194305 1.3676772 0.6362851 0.5369024 0.3355088 1.6583060 0.1475839 0.6102767 0.1370901 0.1005127 1.5857326 1.5357321 1.3823627 1.6461887 0.5703002 1.6123376 1.7194305 0.1529516 0.1473443 0.2465149 1.4634916 1.4211250 0.6387162 0.1218359 0.1227736 0.5636962 0.1212427 1.5139022 0.6048405 0.1175982 0.5179399 0.1839403 1.6093514 0.1368485 0.1005127 0.5081765 0.5442824 1.3941001 1.4634916 1.5530452 0.1686726 0.1333323 0.2071917 0.5445468 0.1607671 0.6372051 1.5357321 0.1097840 0.6323621 1.4516474 0.1199571 1.4904878 0.1138975 0.1370901 
UsB        1.6147212 0.5817890 1.4153982 0.5324256 0.6024274 1.4153982 1.4456663 0.6047187 0.1145195 0.0943061 0.1042260 0.2629940 0.1350408 0.1459932 0.1477337 0.3688072 1.5475003 0.5918284 1.3904959 0.5895573 0.6444420 1.5965850 0.1172103 0.0891437 0.0832958 0.1209331 0.1477337 0.5749798 0.1164262 0.0000000 0.1145195 0.1286259 0.0832958 1.6653465 0.2629940 1.6726205 1.7091838 0.1207880 0.1159599 0.6653980 0.6361786 0.5895573 1.3964438 1.4262540 0.1279771 0.6438141 0.6108173 1.5475003 1.5288688 0.2486706 1.4427730 0.1350408 1.6312902 0.1290164 0.0891437 0.5676910 0.5214990 0.0943061 1.3737420 0.6047187 1.5084172 0.5214990 0.1617201 1.6113562 0.1283082 1.6653465 0.6108173 0.6653980 0.1126966 0.1159599 0.1164262 0.1290164 1.4456663 0.5324256 0.1697310 0.3595073 1.4427396 0.1420404 0.6361786 1.6378419 0.6426159 0.1697310 1.4427396 0.1241384 0.1283082 0.1286259 0.1081097 0.1291072 0.1291072 0.1420404 1.8349475 1.3737420 0.6366948 0.5464664 0.3595073 1.7229728 0.1174467 0.6444420 0.1383624 0.0653121 1.6114594 1.5499569 1.4262540 1.7089649 0.5945506 1.6304630 1.8349475 0.1220007 0.1254298 0.2486706 1.4606479 1.4427730 0.6484848 0.1176873 0.0232138 0.5817890 0.1147790 1.4795172 0.6464584 0.1133606 0.5676910 0.1428950 1.7091838 0.1312260 0.0653121 0.5232047 0.5844533 1.4422842 1.4606479 1.6287753 0.1257680 0.1313260 0.2051966 0.5459896 0.1314200 0.6400290 1.5499569 0.1178760 0.6371556 1.4488467 0.1081097 1.5288688 0.1172103 0.1383624 
AmLrN2_1   1.6058873 0.5871929 1.4226547 0.5430888 0.5885459 1.4226547 1.4602168 0.5910886 0.0000010 0.0862081 0.1003123 0.2886313 0.0654143 0.1620948 0.1804871 0.3492520 1.5295989 0.5782386 1.3827270 0.5779507 0.6363114 1.5774186 0.0100971 0.1083595 0.0951867 0.0204362 0.1804871 0.5750089 0.1100487 0.1145195 0.0000000 0.0596570 0.0951867 1.6955470 0.2886313 1.7086900 1.7016099 0.1366092 0.1102335 0.6755529 0.6446599 0.5779507 1.4139398 1.4336871 0.0231028 0.5926716 0.5957790 1.5295989 1.5102719 0.2671656 1.4509107 0.0654143 1.6217673 0.1097570 0.1083595 0.5636657 0.5338647 0.0862081 1.3875580 0.5910886 1.5086164 0.5338647 0.1561672 1.6104412 0.0598623 1.6955470 0.5957790 0.6755529 0.0888279 0.1102335 0.1100487 0.1097570 1.4602168 0.5430888 0.1544804 0.3465215 1.4686710 0.0677892 0.6446599 1.6290007 0.5965215 0.1544804 1.4686710 0.0230495 0.0598623 0.0596570 0.0627119 0.0644436 0.0644436 0.0677892 1.8578280 1.3875580 0.6508382 0.5637342 0.3465215 1.7372392 0.1331926 0.6363114 0.0589374 0.0924973 1.5941493 1.5222950 1.4336871 1.7289345 0.6354813 1.6327394 1.8578280 0.1221096 0.1406858 0.2671656 1.4636918 1.4509107 0.6491892 0.0927473 0.1179438 0.5871929 0.0898966 1.4888721 0.6000910 0.1010114 0.5636657 0.1642287 1.7016099 0.0625558 0.0924973 0.5293213 0.5601030 1.4526464 1.4636918 1.6283772 0.1338992 0.0570667 0.2005461 0.5609192 0.1572825 0.6485533 1.5222950 0.0075777 0.6518066 1.4518874 0.0627119 1.5102719 0.0100971 0.0589374 
AmJa_1     1.5070357 0.5920367 1.4301329 0.5289806 0.5844626 1.4301329 1.4441006 0.5870231 0.0596570 0.1115640 0.1189457 0.2923355 0.0101306 0.1877252 0.1768119 0.3265038 1.4663313 0.5740778 1.3054317 0.5765617 0.6267921 1.5678395 0.0622472 0.1237748 0.1204002 0.0598294 0.1768119 0.5758190 0.1335262 0.1286259 0.0596570 0.0000000 0.1204002 1.5995855 0.2923355 1.6256147 1.6004588 0.1645769 0.1338043 0.6739852 0.6481640 0.5765617 1.3847088 1.4022514 0.0659614 0.5837225 0.5917421 1.4663313 1.4476663 0.2724444 1.4191809 0.0101306 1.5221108 0.1260983 0.1237748 0.5645485 0.5200195 0.1115640 1.3098143 0.5870231 1.4717379 0.5200195 0.1572838 1.4994818 0.0205496 1.5995855 0.5917421 0.6739852 0.1071383 0.1338043 0.1335262 0.1260983 1.4441006 0.5289806 0.1587924 0.3234825 1.4289514 0.0616967 0.6481640 1.5287573 0.5935644 0.1587924 1.4289514 0.0627138 0.0205496 0.0000010 0.0679682 0.0749394 0.0749394 0.0616967 1.7533707 1.3098143 0.6530758 0.5492216 0.3234825 1.6320506 0.1609785 0.6267921 0.0643880 0.1140990 1.5145171 1.4652667 1.4022514 1.6504626 0.6054729 1.5421876 1.7533707 0.1362772 0.1664889 0.2724444 1.4795623 1.4191809 0.6526966 0.1194975 0.1324561 0.5920367 0.1166033 1.4409082 0.5861413 0.1191793 0.5645485 0.1897020 1.6004588 0.0050386 0.1140990 0.5155142 0.5633462 1.4129838 1.4795623 1.5364164 0.1535986 0.0231532 0.2209267 0.5465568 0.1877450 0.6520639 1.4652667 0.0539934 0.6540444 1.4676372 0.0679682 1.4476663 0.0622472 0.0643880 
AmVs_2     1.5695831 0.5538117 1.4359713 0.4895237 0.5709534 1.4359713 1.4576895 0.5731547 0.0951867 0.0424756 0.0771784 0.2650275 0.1267706 0.1473871 0.1367865 0.3407222 1.4972210 0.5607065 1.3707911 0.5652712 0.5922154 1.5332152 0.1039043 0.1076087 0.0000010 0.1102822 0.1367865 0.5309351 0.0961423 0.0832958 0.0951867 0.1204002 0.0000000 1.5909222 0.2650275 1.6106579 1.6014996 0.1282696 0.0958492 0.6560756 0.6256705 0.5652712 1.3972995 1.4271076 0.1137094 0.5909313 0.5790302 1.4972210 1.4872063 0.2326514 1.4557678 0.1267706 1.5850721 0.1083941 0.1076087 0.5157358 0.4889225 0.0424756 1.3423671 0.5731547 1.4747641 0.4889225 0.1392479 1.5640216 0.1130525 1.5909222 0.5790302 0.6560756 0.0897307 0.0958492 0.0961423 0.1083941 1.4576895 0.4895237 0.1597362 0.3332154 1.4542709 0.1408454 0.6256705 1.5920438 0.5942262 0.1597362 1.4542709 0.1133972 0.1130525 0.1204002 0.1132565 0.1162898 0.1162898 0.1408454 1.7451698 1.3423671 0.6274474 0.5170854 0.3332154 1.6239537 0.1248774 0.5922154 0.1415148 0.0786334 1.5582588 1.4949598 1.4271076 1.6303020 0.5628769 1.5962740 1.7451698 0.1333972 0.1334665 0.2326514 1.4716092 1.4557678 0.6379540 0.1097608 0.0859912 0.5538117 0.1068478 1.4632292 0.5952597 0.1099848 0.5157358 0.1456682 1.6014996 0.1265072 0.0786334 0.4904908 0.5286521 1.4431605 1.4716092 1.5074469 0.1233516 0.1160212 0.1856652 0.5117981 0.1305339 0.6255558 1.4949598 0.0919969 0.6327988 1.4597469 0.1132565 1.4872063 0.1039043 0.1415148 
UK6        0.4098683 1.4501100 0.3606160 1.4041160 1.4437274 0.3606160 0.3870206 1.4307990 1.6955470 1.5627560 1.5496592 1.6570252 1.5885879 1.5861321 1.5360826 1.7304900 0.4019059 1.4241439 0.4990222 1.4163525 1.3880592 0.5204446 1.6996573 1.6233167 1.5909222 1.7138624 1.5360826 1.3349120 1.6015969 1.6653465 1.6955470 1.5995855 1.5909222 0.0000000 1.6570252 0.5002225 0.0847379 1.5842329 1.5957586 1.4879610 1.4966151 1.4163525 0.4010494 0.3998045 1.7033959 1.4672528 1.4403469 0.4019059 0.4049127 1.5871434 0.4239365 1.5885879 0.4123227 1.5436742 1.6233167 1.3467214 1.4216628 1.5627560 0.4908205 1.4307990 0.3978479 1.4216628 1.5787936 0.3899148 1.6230146 0.0000010 1.4403469 1.4879610 1.5593420 1.5957586 1.6015969 1.5436742 0.3870206 1.4041160 1.6305588 1.6573296 0.3890029 1.7020493 1.4966151 0.4078694 1.4615621 1.6305588 0.3890029 1.7111455 1.6230146 1.5995855 1.6461185 1.7001111 1.7001111 1.7020493 0.1243167 0.4908205 1.4606712 1.4218618 1.6573296 0.1266863 1.5666483 1.3880592 1.6993688 1.6240537 0.4177463 0.4162739 0.3998045 0.4967893 1.3922211 0.4072044 0.1243167 1.5593114 1.5931432 1.5871434 0.4017118 0.4239365 1.5056037 1.6279749 1.6270483 1.4501100 1.6340953 0.4531794 1.4552236 1.5792030 1.3467214 1.5662753 0.0847379 1.5883426 1.6240537 1.4288739 1.4222720 0.4156141 0.4017118 0.0812883 1.5130052 1.6239396 1.5890156 1.4132062 1.5851062 1.4752615 0.4162739 1.6811657 1.4774161 0.3965568 1.6461185 0.4049127 1.6996573 1.6993688 
NnGe       1.6119045 0.5060094 1.4336431 0.4917738 0.5929550 1.4336431 1.4157807 0.5901868 0.2886313 0.2768170 0.2433822 0.0000010 0.2931395 0.2798300 0.2714536 0.3374307 1.5690337 0.5775714 1.4184484 0.5697419 0.6243959 1.4945681 0.2995305 0.2579497 0.2650275 0.3058868 0.2714536 0.5447429 0.2526913 0.2629940 0.2886313 0.2923355 0.2650275 1.6570252 0.0000000 1.6799763 1.6661210 0.2572245 0.2461181 0.6084011 0.6059455 0.5697419 1.4093730 1.4018941 0.3146401 0.6182780 0.5932195 1.5690337 1.5701571 0.0936309 1.4250137 0.2931395 1.6340350 0.2690600 0.2579497 0.5011629 0.4859309 0.2768170 1.4209896 0.5901868 1.4852864 0.4859309 0.2413884 1.6277617 0.2960139 1.6570252 0.5932195 0.6084011 0.2343681 0.2461181 0.2526913 0.2690600 1.4157807 0.4917738 0.2139701 0.3293417 1.4082461 0.3150150 0.6059455 1.6314164 0.6070520 0.2139701 1.4082461 0.3099644 0.2960139 0.2923355 0.2770860 0.2849808 0.2849808 0.3150150 1.7810634 1.4209896 0.5972692 0.4851630 0.3293417 1.6672551 0.2531090 0.6243959 0.3163976 0.2402037 1.6164255 1.5841311 1.4018941 1.7226305 0.5182794 1.6457188 1.7810634 0.2730871 0.2811896 0.0936309 1.4570446 1.4250137 0.6023958 0.2729867 0.2618830 0.5060094 0.2719501 1.5431724 0.6003839 0.2275630 0.5011629 0.2795407 1.6661210 0.2866427 0.2402037 0.4874606 0.5337634 1.4253994 1.4570446 1.6195470 0.2502145 0.2995832 0.2017674 0.5051292 0.2787054 0.6096125 1.5841311 0.2846042 0.5903762 1.4436060 0.2770860 1.5701571 0.2995305 0.3163976 
US5        0.3753266 1.7256288 0.3091539 1.6260870 1.6779242 0.3091539 0.3225651 1.6624128 1.7086900 1.5598710 1.6066412 1.6799763 1.6081370 1.6679860 1.5941741 1.8005983 0.3679045 1.6572162 0.4300923 1.6739799 1.5945340 0.5208343 1.7090699 1.6628957 1.6106579 1.7227591 1.5941741 1.6219193 1.6314622 1.6726205 1.7086900 1.6256147 1.6106579 0.5002225 1.6799763 0.0000000 0.5058152 1.6600839 1.6118888 1.7779115 1.7686974 1.6739799 0.3313278 0.3490016 1.7122221 1.6495110 1.6740805 0.3679045 0.3838617 1.5745263 0.3613502 1.6081370 0.3767134 1.5934518 1.6628957 1.5753847 1.6218932 1.5598710 0.4358365 1.6624128 0.3433538 1.6218932 1.6317709 0.3880735 1.6229402 0.5002225 1.6740805 1.7779115 1.6590540 1.6118888 1.6314622 1.5934518 0.3225651 1.6260870 1.6753038 1.7364926 0.3444809 1.6815597 1.7686974 0.3733365 1.6376030 1.6753038 0.3444809 1.7200250 1.6229402 1.6256147 1.6668609 1.7538338 1.7538338 1.6815597 0.6036414 0.4358365 1.7521248 1.6360651 1.7364926 0.5087241 1.6413590 1.5945340 1.7036274 1.6772350 0.3767940 0.3747703 0.3490016 0.0391573 1.6387054 0.3636510 0.6036414 1.6060272 1.6649249 1.5745263 0.3533974 0.3613502 1.7743156 1.6160784 1.6501981 1.7256288 1.6222209 0.3994622 1.6477871 1.5675611 1.5753847 1.6572263 0.5058152 1.6431151 1.6772350 1.6149953 1.6379621 0.3527901 0.3533974 0.5032176 1.6819634 1.6238672 1.5035933 1.6421167 1.6892184 1.7938327 0.3747703 1.7113460 1.7576406 0.3475781 1.6668609 0.3838617 1.7090699 1.7036274 
ApTi       0.4343798 1.3973072 0.3979555 1.3640687 1.4052174 0.3979555 0.4168362 1.3926066 1.7016099 1.5961084 1.5671449 1.6661210 1.5996226 1.6094712 1.5404918 1.7269542 0.4242095 1.3874005 0.5231553 1.3618222 1.3508459 0.5274812 1.7057233 1.6389195 1.6014996 1.7199306 1.5404918 1.3037923 1.6093514 1.7091838 1.7016099 1.6004588 1.6014996 0.0847379 1.6661210 0.5058152 0.0000000 1.6097512 1.6034449 1.4815664 1.4814866 1.3618222 0.4274001 0.4433001 1.7094742 1.4210242 1.4018844 0.4242095 0.4163255 1.5877233 0.4548404 1.5996226 0.4368706 1.5642480 1.6389195 1.3311559 1.3810294 1.5961084 0.5146820 1.3926066 0.4300708 1.3810294 1.5795059 0.4151339 1.6010461 0.0847379 1.4018844 1.4815664 1.5844512 1.6034449 1.6093514 1.5642480 0.4168362 1.3640687 1.6412535 1.6558053 0.4246132 1.7038835 1.4814866 0.4324189 1.4020058 1.6412535 0.4246132 1.7172171 1.6010461 1.6004588 1.6473140 1.7170397 1.7170397 1.7038835 0.0291813 0.5146820 1.4456498 1.3887924 1.6558053 0.1209904 1.5918719 1.3508459 1.6964687 1.6387557 0.4394523 0.4321915 0.4433001 0.5147041 1.3610814 0.4316497 0.0291813 1.5713717 1.6264296 1.5877233 0.4494478 0.4548404 1.4904257 1.6324578 1.6698400 1.3973072 1.6385806 0.4793920 1.3795255 1.6007310 1.3311559 1.5787612 0.0000010 1.5892560 1.6387557 1.3879710 1.3897404 0.4426205 0.4494478 0.0902484 1.5108157 1.6019611 1.5744211 1.3781271 1.6137210 1.4962230 0.4321915 1.6872394 1.4443764 0.4441683 1.6473140 0.4163255 1.7057233 1.6964687 
StsW00     1.6805405 0.5723198 1.4536525 0.5371069 0.5886941 1.4536525 1.4917888 0.5909211 0.1366092 0.1305536 0.1265041 0.2572245 0.1643235 0.0640884 0.1767333 0.3417877 1.5994627 0.5882977 1.4969044 0.5800002 0.6401970 1.6606915 0.1396968 0.1112144 0.1282696 0.1505395 0.1767333 0.5805793 0.1510450 0.1207880 0.1366092 0.1645769 0.1282696 1.5842329 0.2572245 1.6600839 1.6097512 0.0000000 0.1508219 0.6464925 0.6328591 0.5800002 1.4109889 1.4616945 0.1577808 0.6282961 0.5959424 1.5994627 1.5905656 0.2378280 1.4699448 0.1643235 1.6978415 0.1540898 0.1112144 0.5724402 0.5333662 0.1305536 1.4989889 0.5909211 1.5705346 0.5333662 0.1526717 1.6622342 0.1613790 1.5842329 0.5959424 0.6464925 0.1346683 0.1508219 0.1510450 0.1540898 1.4917888 0.5371069 0.1669404 0.3345629 1.4500254 0.1798076 0.6328591 1.7047587 0.6104942 0.1669404 1.4500254 0.1539518 0.1613790 0.1645769 0.1419787 0.1723715 0.1723715 0.1798076 1.7021954 1.4989889 0.6233682 0.5657839 0.3345629 1.6634089 0.0025223 0.6401970 0.1599309 0.0953644 1.6870838 1.6070900 1.4616945 1.7141650 0.6153229 1.7101652 1.7021954 0.1543943 0.0771671 0.2378280 1.4803984 1.4699448 0.6280290 0.1473375 0.1196532 0.5723198 0.1443526 1.5918603 0.6141386 0.1262864 0.5724402 0.0766605 1.6097512 0.1660993 0.0953644 0.5351003 0.5804033 1.4428025 1.4803984 1.5566753 0.1577920 0.1646074 0.2081222 0.5600836 0.0706459 0.6366462 1.6070900 0.1401676 0.6218136 1.4683878 0.1419787 1.5905656 0.1396968 0.1599309 
AmDeD9_2   1.5971103 0.5512354 1.4122687 0.5188862 0.5760349 1.4122687 1.4064504 0.5753877 0.1102335 0.1096631 0.0477226 0.2461181 0.1340955 0.1799978 0.1729229 0.3517290 1.5210384 0.5658359 1.3679510 0.5586707 0.6124792 1.5394882 0.1140854 0.1087308 0.0958492 0.1203056 0.1729229 0.5340882 0.0152898 0.1159599 0.1102335 0.1338043 0.0958492 1.5957586 0.2461181 1.6118888 1.6034449 0.1508219 0.0000000 0.6619200 0.6282917 0.5586707 1.3678869 1.3679899 0.1197473 0.5877903 0.5840777 1.5210384 1.4942486 0.2453026 1.4063575 0.1340955 1.6128257 0.0471584 0.1087308 0.5292637 0.5182629 0.1096631 1.3691891 0.5753877 1.4650631 0.5182629 0.1505796 1.5675163 0.1305442 1.5957586 0.5840777 0.6619200 0.0396550 0.0000010 0.0152898 0.0471584 1.4064504 0.5188862 0.1607753 0.3467096 1.4015547 0.1356208 0.6282917 1.6199635 0.5979240 0.1607753 1.4015547 0.1171881 0.1305442 0.1338043 0.1136604 0.1107783 0.1107783 0.1356208 1.7112175 1.3691891 0.6312112 0.5458834 0.3467096 1.6539495 0.1473698 0.6124792 0.1391981 0.0945704 1.5855243 1.5373190 1.3679899 1.6264719 0.5705210 1.6119761 1.7112175 0.1460258 0.1471305 0.2453026 1.4572159 1.4063575 0.6336187 0.1174517 0.1161929 0.5512354 0.1168806 1.4997242 0.6064486 0.1144309 0.5292637 0.1836242 1.6034449 0.1371301 0.0945704 0.5199332 0.5443300 1.3854731 1.4572159 1.5580177 0.1676408 0.1336097 0.2043121 0.5545762 0.1605198 0.6321107 1.5373190 0.1040193 0.6273240 1.4454619 0.1136604 1.4942486 0.1140854 0.1391981 
StsK_3     1.5626276 0.4975224 1.6158417 0.4929185 0.4192679 1.6158417 1.5381224 0.4146146 0.6755529 0.6494119 0.6755875 0.6084011 0.6595788 0.6653827 0.6681068 0.6190812 1.5220113 0.4151788 1.5075547 0.4037946 0.4095941 1.6302093 0.6928182 0.6942851 0.6560756 0.6917015 0.6681068 0.4365731 0.6673538 0.6653980 0.6755529 0.6739852 0.6560756 1.4879610 0.6084011 1.7779115 1.4815664 0.6464925 0.6619200 0.0000000 0.0231632 0.4037946 1.5089757 1.5295685 0.6997141 0.4365085 0.4186011 1.5220113 1.4973278 0.6056936 1.5459348 0.6595788 1.5873186 0.6744039 0.6942851 0.4380948 0.4836588 0.6494119 1.5201461 0.4146146 1.6012054 0.4836588 0.6101896 1.5517704 0.6910369 1.4879610 0.4186011 0.0000010 0.6736560 0.6619200 0.6673538 0.6744039 1.5381224 0.4929185 0.6650564 0.6274225 1.5236075 0.6984710 0.0231632 1.6003061 0.4266117 0.6650564 1.5236075 0.6978996 0.6910369 0.6739852 0.6817764 0.6807100 0.6807100 0.6984710 1.5797952 1.5201461 0.0259553 0.4959312 0.6274225 1.5092627 0.6390699 0.4095941 0.6797585 0.6622227 1.5847787 1.5566205 1.5295685 1.7700437 0.5199451 1.5964949 1.5797952 0.6288041 0.6664283 0.6056936 1.5223168 1.5459348 0.0260260 0.6456661 0.6609061 0.4975224 0.6441549 1.5676208 0.4250932 0.6367465 0.4380948 0.6572233 1.4815664 0.6699412 0.6622227 0.4852155 0.4837052 1.5074101 1.5223168 1.4480532 0.6442989 0.6862913 0.6202492 0.4946065 0.6789717 0.0284451 1.5566205 0.6745690 0.0231904 1.5246920 0.6817764 1.4973278 0.6928182 0.6797585 
StCar_2    1.5669259 0.4847383 1.6203892 0.4902695 0.4019819 1.6203892 1.5285226 0.3974733 0.6446599 0.6197585 0.6526478 0.6059455 0.6339343 0.6472223 0.6379796 0.5922811 1.5273218 0.3979024 1.4974222 0.3877921 0.3878295 1.6228397 0.6635356 0.6707462 0.6256705 0.6624717 0.6379796 0.4307234 0.6333483 0.6361786 0.6446599 0.6481640 0.6256705 1.4966151 0.6059455 1.7686974 1.4814866 0.6328591 0.6282917 0.0231632 0.0000000 0.3877921 1.5050997 1.5270883 0.6683076 0.4138516 0.4013248 1.5273218 1.5024621 0.6008788 1.5236253 0.6339343 1.5917463 0.6448079 0.6707462 0.4343691 0.4726409 0.6197585 1.5099787 0.3974733 1.5993869 0.4726409 0.5955543 1.5560054 0.6655491 1.4966151 0.4013248 0.0231632 0.6468822 0.6282917 0.6333483 0.6448079 1.5285226 0.4902695 0.6415061 0.6035376 1.5232453 0.6694708 0.0000010 1.6048174 0.4041430 0.6415061 1.5232453 0.6685542 0.6655491 0.6481640 0.6527369 0.6553135 0.6553135 0.6694708 1.5795673 1.5099787 0.0179337 0.4846839 0.6035376 1.5042662 0.6255825 0.3878295 0.6509102 0.6388630 1.5892076 1.5700644 1.5270883 1.7608657 0.5069695 1.6009832 1.5795673 0.6041222 0.6493711 0.6008788 1.5202854 1.5236253 0.0101527 0.6133738 0.6317686 0.4847383 0.6118707 1.5574429 0.4026956 0.6138537 0.4343691 0.6428203 1.4814866 0.6442728 0.6388630 0.4741456 0.4717179 1.4886377 1.5202854 1.4532982 0.6206229 0.6608392 0.6059918 0.4834193 0.6603801 0.0050560 1.5700644 0.6437065 0.0152603 1.5226655 0.6527369 1.5024621 0.6635356 0.6509102 
StAfJ3_1   1.5109833 0.2914858 1.5621486 0.3127331 0.0372503 1.5621486 1.4629630 0.0399976 0.5779507 0.5654554 0.5592417 0.5697419 0.5730429 0.5732048 0.5760971 0.5603186 1.4486472 0.0398741 1.4712844 0.0000010 0.0929450 1.5296764 0.5880024 0.5490592 0.5652712 0.5827820 0.5760971 0.3250788 0.5589311 0.5895573 0.5779507 0.5765617 0.5652712 1.4163525 0.5697419 1.6739799 1.3618222 0.5800002 0.5586707 0.4037946 0.3877921 0.0000000 1.4809004 1.4764391 0.5811195 0.1083924 0.0398749 1.4486472 1.4120036 0.5302382 1.5038785 0.5730429 1.5178282 0.5616530 0.5490592 0.3077029 0.2929352 0.5654554 1.4500772 0.0399976 1.5239398 0.2929352 0.5632102 1.4911047 0.5792492 1.4163525 0.0398749 0.4037946 0.5658356 0.5586707 0.5589311 0.5616530 1.4629630 0.3127331 0.5141853 0.5574598 1.4623820 0.5823676 0.3877921 1.5293114 0.1025063 0.5141853 1.4623820 0.5815750 0.5792492 0.5765617 0.5668414 0.5918317 0.5918317 0.5823676 1.4517922 1.4500772 0.3833807 0.3196305 0.5574598 1.3424555 0.5731402 0.0929450 0.5940415 0.5548073 1.5272468 1.4714547 1.4764391 1.6427078 0.3361092 1.5358884 1.4517922 0.5619261 0.5529828 0.5302382 1.4932274 1.5038785 0.3999582 0.5288156 0.5961251 0.2914858 0.5273710 1.6087385 0.1026839 0.5307163 0.3077029 0.5717680 1.3618222 0.5731820 0.5548073 0.2937227 0.3007834 1.5163608 1.4932274 1.3759296 0.5399080 0.5777728 0.5525991 0.3106490 0.5541963 0.3895531 1.4714547 0.5739719 0.3803219 1.4812071 0.5668414 1.4120036 0.5880024 0.5940415 
Sts1       0.2954269 1.5706742 0.2084453 1.4244615 1.5130371 0.2084453 0.1178335 1.4992279 1.4139398 1.3616128 1.3708445 1.4093730 1.3705589 1.4606113 1.3881881 1.6034673 0.2937740 1.4939719 0.2870744 1.4809004 1.4351766 0.3709841 1.4139851 1.4166774 1.3972995 1.4106917 1.3881881 1.4768179 1.3821747 1.3964438 1.4139398 1.3847088 1.3972995 0.4010494 1.4093730 0.3313278 0.4274001 1.4109889 1.3678869 1.5089757 1.5050997 1.4809004 0.0000000 0.0793572 1.4182957 1.4932750 1.5094896 0.2937740 0.2886586 1.3522344 0.0684515 1.3705589 0.3024489 1.3828693 1.4166774 1.4524613 1.4283775 1.3616128 0.2852549 1.4992279 0.1254572 1.4283775 1.3862028 0.3021742 1.3429330 0.4010494 1.5094896 1.5089757 1.3761602 1.3678869 1.3821747 1.3828693 0.1178335 1.4244615 1.4347977 1.5587165 0.0817601 1.4101491 1.5050997 0.3002014 1.4706238 1.4347977 0.0817601 1.4084146 1.3429330 1.3847088 1.3896519 1.4351835 1.4351835 1.4101491 0.4893426 0.2852549 1.4768514 1.4112297 1.5587165 0.4382138 1.3953806 1.4351766 1.4292026 1.4132673 0.3025382 0.2970603 0.0793572 0.3479540 1.4994151 0.2972143 0.4893426 1.3726057 1.3965036 1.3522344 0.1098184 0.0684515 1.5099006 1.3976912 1.3953214 1.5706742 1.4030885 0.2735475 1.4801608 1.3361981 1.4524613 1.4743569 0.4274001 1.3994210 1.4132673 1.4218382 1.5234188 0.0777107 0.1098184 0.4154399 1.4236635 1.3437880 1.3199330 1.4421172 1.4512835 1.5272534 0.2970603 1.4017471 1.4787741 0.1098950 1.3896519 0.2886586 1.4139851 1.4292026 
StVe_4     0.2910557 1.5853732 0.2109582 1.4375208 1.5084844 0.2109582 0.1062128 1.4901207 1.4336871 1.3906043 1.3922352 1.4018941 1.4022622 1.5155294 1.4233297 1.6685784 0.3081165 1.4705167 0.3109033 1.4764391 1.4278657 0.3836730 1.4323170 1.4257487 1.4271076 1.4304313 1.4233297 1.4757232 1.3823627 1.4262540 1.4336871 1.4022514 1.4271076 0.3998045 1.4018941 0.3490016 0.4433001 1.4616945 1.3679899 1.5295685 1.5270883 1.4764391 0.0793572 0.0000000 1.4381693 1.4987353 1.5049431 0.3081165 0.3041820 1.3666576 0.0857137 1.4022622 0.2981679 1.3830607 1.4257487 1.4388238 1.4428619 1.3906043 0.3168041 1.4901207 0.1111610 1.4428619 1.4118877 0.3094227 1.3700470 0.3998045 1.5049431 1.5295685 1.3763121 1.3679899 1.3823627 1.3830607 0.1062128 1.4375208 1.4516891 1.6012137 0.0201110 1.4204009 1.5270883 0.2958689 1.5155762 1.4516891 0.0201110 1.4281111 1.3700470 1.4022514 1.4163734 1.4455196 1.4455196 1.4204009 0.5031855 0.3168041 1.4983080 1.4146264 1.6012137 0.4483387 1.4454132 1.4278657 1.4277465 1.4436365 0.3016867 0.3137455 0.0000010 0.3512798 1.5102960 0.2928417 0.5031855 1.3964763 1.4303318 1.3666576 0.1299980 0.0857137 1.5320039 1.4002728 1.4250857 1.5853732 1.4012875 0.3155790 1.5141264 1.3616680 1.4388238 1.5288207 0.4433001 1.4172301 1.4436365 1.4363287 1.5391765 0.0985414 0.1299980 0.4423351 1.4374826 1.3709120 1.3159029 1.4473293 1.5170255 1.5496859 0.3137455 1.4212840 1.5002905 0.1264828 1.4163734 0.3041820 1.4323170 1.4277465 
AmsW97     1.5958061 0.6000497 1.4438960 0.5571753 0.5965183 1.4438960 1.4648396 0.5990636 0.0231028 0.1044621 0.1126357 0.3146401 0.0776272 0.1869443 0.1968280 0.3602446 1.5169900 0.5862123 1.3822105 0.5811195 0.6426042 1.5896832 0.0283349 0.1235937 0.1137094 0.0075435 0.1968280 0.5860243 0.1226338 0.1279771 0.0231028 0.0659614 0.1137094 1.7033959 0.3146401 1.7122221 1.7094742 0.1577808 0.1197473 0.6997141 0.6683076 0.5811195 1.4182957 1.4381693 0.0000000 0.6082740 0.6037682 1.5169900 1.5053709 0.2958468 1.4449208 0.0776272 1.6115757 0.1248761 0.1235937 0.5746539 0.5522715 0.1044621 1.3870254 0.5990636 1.5032406 0.5522715 0.1683382 1.5975821 0.0709972 1.7033959 0.6037682 0.6997141 0.1058791 0.1197473 0.1226338 0.1248761 1.4648396 0.5571753 0.1755341 0.3561723 1.4733362 0.0826262 0.6683076 1.6187354 0.6169327 0.1755341 1.4733362 0.0050180 0.0709972 0.0659614 0.0805349 0.0820262 0.0820262 0.0826262 1.8615615 1.3870254 0.6744836 0.5780656 0.3561723 1.7223480 0.1542171 0.6426042 0.0734693 0.1085040 1.5841847 1.5173090 1.4381693 1.7325758 0.6613116 1.6328396 1.8615615 0.1328159 0.1617684 0.2958468 1.4696828 1.4449208 0.6728602 0.1082361 0.1314913 0.6000497 0.1053458 1.4917188 0.6207201 0.1261594 0.5746539 0.1893687 1.7094742 0.0689173 0.1085040 0.5476981 0.5710641 1.4399609 1.4696828 1.6333752 0.1500583 0.0681723 0.2227981 0.5751250 0.1784778 0.6722448 1.5173090 0.0231518 0.6650433 1.4578117 0.0805349 1.5053709 0.0283349 0.0734693 
StMo_1     1.5257615 0.2959975 1.5649165 0.3196878 0.1106652 1.5649165 1.4420275 0.1080069 0.5926716 0.5817384 0.5912882 0.6182780 0.5802839 0.6086809 0.6117798 0.5761019 1.4532813 0.1106608 1.4342218 0.1083924 0.1012045 1.4816187 0.6026666 0.6022534 0.5909313 0.6100535 0.6117798 0.3114089 0.5851555 0.6438141 0.5926716 0.5837225 0.5909313 1.4672528 0.6182780 1.6495110 1.4210242 0.6282961 0.5877903 0.4365085 0.4138516 0.1083924 1.4932750 1.4987353 0.6082740 0.0000000 0.1106652 1.4532813 1.4272765 0.5689520 1.5255351 0.5802839 1.5326857 0.5865528 0.6022534 0.2965554 0.2979781 0.5817384 1.4265034 0.1080069 1.5294701 0.2979781 0.5979708 1.5250028 0.5872479 1.4672528 0.1106652 0.4365085 0.5906622 0.5877903 0.5851555 0.5865528 1.4420275 0.3196878 0.5784258 0.5605099 1.4864280 0.5977680 0.4138516 1.5391491 0.0258323 0.5784258 1.4864280 0.6087937 0.5872479 0.5837225 0.5956673 0.6071092 0.6071092 0.5977680 1.5148863 1.4265034 0.4092219 0.3244959 0.5605099 1.4419010 0.6211572 0.1012045 0.6014759 0.5962171 1.5423021 1.4818898 1.4987353 1.5897638 0.3352583 1.5510941 1.5148863 0.6098202 0.5879237 0.5689520 1.5141015 1.5255351 0.4105821 0.5414847 0.6501195 0.2959975 0.5400666 1.5612941 0.0312341 0.5775580 0.2965554 0.6113688 1.4210242 0.5803651 0.5962171 0.2987714 0.2981059 1.5095898 1.5141015 1.4146322 0.5722866 0.5857899 0.5956671 0.3082986 0.5997978 0.4157354 1.4818898 0.5918208 0.4059672 1.5018065 0.5956673 1.4272765 0.6026666 0.6014759 
StsW83_2   1.5766842 0.2896768 1.5917582 0.2986823 0.0050593 1.5917582 1.4911060 0.0050741 0.5957790 0.5823323 0.5791671 0.5932195 0.5882656 0.5957098 0.5947520 0.5913085 1.5134600 0.0101695 1.4926913 0.0398749 0.1036419 1.5798195 0.6051456 0.5778667 0.5790302 0.6048089 0.5947520 0.3451538 0.5845821 0.6108173 0.5957790 0.5917421 0.5790302 1.4403469 0.5932195 1.6740805 1.4018844 0.5959424 0.5840777 0.4186011 0.4013248 0.0398749 1.5094896 1.5049431 0.6037682 0.1106652 0.0000000 1.5134600 1.4751726 0.5465746 1.5311373 0.5882656 1.5836698 0.5858529 0.5778667 0.3211489 0.2794127 0.5823323 1.4682725 0.0050741 1.5326442 0.2794127 0.5715977 1.5639081 0.5923974 1.4403469 0.0000010 0.4186011 0.5904351 0.5840777 0.5845821 0.5858529 1.4911060 0.2986823 0.5398701 0.5945856 1.4905210 0.6056810 0.4013248 1.5958808 0.1044207 0.5398701 1.4905210 0.6035522 0.5923974 0.5917421 0.5898644 0.6100658 0.6100658 0.6056810 1.4625943 1.4682725 0.3977307 0.3053885 0.5945856 1.3843404 0.5890242 0.1036419 0.6108009 0.5783681 1.5936827 1.5265119 1.5049431 1.6323875 0.3267434 1.6027316 1.4625943 0.5624332 0.5722890 0.5465746 1.5141162 1.5311373 0.4137360 0.5524484 0.6147888 0.2896768 0.5510022 1.6362355 0.1072974 0.5542291 0.3211489 0.5956572 1.4018844 0.5882872 0.5783681 0.2801494 0.3046010 1.5415826 1.5141162 1.3923056 0.5586056 0.5909137 0.5783882 0.2967492 0.5879173 0.4031526 1.5265119 0.5917204 0.3945768 1.5019003 0.5898644 1.4751726 0.6051456 0.6108009 
StsC09_1   0.0745862 1.5126211 0.2489928 1.4063618 1.5170107 0.2489928 0.2672290 1.5031756 1.5295989 1.4914336 1.5045445 1.5690337 1.4700998 1.5921176 1.4885316 1.6817469 0.0000010 1.4979257 0.3466692 1.4486472 1.4046897 0.3969332 1.5281668 1.5857966 1.4972210 1.5308332 1.4885316 1.3491831 1.5144428 1.5475003 1.5295989 1.4663313 1.4972210 0.4019059 1.5690337 0.3679045 0.4242095 1.5994627 1.5210384 1.5220113 1.5273218 1.4486472 0.2937740 0.3081165 1.5169900 1.4532813 1.5134600 0.0000000 0.0306225 1.4947996 0.2947854 1.4700998 0.0716519 1.5182443 1.5857966 1.3714729 1.4277963 1.4914336 0.3419405 1.5031756 0.2927089 1.4277963 1.5208155 0.0941876 1.4516893 0.4019059 1.5134600 1.5220113 1.5034008 1.5210384 1.5144428 1.5182443 0.2672290 1.4063618 1.5677334 1.6061995 0.3020245 1.5151877 1.5273218 0.0749667 1.4475103 1.5677334 0.3020245 1.5283467 1.4516893 1.4663313 1.5167579 1.5727150 1.5727150 1.5151877 0.4673267 0.3419405 1.4900921 1.4064028 1.6061995 0.4237895 1.5919767 1.4046897 1.5103975 1.5638714 0.0780714 0.0412316 0.3081165 0.3873229 1.4149158 0.0747613 0.4673267 1.5172373 1.5699782 1.4947996 0.3067177 0.2947854 1.5371000 1.5540242 1.5491892 1.5126211 1.5599500 0.2884676 1.4569148 1.4775985 1.3714729 1.5576369 0.4242095 1.4820930 1.5638714 1.4212487 1.4982109 0.2917536 0.3067177 0.4069742 1.4659481 1.4525782 1.5053320 1.4212326 1.6177947 1.5320792 0.0412316 1.5282362 1.5030437 0.2972067 1.5167579 0.0306225 1.5281668 1.5103975 
StsW38_2   0.0670342 1.5259527 0.2644422 1.4334941 1.4786682 0.2644422 0.2731499 1.4651772 1.5102719 1.4814052 1.4882188 1.5701571 1.4514442 1.5832392 1.4675429 1.6830551 0.0306225 1.4599062 0.3369791 1.4120036 1.3703173 0.3780047 1.5088495 1.5686344 1.4872063 1.5190493 1.4675429 1.3719655 1.4904878 1.5288688 1.5102719 1.4476663 1.4872063 0.4049127 1.5701571 0.3838617 0.4163255 1.5905656 1.4942486 1.4973278 1.5024621 1.4120036 0.2886586 0.3041820 1.5053709 1.4272765 1.4751726 0.0306225 0.0000000 1.4967267 0.2929905 1.4514442 0.0641083 1.4923068 1.5686344 1.3931437 1.4347430 1.4814052 0.3322390 1.4651772 0.2816925 1.4347430 1.5081208 0.0926851 1.4331752 0.4049127 1.4751726 1.4973278 1.4837999 1.4942486 1.4904878 1.4923068 0.2731499 1.4334941 1.5601427 1.5993869 0.3014982 1.4897026 1.5024621 0.0673829 1.4215770 1.5601427 0.3014982 1.5165881 1.4331752 1.4476663 1.4876638 1.5483453 1.5483453 1.4897026 0.4385257 0.3322390 1.4657957 1.4137221 1.5993869 0.4264141 1.5831165 1.3703173 1.4850273 1.5497100 0.0732833 0.0443209 0.3041820 0.4039229 1.4230987 0.0671915 0.4385257 1.4963515 1.5612126 1.4967267 0.2978380 0.2929905 1.5121413 1.5281063 1.5305394 1.5259527 1.5339293 0.2885536 1.4308705 1.4603398 1.3931437 1.5495428 0.4163255 1.4632378 1.5497100 1.4281786 1.4968767 0.2873303 0.2978380 0.4078872 1.4511298 1.4340612 1.5066180 1.4487523 1.6006589 1.5071422 0.0443209 1.5089221 1.4645113 0.2883523 1.4876638 0.0000010 1.5088495 1.4850273 
A50        1.5700472 0.4653267 1.3881288 0.4660942 0.5463156 1.3881288 1.4032014 0.5437598 0.2671656 0.2534591 0.2313619 0.0936309 0.2731848 0.2552799 0.2499792 0.3277672 1.4947996 0.5316362 1.3859812 0.5302382 0.5703804 1.4495134 0.2779006 0.2510809 0.2326514 0.2872313 0.2499792 0.4914759 0.2465149 0.2486706 0.2671656 0.2724444 0.2326514 1.5871434 0.0936309 1.5745263 1.5877233 0.2378280 0.2453026 0.6056936 0.6008788 0.5302382 1.3522344 1.3666576 0.2958468 0.5689520 0.5465746 1.4947996 1.4967267 0.0000000 1.3869085 0.2731848 1.5760932 0.2590339 0.2510809 0.4677201 0.4671110 0.2534591 1.3672054 0.5437598 1.4402079 0.4671110 0.2245587 1.5899810 0.2672166 1.5871434 0.5465746 0.6056936 0.2280652 0.2453026 0.2465149 0.2590339 1.4032014 0.4660942 0.2120620 0.3211719 1.3729471 0.2959507 0.6008788 1.5950842 0.5579995 0.2120620 1.3729471 0.2912465 0.2672166 0.2724444 0.2478000 0.2646023 0.2646023 0.2959507 1.7108526 1.3672054 0.5912452 0.4726929 0.3211719 1.6301466 0.2337935 0.5703804 0.2953502 0.2256354 1.5612707 1.5125152 1.3666576 1.6148865 0.4870525 1.5872062 1.7108526 0.2465619 0.2499366 0.0000010 1.4240010 1.3869085 0.5985522 0.2450304 0.2448466 0.4653267 0.2418741 1.4941821 0.5635667 0.2109268 0.4677201 0.2430448 1.5877233 0.2731638 0.2256354 0.4685745 0.4925377 1.3701270 1.4240010 1.5263203 0.2278083 0.2707475 0.1926931 0.4882709 0.2489687 0.6045527 1.5125152 0.2632139 0.5853015 1.4108488 0.2478000 1.4967267 0.2779006 0.2953502 
StsW52_1   0.2977686 1.6003874 0.2192542 1.4858689 1.5347128 0.2192542 0.1403424 1.5207224 1.4509107 1.4097198 1.4223351 1.4250137 1.4191530 1.5127888 1.4651383 1.6483374 0.2947854 1.5154852 0.2999577 1.5038785 1.4548101 0.3909606 1.4509948 1.4665043 1.4557678 1.4476666 1.4651383 1.5116351 1.4211250 1.4427730 1.4509107 1.4191809 1.4557678 0.4239365 1.4250137 0.3613502 0.4548404 1.4699448 1.4063575 1.5459348 1.5236253 1.5038785 0.0684515 0.0857137 1.4449208 1.5255351 1.5311373 0.2947854 0.2929905 1.3869085 0.0000000 1.4191530 0.3049212 1.4268669 1.4665043 1.4666771 1.4858798 1.4097198 0.2981976 1.5207224 0.1302197 1.4858798 1.4320036 0.3140213 1.3779342 0.4239365 1.5311373 1.5459348 1.4207572 1.4063575 1.4211250 1.4268669 0.1403424 1.4858689 1.4866998 1.5822415 0.0887969 1.4455525 1.5236253 0.3026452 1.5179883 1.4866998 0.0887969 1.4453218 1.3779342 1.4191809 1.4259592 1.4711205 1.4711205 1.4455525 0.5071649 0.2981976 1.4950351 1.4661907 1.5822415 0.4648674 1.4536127 1.4548101 1.4449883 1.4621459 0.3085142 0.3126140 0.0857137 0.3641679 1.5322391 0.3072000 0.5071649 1.4186276 1.4609575 1.3869085 0.1108475 0.0000010 1.5285049 1.4319657 1.4377177 1.6003874 1.4374887 0.2960568 1.5165347 1.3920993 1.4666771 1.5501275 0.4548404 1.4343300 1.4621459 1.4792408 1.5731509 0.0494329 0.1108475 0.4554701 1.4392728 1.3788007 1.3870946 1.5000383 1.5287786 1.5460698 0.3126140 1.4383908 1.4970010 0.1109257 1.4259592 0.2929905 1.4509948 1.4449883 
AmsMJ_4    1.5108023 0.5885839 1.4364373 0.5254918 0.5809879 1.4364373 1.4183636 0.5835491 0.0654143 0.1115276 0.1252679 0.2931395 0.0000010 0.1851500 0.1699736 0.3238990 1.4700998 0.5705943 1.3215747 0.5730429 0.6289285 1.5747839 0.0680116 0.1302012 0.1267706 0.0713306 0.1699736 0.5600253 0.1338165 0.1350408 0.0654143 0.0101306 0.1267706 1.5885879 0.2931395 1.6081370 1.5996226 0.1643235 0.1340955 0.6595788 0.6339343 0.5730429 1.3705589 1.4022622 0.0776272 0.5802839 0.5882656 1.4700998 1.4514442 0.2731848 1.4191530 0.0000000 1.5258683 0.1199665 0.1302012 0.5488715 0.5165300 0.1115276 1.3260540 0.5835491 1.4693876 0.5165300 0.1640670 1.5032552 0.0310935 1.5885879 0.5882656 0.6595788 0.1073583 0.1340955 0.1338165 0.1199665 1.4183636 0.5254918 0.1591565 0.3211715 1.4331436 0.0618108 0.6339343 1.5325190 0.5777641 0.1591565 1.4331436 0.0742701 0.0310935 0.0101306 0.0680968 0.0750802 0.0750802 0.0618108 1.7524495 1.3260540 0.6388653 0.5457255 0.3211715 1.6334836 0.1607296 0.6289285 0.0645076 0.1204193 1.5182773 1.4670720 1.4022622 1.6491404 0.6020925 1.5359933 1.7524495 0.1299306 0.1636670 0.2731848 1.4793909 1.4191530 0.6384574 0.1134217 0.1389199 0.5885839 0.1105366 1.4166218 0.5704092 0.1194291 0.5488715 0.1822225 1.5996226 0.0152464 0.1204193 0.5120148 0.5598746 1.4129700 1.4793909 1.5284493 0.1604563 0.0337353 0.2193213 0.5430856 0.1852320 0.6378113 1.4670720 0.0596971 0.6398330 1.4674947 0.0680968 1.4514442 0.0680116 0.0645076 
StsCY      0.0125098 1.5802618 0.2483888 1.4930769 1.5873406 0.2483888 0.2645714 1.5728034 1.6217673 1.5794499 1.5870801 1.6340350 1.5258683 1.6867253 1.5313332 1.7820425 0.0716519 1.5675770 0.3388908 1.5178282 1.4708240 0.3680103 1.6202827 1.6511196 1.5850721 1.6264015 1.5313332 1.4421388 1.6131914 1.6312902 1.6217673 1.5221108 1.5850721 0.4123227 1.6340350 0.3767134 0.4368706 1.6978415 1.6128257 1.5873186 1.5917463 1.5178282 0.3024489 0.2981679 1.6115757 1.5326857 1.5836698 0.0716519 0.0641083 1.5760932 0.3049212 1.5258683 0.0000000 1.5955953 1.6511196 1.4565403 1.4947758 1.5794499 0.3342090 1.5728034 0.2870684 1.4947758 1.6180415 0.0639539 1.5393764 0.4123227 1.5836698 1.5873186 1.5912847 1.6128257 1.6131914 1.5955953 0.2645714 1.4930769 1.6662029 1.6915275 0.2974953 1.5837339 1.5917463 0.0125769 1.5266769 1.6662029 0.2974953 1.6237826 1.5393764 1.5221108 1.6135970 1.6642845 1.6642845 1.5837339 0.4741500 0.3342090 1.5530396 1.4918764 1.6915275 0.4323877 1.6899188 1.4708240 1.5752162 1.6573890 0.0229618 0.0552433 0.2981679 0.3806676 1.5085322 0.0150458 0.4741500 1.6201038 1.6668056 1.5760932 0.3048583 0.3049212 1.6017737 1.6435728 1.6400297 1.5802618 1.6497763 0.2931602 1.5181169 1.5811121 1.4565403 1.6559449 0.4368706 1.5385243 1.6573890 1.4881060 1.5527729 0.2970276 0.3048583 0.4195797 1.5331719 1.5402871 1.5679656 1.5207651 1.7168394 1.5766413 0.0552433 1.6203351 1.5712069 0.2954260 1.6135970 0.0641083 1.6202827 1.5752162 
AmRg_6     1.5799133 0.5755376 1.4336524 0.5169705 0.5777727 1.4336524 1.4210136 0.5771243 0.1097570 0.1101345 0.0509275 0.2690600 0.1199665 0.1837169 0.1931816 0.3471044 1.5182443 0.5675277 1.3529799 0.5616530 0.6143654 1.5390019 0.1075753 0.1242834 0.1083941 0.1254492 0.1931816 0.5333132 0.0444642 0.1290164 0.1097570 0.1260983 0.1083941 1.5436742 0.2690600 1.5934518 1.5642480 0.1540898 0.0471584 0.6744039 0.6448079 0.5616530 1.3828693 1.3830607 0.1248761 0.5865528 0.5858529 1.5182443 1.4923068 0.2590339 1.4268669 0.1199665 1.5955953 0.0000000 0.1242834 0.5240038 0.5163499 0.1101345 1.3721675 0.5771243 1.4790976 0.5163499 0.1595794 1.5594300 0.1240444 1.5436742 0.5858529 0.6744039 0.0395711 0.0471584 0.0444642 0.0000010 1.4210136 0.5169705 0.1723552 0.3388923 1.4211011 0.1280778 0.6448079 1.6026790 0.5947481 0.1723552 1.4211011 0.1223317 0.1240444 0.1260983 0.1101184 0.1050303 0.1050303 0.1280778 1.6947686 1.3721675 0.6477214 0.5449585 0.3388923 1.6276253 0.1506194 0.6143654 0.1354915 0.1223871 1.5684130 1.5297371 1.3830607 1.6019048 0.5807798 1.6069719 1.6947686 0.1644887 0.1503821 0.2590339 1.4389477 1.4268669 0.6492982 0.1305706 0.1322263 0.5755376 0.1299474 1.4711090 0.5937544 0.1210165 0.5240038 0.1822882 1.5642480 0.1293557 0.1223871 0.5180106 0.5510427 1.3881322 1.4389477 1.5546211 0.1722666 0.1270870 0.2257428 0.5371201 0.1712527 0.6486680 1.5297371 0.1094936 0.6438019 1.4273444 0.1101184 1.4923068 0.1075753 0.1354915 
KbArN5     1.6285799 0.5449114 1.4519781 0.5426061 0.5707481 1.4519781 1.4589459 0.5729388 0.1083595 0.0976127 0.0893961 0.2579497 0.1302012 0.1509710 0.1435263 0.3846295 1.5857966 0.5605470 1.4563373 0.5490592 0.6037800 1.5839440 0.1132778 0.0000010 0.1076087 0.1168986 0.1435263 0.5925772 0.1091491 0.0891437 0.1083595 0.1237748 0.1076087 1.6233167 0.2579497 1.6628957 1.6389195 0.1112144 0.1087308 0.6942851 0.6707462 0.5490592 1.4166774 1.4257487 0.1235937 0.6022534 0.5778667 1.5857966 1.5686344 0.2510809 1.4665043 0.1302012 1.6511196 0.1242834 0.0000000 0.5793874 0.5339374 0.0976127 1.4410527 0.5729388 1.4981323 0.5339374 0.1520855 1.6166240 0.1196541 1.6233167 0.5778667 0.6942851 0.1019579 0.1087308 0.1091491 0.1242834 1.4589459 0.5426061 0.1630598 0.3686631 1.4460413 0.1163236 0.6707462 1.6520003 0.5959074 0.1630598 1.4460413 0.1200724 0.1196541 0.1237748 0.1122487 0.1458384 0.1458384 0.1163236 1.7915835 1.4410527 0.6704839 0.5627668 0.3686631 1.6926883 0.1079951 0.6037800 0.1140571 0.0622777 1.6739232 1.5978641 1.4257487 1.6789122 0.6093428 1.6438212 1.7915835 0.1345189 0.1227517 0.2510809 1.4210944 1.4665043 0.6752976 0.1162129 0.0984565 0.5449114 0.1133444 1.5303220 0.6021418 0.0937150 0.5793874 0.1520352 1.6389195 0.1299287 0.0622777 0.5356818 0.5658192 1.4391791 1.4210944 1.6192019 0.1266374 0.1226666 0.2165805 0.5570797 0.1279632 0.6746848 1.5978641 0.1136762 0.6665088 1.4385303 0.1122487 1.5686344 0.1132778 0.1140571 
StSe_2     1.4506735 0.2171771 1.4578010 0.2434496 0.3181183 1.4578010 1.3697346 0.3223121 0.5636657 0.5358978 0.5281406 0.5011629 0.5488715 0.5700617 0.5242248 0.5443976 1.3714729 0.3086780 1.4612531 0.3077029 0.3042825 1.3918176 0.5643677 0.5793874 0.5157358 0.5792477 0.5242248 0.0421474 0.5179399 0.5676910 0.5636657 0.5645485 0.5157358 1.3467214 0.5011629 1.5753847 1.3311559 0.5724402 0.5292637 0.4380948 0.4343691 0.3077029 1.4524613 1.4388238 0.5746539 0.2965554 0.3211489 1.3714729 1.3931437 0.4677201 1.4666771 0.5488715 1.4565403 0.5240038 0.5793874 0.0000000 0.2405887 0.5358978 1.4294789 0.3223121 1.4878539 0.2405887 0.4912372 1.4501045 0.5778042 1.3467214 0.3211489 0.4380948 0.5431653 0.5292637 0.5179399 0.5240038 1.3697346 0.2434496 0.5620503 0.5301758 1.4786351 0.5805487 0.4343691 1.4626197 0.2872024 0.5620503 1.4786351 0.5780358 0.5778042 0.5645485 0.5698200 0.5860267 0.5860267 0.5805487 1.4018992 1.4294789 0.4256363 0.2486766 0.5301758 1.3563508 0.5656029 0.3042825 0.5765724 0.5589202 1.4465269 1.3953722 1.4388238 1.5379251 0.2355820 1.4745008 1.4018992 0.5511562 0.5876507 0.4677201 1.4766390 1.4666771 0.4420216 0.5241903 0.5710844 0.2171771 0.5227478 1.5001340 0.2778727 0.5497253 0.0000010 0.5559670 1.3311559 0.5711127 0.5589202 0.2412011 0.2022501 1.4515044 1.4766390 1.2730419 0.5373852 0.5733487 0.5102923 0.2506831 0.5751181 0.4342000 1.3953722 0.5581146 0.4211434 1.4647591 0.5698200 1.3931437 0.5643677 0.5765724 
StsW0_1    1.4888189 0.2331135 1.5396885 0.0262438 0.2762784 1.5396885 1.4049117 0.2804251 0.5338647 0.5050546 0.5078121 0.4859309 0.5165300 0.5282865 0.4604971 0.5197077 1.4277963 0.2657798 1.4305182 0.2929352 0.2862778 1.5079470 0.5387287 0.5339374 0.4889225 0.5465529 0.4604971 0.2590872 0.5065620 0.5214990 0.5338647 0.5200195 0.4889225 1.4216628 0.4859309 1.6218932 1.3810294 0.5333662 0.5182629 0.4836588 0.4726409 0.2929352 1.4283775 1.4428619 0.5522715 0.2979781 0.2794127 1.4277963 1.4347430 0.4671110 1.4858798 0.5165300 1.4947758 0.5163499 0.5339374 0.2405887 0.0000000 0.5050546 1.3897989 0.2804251 1.5254775 0.0000010 0.4756326 1.4475508 0.5252532 1.4216628 0.2794127 0.4836588 0.5076919 0.5182629 0.5065620 0.5163499 1.4049117 0.0262438 0.4956004 0.5231155 1.4462896 0.5583063 0.4726409 1.5011829 0.2967101 0.4956004 1.4462896 0.5454578 0.5252532 0.5200195 0.5326121 0.5381743 0.5381743 0.5583063 1.4309240 1.3897989 0.4561993 0.0344706 0.5231155 1.3752520 0.5270222 0.2862778 0.5584502 0.5017417 1.4828144 1.4360665 1.4428619 1.5709877 0.2459713 1.5117595 1.4309240 0.5229667 0.5310326 0.4671110 1.5286426 1.4858798 0.4839498 0.4981503 0.5281535 0.2331135 0.4967642 1.5467398 0.2893665 0.5079345 0.2405887 0.5120191 1.3810294 0.5170837 0.5017417 0.0000010 0.2362932 1.5256351 1.5286426 1.3879992 0.4839258 0.5209874 0.4935973 0.0263193 0.5381122 0.4747486 1.4360665 0.5287045 0.4526655 1.5206110 0.5326121 1.4347430 0.5387287 0.5584502 
AmBlFH     1.5639217 0.5596411 1.4086745 0.5016645 0.5742432 1.4086745 1.4076656 0.5764484 0.0862081 0.0000010 0.0906072 0.2768170 0.1115276 0.1568411 0.1503379 0.3370556 1.4914336 0.5639836 1.3833839 0.5654554 0.5977864 1.5369357 0.0920302 0.0976127 0.0424756 0.0982820 0.1503379 0.5457419 0.1100051 0.0943061 0.0862081 0.1115640 0.0424756 1.5627560 0.2768170 1.5598710 1.5961084 0.1305536 0.1096631 0.6494119 0.6197585 0.5654554 1.3616128 1.3906043 0.1044621 0.5817384 0.5823323 1.4914336 1.4814052 0.2534591 1.4097198 0.1115276 1.5794499 0.1101345 0.0976127 0.5358978 0.5050546 0.0000000 1.3567459 0.5764484 1.4593873 0.5050546 0.1568671 1.5721555 0.1042670 1.5627560 0.5823323 0.6494119 0.0916359 0.1096631 0.1100051 0.1101345 1.4076656 0.5016645 0.1667410 0.3305591 1.4213899 0.1334257 0.6197585 1.5864268 0.5849693 0.1667410 1.4213899 0.1013448 0.1042670 0.1115640 0.1034024 0.1180120 0.1180120 0.1334257 1.7422170 1.3567459 0.6253537 0.5294934 0.3305591 1.6071186 0.1271660 0.5977864 0.1258939 0.0887124 1.5525891 1.5011051 1.3906043 1.6100179 0.5766335 1.5906631 1.7422170 0.1266468 0.1359802 0.2534591 1.4389140 1.4097198 0.6319660 0.1189588 0.0976261 0.5596411 0.1160369 1.4451321 0.5859765 0.1118644 0.5358978 0.1494257 1.5961084 0.1176278 0.0887124 0.5066823 0.5343625 1.4029880 1.4389140 1.5085363 0.1226000 0.1072168 0.1900258 0.5281492 0.1457316 0.6235849 1.5011051 0.0891853 0.6263165 1.4272451 0.1034024 1.4814052 0.0920302 0.1258939 
StsTL_3    0.3283921 1.4591850 0.3272200 1.4023484 1.4717381 0.3272200 0.2949091 1.4583865 1.3875580 1.3567459 1.3464774 1.4209896 1.3260540 1.4563134 1.3868886 1.5947282 0.3419405 1.4531427 0.0176158 1.4500772 1.3712549 0.3674501 1.3906944 1.4410527 1.3423671 1.3994273 1.3868886 1.4428668 1.3676772 1.3737420 1.3875580 1.3098143 1.3423671 0.4908205 1.4209896 0.4358365 0.5146820 1.4989889 1.3691891 1.5201461 1.5099787 1.4500772 0.2852549 0.3168041 1.3870254 1.4265034 1.4682725 0.3419405 0.3322390 1.3672054 0.2981976 1.3260540 0.3342090 1.3721675 1.4410527 1.4294789 1.3897989 1.3567459 0.0000000 1.4583865 0.2958258 1.3897989 1.3976814 0.3443799 1.3007115 0.4908205 1.4682725 1.5201461 1.3349430 1.3691891 1.3676772 1.3721675 0.2949091 1.4023484 1.4413963 1.5460429 0.3183719 1.3557702 1.5099787 0.3349658 1.4195024 1.4413963 0.3183719 1.3971604 1.3007115 1.3098143 1.3859322 1.3894389 1.3894389 1.3557702 0.5869516 0.0000010 1.4530957 1.3936043 1.5460429 0.5392465 1.4919207 1.3712549 1.3836911 1.3797020 0.3364313 0.3328053 0.3168041 0.4402855 1.4736721 0.3432181 0.5869516 1.3830533 1.4276464 1.3672054 0.3211479 0.2981976 1.5148529 1.3836597 1.3768152 1.4591850 1.3890231 0.1931019 1.4182178 1.3312604 1.4294789 1.4777774 0.5146820 1.3126493 1.3797020 1.3833045 1.4284312 0.2912021 0.3211479 0.4812229 1.3426830 1.3015679 1.3663275 1.3802167 1.4755413 1.5319214 0.3328053 1.3754764 1.4901323 0.3161434 1.3859322 0.3322390 1.3906944 1.3836911 
StRi_5     1.5658441 0.2907447 1.5809600 0.2997721 0.0050741 1.5809600 1.4810141 0.0000010 0.5910886 0.5764484 0.5733436 0.5901868 0.5835491 0.5906585 0.5912580 0.5812317 1.5031756 0.0101995 1.4780673 0.0399976 0.1039753 1.5689804 0.6004060 0.5729388 0.5731547 0.6000822 0.5912580 0.3463959 0.5758070 0.6047187 0.5910886 0.5870231 0.5731547 1.4307990 0.5901868 1.6624128 1.3926066 0.5909211 0.5753877 0.4146146 0.3974733 0.0399976 1.4992279 1.4901207 0.5990636 0.1080069 0.0050741 1.5031756 1.4651772 0.5437598 1.5207224 0.5835491 1.5728034 0.5771243 0.5729388 0.3223121 0.2804251 0.5764484 1.4583865 0.0000000 1.5221615 0.2804251 0.5682565 1.5531877 0.5873616 1.4307990 0.0050741 0.4146146 0.5816394 0.5753877 0.5758070 0.5771243 1.4810141 0.2997721 0.5378476 0.5856900 1.4758749 0.5999576 0.3974733 1.5848867 0.1047598 0.5378476 1.4758749 0.5988414 0.5873616 0.5870231 0.5852433 0.6011082 0.6011082 0.5999576 1.4546285 1.4583865 0.3939346 0.3065061 0.5856900 1.3751511 0.5840569 0.1039753 0.6060308 0.5735150 1.5827123 1.5161221 1.4901207 1.6224058 0.3279315 1.5916886 1.4546285 0.5608946 0.5674777 0.5437598 1.5038464 1.5207224 0.4097937 0.5470871 0.6111812 0.2907447 0.5456448 1.6248786 0.1076459 0.5494922 0.3223121 0.5906611 1.3926066 0.5836066 0.5735150 0.2811670 0.3057144 1.5311068 1.5038464 1.3831431 0.5538171 0.5858891 0.5753932 0.2978238 0.5829378 0.3992789 1.5161221 0.5870682 0.3908164 1.4917251 0.5852433 1.4651772 0.6004060 0.6060308 
StLtNB     0.2772225 1.6611381 0.2304381 1.5171121 1.5362411 0.2304381 0.1290036 1.5221615 1.5086164 1.4593873 1.4729001 1.4852864 1.4693876 1.5906732 1.4989165 1.7763899 0.2927089 1.5168963 0.2910934 1.5239398 1.4481268 0.3406581 1.4793961 1.4981323 1.4747641 1.5035500 1.4989165 1.5369199 1.4806883 1.5084172 1.5086164 1.4717379 1.4747641 0.3978479 1.4852864 0.3433538 0.4300708 1.5705346 1.4650631 1.6012054 1.5993869 1.5239398 0.1254572 0.1111610 1.5032406 1.5294701 1.5326442 0.2927089 0.2816925 1.4402079 0.1302197 1.4693876 0.2870684 1.4790976 1.4981323 1.4878539 1.5254775 1.4593873 0.2958258 1.5221615 0.0000000 1.5254775 1.4993630 0.2896176 1.4006362 0.3978479 1.5326442 1.6012054 1.4743820 1.4650631 1.4806883 1.4790976 0.1290036 1.5171121 1.5252804 1.6744101 0.1122263 1.4871830 1.5993869 0.2792621 1.5173908 1.5252804 0.1122263 1.5011025 1.4006362 1.4717379 1.4821883 1.4958444 1.4958444 1.4871830 0.4722126 0.2958258 1.5692599 1.4922888 1.6744101 0.4569538 1.5528187 1.4481268 1.5126906 1.5171421 0.2883534 0.2919417 0.1111610 0.3540215 1.5265374 0.2890930 0.4722126 1.4598204 1.5196133 1.4402079 0.1438378 0.1302197 1.6046071 1.4469135 1.5131150 1.6611381 1.4524974 0.2748155 1.5030980 1.4184900 1.4878539 1.5885394 0.4300708 1.4876799 1.5171421 1.5187685 1.6204726 0.1358297 0.1438378 0.4205649 1.4888179 1.4015184 1.4334244 1.5309991 1.5856432 1.6123495 0.2919417 1.4955298 1.5714109 0.1369169 1.4821883 0.2816925 1.4793961 1.5126906 
StsW0_2    1.4888189 0.2331135 1.5396885 0.0262438 0.2762784 1.5396885 1.4049117 0.2804251 0.5338647 0.5050546 0.5078121 0.4859309 0.5165300 0.5282865 0.4604971 0.5197077 1.4277963 0.2657798 1.4305182 0.2929352 0.2862778 1.5079470 0.5387287 0.5339374 0.4889225 0.5465529 0.4604971 0.2590872 0.5065620 0.5214990 0.5338647 0.5200195 0.4889225 1.4216628 0.4859309 1.6218932 1.3810294 0.5333662 0.5182629 0.4836588 0.4726409 0.2929352 1.4283775 1.4428619 0.5522715 0.2979781 0.2794127 1.4277963 1.4347430 0.4671110 1.4858798 0.5165300 1.4947758 0.5163499 0.5339374 0.2405887 0.0000010 0.5050546 1.3897989 0.2804251 1.5254775 0.0000000 0.4756326 1.4475508 0.5252532 1.4216628 0.2794127 0.4836588 0.5076919 0.5182629 0.5065620 0.5163499 1.4049117 0.0262438 0.4956004 0.5231155 1.4462896 0.5583063 0.4726409 1.5011829 0.2967101 0.4956004 1.4462896 0.5454578 0.5252532 0.5200195 0.5326121 0.5381743 0.5381743 0.5583063 1.4309240 1.3897989 0.4561993 0.0344706 0.5231155 1.3752520 0.5270222 0.2862778 0.5584502 0.5017417 1.4828144 1.4360665 1.4428619 1.5709877 0.2459713 1.5117595 1.4309240 0.5229667 0.5310326 0.4671110 1.5286426 1.4858798 0.4839498 0.4981503 0.5281535 0.2331135 0.4967642 1.5467398 0.2893665 0.5079345 0.2405887 0.5120191 1.3810294 0.5170837 0.5017417 0.0000010 0.2362932 1.5256351 1.5286426 1.3879992 0.4839258 0.5209874 0.4935973 0.0263193 0.5381122 0.4747486 1.4360665 0.5287045 0.4526655 1.5206110 0.5326121 1.4347430 0.5387287 0.5584502 
AmBr_2     1.6021973 0.4959499 1.4386155 0.4761356 0.5661054 1.4386155 1.4338012 0.5682565 0.1561672 0.1568671 0.1313617 0.2413884 0.1640670 0.1785447 0.1801917 0.3043901 1.5208155 0.5560825 1.4154637 0.5632102 0.5891286 1.5505894 0.1529152 0.1520855 0.1392479 0.1611004 0.1801917 0.5149601 0.1537972 0.1617201 0.1561672 0.1572838 0.1392479 1.5787936 0.2413884 1.6317709 1.5795059 0.1526717 0.1505796 0.6101896 0.5955543 0.5632102 1.3862028 1.4118877 0.1683382 0.5979708 0.5715977 1.5208155 1.5081208 0.2245587 1.4320036 0.1640670 1.6180415 0.1595794 0.1520855 0.4912372 0.4756326 0.1568671 1.3976814 0.5682565 1.4993630 0.4756326 0.0000000 1.5701874 0.1645154 1.5787936 0.5715977 0.6101896 0.1514257 0.1505796 0.1537972 0.1595794 1.4338012 0.4761356 0.1695461 0.2949036 1.4282297 0.1744118 0.5955543 1.6252500 0.5912462 0.1695461 1.4282297 0.1645055 0.1645154 0.1572838 0.1496236 0.1634702 0.1634702 0.1744118 1.7589747 1.3976814 0.5942583 0.5024964 0.2949036 1.6075627 0.1492267 0.5891286 0.1723128 0.1267731 1.5904988 1.5389592 1.4118877 1.6552773 0.5616717 1.6289776 1.7589747 0.1553845 0.1723490 0.2245587 1.4552670 1.4320036 0.5964470 0.1673218 0.1553249 0.4959499 0.1665686 1.4911617 0.6037082 0.1294453 0.4912372 0.1804966 1.5795059 0.1599057 0.1267731 0.4770997 0.5124438 1.4197561 1.4552670 1.5083903 0.1783631 0.1677018 0.1970276 0.5074804 0.1641208 0.5982222 1.5389592 0.1465657 0.5754481 1.4435068 0.1496236 1.5081208 0.1529152 0.1723128 
StsC3      0.0613044 1.5818190 0.2558058 1.4434022 1.5675512 0.2558058 0.2611919 1.5531877 1.6104412 1.5721555 1.5521360 1.6277617 1.5032552 1.6701760 1.5395758 1.7329260 0.0941876 1.5479441 0.3491819 1.4911047 1.4556059 0.3847517 1.6143184 1.6166240 1.5640216 1.6122911 1.5395758 1.4445486 1.5771835 1.6113562 1.6104412 1.4994818 1.5640216 0.3899148 1.6277617 0.3880735 0.4151339 1.6622342 1.5675163 1.5517704 1.5560054 1.4911047 0.3021742 0.3094227 1.5975821 1.5250028 1.5639081 0.0941876 0.0926851 1.5899810 0.3140213 1.5032552 0.0639539 1.5594300 1.6166240 1.4501045 1.4475508 1.5721555 0.3443799 1.5531877 0.2896176 1.4475508 1.5701874 0.0000000 1.5215586 0.3899148 1.5639081 1.5517704 1.5579629 1.5675163 1.5771835 1.5594300 0.2611919 1.4434022 1.6335213 1.6536147 0.3125938 1.5336076 1.5560054 0.0648078 1.5148342 1.6335213 0.3125938 1.6096859 1.5215586 1.4994818 1.5893768 1.6391034 1.6391034 1.5336076 0.4595440 0.3443799 1.5181255 1.4368424 1.6536147 0.3969689 1.6544742 1.4556059 1.5605505 1.6423921 0.0760641 0.0899721 0.3094227 0.3872981 1.4928356 0.0697099 0.4595440 1.5870556 1.6353385 1.5899810 0.3260037 0.3140213 1.5629151 1.6080356 1.6199752 1.5818190 1.6141315 0.3056335 1.5063297 1.5688178 1.4501045 1.6595769 0.4151339 1.5156779 1.6423921 1.4409504 1.5619317 0.3036221 0.3260037 0.3931950 1.5240401 1.5224679 1.5657681 1.4728987 1.7006634 1.5412283 0.0899721 1.5965714 1.5358560 0.3162572 1.5893768 0.0926851 1.6143184 1.5605505 
AmKeF      1.5241626 0.6040651 1.4039615 0.5306844 0.5851272 1.4039615 1.4035246 0.5873616 0.0598623 0.1042670 0.1130125 0.2960139 0.0310935 0.1874083 0.1825801 0.3492118 1.4516893 0.5747572 1.3059713 0.5792492 0.6320450 1.5231015 0.0564141 0.1196541 0.1130525 0.0624342 0.1825801 0.5892299 0.1302698 0.1283082 0.0598623 0.0205496 0.1130525 1.6230146 0.2960139 1.6229402 1.6010461 0.1613790 0.1305442 0.6910369 0.6655491 0.5792492 1.3429330 1.3700470 0.0709972 0.5872479 0.5923974 1.4516893 1.4331752 0.2672166 1.3779342 0.0310935 1.5393764 0.1240444 0.1196541 0.5778042 0.5252532 0.1042670 1.3007115 0.5873616 1.4006362 0.5252532 0.1645154 1.5215586 0.0000000 1.6230146 0.5923974 0.6910369 0.1020116 0.1305442 0.1302698 0.1240444 1.4035246 0.5306844 0.1556514 0.3434311 1.3961274 0.0733799 0.6655491 1.5461225 0.5970486 0.1556514 1.3961274 0.0653207 0.0000010 0.0205496 0.0685312 0.0662076 0.0662076 0.0733799 1.7766385 1.3007115 0.6697145 0.5509292 0.3434311 1.6325850 0.1577976 0.6320450 0.0761110 0.1111580 1.5131996 1.4484277 1.3700470 1.6485142 0.6126137 1.5596864 1.7766385 0.1386703 0.1633100 0.2672166 1.4476344 1.3779342 0.6701264 0.1208165 0.1321270 0.6040651 0.1178982 1.4311441 0.5980910 0.1142661 0.5778042 0.1893780 1.6010461 0.0257716 0.1111580 0.5207350 0.5749734 1.3765936 1.4476344 1.5589787 0.1460978 0.0025215 0.2157484 0.5482531 0.1845568 0.6695049 1.4484277 0.0564046 0.6706949 1.4359650 0.0685312 1.4331752 0.0564141 0.0761110 
ApsA3_2    0.4098683 1.4501100 0.3606160 1.4041160 1.4437274 0.3606160 0.3870206 1.4307990 1.6955470 1.5627560 1.5496592 1.6570252 1.5885879 1.5861321 1.5360826 1.7304900 0.4019059 1.4241439 0.4990222 1.4163525 1.3880592 0.5204446 1.6996573 1.6233167 1.5909222 1.7138624 1.5360826 1.3349120 1.6015969 1.6653465 1.6955470 1.5995855 1.5909222 0.0000010 1.6570252 0.5002225 0.0847379 1.5842329 1.5957586 1.4879610 1.4966151 1.4163525 0.4010494 0.3998045 1.7033959 1.4672528 1.4403469 0.4019059 0.4049127 1.5871434 0.4239365 1.5885879 0.4123227 1.5436742 1.6233167 1.3467214 1.4216628 1.5627560 0.4908205 1.4307990 0.3978479 1.4216628 1.5787936 0.3899148 1.6230146 0.0000000 1.4403469 1.4879610 1.5593420 1.5957586 1.6015969 1.5436742 0.3870206 1.4041160 1.6305588 1.6573296 0.3890029 1.7020493 1.4966151 0.4078694 1.4615621 1.6305588 0.3890029 1.7111455 1.6230146 1.5995855 1.6461185 1.7001111 1.7001111 1.7020493 0.1243167 0.4908205 1.4606712 1.4218618 1.6573296 0.1266863 1.5666483 1.3880592 1.6993688 1.6240537 0.4177463 0.4162739 0.3998045 0.4967893 1.3922211 0.4072044 0.1243167 1.5593114 1.5931432 1.5871434 0.4017118 0.4239365 1.5056037 1.6279749 1.6270483 1.4501100 1.6340953 0.4531794 1.4552236 1.5792030 1.3467214 1.5662753 0.0847379 1.5883426 1.6240537 1.4288739 1.4222720 0.4156141 0.4017118 0.0812883 1.5130052 1.6239396 1.5890156 1.4132062 1.5851062 1.4752615 0.4162739 1.6811657 1.4774161 0.3965568 1.6461185 0.4049127 1.6996573 1.6993688 
StsW83_1   1.5766842 0.2896768 1.5917582 0.2986823 0.0050593 1.5917582 1.4911060 0.0050741 0.5957790 0.5823323 0.5791671 0.5932195 0.5882656 0.5957098 0.5947520 0.5913085 1.5134600 0.0101695 1.4926913 0.0398749 0.1036419 1.5798195 0.6051456 0.5778667 0.5790302 0.6048089 0.5947520 0.3451538 0.5845821 0.6108173 0.5957790 0.5917421 0.5790302 1.4403469 0.5932195 1.6740805 1.4018844 0.5959424 0.5840777 0.4186011 0.4013248 0.0398749 1.5094896 1.5049431 0.6037682 0.1106652 0.0000010 1.5134600 1.4751726 0.5465746 1.5311373 0.5882656 1.5836698 0.5858529 0.5778667 0.3211489 0.2794127 0.5823323 1.4682725 0.0050741 1.5326442 0.2794127 0.5715977 1.5639081 0.5923974 1.4403469 0.0000000 0.4186011 0.5904351 0.5840777 0.5845821 0.5858529 1.4911060 0.2986823 0.5398701 0.5945856 1.4905210 0.6056810 0.4013248 1.5958808 0.1044207 0.5398701 1.4905210 0.6035522 0.5923974 0.5917421 0.5898644 0.6100658 0.6100658 0.6056810 1.4625943 1.4682725 0.3977307 0.3053885 0.5945856 1.3843404 0.5890242 0.1036419 0.6108009 0.5783681 1.5936827 1.5265119 1.5049431 1.6323875 0.3267434 1.6027316 1.4625943 0.5624332 0.5722890 0.5465746 1.5141162 1.5311373 0.4137360 0.5524484 0.6147888 0.2896768 0.5510022 1.6362355 0.1072974 0.5542291 0.3211489 0.5956572 1.4018844 0.5882872 0.5783681 0.2801494 0.3046010 1.5415826 1.5141162 1.3923056 0.5586056 0.5909137 0.5783882 0.2967492 0.5879173 0.4031526 1.5265119 0.5917204 0.3945768 1.5019003 0.5898644 1.4751726 0.6051456 0.6108009 
StsPA_1    1.5626276 0.4975224 1.6158417 0.4929185 0.4192679 1.6158417 1.5381224 0.4146146 0.6755529 0.6494119 0.6755875 0.6084011 0.6595788 0.6653827 0.6681068 0.6190812 1.5220113 0.4151788 1.5075547 0.4037946 0.4095941 1.6302093 0.6928182 0.6942851 0.6560756 0.6917015 0.6681068 0.4365731 0.6673538 0.6653980 0.6755529 0.6739852 0.6560756 1.4879610 0.6084011 1.7779115 1.4815664 0.6464925 0.6619200 0.0000010 0.0231632 0.4037946 1.5089757 1.5295685 0.6997141 0.4365085 0.4186011 1.5220113 1.4973278 0.6056936 1.5459348 0.6595788 1.5873186 0.6744039 0.6942851 0.4380948 0.4836588 0.6494119 1.5201461 0.4146146 1.6012054 0.4836588 0.6101896 1.5517704 0.6910369 1.4879610 0.4186011 0.0000000 0.6736560 0.6619200 0.6673538 0.6744039 1.5381224 0.4929185 0.6650564 0.6274225 1.5236075 0.6984710 0.0231632 1.6003061 0.4266117 0.6650564 1.5236075 0.6978996 0.6910369 0.6739852 0.6817764 0.6807100 0.6807100 0.6984710 1.5797952 1.5201461 0.0259553 0.4959312 0.6274225 1.5092627 0.6390699 0.4095941 0.6797585 0.6622227 1.5847787 1.5566205 1.5295685 1.7700437 0.5199451 1.5964949 1.5797952 0.6288041 0.6664283 0.6056936 1.5223168 1.5459348 0.0260260 0.6456661 0.6609061 0.4975224 0.6441549 1.5676208 0.4250932 0.6367465 0.4380948 0.6572233 1.4815664 0.6699412 0.6622227 0.4852155 0.4837052 1.5074101 1.5223168 1.4480532 0.6442989 0.6862913 0.6202492 0.4946065 0.6789717 0.0284451 1.5566205 0.6745690 0.0231904 1.5246920 0.6817764 1.4973278 0.6928182 0.6797585 
AmOv       1.5756172 0.5599184 1.4299425 0.5078364 0.5822893 1.4299425 1.4268797 0.5816394 0.0888279 0.0916359 0.0395127 0.2343681 0.1073583 0.1652279 0.1645075 0.3455817 1.5034008 0.5719676 1.3338088 0.5658356 0.6259803 1.5495317 0.0917194 0.1019579 0.0897307 0.1002942 0.1645075 0.5527884 0.0394754 0.1126966 0.0888279 0.1071383 0.0897307 1.5593420 0.2343681 1.6590540 1.5844512 0.1346683 0.0396550 0.6736560 0.6468822 0.5658356 1.3761602 1.3763121 0.1058791 0.5906622 0.5904351 1.5034008 1.4837999 0.2280652 1.4207572 0.1073583 1.5912847 0.0395711 0.1019579 0.5431653 0.5076919 0.0916359 1.3349430 0.5816394 1.4743820 0.5076919 0.1514257 1.5579629 0.1020116 1.5593420 0.5904351 0.6736560 0.0000000 0.0396550 0.0394754 0.0395711 1.4268797 0.5078364 0.1453233 0.3375852 1.4100433 0.1144748 0.6468822 1.5983519 0.5933043 0.1453233 1.4100433 0.1033499 0.1020116 0.1071383 0.0974925 0.0898159 0.0898159 0.1144748 1.6933397 1.3349430 0.6497936 0.5356622 0.3375852 1.6187166 0.1313030 0.6259803 0.1192340 0.1002832 1.5641426 1.5102216 1.3763121 1.6875498 0.5820101 1.6026371 1.6933397 0.1496692 0.1338980 0.2280652 1.4332202 1.4207572 0.6513739 0.1198673 0.1158619 0.5599184 0.1192793 1.4821951 0.5945816 0.0999168 0.5431653 0.1690374 1.5844512 0.1102913 0.1002832 0.5093219 0.5517727 1.3956583 1.4332202 1.5313501 0.1470599 0.1049822 0.2013424 0.5302469 0.1535869 0.6507456 1.5102216 0.0821568 0.6507543 1.4216562 0.0974925 1.4837999 0.0917194 0.1192340 
AmDeD9_1   1.5971103 0.5512354 1.4122687 0.5188862 0.5760349 1.4122687 1.4064504 0.5753877 0.1102335 0.1096631 0.0477226 0.2461181 0.1340955 0.1799978 0.1729229 0.3517290 1.5210384 0.5658359 1.3679510 0.5586707 0.6124792 1.5394882 0.1140854 0.1087308 0.0958492 0.1203056 0.1729229 0.5340882 0.0152898 0.1159599 0.1102335 0.1338043 0.0958492 1.5957586 0.2461181 1.6118888 1.6034449 0.1508219 0.0000010 0.6619200 0.6282917 0.5586707 1.3678869 1.3679899 0.1197473 0.5877903 0.5840777 1.5210384 1.4942486 0.2453026 1.4063575 0.1340955 1.6128257 0.0471584 0.1087308 0.5292637 0.5182629 0.1096631 1.3691891 0.5753877 1.4650631 0.5182629 0.1505796 1.5675163 0.1305442 1.5957586 0.5840777 0.6619200 0.0396550 0.0000000 0.0152898 0.0471584 1.4064504 0.5188862 0.1607753 0.3467096 1.4015547 0.1356208 0.6282917 1.6199635 0.5979240 0.1607753 1.4015547 0.1171881 0.1305442 0.1338043 0.1136604 0.1107783 0.1107783 0.1356208 1.7112175 1.3691891 0.6312112 0.5458834 0.3467096 1.6539495 0.1473698 0.6124792 0.1391981 0.0945704 1.5855243 1.5373190 1.3679899 1.6264719 0.5705210 1.6119761 1.7112175 0.1460258 0.1471305 0.2453026 1.4572159 1.4063575 0.6336187 0.1174517 0.1161929 0.5512354 0.1168806 1.4997242 0.6064486 0.1144309 0.5292637 0.1836242 1.6034449 0.1371301 0.0945704 0.5199332 0.5443300 1.3854731 1.4572159 1.5580177 0.1676408 0.1336097 0.2043121 0.5545762 0.1605198 0.6321107 1.5373190 0.1040193 0.6273240 1.4454619 0.1136604 1.4942486 0.1140854 0.1391981 
AmOrH      1.5973857 0.5636962 1.4147030 0.5094082 0.5764601 1.4147030 1.4212601 0.5758070 0.1100487 0.1100051 0.0477157 0.2526913 0.1338165 0.1803028 0.1735475 0.3388957 1.5144428 0.5661620 1.3664377 0.5589311 0.6102767 1.5496419 0.1138975 0.1091491 0.0961423 0.1232024 0.1735475 0.5227421 0.0000010 0.1164262 0.1100487 0.1335262 0.0961423 1.6015969 0.2526913 1.6314622 1.6093514 0.1510450 0.0152898 0.6673538 0.6333483 0.5589311 1.3821747 1.3823627 0.1226338 0.5851555 0.5845821 1.5144428 1.4904878 0.2465149 1.4211250 0.1338165 1.6131914 0.0444642 0.1091491 0.5179399 0.5065620 0.1100051 1.3676772 0.5758070 1.4806883 0.5065620 0.1537972 1.5771835 0.1302698 1.6015969 0.5845821 0.6673538 0.0394754 0.0152898 0.0000000 0.0444642 1.4212601 0.5094082 0.1642529 0.3355088 1.4162997 0.1321605 0.6333483 1.6203715 0.5985620 0.1642529 1.4162997 0.1200745 0.1302698 0.1335262 0.1199571 0.1139856 0.1139856 0.1321605 1.7194305 1.3676772 0.6362851 0.5369024 0.3355088 1.6583060 0.1475839 0.6102767 0.1370901 0.1005127 1.5857326 1.5357321 1.3823627 1.6461887 0.5703002 1.6123376 1.7194305 0.1529516 0.1473443 0.2465149 1.4634916 1.4211250 0.6387162 0.1218359 0.1227736 0.5636962 0.1212427 1.5139022 0.6048405 0.1175982 0.5179399 0.1839403 1.6093514 0.1368485 0.1005127 0.5081765 0.5442824 1.3941001 1.4634916 1.5530452 0.1686726 0.1333323 0.2071917 0.5445468 0.1607671 0.6372051 1.5357321 0.1097840 0.6323621 1.4516474 0.1199571 1.4904878 0.1138975 0.1370901 
dec_1      1.5799133 0.5755376 1.4336524 0.5169705 0.5777727 1.4336524 1.4210136 0.5771243 0.1097570 0.1101345 0.0509275 0.2690600 0.1199665 0.1837169 0.1931816 0.3471044 1.5182443 0.5675277 1.3529799 0.5616530 0.6143654 1.5390019 0.1075753 0.1242834 0.1083941 0.1254492 0.1931816 0.5333132 0.0444642 0.1290164 0.1097570 0.1260983 0.1083941 1.5436742 0.2690600 1.5934518 1.5642480 0.1540898 0.0471584 0.6744039 0.6448079 0.5616530 1.3828693 1.3830607 0.1248761 0.5865528 0.5858529 1.5182443 1.4923068 0.2590339 1.4268669 0.1199665 1.5955953 0.0000010 0.1242834 0.5240038 0.5163499 0.1101345 1.3721675 0.5771243 1.4790976 0.5163499 0.1595794 1.5594300 0.1240444 1.5436742 0.5858529 0.6744039 0.0395711 0.0471584 0.0444642 0.0000000 1.4210136 0.5169705 0.1723552 0.3388923 1.4211011 0.1280778 0.6448079 1.6026790 0.5947481 0.1723552 1.4211011 0.1223317 0.1240444 0.1260983 0.1101184 0.1050303 0.1050303 0.1280778 1.6947686 1.3721675 0.6477214 0.5449585 0.3388923 1.6276253 0.1506194 0.6143654 0.1354915 0.1223871 1.5684130 1.5297371 1.3830607 1.6019048 0.5807798 1.6069719 1.6947686 0.1644887 0.1503821 0.2590339 1.4389477 1.4268669 0.6492982 0.1305706 0.1322263 0.5755376 0.1299474 1.4711090 0.5937544 0.1210165 0.5240038 0.1822882 1.5642480 0.1293557 0.1223871 0.5180106 0.5510427 1.3881322 1.4389477 1.5546211 0.1722666 0.1270870 0.2257428 0.5371201 0.1712527 0.6486680 1.5297371 0.1094936 0.6438019 1.4273444 0.1101184 1.4923068 0.1075753 0.1354915 
StFo_2     0.2615406 1.5442991 0.2022106 1.4012581 1.4946161 0.2022106 0.0000010 1.4810141 1.4602168 1.4076656 1.4212630 1.4157807 1.4183636 1.5023152 1.4200114 1.6386631 0.2672290 1.4757637 0.2992808 1.4629630 1.3885784 0.3314718 1.4635779 1.4589459 1.4576895 1.4569749 1.4200114 1.4032755 1.4212601 1.4456663 1.4602168 1.4441006 1.4576895 0.3870206 1.4157807 0.3225651 0.4168362 1.4917888 1.4064504 1.5381224 1.5285226 1.4629630 0.1178335 0.1062128 1.4648396 1.4420275 1.4911060 0.2672290 0.2731499 1.4032014 0.1403424 1.4183636 0.2645714 1.4210136 1.4589459 1.3697346 1.4049117 1.4076656 0.2949091 1.4810141 0.1290036 1.4049117 1.4338012 0.2611919 1.4035246 0.3870206 1.4911060 1.5381224 1.4268797 1.4064504 1.4212601 1.4210136 0.0000000 1.4012581 1.4786661 1.5788385 0.0997253 1.4617535 1.5285226 0.2645537 1.4220952 1.4786661 0.0997253 1.4546137 1.4035246 1.4441006 1.4421112 1.4949942 1.4949942 1.4617535 0.4714638 0.2949091 1.4995845 1.3765165 1.5788385 0.4321535 1.4751174 1.3885784 1.4830278 1.4675657 0.2670740 0.2559286 0.1062128 0.3280742 1.4748825 0.2593420 0.4714638 1.4092634 1.4517939 1.4032014 0.1628442 0.1403424 1.5334668 1.3972026 1.4506935 1.5442991 1.3982125 0.2697439 1.4208023 1.3932217 1.3697346 1.5126026 0.4168362 1.4595552 1.4675657 1.3984485 1.5074661 0.1446265 0.1628442 0.4106705 1.4494468 1.4043985 1.3617459 1.4101970 1.5013296 1.5512459 0.2559286 1.4476166 1.5015793 0.1557983 1.4421112 0.2731499 1.4635779 1.4830278 
StFr_4     1.4871613 0.2403533 1.5379334 0.0000010 0.2955087 1.5379334 1.4012581 0.2997721 0.5430888 0.5016645 0.5073705 0.4917738 0.5254918 0.5320401 0.4736938 0.5133454 1.4063618 0.2846220 1.4429967 0.3127331 0.3099426 1.5112349 0.5478846 0.5426061 0.4895237 0.5514436 0.4736938 0.2644179 0.5094082 0.5324256 0.5430888 0.5289806 0.4895237 1.4041160 0.4917738 1.6260870 1.3640687 0.5371069 0.5188862 0.4929185 0.4902695 0.3127331 1.4244615 1.4375208 0.5571753 0.3196878 0.2986823 1.4063618 1.4334941 0.4660942 1.4858689 0.5254918 1.4930769 0.5169705 0.5426061 0.2434496 0.0262438 0.5016645 1.4023484 0.2997721 1.5171121 0.0262438 0.4761356 1.4434022 0.5306844 1.4041160 0.2986823 0.4929185 0.5078364 0.5188862 0.5094082 0.5169705 1.4012581 0.0000000 0.5080608 0.5134237 1.4388823 0.5669532 0.4902695 1.4994292 0.3186613 0.5080608 1.4388823 0.5503353 0.5306844 0.5289806 0.5421603 0.5474098 0.5474098 0.5669532 1.4249977 1.4023484 0.4735378 0.0236140 0.5134237 1.3469641 0.5307209 0.3099426 0.5677983 0.5143095 1.4812038 1.4348119 1.4375208 1.5754700 0.2419674 1.5115340 1.4249977 0.5288029 0.5347604 0.4660942 1.5158619 1.4858689 0.4924519 0.5108058 0.5297134 0.2403533 0.5094102 1.5580635 0.3110206 0.5207402 0.2434496 0.5156731 1.3640687 0.5259814 0.5143095 0.0262928 0.2515812 1.5252597 1.5158619 1.3712636 0.4832733 0.5264068 0.4857259 0.0315217 0.5418884 0.4924379 1.4348119 0.5377741 0.4682233 1.5079610 0.5421603 1.4334941 0.5478846 0.5677983 
NcTr_1     1.6498601 0.5434965 1.4652605 0.5080608 0.5403229 1.4652605 1.4786661 0.5378476 0.1544804 0.1667410 0.1536244 0.2139701 0.1591565 0.1897626 0.1934151 0.3325133 1.5677334 0.5260428 1.4567370 0.5141853 0.5900980 1.6248691 0.1575985 0.1630598 0.1597362 0.1682172 0.1934151 0.5869034 0.1642529 0.1697310 0.1544804 0.1587924 0.1597362 1.6305588 0.2139701 1.6753038 1.6412535 0.1669404 0.1607753 0.6650564 0.6415061 0.5141853 1.4347977 1.4516891 0.1755341 0.5784258 0.5398701 1.5677334 1.5601427 0.2120620 1.4866998 0.1591565 1.6662029 0.1723552 0.1630598 0.5620503 0.4956004 0.1667410 1.4413963 0.5378476 1.5252804 0.4956004 0.1695461 1.6335213 0.1556514 1.6305588 0.5398701 0.6650564 0.1453233 0.1607753 0.1642529 0.1723552 1.4786661 0.5080608 0.0000000 0.3289401 1.4581704 0.1755151 0.6415061 1.6737531 0.5676393 0.0000010 1.4581704 0.1716564 0.1556514 0.1587924 0.1465735 0.1600471 0.1600471 0.1755151 1.7145338 1.4413963 0.6412104 0.5242881 0.3289401 1.6890190 0.1633710 0.5900980 0.1779099 0.1405591 1.6476200 1.5924404 1.4516891 1.7183854 0.5736044 1.6782855 1.7145338 0.1575439 0.1747349 0.2120620 1.5023565 1.4866998 0.6458839 0.1564543 0.1766386 0.5434965 0.1557406 1.6054631 0.5693727 0.1113533 0.5620503 0.1896733 1.6412535 0.1603401 0.1405591 0.4971538 0.5552063 1.4577358 1.5023565 1.5811808 0.1387409 0.1588275 0.1785843 0.5245293 0.1777484 0.6452661 1.5924404 0.1448519 0.6422674 1.4884684 0.1465735 1.5601427 0.1575985 0.1779099 
kis        1.6852639 0.5128212 1.6378955 0.5134237 0.5909103 1.6378955 1.5788385 0.5856900 0.3465215 0.3305591 0.3397148 0.3293417 0.3211715 0.3258084 0.3679448 0.0000010 1.6061995 0.5847192 1.5586335 0.5574598 0.5791365 1.7593953 0.3508686 0.3686631 0.3332154 0.3592034 0.3679448 0.5438858 0.3355088 0.3595073 0.3465215 0.3234825 0.3332154 1.6573296 0.3293417 1.7364926 1.6558053 0.3345629 0.3467096 0.6274225 0.6035376 0.5574598 1.5587165 1.6012137 0.3561723 0.5605099 0.5945856 1.6061995 1.5993869 0.3211719 1.5822415 0.3211715 1.6915275 0.3388923 0.3686631 0.5301758 0.5231155 0.3305591 1.5460429 0.5856900 1.6744101 0.5231155 0.2949036 1.6536147 0.3434311 1.6573296 0.5945856 0.6274225 0.3375852 0.3467096 0.3355088 0.3388923 1.5788385 0.5134237 0.3289401 0.0000000 1.5710572 0.3447048 0.6035376 1.7124446 0.5773416 0.3289401 1.5710572 0.3548553 0.3434311 0.3234825 0.3249836 0.3341006 0.3341006 0.3447048 1.9062287 1.5460429 0.6105362 0.5331569 0.0000010 1.6951281 0.3297194 0.5791365 0.3588471 0.3280569 1.6802123 1.6552171 1.6012137 1.7614808 0.5501375 1.6890133 1.9062287 0.3301766 0.3760571 0.3211719 1.5903428 1.5822415 0.5997767 0.3416914 0.3595077 0.5128212 0.3443979 1.6527326 0.5659089 0.3253476 0.5301758 0.3273866 1.6558053 0.3238356 0.3280569 0.5197018 0.5166452 1.5720253 1.5903428 1.5849356 0.3338779 0.3472995 0.3086082 0.5213535 0.3588422 0.6078932 1.6552171 0.3382771 0.6126531 1.5775030 0.3249836 1.5993869 0.3508686 0.3588471 
StVe_3     0.2904004 1.6283603 0.2176682 1.4388823 1.4940315 0.2176682 0.0997253 1.4758749 1.4686710 1.4213899 1.4187069 1.4082461 1.4331436 1.5064801 1.4498527 1.6321988 0.3020245 1.4751780 0.3124876 1.4623820 1.4436860 0.3775882 1.4672815 1.4460413 1.4542709 1.4654360 1.4498527 1.5167573 1.4162997 1.4427396 1.4686710 1.4289514 1.4542709 0.3890029 1.4082461 0.3444809 0.4246132 1.4500254 1.4015547 1.5236075 1.5232453 1.4623820 0.0817601 0.0201110 1.4733362 1.4864280 1.4905210 0.3020245 0.3014982 1.3729471 0.0887969 1.4331436 0.2974953 1.4211011 1.4460413 1.4786351 1.4462896 1.4213899 0.3183719 1.4758749 0.1122263 1.4462896 1.4282297 0.3125938 1.3961274 0.3890029 1.4905210 1.5236075 1.4100433 1.4015547 1.4162997 1.4211011 0.0997253 1.4388823 1.4581704 1.5710572 0.0000000 1.4483744 1.5232453 0.2951984 1.4825268 1.4581704 0.0000010 1.4630636 1.3961274 1.4289514 1.4349317 1.4644551 1.4644551 1.4483744 0.4925741 0.3183719 1.4945529 1.4169002 1.5710572 0.4370459 1.4339440 1.4436860 1.4627600 1.4536699 0.3048750 0.3012827 0.0201110 0.3435370 1.4999963 0.2921783 0.4925741 1.4069751 1.4403059 1.3729471 0.1312882 0.0887969 1.5281423 1.4388213 1.4349931 1.6283603 1.4398635 0.3217573 1.4811385 1.3770707 1.4786351 1.5404782 0.4246132 1.4191599 1.4536699 1.4397594 1.5805900 0.1017479 0.1312882 0.4240667 1.4443930 1.3969988 1.3410801 1.4516464 1.4996319 1.5457726 0.3012827 1.4560167 1.4965252 0.1246579 1.4349317 0.3014982 1.4672815 1.4627600 
AmsW1_2    1.5635578 0.5968095 1.4400685 0.5669532 0.5973586 1.4400685 1.4617535 0.5999576 0.0677892 0.1334257 0.1271386 0.3150150 0.0618108 0.1970771 0.1911040 0.3564922 1.5151877 0.5868390 1.3511062 0.5823676 0.6439257 1.6215566 0.0679731 0.1163236 0.1408454 0.0739252 0.1911040 0.5921680 0.1321605 0.1420404 0.0677892 0.0616967 0.1408454 1.7020493 0.3150150 1.6815597 1.7038835 0.1798076 0.1356208 0.6984710 0.6694708 0.5823676 1.4101491 1.4204009 0.0826262 0.5977680 0.6056810 1.5151877 1.4897026 0.2959507 1.4455525 0.0618108 1.5837339 0.1280778 0.1163236 0.5805487 0.5583063 0.1334257 1.3557702 0.5999576 1.4871830 0.5583063 0.1744118 1.5336076 0.0733799 1.7020493 0.6056810 0.6984710 0.1144748 0.1356208 0.1321605 0.1280778 1.4617535 0.5669532 0.1755151 0.3447048 1.4483744 0.0000000 0.6694708 1.5907619 0.5969412 0.1755151 1.4483744 0.0768665 0.0733799 0.0616967 0.0901006 0.0871254 0.0871254 0.0000010 1.8572921 1.3557702 0.6736561 0.5845679 0.3447048 1.7432147 0.1760973 0.6439257 0.0415124 0.1284502 1.5748148 1.5120243 1.4204009 1.6791234 0.6274712 1.5944114 1.8572921 0.1506732 0.1674282 0.2959507 1.4306314 1.4455525 0.6740739 0.1228591 0.1487804 0.5968095 0.1199041 1.4841546 0.6032165 0.1331941 0.5805487 0.1988594 1.7038835 0.0645708 0.1284502 0.5536465 0.5790263 1.4392917 1.4306314 1.6503321 0.1827583 0.0733598 0.2333946 0.5862317 0.1994718 0.6734528 1.5120243 0.0649177 0.6696292 1.4407778 0.0901006 1.4897026 0.0679731 0.0415124 
StCar_4    1.5669259 0.4847383 1.6203892 0.4902695 0.4019819 1.6203892 1.5285226 0.3974733 0.6446599 0.6197585 0.6526478 0.6059455 0.6339343 0.6472223 0.6379796 0.5922811 1.5273218 0.3979024 1.4974222 0.3877921 0.3878295 1.6228397 0.6635356 0.6707462 0.6256705 0.6624717 0.6379796 0.4307234 0.6333483 0.6361786 0.6446599 0.6481640 0.6256705 1.4966151 0.6059455 1.7686974 1.4814866 0.6328591 0.6282917 0.0231632 0.0000010 0.3877921 1.5050997 1.5270883 0.6683076 0.4138516 0.4013248 1.5273218 1.5024621 0.6008788 1.5236253 0.6339343 1.5917463 0.6448079 0.6707462 0.4343691 0.4726409 0.6197585 1.5099787 0.3974733 1.5993869 0.4726409 0.5955543 1.5560054 0.6655491 1.4966151 0.4013248 0.0231632 0.6468822 0.6282917 0.6333483 0.6448079 1.5285226 0.4902695 0.6415061 0.6035376 1.5232453 0.6694708 0.0000000 1.6048174 0.4041430 0.6415061 1.5232453 0.6685542 0.6655491 0.6481640 0.6527369 0.6553135 0.6553135 0.6694708 1.5795673 1.5099787 0.0179337 0.4846839 0.6035376 1.5042662 0.6255825 0.3878295 0.6509102 0.6388630 1.5892076 1.5700644 1.5270883 1.7608657 0.5069695 1.6009832 1.5795673 0.6041222 0.6493711 0.6008788 1.5202854 1.5236253 0.0101527 0.6133738 0.6317686 0.4847383 0.6118707 1.5574429 0.4026956 0.6138537 0.4343691 0.6428203 1.4814866 0.6442728 0.6388630 0.4741456 0.4717179 1.4886377 1.5202854 1.4532982 0.6206229 0.6608392 0.6059918 0.4834193 0.6603801 0.0050560 1.5700644 0.6437065 0.0152603 1.5226655 0.6527369 1.5024621 0.6635356 0.6509102 
StsC25     0.0100338 1.5873252 0.2497525 1.4994292 1.5995817 0.2497525 0.2645537 1.5848867 1.6290007 1.5864268 1.5941193 1.6314164 1.5325190 1.6936015 1.5373842 1.8078148 0.0749667 1.5796533 0.3396703 1.5293114 1.4767717 0.3608962 1.6275097 1.6520003 1.5920438 1.6336646 1.5373842 1.4481440 1.6203715 1.6378419 1.6290007 1.5287573 1.5920438 0.4078694 1.6314164 0.3733365 0.4324189 1.7047587 1.6199635 1.6003061 1.6048174 1.5293114 0.3002014 0.2958689 1.6187354 1.5391491 1.5958808 0.0749667 0.0673829 1.5950842 0.3026452 1.5325190 0.0125769 1.6026790 1.6520003 1.4626197 1.5011829 1.5864268 0.3349658 1.5848867 0.2792621 1.5011829 1.6252500 0.0648078 1.5461225 0.4078694 1.5958808 1.6003061 1.5983519 1.6199635 1.6203715 1.6026790 0.2645537 1.4994292 1.6737531 1.7124446 0.2951984 1.5907619 1.6048174 0.0000000 1.5331015 1.6737531 0.2951984 1.6310311 1.5461225 1.5287573 1.6190656 1.6717895 1.6717895 1.5907619 0.4689367 0.3349658 1.5656950 1.4982177 1.7124446 0.4280565 1.6967977 1.4767717 1.5821846 1.6648538 0.0257008 0.0559310 0.2958689 0.3772881 1.5207308 0.0177109 0.4689367 1.6175024 1.6735867 1.5950842 0.3026050 0.3026452 1.6149246 1.6454153 1.6504478 1.5873252 1.6516392 0.2907860 1.5244745 1.5881025 1.4626197 1.6626420 0.4324189 1.5452743 1.6648538 1.4944794 1.5595864 0.2947421 0.3026050 0.4181804 1.5398752 1.5470363 1.5807412 1.5273550 1.7238196 1.5895479 0.0559310 1.6275607 1.5840752 0.2931464 1.6190656 0.0673829 1.6275097 1.5821846 
StPo       1.5155679 0.2966118 1.5502105 0.3186613 0.1020388 1.5502105 1.4220952 0.1047598 0.5965215 0.5849693 0.5932956 0.6070520 0.5777641 0.5911243 0.5979789 0.5956928 1.4475103 0.1020932 1.4305876 0.1025063 0.1023230 1.4851304 0.6066313 0.5959074 0.5942262 0.6187778 0.5979789 0.3020311 0.5985620 0.6426159 0.5965215 0.5935644 0.5942262 1.4615621 0.6070520 1.6376030 1.4020058 0.6104942 0.5979240 0.4266117 0.4041430 0.1025063 1.4706238 1.5155762 0.6169327 0.0258323 0.1044207 1.4475103 1.4215770 0.5579995 1.5179883 0.5777641 1.5266769 0.5947481 0.5959074 0.2872024 0.2967101 0.5849693 1.4195024 0.1047598 1.5173908 0.2967101 0.5912462 1.5148342 0.5970486 1.4615621 0.1044207 0.4266117 0.5933043 0.5979240 0.5985620 0.5947481 1.4220952 0.3186613 0.5676393 0.5773416 1.4825268 0.5969412 0.4041430 1.5331015 0.0000000 0.5676393 1.4825268 0.6174813 0.5970486 0.5935644 0.6001684 0.6189794 0.6189794 0.5969412 1.5093422 1.4195024 0.3995598 0.3160765 0.5773416 1.4336821 0.6034758 0.1023230 0.6021290 0.5917643 1.5362517 1.4696426 1.5155762 1.5834085 0.3283276 1.5450181 1.5093422 0.6063453 0.5664976 0.5579995 1.5052655 1.5179883 0.4000344 0.5395239 0.6489440 0.2966118 0.5380952 1.5331265 0.0076650 0.5681485 0.2872024 0.5927253 1.4020058 0.5901226 0.5917643 0.2975092 0.3017781 1.5011758 1.5052655 1.3938010 0.5728184 0.5955658 0.5896476 0.3144686 0.5825207 0.4059955 1.4696426 0.5924565 0.3963529 1.4930324 0.6001684 1.4215770 0.6066313 0.6021290 
NcTr_2     1.6498601 0.5434965 1.4652605 0.5080608 0.5403229 1.4652605 1.4786661 0.5378476 0.1544804 0.1667410 0.1536244 0.2139701 0.1591565 0.1897626 0.1934151 0.3325133 1.5677334 0.5260428 1.4567370 0.5141853 0.5900980 1.6248691 0.1575985 0.1630598 0.1597362 0.1682172 0.1934151 0.5869034 0.1642529 0.1697310 0.1544804 0.1587924 0.1597362 1.6305588 0.2139701 1.6753038 1.6412535 0.1669404 0.1607753 0.6650564 0.6415061 0.5141853 1.4347977 1.4516891 0.1755341 0.5784258 0.5398701 1.5677334 1.5601427 0.2120620 1.4866998 0.1591565 1.6662029 0.1723552 0.1630598 0.5620503 0.4956004 0.1667410 1.4413963 0.5378476 1.5252804 0.4956004 0.1695461 1.6335213 0.1556514 1.6305588 0.5398701 0.6650564 0.1453233 0.1607753 0.1642529 0.1723552 1.4786661 0.5080608 0.0000010 0.3289401 1.4581704 0.1755151 0.6415061 1.6737531 0.5676393 0.0000000 1.4581704 0.1716564 0.1556514 0.1587924 0.1465735 0.1600471 0.1600471 0.1755151 1.7145338 1.4413963 0.6412104 0.5242881 0.3289401 1.6890190 0.1633710 0.5900980 0.1779099 0.1405591 1.6476200 1.5924404 1.4516891 1.7183854 0.5736044 1.6782855 1.7145338 0.1575439 0.1747349 0.2120620 1.5023565 1.4866998 0.6458839 0.1564543 0.1766386 0.5434965 0.1557406 1.6054631 0.5693727 0.1113533 0.5620503 0.1896733 1.6412535 0.1603401 0.1405591 0.4971538 0.5552063 1.4577358 1.5023565 1.5811808 0.1387409 0.1588275 0.1785843 0.5245293 0.1777484 0.6452661 1.5924404 0.1448519 0.6422674 1.4884684 0.1465735 1.5601427 0.1575985 0.1779099 
StVe_5     0.2904004 1.6283603 0.2176682 1.4388823 1.4940315 0.2176682 0.0997253 1.4758749 1.4686710 1.4213899 1.4187069 1.4082461 1.4331436 1.5064801 1.4498527 1.6321988 0.3020245 1.4751780 0.3124876 1.4623820 1.4436860 0.3775882 1.4672815 1.4460413 1.4542709 1.4654360 1.4498527 1.5167573 1.4162997 1.4427396 1.4686710 1.4289514 1.4542709 0.3890029 1.4082461 0.3444809 0.4246132 1.4500254 1.4015547 1.5236075 1.5232453 1.4623820 0.0817601 0.0201110 1.4733362 1.4864280 1.4905210 0.3020245 0.3014982 1.3729471 0.0887969 1.4331436 0.2974953 1.4211011 1.4460413 1.4786351 1.4462896 1.4213899 0.3183719 1.4758749 0.1122263 1.4462896 1.4282297 0.3125938 1.3961274 0.3890029 1.4905210 1.5236075 1.4100433 1.4015547 1.4162997 1.4211011 0.0997253 1.4388823 1.4581704 1.5710572 0.0000010 1.4483744 1.5232453 0.2951984 1.4825268 1.4581704 0.0000000 1.4630636 1.3961274 1.4289514 1.4349317 1.4644551 1.4644551 1.4483744 0.4925741 0.3183719 1.4945529 1.4169002 1.5710572 0.4370459 1.4339440 1.4436860 1.4627600 1.4536699 0.3048750 0.3012827 0.0201110 0.3435370 1.4999963 0.2921783 0.4925741 1.4069751 1.4403059 1.3729471 0.1312882 0.0887969 1.5281423 1.4388213 1.4349931 1.6283603 1.4398635 0.3217573 1.4811385 1.3770707 1.4786351 1.5404782 0.4246132 1.4191599 1.4536699 1.4397594 1.5805900 0.1017479 0.1312882 0.4240667 1.4443930 1.3969988 1.3410801 1.4516464 1.4996319 1.5457726 0.3012827 1.4560167 1.4965252 0.1246579 1.4349317 0.3014982 1.4672815 1.4627600 
AmRo_1     1.6078799 0.5936061 1.4544400 0.5503353 0.5962926 1.4544400 1.4546137 0.5988414 0.0230495 0.1013448 0.1092318 0.3099644 0.0742701 0.1829691 0.1931672 0.3587330 1.5283467 0.5859726 1.3922735 0.5815750 0.6432233 1.5882541 0.0231046 0.1200724 0.1133972 0.0025059 0.1931672 0.5894814 0.1200745 0.1241384 0.0230495 0.0627138 0.1133972 1.7111455 0.3099644 1.7200250 1.7172171 0.1539518 0.1171881 0.6978996 0.6685542 0.5815750 1.4084146 1.4281111 0.0050180 0.6087937 0.6035522 1.5283467 1.5165881 0.2912465 1.4453218 0.0742701 1.6237826 0.1223317 0.1200724 0.5780358 0.5454578 0.1013448 1.3971604 0.5988414 1.5011025 0.5454578 0.1645055 1.6096859 0.0653207 1.7111455 0.6035522 0.6978996 0.1033499 0.1171881 0.1200745 0.1223317 1.4546137 0.5503353 0.1716564 0.3548553 1.4630636 0.0768665 0.6685542 1.6310311 0.6174813 0.1716564 1.4630636 0.0000000 0.0653207 0.0627138 0.0773319 0.0763253 0.0763253 0.0768665 1.8615615 1.3971604 0.6726922 0.5710621 0.3548553 1.7301425 0.1504158 0.6432233 0.0678016 0.1050789 1.5961183 1.5328676 1.4281111 1.7404584 0.6547099 1.6452618 1.8615615 0.1289119 0.1591214 0.2912465 1.4669903 1.4453218 0.6731043 0.1048340 0.1276221 0.5936061 0.1019563 1.4990838 0.6212812 0.1226424 0.5780358 0.1853460 1.7172171 0.0656390 0.1050789 0.5408975 0.5647831 1.4463310 1.4669903 1.6408030 0.1507460 0.0625116 0.2187143 0.5681889 0.1746209 0.6724895 1.5328676 0.0230984 0.6632616 1.4551346 0.0773319 1.5165881 0.0231046 0.0678016 
AmKen_2    1.5241626 0.6040651 1.4039615 0.5306844 0.5851272 1.4039615 1.4035246 0.5873616 0.0598623 0.1042670 0.1130125 0.2960139 0.0310935 0.1874083 0.1825801 0.3492118 1.4516893 0.5747572 1.3059713 0.5792492 0.6320450 1.5231015 0.0564141 0.1196541 0.1130525 0.0624342 0.1825801 0.5892299 0.1302698 0.1283082 0.0598623 0.0205496 0.1130525 1.6230146 0.2960139 1.6229402 1.6010461 0.1613790 0.1305442 0.6910369 0.6655491 0.5792492 1.3429330 1.3700470 0.0709972 0.5872479 0.5923974 1.4516893 1.4331752 0.2672166 1.3779342 0.0310935 1.5393764 0.1240444 0.1196541 0.5778042 0.5252532 0.1042670 1.3007115 0.5873616 1.4006362 0.5252532 0.1645154 1.5215586 0.0000010 1.6230146 0.5923974 0.6910369 0.1020116 0.1305442 0.1302698 0.1240444 1.4035246 0.5306844 0.1556514 0.3434311 1.3961274 0.0733799 0.6655491 1.5461225 0.5970486 0.1556514 1.3961274 0.0653207 0.0000000 0.0205496 0.0685312 0.0662076 0.0662076 0.0733799 1.7766385 1.3007115 0.6697145 0.5509292 0.3434311 1.6325850 0.1577976 0.6320450 0.0761110 0.1111580 1.5131996 1.4484277 1.3700470 1.6485142 0.6126137 1.5596864 1.7766385 0.1386703 0.1633100 0.2672166 1.4476344 1.3779342 0.6701264 0.1208165 0.1321270 0.6040651 0.1178982 1.4311441 0.5980910 0.1142661 0.5778042 0.1893780 1.6010461 0.0257716 0.1111580 0.5207350 0.5749734 1.3765936 1.4476344 1.5589787 0.1460978 0.0025215 0.2157484 0.5482531 0.1845568 0.6695049 1.4484277 0.0564046 0.6706949 1.4359650 0.0685312 1.4331752 0.0564141 0.0761110 
risA       1.5070357 0.5920367 1.4301329 0.5289806 0.5844626 1.4301329 1.4441006 0.5870231 0.0596570 0.1115640 0.1189457 0.2923355 0.0101306 0.1877252 0.1768119 0.3265038 1.4663313 0.5740778 1.3054317 0.5765617 0.6267921 1.5678395 0.0622472 0.1237748 0.1204002 0.0598294 0.1768119 0.5758190 0.1335262 0.1286259 0.0596570 0.0000010 0.1204002 1.5995855 0.2923355 1.6256147 1.6004588 0.1645769 0.1338043 0.6739852 0.6481640 0.5765617 1.3847088 1.4022514 0.0659614 0.5837225 0.5917421 1.4663313 1.4476663 0.2724444 1.4191809 0.0101306 1.5221108 0.1260983 0.1237748 0.5645485 0.5200195 0.1115640 1.3098143 0.5870231 1.4717379 0.5200195 0.1572838 1.4994818 0.0205496 1.5995855 0.5917421 0.6739852 0.1071383 0.1338043 0.1335262 0.1260983 1.4441006 0.5289806 0.1587924 0.3234825 1.4289514 0.0616967 0.6481640 1.5287573 0.5935644 0.1587924 1.4289514 0.0627138 0.0205496 0.0000000 0.0679682 0.0749394 0.0749394 0.0616967 1.7533707 1.3098143 0.6530758 0.5492216 0.3234825 1.6320506 0.1609785 0.6267921 0.0643880 0.1140990 1.5145171 1.4652667 1.4022514 1.6504626 0.6054729 1.5421876 1.7533707 0.1362772 0.1664889 0.2724444 1.4795623 1.4191809 0.6526966 0.1194975 0.1324561 0.5920367 0.1166033 1.4409082 0.5861413 0.1191793 0.5645485 0.1897020 1.6004588 0.0050386 0.1140990 0.5155142 0.5633462 1.4129838 1.4795623 1.5364164 0.1535986 0.0231532 0.2209267 0.5465568 0.1877450 0.6520639 1.4652667 0.0539934 0.6540444 1.4676372 0.0679682 1.4476663 0.0622472 0.0643880 
AmsBJ_3    1.5977856 0.5926203 1.4504292 0.5421603 0.5827341 1.4504292 1.4421112 0.5852433 0.0627119 0.1034024 0.1017663 0.2770860 0.0680968 0.1631552 0.1759507 0.3239334 1.5167579 0.5725532 1.3811104 0.5668414 0.6295717 1.5934998 0.0630294 0.1122487 0.1132565 0.0743784 0.1759507 0.5811009 0.1199571 0.1081097 0.0627119 0.0679682 0.1132565 1.6461185 0.2770860 1.6668609 1.6473140 0.1419787 0.1136604 0.6817764 0.6527369 0.5668414 1.3896519 1.4163734 0.0805349 0.5956673 0.5898644 1.5167579 1.4876638 0.2478000 1.4259592 0.0680968 1.6135970 0.1101184 0.1122487 0.5698200 0.5326121 0.1034024 1.3859322 0.5852433 1.4821883 0.5326121 0.1496236 1.5893768 0.0685312 1.6461185 0.5898644 0.6817764 0.0974925 0.1136604 0.1199571 0.1101184 1.4421112 0.5421603 0.1465735 0.3249836 1.4349317 0.0901006 0.6527369 1.6190656 0.6001684 0.1465735 1.4349317 0.0773319 0.0685312 0.0679682 0.0000000 0.0768857 0.0768857 0.0901006 1.8207180 1.3859322 0.6572467 0.5614209 0.3249836 1.7027502 0.1386157 0.6295717 0.0803453 0.0956897 1.5861260 1.5235548 1.4163734 1.6867179 0.6163757 1.6244964 1.8207180 0.1219373 0.1409812 0.2478000 1.4716519 1.4259592 0.6572148 0.1023122 0.1108145 0.5926203 0.0994408 1.4817508 0.6059787 0.0978166 0.5698200 0.1666092 1.6473140 0.0710957 0.0956897 0.5343409 0.5610797 1.4354131 1.4716519 1.5915316 0.1351016 0.0713740 0.2059201 0.5574539 0.1601621 0.6565943 1.5235548 0.0600503 0.6533379 1.4598025 0.0000010 1.4876638 0.0630294 0.0803453 
AmAzD3_3   1.6480285 0.6233840 1.4825510 0.5474098 0.6017495 1.4825510 1.4949942 0.6011082 0.0644436 0.1180120 0.1136340 0.2849808 0.0750802 0.1855481 0.1882111 0.3326110 1.5727150 0.5912428 1.3913412 0.5918317 0.6605948 1.6012181 0.0533143 0.1458384 0.1162898 0.0734138 0.1882111 0.5976459 0.1139856 0.1291072 0.0644436 0.0749394 0.1162898 1.7001111 0.2849808 1.7538338 1.7170397 0.1723715 0.1107783 0.6807100 0.6553135 0.5918317 1.4351835 1.4455196 0.0820262 0.6071092 0.6100658 1.5727150 1.5483453 0.2646023 1.4711205 0.0750802 1.6642845 0.1050303 0.1458384 0.5860267 0.5381743 0.1180120 1.3894389 0.6011082 1.4958444 0.5381743 0.1634702 1.6391034 0.0662076 1.7001111 0.6100658 0.6807100 0.0898159 0.1107783 0.1139856 0.1050303 1.4949942 0.5474098 0.1600471 0.3341006 1.4644551 0.0871254 0.6553135 1.6717895 0.6189794 0.1600471 1.4644551 0.0763253 0.0662076 0.0749394 0.0768857 0.0000000 0.0000010 0.0871254 1.9032349 1.3894389 0.6594908 0.5663326 0.3341006 1.7548522 0.1687711 0.6605948 0.0975395 0.1167752 1.6358636 1.5712039 1.4455196 1.7681816 0.6196540 1.6756467 1.9032349 0.1441100 0.1719554 0.2646023 1.5086304 1.4711205 0.6598933 0.1154741 0.1348202 0.6233840 0.1125461 1.5247789 0.6250660 0.1210796 0.5860267 0.1828651 1.7170397 0.0780539 0.1167752 0.5335815 0.6026091 1.4715020 1.5086304 1.6436267 0.1615473 0.0634737 0.2211851 0.5566188 0.1882125 0.6580860 1.5712039 0.0560874 0.6604708 1.4964611 0.0768857 1.5483453 0.0533143 0.0975395 
AmAzD3_5   1.6480285 0.6233840 1.4825510 0.5474098 0.6017495 1.4825510 1.4949942 0.6011082 0.0644436 0.1180120 0.1136340 0.2849808 0.0750802 0.1855481 0.1882111 0.3326110 1.5727150 0.5912428 1.3913412 0.5918317 0.6605948 1.6012181 0.0533143 0.1458384 0.1162898 0.0734138 0.1882111 0.5976459 0.1139856 0.1291072 0.0644436 0.0749394 0.1162898 1.7001111 0.2849808 1.7538338 1.7170397 0.1723715 0.1107783 0.6807100 0.6553135 0.5918317 1.4351835 1.4455196 0.0820262 0.6071092 0.6100658 1.5727150 1.5483453 0.2646023 1.4711205 0.0750802 1.6642845 0.1050303 0.1458384 0.5860267 0.5381743 0.1180120 1.3894389 0.6011082 1.4958444 0.5381743 0.1634702 1.6391034 0.0662076 1.7001111 0.6100658 0.6807100 0.0898159 0.1107783 0.1139856 0.1050303 1.4949942 0.5474098 0.1600471 0.3341006 1.4644551 0.0871254 0.6553135 1.6717895 0.6189794 0.1600471 1.4644551 0.0763253 0.0662076 0.0749394 0.0768857 0.0000010 0.0000000 0.0871254 1.9032349 1.3894389 0.6594908 0.5663326 0.3341006 1.7548522 0.1687711 0.6605948 0.0975395 0.1167752 1.6358636 1.5712039 1.4455196 1.7681816 0.6196540 1.6756467 1.9032349 0.1441100 0.1719554 0.2646023 1.5086304 1.4711205 0.6598933 0.1154741 0.1348202 0.6233840 0.1125461 1.5247789 0.6250660 0.1210796 0.5860267 0.1828651 1.7170397 0.0780539 0.1167752 0.5335815 0.6026091 1.4715020 1.5086304 1.6436267 0.1615473 0.0634737 0.2211851 0.5566188 0.1882125 0.6580860 1.5712039 0.0560874 0.6604708 1.4964611 0.0768857 1.5483453 0.0533143 0.0975395 
AmsW5_2    1.5635578 0.5968095 1.4400685 0.5669532 0.5973586 1.4400685 1.4617535 0.5999576 0.0677892 0.1334257 0.1271386 0.3150150 0.0618108 0.1970771 0.1911040 0.3564922 1.5151877 0.5868390 1.3511062 0.5823676 0.6439257 1.6215566 0.0679731 0.1163236 0.1408454 0.0739252 0.1911040 0.5921680 0.1321605 0.1420404 0.0677892 0.0616967 0.1408454 1.7020493 0.3150150 1.6815597 1.7038835 0.1798076 0.1356208 0.6984710 0.6694708 0.5823676 1.4101491 1.4204009 0.0826262 0.5977680 0.6056810 1.5151877 1.4897026 0.2959507 1.4455525 0.0618108 1.5837339 0.1280778 0.1163236 0.5805487 0.5583063 0.1334257 1.3557702 0.5999576 1.4871830 0.5583063 0.1744118 1.5336076 0.0733799 1.7020493 0.6056810 0.6984710 0.1144748 0.1356208 0.1321605 0.1280778 1.4617535 0.5669532 0.1755151 0.3447048 1.4483744 0.0000010 0.6694708 1.5907619 0.5969412 0.1755151 1.4483744 0.0768665 0.0733799 0.0616967 0.0901006 0.0871254 0.0871254 0.0000000 1.8572921 1.3557702 0.6736561 0.5845679 0.3447048 1.7432147 0.1760973 0.6439257 0.0415124 0.1284502 1.5748148 1.5120243 1.4204009 1.6791234 0.6274712 1.5944114 1.8572921 0.1506732 0.1674282 0.2959507 1.4306314 1.4455525 0.6740739 0.1228591 0.1487804 0.5968095 0.1199041 1.4841546 0.6032165 0.1331941 0.5805487 0.1988594 1.7038835 0.0645708 0.1284502 0.5536465 0.5790263 1.4392917 1.4306314 1.6503321 0.1827583 0.0733598 0.2333946 0.5862317 0.1994718 0.6734528 1.5120243 0.0649177 0.6696292 1.4407778 0.0901006 1.4897026 0.0679731 0.0415124 
ApTi_4     0.4711612 1.4430146 0.4526615 1.4249977 1.4667361 0.4526615 0.4714638 1.4546285 1.8578280 1.7422170 1.6875123 1.7810634 1.7524495 1.7596538 1.6417404 2.0662314 0.4673267 1.4417242 0.5984141 1.4517922 1.4483648 0.5796119 1.8789177 1.7915835 1.7451698 1.8650904 1.6417404 1.3872835 1.7194305 1.8349475 1.8578280 1.7533707 1.7451698 0.1243167 1.7810634 0.6036414 0.0291813 1.7021954 1.7112175 1.5797952 1.5795673 1.4517922 0.4893426 0.5031855 1.8615615 1.5148863 1.4625943 0.4673267 0.4385257 1.7108526 0.5071649 1.7524495 0.4741500 1.6947686 1.7915835 1.4018992 1.4309240 1.7422170 0.5869516 1.4546285 0.4722126 1.4309240 1.7589747 0.4595440 1.7766385 0.1243167 1.4625943 1.5797952 1.6933397 1.7112175 1.7194305 1.6947686 0.4714638 1.4249977 1.7145338 1.9062287 0.4925741 1.8572921 1.5795673 0.4689367 1.5093422 1.7145338 0.4925741 1.8615615 1.7766385 1.7533707 1.8207180 1.9032349 1.9032349 1.8572921 0.0000000 0.5869516 1.5338140 1.4334581 1.9062287 0.1697302 1.7021954 1.4483648 1.8364575 1.8004206 0.4862191 0.4627658 0.5031855 0.6177167 1.4783570 0.4734323 0.0000010 1.6997928 1.7324595 1.7108526 0.5079155 0.5071649 1.5847780 1.7853257 1.7834378 1.4430146 1.7934246 0.5599316 1.4802023 1.7621617 1.4018992 1.6961428 0.0291813 1.7380296 1.8004206 1.4398231 1.4580559 0.4924268 0.5079155 0.1286547 1.6544432 1.7778129 1.7340937 1.4263248 1.7616032 1.5800886 0.4627658 1.8386993 1.5322834 0.5010082 1.8207180 0.4385257 1.8789177 1.8364575 
StsTL_1    0.3283921 1.4591850 0.3272200 1.4023484 1.4717381 0.3272200 0.2949091 1.4583865 1.3875580 1.3567459 1.3464774 1.4209896 1.3260540 1.4563134 1.3868886 1.5947282 0.3419405 1.4531427 0.0176158 1.4500772 1.3712549 0.3674501 1.3906944 1.4410527 1.3423671 1.3994273 1.3868886 1.4428668 1.3676772 1.3737420 1.3875580 1.3098143 1.3423671 0.4908205 1.4209896 0.4358365 0.5146820 1.4989889 1.3691891 1.5201461 1.5099787 1.4500772 0.2852549 0.3168041 1.3870254 1.4265034 1.4682725 0.3419405 0.3322390 1.3672054 0.2981976 1.3260540 0.3342090 1.3721675 1.4410527 1.4294789 1.3897989 1.3567459 0.0000010 1.4583865 0.2958258 1.3897989 1.3976814 0.3443799 1.3007115 0.4908205 1.4682725 1.5201461 1.3349430 1.3691891 1.3676772 1.3721675 0.2949091 1.4023484 1.4413963 1.5460429 0.3183719 1.3557702 1.5099787 0.3349658 1.4195024 1.4413963 0.3183719 1.3971604 1.3007115 1.3098143 1.3859322 1.3894389 1.3894389 1.3557702 0.5869516 0.0000000 1.4530957 1.3936043 1.5460429 0.5392465 1.4919207 1.3712549 1.3836911 1.3797020 0.3364313 0.3328053 0.3168041 0.4402855 1.4736721 0.3432181 0.5869516 1.3830533 1.4276464 1.3672054 0.3211479 0.2981976 1.5148529 1.3836597 1.3768152 1.4591850 1.3890231 0.1931019 1.4182178 1.3312604 1.4294789 1.4777774 0.5146820 1.3126493 1.3797020 1.3833045 1.4284312 0.2912021 0.3211479 0.4812229 1.3426830 1.3015679 1.3663275 1.3802167 1.4755413 1.5319214 0.3328053 1.3754764 1.4901323 0.3161434 1.3859322 0.3322390 1.3906944 1.3836911 
StsW2_2    1.5287552 0.4703989 1.5789383 0.4735378 0.3983810 1.5789383 1.4995845 0.3939346 0.6508382 0.6253537 0.6524379 0.5972692 0.6388653 0.6375711 0.6435926 0.6001116 1.4900921 0.3943327 1.4411761 0.3833807 0.3834027 1.5970039 0.6676802 0.6704839 0.6274474 0.6666121 0.6435926 0.4236983 0.6362851 0.6366948 0.6508382 0.6530758 0.6274474 1.4606712 0.5972692 1.7521248 1.4456498 0.6233682 0.6312112 0.0259553 0.0179337 0.3833807 1.4768514 1.4983080 0.6744836 0.4092219 0.3977307 1.4900921 1.4657957 0.5912452 1.4950351 0.6388653 1.5530396 0.6477214 0.6704839 0.4256363 0.4561993 0.6253537 1.4530957 0.3939346 1.5692599 0.4561993 0.5942583 1.5181255 0.6697145 1.4606712 0.3977307 0.0259553 0.6497936 0.6312112 0.6362851 0.6477214 1.4995845 0.4735378 0.6412104 0.6105362 1.4945529 0.6736561 0.0179337 1.5656950 0.3995598 0.6412104 1.4945529 0.6726922 0.6697145 0.6530758 0.6572467 0.6594908 0.6594908 0.6736561 1.5338140 1.4530957 0.0000000 0.4679490 0.6105362 1.4820610 0.6161664 0.3834027 0.6550316 0.6343396 1.5607744 1.5240751 1.4983080 1.7444273 0.4949093 1.5723714 1.5338140 0.6175186 0.6428023 0.5912452 1.4909920 1.4950351 0.0231978 0.6135992 0.6322929 0.4703989 0.6120990 1.5366634 0.3981280 0.6224136 0.4256363 0.6332696 1.4456498 0.6491700 0.6343396 0.4576340 0.4617075 1.4524864 1.4909920 1.4262519 0.6203837 0.6650109 0.6012478 0.4667682 0.6550673 0.0231659 1.5240751 0.6498826 0.0127575 1.4933006 0.6572467 1.4657957 0.6676802 0.6550316 
StsS0      1.4819067 0.2466996 1.5322915 0.0236140 0.3021989 1.5322915 1.3765165 0.3065061 0.5637342 0.5294934 0.5360651 0.4851630 0.5457255 0.5608718 0.4841358 0.5304317 1.4064028 0.2911679 1.4341759 0.3196305 0.3092514 1.4964120 0.5686196 0.5627668 0.5170854 0.5722354 0.4841358 0.2674792 0.5369024 0.5464664 0.5637342 0.5492216 0.5170854 1.4218618 0.4851630 1.6360651 1.3887924 0.5657839 0.5458834 0.4959312 0.4846839 0.3196305 1.4112297 1.4146264 0.5780656 0.3244959 0.3053885 1.4064028 1.4137221 0.4726929 1.4661907 0.5457255 1.4918764 0.5449585 0.5627668 0.2486766 0.0344706 0.5294934 1.3936043 0.3065061 1.4922888 0.0344706 0.5024964 1.4368424 0.5509292 1.4218618 0.3053885 0.4959312 0.5356622 0.5458834 0.5369024 0.5449585 1.3765165 0.0236140 0.5242881 0.5331569 1.4169002 0.5845679 0.4846839 1.4982177 0.3160765 0.5242881 1.4169002 0.5710621 0.5509292 0.5492216 0.5614209 0.5663326 0.5663326 0.5845679 1.4334581 1.3936043 0.4679490 0.0000000 0.5331569 1.3698403 0.5591543 0.3092514 0.5843464 0.5334303 1.4800140 1.4336785 1.4146264 1.5816612 0.2441466 1.5103114 1.4334581 0.5464835 0.5601297 0.4726929 1.5032461 1.4661907 0.4961954 0.5284184 0.5530473 0.2466996 0.5270027 1.5355298 0.3083855 0.5380653 0.2486766 0.5439769 1.3887924 0.5460675 0.5334303 0.0345359 0.2501916 1.5043017 1.5032461 1.3960951 0.5009066 0.5465792 0.4971745 0.0342982 0.5685146 0.4868453 1.4336785 0.5582802 0.4626482 1.4827425 0.5614209 1.4137221 0.5686196 0.5843464 
NnsA5_3    1.6852639 0.5128212 1.6378955 0.5134237 0.5909103 1.6378955 1.5788385 0.5856900 0.3465215 0.3305591 0.3397148 0.3293417 0.3211715 0.3258084 0.3679448 0.0000010 1.6061995 0.5847192 1.5586335 0.5574598 0.5791365 1.7593953 0.3508686 0.3686631 0.3332154 0.3592034 0.3679448 0.5438858 0.3355088 0.3595073 0.3465215 0.3234825 0.3332154 1.6573296 0.3293417 1.7364926 1.6558053 0.3345629 0.3467096 0.6274225 0.6035376 0.5574598 1.5587165 1.6012137 0.3561723 0.5605099 0.5945856 1.6061995 1.5993869 0.3211719 1.5822415 0.3211715 1.6915275 0.3388923 0.3686631 0.5301758 0.5231155 0.3305591 1.5460429 0.5856900 1.6744101 0.5231155 0.2949036 1.6536147 0.3434311 1.6573296 0.5945856 0.6274225 0.3375852 0.3467096 0.3355088 0.3388923 1.5788385 0.5134237 0.3289401 0.0000010 1.5710572 0.3447048 0.6035376 1.7124446 0.5773416 0.3289401 1.5710572 0.3548553 0.3434311 0.3234825 0.3249836 0.3341006 0.3341006 0.3447048 1.9062287 1.5460429 0.6105362 0.5331569 0.0000000 1.6951281 0.3297194 0.5791365 0.3588471 0.3280569 1.6802123 1.6552171 1.6012137 1.7614808 0.5501375 1.6890133 1.9062287 0.3301766 0.3760571 0.3211719 1.5903428 1.5822415 0.5997767 0.3416914 0.3595077 0.5128212 0.3443979 1.6527326 0.5659089 0.3253476 0.5301758 0.3273866 1.6558053 0.3238356 0.3280569 0.5197018 0.5166452 1.5720253 1.5903428 1.5849356 0.3338779 0.3472995 0.3086082 0.5213535 0.3588422 0.6078932 1.6552171 0.3382771 0.6126531 1.5775030 0.3249836 1.5993869 0.3508686 0.3588471 
ApRc       0.4321479 1.3839061 0.4067446 1.3469641 1.3876645 0.4067446 0.4321535 1.3751511 1.7372392 1.6071186 1.6156568 1.6672551 1.6334836 1.6621231 1.5889379 1.7613201 0.4237895 1.3699171 0.5477007 1.3424555 1.3444493 0.5420899 1.7414699 1.6926883 1.6239537 1.7328721 1.5889379 1.3199810 1.6583060 1.7229728 1.7372392 1.6320506 1.6239537 0.1266863 1.6672551 0.5087241 0.1209904 1.6634089 1.6539495 1.5092627 1.5042662 1.3424555 0.4382138 0.4483387 1.7223480 1.4419010 1.3843404 0.4237895 0.4264141 1.6301466 0.4648674 1.6334836 0.4323877 1.6276253 1.6926883 1.3563508 1.3752520 1.6071186 0.5392465 1.3751511 0.4569538 1.3752520 1.6075627 0.3969689 1.6325850 0.1266863 1.3843404 1.5092627 1.6187166 1.6539495 1.6583060 1.6276253 0.4321535 1.3469641 1.6890190 1.6951281 0.4370459 1.7432147 1.5042662 0.4280565 1.4336821 1.6890190 0.4370459 1.7301425 1.6325850 1.6320506 1.7027502 1.7548522 1.7548522 1.7432147 0.1697302 0.5392465 1.4820610 1.3698403 1.6951281 0.0000000 1.6449674 1.3444493 1.7404139 1.6605853 0.4251359 0.4423110 0.4483387 0.5315811 1.3133449 0.4188900 0.1697302 1.6133362 1.6750764 1.6301466 0.4524859 0.4648674 1.5133220 1.6698622 1.6834287 1.3839061 1.6675159 0.4965147 1.4107120 1.6456381 1.3563508 1.6347837 0.1209904 1.6205543 1.6605853 1.3821837 1.3654476 0.4525850 0.4524859 0.1166246 1.5517825 1.6335091 1.6252554 1.3608984 1.6872242 1.4901627 0.4423110 1.7225845 1.4772221 0.4472954 1.7027502 0.4264141 1.7414699 1.7404139 
US8        1.6726912 0.5735296 1.4376649 0.5307209 0.5818517 1.4376649 1.4751174 0.5840569 0.1331926 0.1271660 0.1232146 0.2531090 0.1607296 0.0612257 0.1730666 0.3362460 1.5919767 0.5814841 1.4898704 0.5731402 0.6329207 1.6417319 0.1362625 0.1079951 0.1248774 0.1470246 0.1730666 0.5736550 0.1475839 0.1174467 0.1331926 0.1609785 0.1248774 1.5666483 0.2531090 1.6413590 1.5918719 0.0025223 0.1473698 0.6390699 0.6255825 0.5731402 1.3953806 1.4454132 0.1542171 0.6211572 0.5890242 1.5919767 1.5831165 0.2337935 1.4536127 0.1607296 1.6899188 0.1506194 0.1079951 0.5656029 0.5270222 0.1271660 1.4919207 0.5840569 1.5528187 0.5270222 0.1492267 1.6544742 0.1577976 1.5666483 0.5890242 0.6390699 0.1313030 0.1473698 0.1475839 0.1506194 1.4751174 0.5307209 0.1633710 0.3297194 1.4339440 0.1760973 0.6255825 1.6967977 0.6034758 0.1633710 1.4339440 0.1504158 0.1577976 0.1609785 0.1386157 0.1687711 0.1687711 0.1760973 1.7021954 1.4919207 0.6161664 0.5591543 0.3297194 1.6449674 0.0000000 0.6329207 0.1564272 0.0922639 1.6792337 1.5995367 1.4454132 1.6947354 0.6082834 1.7021705 1.7021954 0.1509152 0.0741827 0.2337935 1.4639171 1.4536127 0.6207859 0.1439066 0.1163436 0.5735296 0.1409319 1.5843659 0.6070759 0.1230151 0.5656029 0.0736877 1.5918719 0.1625253 0.0922639 0.5287262 0.5778145 1.4267941 1.4639171 1.5395164 0.1542341 0.1610124 0.2042344 0.5535278 0.0677256 0.6293452 1.5995367 0.1367251 0.6146262 1.4520506 0.1386157 1.5831165 0.1362625 0.1564272 
StsC2_1    1.4640654 0.2811287 1.5201181 0.3099426 0.1012801 1.5201181 1.3885784 0.1039753 0.6363114 0.5977864 0.6118344 0.6243959 0.6289285 0.6224755 0.6054506 0.5901653 1.4046897 0.1036382 1.4073726 0.0929450 0.0000010 1.4513551 0.6466387 0.6037800 0.5922154 0.6487386 0.6054506 0.3124741 0.6102767 0.6444420 0.6363114 0.6267921 0.5922154 1.3880592 0.6243959 1.5945340 1.3508459 0.6401970 0.6124792 0.4095941 0.3878295 0.0929450 1.4351766 1.4278657 0.6426042 0.1012045 0.1036419 1.4046897 1.3703173 0.5703804 1.4548101 0.6289285 1.4708240 0.6143654 0.6037800 0.3042825 0.2862778 0.5977864 1.3712549 0.1039753 1.4481268 0.2862778 0.5891286 1.4556059 0.6320450 1.3880592 0.1036419 0.4095941 0.6259803 0.6124792 0.6102767 0.6143654 1.3885784 0.3099426 0.5900980 0.5791365 1.4436860 0.6439257 0.3878295 1.4767717 0.1023230 0.5900980 1.4436860 0.6432233 0.6320450 0.6267921 0.6295717 0.6605948 0.6605948 0.6439257 1.4483648 1.3712549 0.3834027 0.3092514 0.5791365 1.3444493 0.6329207 0.0000000 0.6544212 0.6062266 1.4798485 1.4299786 1.4278657 1.5432516 0.3258638 1.4882282 1.4483648 0.6123780 0.6174047 0.5703804 1.4288787 1.4548101 0.3956520 0.5677339 0.6549386 0.2811287 0.5662929 1.5295935 0.0993017 0.5879068 0.3042825 0.6256952 1.3508459 0.6377407 0.6062266 0.2870363 0.2938290 1.4553135 1.4288787 1.3634926 0.5929069 0.6305089 0.5875385 0.3005317 0.6175807 0.3895970 1.4299786 0.6350793 0.3803335 1.4173366 0.6295717 1.3703173 0.6466387 0.6544212 
AmsW6_1    1.5551518 0.5948510 1.4098710 0.5677983 0.6034546 1.4098710 1.4830278 0.6060308 0.0589374 0.1258939 0.1281951 0.3163976 0.0645076 0.1783487 0.1875477 0.3695757 1.5103975 0.5930376 1.3788650 0.5940415 0.6544212 1.6434059 0.0590933 0.1140571 0.1415148 0.0649171 0.1875477 0.5771597 0.1370901 0.1383624 0.0589374 0.0643880 0.1415148 1.6993688 0.3163976 1.7036274 1.6964687 0.1599309 0.1391981 0.6797585 0.6509102 0.5940415 1.4292026 1.4277465 0.0734693 0.6014759 0.6108009 1.5103975 1.4850273 0.2953502 1.4449883 0.0645076 1.5752162 0.1354915 0.1140571 0.5765724 0.5584502 0.1258939 1.3836911 0.6060308 1.5126906 0.5584502 0.1723128 1.5605505 0.0761110 1.6993688 0.6108009 0.6797585 0.1192340 0.1391981 0.1370901 0.1354915 1.4830278 0.5677983 0.1779099 0.3588471 1.4627600 0.0415124 0.6509102 1.5821846 0.6021290 0.1779099 1.4627600 0.0678016 0.0761110 0.0643880 0.0803453 0.0975395 0.0975395 0.0415124 1.8364575 1.3836911 0.6550316 0.5843464 0.3588471 1.7404139 0.1564272 0.6544212 0.0000000 0.1219981 1.5663532 1.5072321 1.4277465 1.7064677 0.6293304 1.5858065 1.8364575 0.1333263 0.1466435 0.2953502 1.4738220 1.4449883 0.6554244 0.1191370 0.1418708 0.5948510 0.1162613 1.4591454 0.6083752 0.1249135 0.5765724 0.1932308 1.6964687 0.0672712 0.1219981 0.5538538 0.5733126 1.4387441 1.4738220 1.6371219 0.1698175 0.0732930 0.2333036 0.5859890 0.1842258 0.6547970 1.5072321 0.0618767 0.6510870 1.4843191 0.0803453 1.4850273 0.0590933 0.0000010 
KbAr_3     1.6411854 0.5428461 1.4179020 0.5143095 0.5713564 1.4179020 1.4675657 0.5735150 0.0924973 0.0887124 0.0908847 0.2402037 0.1204193 0.1305406 0.1473303 0.3334978 1.5638714 0.5613105 1.3965846 0.5548073 0.6062266 1.5882642 0.0953487 0.0622777 0.0786334 0.1019712 0.1473303 0.5671496 0.1005127 0.0653121 0.0924973 0.1140990 0.0786334 1.6240537 0.2402037 1.6772350 1.6387557 0.0953644 0.0945704 0.6622227 0.6388630 0.5548073 1.4132673 1.4436365 0.1085040 0.5962171 0.5783681 1.5638714 1.5497100 0.2256354 1.4621459 0.1204193 1.6573890 0.1223871 0.0622777 0.5589202 0.5017417 0.0887124 1.3797020 0.5735150 1.5171421 0.5017417 0.1267731 1.6423921 0.1111580 1.6240537 0.5783681 0.6622227 0.1002832 0.0945704 0.1005127 0.1223871 1.4675657 0.5143095 0.1405591 0.3280569 1.4536699 0.1284502 0.6388630 1.6648538 0.5917643 0.1405591 1.4536699 0.1050789 0.1111580 0.1140990 0.0956897 0.1167752 0.1167752 0.1284502 1.8004206 1.3797020 0.6343396 0.5334303 0.3280569 1.6605853 0.0922639 0.6062266 0.1219981 0.0000000 1.6290834 1.5762288 1.4436365 1.7101053 0.5765500 1.6565901 1.8004206 0.1162956 0.1013963 0.2256354 1.4482844 1.4621459 0.6511230 0.0950518 0.0708028 0.5428461 0.0922168 1.4998142 0.5975348 0.0831172 0.5589202 0.1346796 1.6387557 0.1158394 0.0000010 0.5033243 0.5550724 1.4473052 1.4482844 1.5733907 0.1210991 0.1141524 0.1952483 0.5273556 0.1063583 0.6426976 1.5762288 0.0897975 0.6347995 1.4365217 0.0956897 1.5497100 0.0953487 0.1219981 
StsCT      0.0255643 1.5689885 0.2496952 1.4812038 1.5973778 0.2496952 0.2670740 1.5827123 1.5941493 1.5525891 1.5600248 1.6164255 1.5182773 1.6760497 1.5312949 1.7684477 0.0780714 1.5774805 0.3411349 1.5272468 1.4798485 0.3677201 1.5926816 1.6739232 1.5582588 1.5986946 1.5312949 1.4321368 1.5857326 1.6114594 1.5941493 1.5145171 1.5582588 0.4177463 1.6164255 0.3767940 0.4394523 1.6870838 1.5855243 1.5847787 1.5892076 1.5272468 0.3025382 0.3016867 1.5841847 1.5423021 1.5936827 0.0780714 0.0732833 1.5612707 0.3085142 1.5182773 0.0229618 1.5684130 1.6739232 1.4465269 1.4828144 1.5525891 0.3364313 1.5827123 0.2883534 1.4828144 1.5904988 0.0760641 1.5131996 0.4177463 1.5936827 1.5847787 1.5641426 1.5855243 1.5857326 1.5684130 0.2670740 1.4812038 1.6476200 1.6802123 0.3048750 1.5748148 1.5892076 0.0257008 1.5362517 1.6476200 0.3048750 1.5961183 1.5131996 1.5145171 1.5861260 1.6358636 1.6358636 1.5748148 0.4862191 0.3364313 1.5607744 1.4800140 1.6802123 0.4251359 1.6792337 1.4798485 1.5663532 1.6290834 0.0000000 0.0613815 0.3016867 0.3822236 1.4983347 0.0255434 0.4862191 1.6027530 1.6411797 1.5612707 0.3084134 0.3085142 1.5992584 1.6157457 1.6007638 1.5689885 1.6218485 0.2850863 1.5276184 1.5542100 1.4465269 1.6456000 0.4394523 1.5308461 1.6290834 1.4761537 1.5417023 0.3031219 0.3084134 0.4183091 1.5071300 1.5141027 1.5532718 1.5086736 1.7059518 1.5826809 0.0613815 1.5927394 1.5791030 0.2988709 1.5861260 0.0732833 1.5926816 1.5663532 
StsCM_2    0.0580916 1.5258300 0.2501905 1.4348119 1.5300838 0.2501905 0.2559286 1.5161221 1.5222950 1.5011051 1.5156050 1.5841311 1.4670720 1.5996938 1.4878992 1.7283460 0.0412316 1.5108766 0.3375129 1.4714547 1.4299786 0.3828050 1.5250388 1.5978641 1.4949598 1.5353599 1.4878992 1.3728094 1.5357321 1.5499569 1.5222950 1.4652667 1.4949598 0.4162739 1.5841311 0.3747703 0.4321915 1.6070900 1.5373190 1.5566205 1.5700644 1.4714547 0.2970603 0.3137455 1.5173090 1.4818898 1.5265119 0.0412316 0.0443209 1.5125152 0.3126140 1.4670720 0.0552433 1.5297371 1.5978641 1.3953722 1.4360665 1.5011051 0.3328053 1.5161221 0.2919417 1.4360665 1.5389592 0.0899721 1.4484277 0.4162739 1.5265119 1.5566205 1.5102216 1.5373190 1.5357321 1.5297371 0.2559286 1.4348119 1.5924404 1.6552171 0.3012827 1.5120243 1.5700644 0.0559310 1.4696426 1.5924404 0.3012827 1.5328676 1.4484277 1.4652667 1.5235548 1.5712039 1.5712039 1.5120243 0.4627658 0.3328053 1.5240751 1.4336785 1.6552171 0.4423110 1.5995367 1.4299786 1.5072321 1.5762288 0.0613815 0.0000000 0.3137455 0.3959233 1.4549056 0.0582247 0.4627658 1.5331276 1.5729762 1.5125152 0.3224521 0.3126140 1.5800312 1.5596142 1.5516499 1.5258300 1.5655562 0.2918305 1.4791584 1.5023681 1.3953722 1.5695237 0.4321915 1.4810823 1.5762288 1.4295207 1.5087807 0.3062503 0.3224521 0.4270742 1.4765270 1.4493192 1.5258949 1.4611156 1.6255569 1.5749655 0.0000010 1.5209306 1.5419246 0.3127036 1.5235548 0.0443209 1.5250388 1.5072321 
StVe_1     0.2910557 1.5853732 0.2109582 1.4375208 1.5084844 0.2109582 0.1062128 1.4901207 1.4336871 1.3906043 1.3922352 1.4018941 1.4022622 1.5155294 1.4233297 1.6685784 0.3081165 1.4705167 0.3109033 1.4764391 1.4278657 0.3836730 1.4323170 1.4257487 1.4271076 1.4304313 1.4233297 1.4757232 1.3823627 1.4262540 1.4336871 1.4022514 1.4271076 0.3998045 1.4018941 0.3490016 0.4433001 1.4616945 1.3679899 1.5295685 1.5270883 1.4764391 0.0793572 0.0000010 1.4381693 1.4987353 1.5049431 0.3081165 0.3041820 1.3666576 0.0857137 1.4022622 0.2981679 1.3830607 1.4257487 1.4388238 1.4428619 1.3906043 0.3168041 1.4901207 0.1111610 1.4428619 1.4118877 0.3094227 1.3700470 0.3998045 1.5049431 1.5295685 1.3763121 1.3679899 1.3823627 1.3830607 0.1062128 1.4375208 1.4516891 1.6012137 0.0201110 1.4204009 1.5270883 0.2958689 1.5155762 1.4516891 0.0201110 1.4281111 1.3700470 1.4022514 1.4163734 1.4455196 1.4455196 1.4204009 0.5031855 0.3168041 1.4983080 1.4146264 1.6012137 0.4483387 1.4454132 1.4278657 1.4277465 1.4436365 0.3016867 0.3137455 0.0000000 0.3512798 1.5102960 0.2928417 0.5031855 1.3964763 1.4303318 1.3666576 0.1299980 0.0857137 1.5320039 1.4002728 1.4250857 1.5853732 1.4012875 0.3155790 1.5141264 1.3616680 1.4388238 1.5288207 0.4433001 1.4172301 1.4436365 1.4363287 1.5391765 0.0985414 0.1299980 0.4423351 1.4374826 1.3709120 1.3159029 1.4473293 1.5170255 1.5496859 0.3137455 1.4212840 1.5002905 0.1264828 1.4163734 0.3041820 1.4323170 1.4277465 
StDa_1     0.3746450 1.6982977 0.3213077 1.5754700 1.6361345 0.3213077 0.3280742 1.6224058 1.7289345 1.6100179 1.6440683 1.7226305 1.6491404 1.7204387 1.6573057 1.8420880 0.3873229 1.6159501 0.4304574 1.6427078 1.5432516 0.4934512 1.7293410 1.6789122 1.6303020 1.7432173 1.6573057 1.5914457 1.6461887 1.7089649 1.7289345 1.6504626 1.6303020 0.4967893 1.7226305 0.0391573 0.5147041 1.7141650 1.6264719 1.7700437 1.7608657 1.6427078 0.3479540 0.3512798 1.7325758 1.5897638 1.6323875 0.3873229 0.4039229 1.6148865 0.3641679 1.6491404 0.3806676 1.6019048 1.6789122 1.5379251 1.5709877 1.6100179 0.4402855 1.6224058 0.3540215 1.5709877 1.6552773 0.3872981 1.6485142 0.4967893 1.6323875 1.7700437 1.6875498 1.6264719 1.6461887 1.6019048 0.3280742 1.5754700 1.7183854 1.7614808 0.3435370 1.6791234 1.7608657 0.3772881 1.5834085 1.7183854 0.3435370 1.7404584 1.6485142 1.6504626 1.6867179 1.7681816 1.7681816 1.6791234 0.6177167 0.4402855 1.7444273 1.5816612 1.7614808 0.5315811 1.6947354 1.5432516 1.7064677 1.7101053 0.3822236 0.3959233 0.3512798 0.0000000 1.5955171 0.3714323 0.6177167 1.6371703 1.7035353 1.6148865 0.3611142 0.3641679 1.7664370 1.6485005 1.6876276 1.6982977 1.6547359 0.4061240 1.5932149 1.6144349 1.5379251 1.6912683 0.5147041 1.6682451 1.7101053 1.5642237 1.6062550 0.3542470 0.3611142 0.5136112 1.6807762 1.6494449 1.5625234 1.5905827 1.7296390 1.7785902 0.3959233 1.7316281 1.7498888 0.3507936 1.6867179 0.4039229 1.7293410 1.7064677 
StAvMA_2   1.4985590 0.2016693 1.5250814 0.2419674 0.3235523 1.5250814 1.4748825 0.3279315 0.6354813 0.5766335 0.5772237 0.5182794 0.6020925 0.6133687 0.5542919 0.5353569 1.4149158 0.3201992 1.5161399 0.3361092 0.3258638 1.4381541 0.6407787 0.6093428 0.5628769 0.6561145 0.5542919 0.2403519 0.5703002 0.5945506 0.6354813 0.6054729 0.5628769 1.3922211 0.5182794 1.6387054 1.3610814 0.6153229 0.5705210 0.5199451 0.5069695 0.3361092 1.4994151 1.5102960 0.6613116 0.3352583 0.3267434 1.4149158 1.4230987 0.4870525 1.5322391 0.6020925 1.5085322 0.5807798 0.6093428 0.2355820 0.2459713 0.5766335 1.4736721 0.3279315 1.5265374 0.2459713 0.5616717 1.4928356 0.6126137 1.3922211 0.3267434 0.5199451 0.5820101 0.5705210 0.5703002 0.5807798 1.4748825 0.2419674 0.5736044 0.5501375 1.4999963 0.6274712 0.5069695 1.5207308 0.3283276 0.5736044 1.4999963 0.6547099 0.6126137 0.6054729 0.6163757 0.6196540 0.6196540 0.6274712 1.4783570 1.4736721 0.4949093 0.2441466 0.5501375 1.3133449 0.6082834 0.3258638 0.6293304 0.5765500 1.4983347 1.4549056 1.5102960 1.5955171 0.0000000 1.5143801 1.4783570 0.5578923 0.6159464 0.4870525 1.5067541 1.5322391 0.5115042 0.5607360 0.5985969 0.2016693 0.5593146 1.5465944 0.3233491 0.5645630 0.2355820 0.5993007 1.3610814 0.6038132 0.5765500 0.2465902 0.2194520 1.5428402 1.5067541 1.3307932 0.5574859 0.6082128 0.5602941 0.2539482 0.6354042 0.5069144 1.4549056 0.6296402 0.4894928 1.5216933 0.6163757 1.4230987 0.6407787 0.6293304 
StsC8      0.0176169 1.6000565 0.2500843 1.5115340 1.6064415 0.2500843 0.2593420 1.5916886 1.6327394 1.5906631 1.5983898 1.6457188 1.5359933 1.7005815 1.5374400 1.7791592 0.0747613 1.5864626 0.3479652 1.5358884 1.4882282 0.3776025 1.6312459 1.6438212 1.5962740 1.6479135 1.5374400 1.4395890 1.6123376 1.6304630 1.6327394 1.5421876 1.5962740 0.4072044 1.6457188 0.3636510 0.4316497 1.7101652 1.6119761 1.5964949 1.6009832 1.5358884 0.2972143 0.2928417 1.6328396 1.5510941 1.6027316 0.0747613 0.0671915 1.5872062 0.3072000 1.5359933 0.0150458 1.6069719 1.6438212 1.4745008 1.5117595 1.5906631 0.3432181 1.5916886 0.2890930 1.5117595 1.6289776 0.0697099 1.5596864 0.4072044 1.6027316 1.5964949 1.6026371 1.6119761 1.6123376 1.6069719 0.2593420 1.5115340 1.6782855 1.6890133 0.2921783 1.5944114 1.6009832 0.0177109 1.5450181 1.6782855 0.2921783 1.6452618 1.5596864 1.5421876 1.6244964 1.6756467 1.6756467 1.5944114 0.4734323 0.3432181 1.5723714 1.5103114 1.6890133 0.4188900 1.7021705 1.4882282 1.5858065 1.6565901 0.0255434 0.0582247 0.2928417 0.3714323 1.5143801 0.0000000 0.4734323 1.6309656 1.6788715 1.5872062 0.3070304 0.3072000 1.6110706 1.6546627 1.6511208 1.6000565 1.6609163 0.2982400 1.5363358 1.5923463 1.4745008 1.6676933 0.4316497 1.5588499 1.6565901 1.5050481 1.5720764 0.2991336 0.3070304 0.4174742 1.5322153 1.5606030 1.5789589 1.5380469 1.7292842 1.5857566 0.0582247 1.6312961 1.5908297 0.2975072 1.6244964 0.0671915 1.6312459 1.5858065 
tei_1      0.4711612 1.4430146 0.4526615 1.4249977 1.4667361 0.4526615 0.4714638 1.4546285 1.8578280 1.7422170 1.6875123 1.7810634 1.7524495 1.7596538 1.6417404 2.0662314 0.4673267 1.4417242 0.5984141 1.4517922 1.4483648 0.5796119 1.8789177 1.7915835 1.7451698 1.8650904 1.6417404 1.3872835 1.7194305 1.8349475 1.8578280 1.7533707 1.7451698 0.1243167 1.7810634 0.6036414 0.0291813 1.7021954 1.7112175 1.5797952 1.5795673 1.4517922 0.4893426 0.5031855 1.8615615 1.5148863 1.4625943 0.4673267 0.4385257 1.7108526 0.5071649 1.7524495 0.4741500 1.6947686 1.7915835 1.4018992 1.4309240 1.7422170 0.5869516 1.4546285 0.4722126 1.4309240 1.7589747 0.4595440 1.7766385 0.1243167 1.4625943 1.5797952 1.6933397 1.7112175 1.7194305 1.6947686 0.4714638 1.4249977 1.7145338 1.9062287 0.4925741 1.8572921 1.5795673 0.4689367 1.5093422 1.7145338 0.4925741 1.8615615 1.7766385 1.7533707 1.8207180 1.9032349 1.9032349 1.8572921 0.0000010 0.5869516 1.5338140 1.4334581 1.9062287 0.1697302 1.7021954 1.4483648 1.8364575 1.8004206 0.4862191 0.4627658 0.5031855 0.6177167 1.4783570 0.4734323 0.0000000 1.6997928 1.7324595 1.7108526 0.5079155 0.5071649 1.5847780 1.7853257 1.7834378 1.4430146 1.7934246 0.5599316 1.4802023 1.7621617 1.4018992 1.6961428 0.0291813 1.7380296 1.8004206 1.4398231 1.4580559 0.4924268 0.5079155 0.1286547 1.6544432 1.7778129 1.7340937 1.4263248 1.7616032 1.5800886 0.4627658 1.8386993 1.5322834 0.5010082 1.8207180 0.4385257 1.8789177 1.8364575 
Kus        1.5947561 0.5447831 1.4074038 0.5288029 0.5581695 1.4074038 1.4092634 0.5608946 0.1221096 0.1266468 0.1475780 0.2730871 0.1299306 0.1814619 0.1853471 0.3347129 1.5172373 0.5482179 1.3894812 0.5619261 0.6123780 1.5487697 0.1248339 0.1345189 0.1333972 0.1256633 0.1853471 0.5607985 0.1529516 0.1220007 0.1221096 0.1362772 0.1333972 1.5593114 0.2730871 1.6060272 1.5713717 0.1543943 0.1460258 0.6288041 0.6041222 0.5619261 1.3726057 1.3964763 0.1328159 0.6098202 0.5624332 1.5172373 1.4963515 0.2465619 1.4186276 0.1299306 1.6201038 0.1644887 0.1345189 0.5511562 0.5229667 0.1266468 1.3830533 0.5608946 1.4598204 0.5229667 0.1553845 1.5870556 0.1386703 1.5593114 0.5624332 0.6288041 0.1496692 0.1460258 0.1529516 0.1644887 1.4092634 0.5288029 0.1575439 0.3301766 1.4069751 0.1506732 0.6041222 1.6175024 0.6063453 0.1575439 1.4069751 0.1289119 0.1386703 0.1362772 0.1219373 0.1441100 0.1441100 0.1506732 1.6997928 1.3830533 0.6175186 0.5464835 0.3301766 1.6133362 0.1509152 0.6123780 0.1333263 0.1162956 1.6027530 1.5331276 1.3964763 1.6371703 0.5578923 1.6309656 1.6997928 0.0000000 0.1652255 0.2465619 1.4589622 1.4186276 0.6160287 0.1248949 0.1184204 0.5447831 0.1219617 1.4659055 0.6122540 0.1091916 0.5511562 0.1656906 1.5713717 0.1379939 0.1162956 0.5246556 0.5603911 1.4196702 1.4589622 1.5059827 0.1596918 0.1355661 0.2134699 0.5462355 0.1630969 0.6078598 1.5331276 0.1193598 0.5979875 1.4455865 0.1219373 1.4963515 0.1248339 0.1333263 
Ue26       1.6346780 0.5773139 1.4035051 0.5347604 0.5653359 1.4035051 1.4517939 0.5674777 0.1406858 0.1359802 0.1383296 0.2811896 0.1636670 0.0906480 0.1903481 0.3891698 1.5699782 0.5553543 1.4449584 0.5529828 0.6174047 1.6351135 0.1448411 0.1227517 0.1334665 0.1586087 0.1903481 0.5964726 0.1473443 0.1254298 0.1406858 0.1664889 0.1334665 1.5931432 0.2811896 1.6649249 1.6264296 0.0771671 0.1471305 0.6664283 0.6493711 0.5529828 1.3965036 1.4303318 0.1617684 0.5879237 0.5722890 1.5699782 1.5612126 0.2499366 1.4609575 0.1636670 1.6668056 0.1503821 0.1227517 0.5876507 0.5310326 0.1359802 1.4276464 0.5674777 1.5196133 0.5310326 0.1723490 1.6353385 0.1633100 1.5931432 0.5722890 0.6664283 0.1338980 0.1471305 0.1473443 0.1503821 1.4517939 0.5347604 0.1747349 0.3760571 1.4403059 0.1674282 0.6493711 1.6735867 0.5664976 0.1747349 1.4403059 0.1591214 0.1633100 0.1664889 0.1409812 0.1719554 0.1719554 0.1674282 1.7324595 1.4276464 0.6428023 0.5601297 0.3760571 1.6750764 0.0741827 0.6174047 0.1466435 0.1013963 1.6411797 1.5729762 1.4303318 1.7035353 0.6159464 1.6788715 1.7324595 0.1652255 0.0000000 0.2499366 1.4798655 1.4609575 0.6444795 0.1461692 0.1253164 0.5773139 0.1431564 1.5184218 0.5698519 0.1325195 0.5876507 0.1065854 1.6264296 0.1678800 0.1013963 0.5327569 0.5818684 1.4409943 1.4798655 1.5506421 0.1677098 0.1665323 0.2135912 0.5576959 0.0895606 0.6532007 1.5729762 0.1442308 0.6412190 1.4678862 0.1409812 1.5612126 0.1448411 0.1466435 
NnCxD5_1   1.5700472 0.4653267 1.3881288 0.4660942 0.5463156 1.3881288 1.4032014 0.5437598 0.2671656 0.2534591 0.2313619 0.0936309 0.2731848 0.2552799 0.2499792 0.3277672 1.4947996 0.5316362 1.3859812 0.5302382 0.5703804 1.4495134 0.2779006 0.2510809 0.2326514 0.2872313 0.2499792 0.4914759 0.2465149 0.2486706 0.2671656 0.2724444 0.2326514 1.5871434 0.0936309 1.5745263 1.5877233 0.2378280 0.2453026 0.6056936 0.6008788 0.5302382 1.3522344 1.3666576 0.2958468 0.5689520 0.5465746 1.4947996 1.4967267 0.0000010 1.3869085 0.2731848 1.5760932 0.2590339 0.2510809 0.4677201 0.4671110 0.2534591 1.3672054 0.5437598 1.4402079 0.4671110 0.2245587 1.5899810 0.2672166 1.5871434 0.5465746 0.6056936 0.2280652 0.2453026 0.2465149 0.2590339 1.4032014 0.4660942 0.2120620 0.3211719 1.3729471 0.2959507 0.6008788 1.5950842 0.5579995 0.2120620 1.3729471 0.2912465 0.2672166 0.2724444 0.2478000 0.2646023 0.2646023 0.2959507 1.7108526 1.3672054 0.5912452 0.4726929 0.3211719 1.6301466 0.2337935 0.5703804 0.2953502 0.2256354 1.5612707 1.5125152 1.3666576 1.6148865 0.4870525 1.5872062 1.7108526 0.2465619 0.2499366 0.0000000 1.4240010 1.3869085 0.5985522 0.2450304 0.2448466 0.4653267 0.2418741 1.4941821 0.5635667 0.2109268 0.4677201 0.2430448 1.5877233 0.2731638 0.2256354 0.4685745 0.4925377 1.3701270 1.4240010 1.5263203 0.2278083 0.2707475 0.1926931 0.4882709 0.2489687 0.6045527 1.5125152 0.2632139 0.5853015 1.4108488 0.2478000 1.4967267 0.2779006 0.2953502 
StAfa_6    0.2996491 1.5648471 0.2218052 1.5158619 1.5176612 0.2218052 0.1628442 1.5038464 1.4636918 1.4389140 1.4250415 1.4570446 1.4793909 1.5336370 1.4725638 1.6787659 0.3067177 1.4986071 0.3227906 1.4932274 1.4288787 0.3658326 1.4632341 1.4210944 1.4716092 1.4693681 1.4725638 1.5312192 1.4634916 1.4606479 1.4636918 1.4795623 1.4716092 0.4017118 1.4570446 0.3533974 0.4494478 1.4803984 1.4572159 1.5223168 1.5202854 1.4932274 0.1098184 0.1299980 1.4696828 1.5141015 1.5141162 0.3067177 0.2978380 1.4240010 0.1108475 1.4793909 0.3048583 1.4389477 1.4210944 1.4766390 1.5286426 1.4389140 0.3211479 1.5038464 0.1438378 1.5286426 1.4552670 0.3260037 1.4476344 0.4017118 1.5141162 1.5223168 1.4332202 1.4572159 1.4634916 1.4389477 0.1628442 1.5158619 1.5023565 1.5903428 0.1312882 1.4306314 1.5202854 0.3026050 1.5052655 1.5023565 0.1312882 1.4669903 1.4476344 1.4795623 1.4716519 1.5086304 1.5086304 1.4306314 0.5079155 0.3211479 1.4909920 1.5032461 1.5903428 0.4524859 1.4639171 1.4288787 1.4738220 1.4482844 0.3084134 0.3224521 0.1299980 0.3611142 1.5067541 0.3070304 0.5079155 1.4589622 1.4798655 1.4240010 0.0000000 0.1108475 1.5251258 1.4278008 1.4610715 1.5648471 1.4332860 0.2950751 1.4860654 1.4077271 1.4766390 1.5487670 0.4494478 1.4953732 1.4482844 1.5219294 1.5684911 0.1080357 0.0000010 0.4419542 1.4727922 1.4485151 1.3886451 1.5244719 1.5234889 1.5425622 0.3224521 1.4535059 1.4938514 0.0049470 1.4716519 0.2978380 1.4632341 1.4738220 
StsW52_2   0.2977686 1.6003874 0.2192542 1.4858689 1.5347128 0.2192542 0.1403424 1.5207224 1.4509107 1.4097198 1.4223351 1.4250137 1.4191530 1.5127888 1.4651383 1.6483374 0.2947854 1.5154852 0.2999577 1.5038785 1.4548101 0.3909606 1.4509948 1.4665043 1.4557678 1.4476666 1.4651383 1.5116351 1.4211250 1.4427730 1.4509107 1.4191809 1.4557678 0.4239365 1.4250137 0.3613502 0.4548404 1.4699448 1.4063575 1.5459348 1.5236253 1.5038785 0.0684515 0.0857137 1.4449208 1.5255351 1.5311373 0.2947854 0.2929905 1.3869085 0.0000010 1.4191530 0.3049212 1.4268669 1.4665043 1.4666771 1.4858798 1.4097198 0.2981976 1.5207224 0.1302197 1.4858798 1.4320036 0.3140213 1.3779342 0.4239365 1.5311373 1.5459348 1.4207572 1.4063575 1.4211250 1.4268669 0.1403424 1.4858689 1.4866998 1.5822415 0.0887969 1.4455525 1.5236253 0.3026452 1.5179883 1.4866998 0.0887969 1.4453218 1.3779342 1.4191809 1.4259592 1.4711205 1.4711205 1.4455525 0.5071649 0.2981976 1.4950351 1.4661907 1.5822415 0.4648674 1.4536127 1.4548101 1.4449883 1.4621459 0.3085142 0.3126140 0.0857137 0.3641679 1.5322391 0.3072000 0.5071649 1.4186276 1.4609575 1.3869085 0.1108475 0.0000000 1.5285049 1.4319657 1.4377177 1.6003874 1.4374887 0.2960568 1.5165347 1.3920993 1.4666771 1.5501275 0.4548404 1.4343300 1.4621459 1.4792408 1.5731509 0.0494329 0.1108475 0.4554701 1.4392728 1.3788007 1.3870946 1.5000383 1.5287786 1.5460698 0.3126140 1.4383908 1.4970010 0.1109257 1.4259592 0.2929905 1.4509948 1.4449883 
StCar_3    1.5768671 0.4920212 1.6256027 0.4924519 0.4143992 1.6256027 1.5334668 0.4097937 0.6491892 0.6319660 0.6571487 0.6023958 0.6384574 0.6423198 0.6485253 0.5936712 1.5371000 0.4103192 1.5022312 0.3999582 0.3956520 1.6267000 0.6680879 0.6752976 0.6379540 0.6670183 0.6485253 0.4409148 0.6387162 0.6484848 0.6491892 0.6526966 0.6379540 1.5056037 0.6023958 1.7743156 1.4904257 0.6280290 0.6336187 0.0260260 0.0101527 0.3999582 1.5099006 1.5320039 0.6728602 0.4105821 0.4137360 1.5371000 1.5121413 0.5985522 1.5285049 0.6384574 1.6017737 0.6492982 0.6752976 0.4420216 0.4839498 0.6319660 1.5148529 0.4097937 1.6046071 0.4839498 0.5964470 1.5629151 0.6701264 1.5056037 0.4137360 0.0260260 0.6513739 0.6336187 0.6387162 0.6492982 1.5334668 0.4924519 0.6458839 0.5997767 1.5281423 0.6740739 0.0101527 1.6149246 0.4000344 0.6458839 1.5281423 0.6731043 0.6701264 0.6526966 0.6572148 0.6598933 0.6598933 0.6740739 1.5847780 1.5148529 0.0231978 0.4961954 0.5997767 1.5133220 0.6207859 0.3956520 0.6554244 0.6511230 1.5992584 1.5800312 1.5320039 1.7664370 0.5115042 1.6110706 1.5847780 0.6160287 0.6444795 0.5985522 1.5251258 1.5285049 0.0000000 0.6158901 0.6440444 0.4920212 0.6143859 1.5611884 0.3986053 0.6182970 0.4420216 0.6379662 1.4904257 0.6487844 0.6511230 0.4855035 0.4899715 1.4933773 1.5251258 1.4619956 0.6250756 0.6654185 0.6012103 0.4948725 0.6640336 0.0153008 1.5800312 0.6482331 0.0204713 1.5275204 0.6572148 1.5121413 0.6680879 0.6554244 
AmOrD0     1.6276168 0.5296992 1.3925824 0.5108058 0.5446599 1.3925824 1.3972026 0.5470871 0.0927473 0.1189588 0.1282062 0.2729867 0.1134217 0.1641911 0.1686193 0.3492449 1.5540242 0.5347473 1.3788597 0.5288156 0.5677339 1.5103806 0.1015085 0.1162129 0.1097608 0.1017387 0.1686193 0.5420683 0.1218359 0.1176873 0.0927473 0.1194975 0.1097608 1.6279749 0.2729867 1.6160784 1.6324578 0.1473375 0.1174517 0.6456661 0.6133738 0.5288156 1.3976912 1.4002728 0.1082361 0.5414847 0.5524484 1.5540242 1.5281063 0.2450304 1.4319657 0.1134217 1.6435728 0.1305706 0.1162129 0.5241903 0.4981503 0.1189588 1.3836597 0.5470871 1.4469135 0.4981503 0.1673218 1.6080356 0.1208165 1.6279749 0.5524484 0.6456661 0.1198673 0.1174517 0.1218359 0.1305706 1.3972026 0.5108058 0.1564543 0.3416914 1.4388213 0.1228591 0.6133738 1.6454153 0.5395239 0.1564543 1.4388213 0.1048340 0.1208165 0.1194975 0.1023122 0.1154741 0.1154741 0.1228591 1.7853257 1.3836597 0.6135992 0.5284184 0.3416914 1.6698622 0.1439066 0.5677339 0.1191370 0.0950518 1.6157457 1.5596142 1.4002728 1.6485005 0.5607360 1.6546627 1.7853257 0.1248949 0.1461692 0.2450304 1.4278008 1.4319657 0.6158901 0.0000000 0.1241444 0.5296992 0.0025294 1.4673588 0.5403851 0.0975764 0.5241903 0.1677796 1.6324578 0.1227150 0.0950518 0.4997255 0.5446430 1.4274927 1.4278008 1.5575065 0.1536720 0.1238455 0.1852500 0.5238712 0.1587088 0.6176586 1.5596142 0.0988574 0.6188964 1.4378524 0.1023122 1.5281063 0.1015085 0.1191370 
KbPh       1.6271155 0.5857654 1.4219878 0.5297134 0.6088923 1.4219878 1.4506935 0.6111812 0.1179438 0.0976261 0.1073180 0.2618830 0.1389199 0.1459728 0.1598763 0.3643020 1.5491892 0.5983201 1.3935996 0.5961251 0.6549386 1.5963555 0.1206420 0.0984565 0.0859912 0.1243995 0.1598763 0.5794217 0.1227736 0.0232138 0.1179438 0.1324561 0.0859912 1.6270483 0.2618830 1.6501981 1.6698400 0.1196532 0.1161929 0.6609061 0.6317686 0.5961251 1.3953214 1.4250857 0.1314913 0.6501195 0.6147888 1.5491892 1.5305394 0.2448466 1.4377177 0.1389199 1.6400297 0.1322263 0.0984565 0.5710844 0.5281535 0.0976261 1.3768152 0.6111812 1.5131150 0.5281535 0.1553249 1.6199752 0.1321270 1.6270483 0.6147888 0.6609061 0.1158619 0.1161929 0.1227736 0.1322263 1.4506935 0.5297134 0.1766386 0.3595077 1.4349931 0.1487804 0.6317686 1.6504478 0.6489440 0.1766386 1.4349931 0.1276221 0.1321270 0.1324561 0.1108145 0.1348202 0.1348202 0.1487804 1.7834378 1.3768152 0.6322929 0.5530473 0.3595077 1.6834287 0.1163436 0.6549386 0.1418708 0.0708028 1.6007638 1.5516499 1.4250857 1.6876276 0.5985969 1.6511208 1.7834378 0.1184204 0.1253164 0.2448466 1.4610715 1.4377177 0.6440444 0.1241444 0.0000000 0.5857654 0.1212253 1.4974782 0.6527896 0.1222283 0.5710844 0.1414980 1.6698400 0.1340555 0.0708028 0.5298711 0.5876109 1.4487565 1.4610715 1.5913265 0.1365663 0.1351624 0.1965502 0.5525447 0.1326497 0.6356113 1.5516499 0.1213232 0.6327559 1.4492789 0.1108145 1.5305394 0.1206420 0.1418708 
StsBA_2    1.5741951 0.0000010 1.6188076 0.2403533 0.2896768 1.6188076 1.5442991 0.2907447 0.5871929 0.5596411 0.5462338 0.5060094 0.5885839 0.5857445 0.5118810 0.5081400 1.5126211 0.2756304 1.4942256 0.2914858 0.2811287 1.4993264 0.5973459 0.5449114 0.5538117 0.5948511 0.5118810 0.2202106 0.5636962 0.5817890 0.5871929 0.5920367 0.5538117 1.4501100 0.5060094 1.7256288 1.3973072 0.5723198 0.5512354 0.4975224 0.4847383 0.2914858 1.5706742 1.5853732 0.6000497 0.2959975 0.2896768 1.5126211 1.5259527 0.4653267 1.6003874 0.5885839 1.5802618 0.5755376 0.5449114 0.2171771 0.2331135 0.5596411 1.4591850 0.2907447 1.6611381 0.2331135 0.4959499 1.5818190 0.6040651 1.4501100 0.2896768 0.4975224 0.5599184 0.5512354 0.5636962 0.5755376 1.5442991 0.2403533 0.5434965 0.5128212 1.6283603 0.5968095 0.4847383 1.5873252 0.2966118 0.5434965 1.6283603 0.5936061 0.6040651 0.5920367 0.5926203 0.6233840 0.6233840 0.5968095 1.4430146 1.4591850 0.4703989 0.2466996 0.5128212 1.3839061 0.5735296 0.2811287 0.5948510 0.5428461 1.5689885 1.5258300 1.5853732 1.6982977 0.2016693 1.6000565 1.4430146 0.5447831 0.5773139 0.4653267 1.5648471 1.6003874 0.4920212 0.5296992 0.5857654 0.0000000 0.5282650 1.5711386 0.2917921 0.5318271 0.2171771 0.5583205 1.3973072 0.5987553 0.5428461 0.2337045 0.0700075 1.6360482 1.5648471 1.4027124 0.5344894 0.5995934 0.5120692 0.2477133 0.5870198 0.4868916 1.5258300 0.5814653 0.4691660 1.5744283 0.5926203 1.5259527 0.5973459 0.5948510 
AmOr_2     1.6337749 0.5282650 1.3980852 0.5094102 0.5432197 1.3980852 1.3982125 0.5456448 0.0898966 0.1160369 0.1276015 0.2719501 0.1105366 0.1611749 0.1655340 0.3523455 1.5599500 0.5333133 1.3841917 0.5273710 0.5662929 1.5162133 0.0986449 0.1133444 0.1068478 0.0988688 0.1655340 0.5406123 0.1212427 0.1147790 0.0898966 0.1166033 0.1068478 1.6340953 0.2719501 1.6222209 1.6385806 0.1443526 0.1168806 0.6441549 0.6118707 0.5273710 1.4030885 1.4012875 0.1053458 0.5400666 0.5510022 1.5599500 1.5339293 0.2418741 1.4374887 0.1105366 1.6497763 0.1299474 0.1133444 0.5227478 0.4967642 0.1160369 1.3890231 0.5456448 1.4524974 0.4967642 0.1665686 1.6141315 0.1178982 1.6340953 0.5510022 0.6441549 0.1192793 0.1168806 0.1212427 0.1299474 1.3982125 0.5094102 0.1557406 0.3443979 1.4398635 0.1199041 0.6118707 1.6516392 0.5380952 0.1557406 1.4398635 0.1019563 0.1178982 0.1166033 0.0994408 0.1125461 0.1125461 0.1199041 1.7934246 1.3890231 0.6120990 0.5270027 0.3443979 1.6675159 0.1409319 0.5662929 0.1162613 0.0922168 1.6218485 1.5655562 1.4012875 1.6547359 0.5593146 1.6609163 1.7934246 0.1219617 0.1431564 0.2418741 1.4332860 1.4374887 0.6143859 0.0025294 0.1212253 0.5282650 0.0000000 1.4730037 0.5389529 0.0947440 0.5227478 0.1647584 1.6385806 0.1198117 0.0922168 0.4983347 0.5432071 1.4330012 1.4332860 1.5633796 0.1506838 0.1209241 0.1844361 0.5224674 0.1557326 0.6161583 1.5655562 0.0959926 0.6173993 1.4433818 0.0994408 1.5339293 0.0986449 0.1162613 
StFu       0.2860421 1.5711386 0.2955857 1.5580635 1.6400151 0.2955857 0.2697439 1.6248786 1.4888721 1.4451321 1.4831937 1.5431724 1.4166218 1.5525686 1.4839274 1.7391864 0.2884676 1.6196546 0.1892611 1.6087385 1.5295935 0.3773942 1.4923417 1.5303220 1.4632292 1.5015166 1.4839274 1.4720229 1.5139022 1.4795172 1.4888721 1.4409082 1.4632292 0.4531794 1.5431724 0.3994622 0.4793920 1.5918603 1.4997242 1.5676208 1.5574429 1.6087385 0.2735475 0.3155790 1.4917188 1.5612941 1.6362355 0.2884676 0.2885536 1.4941821 0.2960568 1.4166218 0.2931602 1.4711090 1.5303220 1.5001340 1.5467398 1.4451321 0.1931019 1.6248786 0.2748155 1.5467398 1.4911617 0.3056335 1.4311441 0.4531794 1.6362355 1.5676208 1.4821951 1.4997242 1.5139022 1.4711090 0.2697439 1.5580635 1.6054631 1.6527326 0.3217573 1.4841546 1.5574429 0.2907860 1.5331265 1.6054631 0.3217573 1.4990838 1.4311441 1.4409082 1.4817508 1.5247789 1.5247789 1.4841546 0.5599316 0.1931019 1.5366634 1.5355298 1.6527326 0.4965147 1.5843659 1.5295935 1.4591454 1.4998142 0.2850863 0.2918305 0.3155790 0.4061240 1.5465944 0.2982400 0.5599316 1.4659055 1.5184218 1.4941821 0.2950751 0.2960568 1.5611884 1.4673588 1.4974782 1.5711386 1.4730037 0.0000000 1.5404904 1.4321650 1.5001340 1.5500376 0.4793920 1.4563931 1.4998142 1.5398762 1.5185826 0.2849379 0.2950751 0.4667040 1.4520085 1.4320297 1.4949303 1.5402330 1.5537976 1.5732133 0.2918305 1.4939392 1.5370720 0.2903266 1.4817508 0.2885536 1.4923417 1.4591454 
StCr       1.5070417 0.2917921 1.5537665 0.3110206 0.1049244 1.5537665 1.4208023 0.1076459 0.6000910 0.5859765 0.6058845 0.6003839 0.5704092 0.5946640 0.6058082 0.5823663 1.4569148 0.1049806 1.4292849 0.1026839 0.0993017 1.4837293 0.6102502 0.6021418 0.5952597 0.6225928 0.6058082 0.2962339 0.6048405 0.6464584 0.6000910 0.5861413 0.5952597 1.4552236 0.6003839 1.6477871 1.3795255 0.6141386 0.6064486 0.4250932 0.4026956 0.1026839 1.4801608 1.5141264 0.6207201 0.0312341 0.1072974 1.4569148 1.4308705 0.5635667 1.5165347 0.5704092 1.5181169 0.5937544 0.6021418 0.2778727 0.2893665 0.5859765 1.4182178 0.1076459 1.5030980 0.2893665 0.6037082 1.5063297 0.5980910 1.4552236 0.1072974 0.4250932 0.5945816 0.6064486 0.6048405 0.5937544 1.4208023 0.3110206 0.5693727 0.5659089 1.4811385 0.6032165 0.4026956 1.5244745 0.0076650 0.5693727 1.4811385 0.6212812 0.5980910 0.5861413 0.6059787 0.6250660 0.6250660 0.6032165 1.4802023 1.4182178 0.3981280 0.3083855 0.5659089 1.4107120 0.6070759 0.0993017 0.6083752 0.5975348 1.5276184 1.4791584 1.5141264 1.5932149 0.3233491 1.5363358 1.4802023 0.6122540 0.5698519 0.5635667 1.4860654 1.5165347 0.3986053 0.5403851 0.6527896 0.2917921 0.5389529 1.5404904 0.0000000 0.5737396 0.2778727 0.5962593 1.3795255 0.5827475 0.5975348 0.2901370 0.2984700 1.4997492 1.4860654 1.3715319 0.5699304 0.5966036 0.5906663 0.3069035 0.5859793 0.4045399 1.4791584 0.5982751 0.3949343 1.4740108 0.6059787 1.4308705 0.6102502 0.6083752 
Uc878      1.5698684 0.5318271 1.3650156 0.5207402 0.5473771 1.3650156 1.3932217 0.5494922 0.1010114 0.1118644 0.1071386 0.2275630 0.1194291 0.1551102 0.1443461 0.3282378 1.4775985 0.5374828 1.3458966 0.5307163 0.5879068 1.5329571 0.1038324 0.0937150 0.1099848 0.1194753 0.1443461 0.5593677 0.1175982 0.1133606 0.1010114 0.1191793 0.1099848 1.5792030 0.2275630 1.5675611 1.6007310 0.1262864 0.1144309 0.6367465 0.6138537 0.5307163 1.3361981 1.3616680 0.1261594 0.5775580 0.5542291 1.4775985 1.4603398 0.2109268 1.3920993 0.1194291 1.5811121 0.1210165 0.0937150 0.5497253 0.5079345 0.1118644 1.3312604 0.5494922 1.4184900 0.5079345 0.1294453 1.5688178 0.1142661 1.5792030 0.5542291 0.6367465 0.0999168 0.1144309 0.1175982 0.1210165 1.3932217 0.5207402 0.1113533 0.3253476 1.3770707 0.1331941 0.6138537 1.5881025 0.5681485 0.1113533 1.3770707 0.1226424 0.1142661 0.1191793 0.0978166 0.1210796 0.1210796 0.1331941 1.7621617 1.3312604 0.6224136 0.5380653 0.3253476 1.6456381 0.1230151 0.5879068 0.1249135 0.0831172 1.5542100 1.5023681 1.3616680 1.6144349 0.5645630 1.5923463 1.7621617 0.1091916 0.1325195 0.2109268 1.4077271 1.3920993 0.6182970 0.0975764 0.1222283 0.5318271 0.0947440 1.4321650 0.5737396 0.0000000 0.5497253 0.1418440 1.6007310 0.1217836 0.0831172 0.5095523 0.5304147 1.3650106 1.4077271 1.5246578 0.1150113 0.1172689 0.1700483 0.5339671 0.1431152 0.6181304 1.5023681 0.1042221 0.6147060 1.4056283 0.0978166 1.4603398 0.1038324 0.1249135 
StSe_1     1.4506735 0.2171771 1.4578010 0.2434496 0.3181183 1.4578010 1.3697346 0.3223121 0.5636657 0.5358978 0.5281406 0.5011629 0.5488715 0.5700617 0.5242248 0.5443976 1.3714729 0.3086780 1.4612531 0.3077029 0.3042825 1.3918176 0.5643677 0.5793874 0.5157358 0.5792477 0.5242248 0.0421474 0.5179399 0.5676910 0.5636657 0.5645485 0.5157358 1.3467214 0.5011629 1.5753847 1.3311559 0.5724402 0.5292637 0.4380948 0.4343691 0.3077029 1.4524613 1.4388238 0.5746539 0.2965554 0.3211489 1.3714729 1.3931437 0.4677201 1.4666771 0.5488715 1.4565403 0.5240038 0.5793874 0.0000010 0.2405887 0.5358978 1.4294789 0.3223121 1.4878539 0.2405887 0.4912372 1.4501045 0.5778042 1.3467214 0.3211489 0.4380948 0.5431653 0.5292637 0.5179399 0.5240038 1.3697346 0.2434496 0.5620503 0.5301758 1.4786351 0.5805487 0.4343691 1.4626197 0.2872024 0.5620503 1.4786351 0.5780358 0.5778042 0.5645485 0.5698200 0.5860267 0.5860267 0.5805487 1.4018992 1.4294789 0.4256363 0.2486766 0.5301758 1.3563508 0.5656029 0.3042825 0.5765724 0.5589202 1.4465269 1.3953722 1.4388238 1.5379251 0.2355820 1.4745008 1.4018992 0.5511562 0.5876507 0.4677201 1.4766390 1.4666771 0.4420216 0.5241903 0.5710844 0.2171771 0.5227478 1.5001340 0.2778727 0.5497253 0.0000000 0.5559670 1.3311559 0.5711127 0.5589202 0.2412011 0.2022501 1.4515044 1.4766390 1.2730419 0.5373852 0.5733487 0.5102923 0.2506831 0.5751181 0.4342000 1.3953722 0.5581146 0.4211434 1.4647591 0.5698200 1.3931437 0.5643677 0.5765724 
StsAN      1.6390780 0.5583205 1.4664514 0.5156731 0.5884454 1.4664514 1.5126026 0.5906611 0.1642287 0.1494257 0.1601712 0.2795407 0.1822225 0.0522661 0.1764664 0.3406867 1.5576369 0.5781676 1.4757915 0.5717680 0.6256952 1.6694043 0.1674398 0.1520352 0.1456682 0.1817897 0.1764664 0.5640929 0.1839403 0.1428950 0.1642287 0.1897020 0.1456682 1.5662753 0.2795407 1.6572263 1.5787612 0.0766605 0.1836242 0.6572233 0.6428203 0.5717680 1.4743569 1.5288207 0.1893687 0.6113688 0.5956572 1.5576369 1.5495428 0.2430448 1.5501275 0.1822225 1.6559449 0.1822882 0.1520352 0.5559670 0.5120191 0.1494257 1.4777774 0.5906611 1.5885394 0.5120191 0.1804966 1.6595769 0.1893780 1.5662753 0.5956572 0.6572233 0.1690374 0.1836242 0.1839403 0.1822882 1.5126026 0.5156731 0.1896733 0.3273866 1.5404782 0.1988594 0.6428203 1.6626420 0.5927253 0.1896733 1.5404782 0.1853460 0.1893780 0.1897020 0.1666092 0.1828651 0.1828651 0.1988594 1.6961428 1.4777774 0.6332696 0.5439769 0.3273866 1.6347837 0.0736877 0.6256952 0.1932308 0.1346796 1.6456000 1.5695237 1.5288207 1.6912683 0.5993007 1.6676933 1.6961428 0.1656906 0.1065854 0.2430448 1.5487670 1.5501275 0.6379662 0.1677796 0.1414980 0.5583205 0.1647584 1.5500376 0.5962593 0.1418440 0.5559670 0.0000000 1.5787612 0.1910421 0.1346796 0.5136792 0.5610219 1.5283388 1.5487670 1.5174398 0.1601958 0.1926861 0.2290825 0.5384358 0.0967886 0.6427002 1.5695237 0.1679665 0.6317035 1.5362090 0.1666092 1.5495428 0.1674398 0.1932308 
ApTi_5     0.4343798 1.3973072 0.3979555 1.3640687 1.4052174 0.3979555 0.4168362 1.3926066 1.7016099 1.5961084 1.5671449 1.6661210 1.5996226 1.6094712 1.5404918 1.7269542 0.4242095 1.3874005 0.5231553 1.3618222 1.3508459 0.5274812 1.7057233 1.6389195 1.6014996 1.7199306 1.5404918 1.3037923 1.6093514 1.7091838 1.7016099 1.6004588 1.6014996 0.0847379 1.6661210 0.5058152 0.0000010 1.6097512 1.6034449 1.4815664 1.4814866 1.3618222 0.4274001 0.4433001 1.7094742 1.4210242 1.4018844 0.4242095 0.4163255 1.5877233 0.4548404 1.5996226 0.4368706 1.5642480 1.6389195 1.3311559 1.3810294 1.5961084 0.5146820 1.3926066 0.4300708 1.3810294 1.5795059 0.4151339 1.6010461 0.0847379 1.4018844 1.4815664 1.5844512 1.6034449 1.6093514 1.5642480 0.4168362 1.3640687 1.6412535 1.6558053 0.4246132 1.7038835 1.4814866 0.4324189 1.4020058 1.6412535 0.4246132 1.7172171 1.6010461 1.6004588 1.6473140 1.7170397 1.7170397 1.7038835 0.0291813 0.5146820 1.4456498 1.3887924 1.6558053 0.1209904 1.5918719 1.3508459 1.6964687 1.6387557 0.4394523 0.4321915 0.4433001 0.5147041 1.3610814 0.4316497 0.0291813 1.5713717 1.6264296 1.5877233 0.4494478 0.4548404 1.4904257 1.6324578 1.6698400 1.3973072 1.6385806 0.4793920 1.3795255 1.6007310 1.3311559 1.5787612 0.0000000 1.5892560 1.6387557 1.3879710 1.3897404 0.4426205 0.4494478 0.0902484 1.5108157 1.6019611 1.5744211 1.3781271 1.6137210 1.4962230 0.4321915 1.6872394 1.4443764 0.4441683 1.6473140 0.4163255 1.7057233 1.6964687 
AmsC0_2    1.5232978 0.5987553 1.4452353 0.5259814 0.5810649 1.4452353 1.4595552 0.5836066 0.0625558 0.1176278 0.1221543 0.2866427 0.0152464 0.1889580 0.1834508 0.3268765 1.4820930 0.5707501 1.3082315 0.5731820 0.6377407 1.5915399 0.0651506 0.1299287 0.1265072 0.0627383 0.1834508 0.5824758 0.1368485 0.1312260 0.0625558 0.0050386 0.1265072 1.5883426 0.2866427 1.6431151 1.5892560 0.1660993 0.1371301 0.6699412 0.6442728 0.5731820 1.3994210 1.4172301 0.0689173 0.5803651 0.5882872 1.4820930 1.4632378 0.2731638 1.4343300 0.0152464 1.5385243 0.1293557 0.1299287 0.5711127 0.5170837 0.1176278 1.3126493 0.5836066 1.4876799 0.5170837 0.1599057 1.5156779 0.0257716 1.5883426 0.5882872 0.6699412 0.1102913 0.1371301 0.1368485 0.1293557 1.4595552 0.5259814 0.1603401 0.3238356 1.4191599 0.0645708 0.6442728 1.5452743 0.5901226 0.1603401 1.4191599 0.0656390 0.0257716 0.0050386 0.0710957 0.0780539 0.0780539 0.0645708 1.7380296 1.3126493 0.6491700 0.5460675 0.3238356 1.6205543 0.1625253 0.6377407 0.0672712 0.1158394 1.5308461 1.4810823 1.4172301 1.6682451 0.6038132 1.5588499 1.7380296 0.1379939 0.1678800 0.2731638 1.4953732 1.4343300 0.6487844 0.1227150 0.1340555 0.5987553 0.1198117 1.4563931 0.5827475 0.1217836 0.5711127 0.1910421 1.5892560 0.0000000 0.1158394 0.5126024 0.5698200 1.4280858 1.4953732 1.5257531 0.1551976 0.0283914 0.2247067 0.5434451 0.1869314 0.6481507 1.4810823 0.0568629 0.6501342 1.4833162 0.0710957 1.4632378 0.0651506 0.0672712 
KbAr_1     1.6411854 0.5428461 1.4179020 0.5143095 0.5713564 1.4179020 1.4675657 0.5735150 0.0924973 0.0887124 0.0908847 0.2402037 0.1204193 0.1305406 0.1473303 0.3334978 1.5638714 0.5613105 1.3965846 0.5548073 0.6062266 1.5882642 0.0953487 0.0622777 0.0786334 0.1019712 0.1473303 0.5671496 0.1005127 0.0653121 0.0924973 0.1140990 0.0786334 1.6240537 0.2402037 1.6772350 1.6387557 0.0953644 0.0945704 0.6622227 0.6388630 0.5548073 1.4132673 1.4436365 0.1085040 0.5962171 0.5783681 1.5638714 1.5497100 0.2256354 1.4621459 0.1204193 1.6573890 0.1223871 0.0622777 0.5589202 0.5017417 0.0887124 1.3797020 0.5735150 1.5171421 0.5017417 0.1267731 1.6423921 0.1111580 1.6240537 0.5783681 0.6622227 0.1002832 0.0945704 0.1005127 0.1223871 1.4675657 0.5143095 0.1405591 0.3280569 1.4536699 0.1284502 0.6388630 1.6648538 0.5917643 0.1405591 1.4536699 0.1050789 0.1111580 0.1140990 0.0956897 0.1167752 0.1167752 0.1284502 1.8004206 1.3797020 0.6343396 0.5334303 0.3280569 1.6605853 0.0922639 0.6062266 0.1219981 0.0000010 1.6290834 1.5762288 1.4436365 1.7101053 0.5765500 1.6565901 1.8004206 0.1162956 0.1013963 0.2256354 1.4482844 1.4621459 0.6511230 0.0950518 0.0708028 0.5428461 0.0922168 1.4998142 0.5975348 0.0831172 0.5589202 0.1346796 1.6387557 0.1158394 0.0000000 0.5033243 0.5550724 1.4473052 1.4482844 1.5733907 0.1210991 0.1141524 0.1952483 0.5273556 0.1063583 0.6426976 1.5762288 0.0897975 0.6347995 1.4365217 0.0956897 1.5497100 0.0953487 0.1219981 
StsMU      1.4821425 0.2337045 1.5330919 0.0262928 0.2770067 1.5330919 1.3984485 0.2811670 0.5293213 0.5066823 0.5094317 0.4874606 0.5120148 0.5300177 0.4619244 0.5158441 1.4212487 0.2664706 1.4239805 0.2937227 0.2870363 1.5012217 0.5341770 0.5356818 0.4904908 0.5419823 0.4619244 0.2597536 0.5081765 0.5232047 0.5293213 0.5155142 0.4904908 1.4288739 0.4874606 1.6149953 1.3879710 0.5351003 0.5199332 0.4852155 0.4741456 0.2937227 1.4218382 1.4363287 0.5476981 0.2987714 0.2801494 1.4212487 1.4281786 0.4685745 1.4792408 0.5120148 1.4881060 0.5180106 0.5356818 0.2412011 0.0000010 0.5066823 1.3833045 0.2811670 1.5187685 0.0000010 0.4770997 1.4409504 0.5207350 1.4288739 0.2801494 0.4852155 0.5093219 0.5199332 0.5081765 0.5180106 1.3984485 0.0262928 0.4971538 0.5197018 1.4397594 0.5536465 0.4741456 1.4944794 0.2975092 0.4971538 1.4397594 0.5408975 0.5207350 0.5155142 0.5343409 0.5335815 0.5335815 0.5536465 1.4398231 1.3833045 0.4576340 0.0345359 0.5197018 1.3821837 0.5287262 0.2870363 0.5538538 0.5033243 1.4761537 1.4295207 1.4363287 1.5642237 0.2465902 1.5050481 1.4398231 0.5246556 0.5327569 0.4685745 1.5219294 1.4792408 0.4855035 0.4997255 0.5298711 0.2337045 0.4983347 1.5398762 0.2901370 0.5095523 0.2412011 0.5136792 1.3879710 0.5126024 0.5033243 0.0000000 0.2368949 1.5189287 1.5219294 1.3950009 0.4854444 0.5164707 0.4889977 0.0263685 0.5398708 0.4762642 1.4295207 0.5241691 0.4540834 1.5139167 0.5343409 1.4281786 0.5341770 0.5538538 
StDu       1.5425929 0.0700075 1.5893714 0.2515812 0.2969949 1.5893714 1.5074661 0.3057144 0.5601030 0.5343625 0.5342848 0.5337634 0.5598746 0.5920309 0.5030415 0.5151369 1.4982109 0.2904131 1.4625638 0.3007834 0.2938290 1.4655462 0.5699687 0.5658192 0.5286521 0.5659392 0.5030415 0.2114326 0.5442824 0.5844533 0.5601030 0.5633462 0.5286521 1.4222720 0.5337634 1.6379621 1.3897404 0.5804033 0.5443300 0.4837052 0.4717179 0.3007834 1.5234188 1.5391765 0.5710641 0.2981059 0.3046010 1.4982109 1.4968767 0.4925377 1.5731509 0.5598746 1.5527729 0.5510427 0.5658192 0.2022501 0.2362932 0.5343625 1.4284312 0.3057144 1.6204726 0.2362932 0.5124438 1.5619317 0.5749734 1.4222720 0.3046010 0.4837052 0.5517727 0.5443300 0.5442824 0.5510427 1.5074661 0.2515812 0.5552063 0.5166452 1.5805900 0.5790263 0.4717179 1.5595864 0.3017781 0.5552063 1.5805900 0.5647831 0.5749734 0.5633462 0.5610797 0.6026091 0.6026091 0.5790263 1.4580559 1.4284312 0.4617075 0.2501916 0.5166452 1.3654476 0.5778145 0.2938290 0.5733126 0.5550724 1.5417023 1.5087807 1.5391765 1.6062550 0.2194520 1.5720764 1.4580559 0.5603911 0.5818684 0.4925377 1.5684911 1.5731509 0.4899715 0.5446430 0.5876109 0.0700075 0.5432071 1.5185826 0.2984700 0.5304147 0.2022501 0.5610219 1.3897404 0.5698200 0.5550724 0.2368949 0.0000000 1.5691033 1.5684911 1.3972081 0.5345447 0.5705724 0.5251689 0.2590094 0.5893863 0.4738016 1.5087807 0.5589648 0.4581660 1.5614955 0.5610797 1.4968767 0.5699687 0.5733126 
StAn_2     0.2918707 1.6360482 0.2133775 1.5252597 1.5451669 0.2133775 0.1446265 1.5311068 1.4526464 1.4029880 1.3962006 1.4253994 1.4129700 1.4926168 1.4457269 1.6360233 0.2917536 1.5258852 0.2930009 1.5163608 1.4553135 0.3843566 1.4520023 1.4391791 1.4431605 1.4486758 1.4457269 1.4816268 1.3941001 1.4422842 1.4526464 1.4129838 1.4431605 0.4156141 1.4253994 0.3527901 0.4426205 1.4428025 1.3854731 1.5074101 1.4886377 1.5163608 0.0777107 0.0985414 1.4399609 1.5095898 1.5415826 0.2917536 0.2873303 1.3701270 0.0494329 1.4129700 0.2970276 1.3881322 1.4391791 1.4515044 1.5256351 1.4029880 0.2912021 1.5311068 0.1358297 1.5256351 1.4197561 0.3036221 1.3765936 0.4156141 1.5415826 1.5074101 1.3956583 1.3854731 1.3941001 1.3881322 0.1446265 1.5252597 1.4577358 1.5720253 0.1017479 1.4392917 1.4886377 0.2947421 1.5011758 1.4577358 0.1017479 1.4463310 1.3765936 1.4129838 1.4354131 1.4715020 1.4715020 1.4392917 0.4924268 0.2912021 1.4524864 1.5043017 1.5720253 0.4525850 1.4267941 1.4553135 1.4387441 1.4473052 0.3031219 0.3062503 0.0985414 0.3542470 1.5428402 0.2991336 0.4924268 1.4196702 1.4409943 1.3701270 0.1080357 0.0494329 1.4933773 1.4274927 1.4487565 1.6360482 1.4330012 0.2849379 1.4997492 1.3650106 1.4515044 1.5283388 0.4426205 1.4280858 1.4473052 1.5189287 1.5691033 0.0000000 0.1080357 0.4329662 1.4133765 1.3774602 1.3835991 1.5447397 1.4973699 1.5105746 0.3062503 1.4401226 1.4543559 0.1081121 1.4354131 0.2873303 1.4520023 1.4387441 
StFr_3     0.2996491 1.5648471 0.2218052 1.5158619 1.5176612 0.2218052 0.1628442 1.5038464 1.4636918 1.4389140 1.4250415 1.4570446 1.4793909 1.5336370 1.4725638 1.6787659 0.3067177 1.4986071 0.3227906 1.4932274 1.4288787 0.3658326 1.4632341 1.4210944 1.4716092 1.4693681 1.4725638 1.5312192 1.4634916 1.4606479 1.4636918 1.4795623 1.4716092 0.4017118 1.4570446 0.3533974 0.4494478 1.4803984 1.4572159 1.5223168 1.5202854 1.4932274 0.1098184 0.1299980 1.4696828 1.5141015 1.5141162 0.3067177 0.2978380 1.4240010 0.1108475 1.4793909 0.3048583 1.4389477 1.4210944 1.4766390 1.5286426 1.4389140 0.3211479 1.5038464 0.1438378 1.5286426 1.4552670 0.3260037 1.4476344 0.4017118 1.5141162 1.5223168 1.4332202 1.4572159 1.4634916 1.4389477 0.1628442 1.5158619 1.5023565 1.5903428 0.1312882 1.4306314 1.5202854 0.3026050 1.5052655 1.5023565 0.1312882 1.4669903 1.4476344 1.4795623 1.4716519 1.5086304 1.5086304 1.4306314 0.5079155 0.3211479 1.4909920 1.5032461 1.5903428 0.4524859 1.4639171 1.4288787 1.4738220 1.4482844 0.3084134 0.3224521 0.1299980 0.3611142 1.5067541 0.3070304 0.5079155 1.4589622 1.4798655 1.4240010 0.0000010 0.1108475 1.5251258 1.4278008 1.4610715 1.5648471 1.4332860 0.2950751 1.4860654 1.4077271 1.4766390 1.5487670 0.4494478 1.4953732 1.4482844 1.5219294 1.5684911 0.1080357 0.0000000 0.4419542 1.4727922 1.4485151 1.3886451 1.5244719 1.5234889 1.5425622 0.3224521 1.4535059 1.4938514 0.0049470 1.4716519 0.2978380 1.4632341 1.4738220 
Uc37       0.4201595 1.4027124 0.3833069 1.3712636 1.3956095 0.3833069 0.4106705 1.3831431 1.6283772 1.5085363 1.5204163 1.6195470 1.5284493 1.5555576 1.4866329 1.6436849 0.4069742 1.3779600 0.4997869 1.3759296 1.3634926 0.5050410 1.6322519 1.6192019 1.5074469 1.6434166 1.4866329 1.2506688 1.5530452 1.6287753 1.6283772 1.5364164 1.5074469 0.0812883 1.6195470 0.5032176 0.0902484 1.5566753 1.5580177 1.4480532 1.4532982 1.3759296 0.4154399 0.4423351 1.6333752 1.4146322 1.3923056 0.4069742 0.4078872 1.5263203 0.4554701 1.5284493 0.4195797 1.5546211 1.6192019 1.2730419 1.3879992 1.5085363 0.4812229 1.3831431 0.4205649 1.3879992 1.5083903 0.3931950 1.5589787 0.0812883 1.3923056 1.4480532 1.5313501 1.5580177 1.5530452 1.5546211 0.4106705 1.3712636 1.5811808 1.5849356 0.4240667 1.6503321 1.4532982 0.4181804 1.3938010 1.5811808 0.4240667 1.6408030 1.5589787 1.5364164 1.5915316 1.6436267 1.6436267 1.6503321 0.1286547 0.4812229 1.4262519 1.3960951 1.5849356 0.1166246 1.5395164 1.3634926 1.6371219 1.5733907 0.4183091 0.4270742 0.4423351 0.5136112 1.3307932 0.4174742 0.1286547 1.5059827 1.5506421 1.5263203 0.4419542 0.4554701 1.4619956 1.5575065 1.5913265 1.4027124 1.5633796 0.4667040 1.3715319 1.5246578 1.2730419 1.5174398 0.0902484 1.5257531 1.5733907 1.3950009 1.3972081 0.4329662 0.4419542 0.0000000 1.4585317 1.5598853 1.5114361 1.3813269 1.5600362 1.4396414 0.4270742 1.6145833 1.4163316 0.4367948 1.5915316 0.4078872 1.6322519 1.6371219 
UME        1.5180236 0.5344894 1.4366644 0.4832733 0.5516806 1.4366644 1.4494468 0.5538171 0.1338992 0.1226000 0.1389604 0.2502145 0.1604563 0.1765965 0.1595258 0.3367763 1.4659481 0.5416921 1.3842451 0.5399080 0.5929069 1.5448520 0.1403299 0.1266374 0.1233516 0.1473488 0.1595258 0.5410747 0.1686726 0.1257680 0.1338992 0.1535986 0.1233516 1.5130052 0.2502145 1.6819634 1.5108157 0.1577920 0.1676408 0.6442989 0.6206229 0.5399080 1.4236635 1.4374826 0.1500583 0.5722866 0.5586056 1.4659481 1.4511298 0.2278083 1.4392728 0.1604563 1.5331719 0.1722666 0.1266374 0.5373852 0.4839258 0.1226000 1.3426830 0.5538171 1.4888179 0.4839258 0.1783631 1.5240401 0.1460978 1.5130052 0.5586056 0.6442989 0.1470599 0.1676408 0.1686726 0.1722666 1.4494468 0.4832733 0.1387409 0.3338779 1.4443930 0.1827583 0.6206229 1.5398752 0.5728184 0.1387409 1.4443930 0.1507460 0.1460978 0.1535986 0.1351016 0.1615473 0.1615473 0.1827583 1.6544432 1.3426830 0.6203837 0.5009066 0.3338779 1.5517825 0.1542341 0.5929069 0.1698175 0.1210991 1.5071300 1.4765270 1.4374826 1.6807762 0.5574859 1.5322153 1.6544432 0.1596918 0.1677098 0.2278083 1.4727922 1.4392728 0.6250756 0.1536720 0.1365663 0.5344894 0.1506838 1.4520085 0.5699304 0.1150113 0.5373852 0.1601958 1.5108157 0.1551976 0.1210991 0.4854444 0.5345447 1.4133765 1.4727922 1.4585317 0.0000000 0.1492592 0.2041491 0.4935873 0.1715300 0.6205116 1.4765270 0.1375627 0.6214569 1.4608635 0.1351016 1.4511298 0.1403299 0.1698175 
ker        1.5250708 0.5995934 1.4048247 0.5264068 0.5836592 1.4048247 1.4043985 0.5858891 0.0570667 0.1072168 0.1159927 0.2995832 0.0337353 0.1906884 0.1858346 0.3536082 1.4525782 0.5733070 1.3068261 0.5777728 0.6305089 1.5240192 0.0536530 0.1226666 0.1160212 0.0596361 0.1858346 0.5847497 0.1333323 0.1313260 0.0570667 0.0231532 0.1160212 1.6239396 0.2995832 1.6238672 1.6019611 0.1646074 0.1336097 0.6862913 0.6608392 0.5777728 1.3437880 1.3709120 0.0681723 0.5857899 0.5909137 1.4525782 1.4340612 0.2707475 1.3788007 0.0337353 1.5402871 0.1270870 0.1226666 0.5733487 0.5209874 0.1072168 1.3015679 0.5858891 1.4015184 0.5209874 0.1677018 1.5224679 0.0025215 1.6239396 0.5909137 0.6862913 0.1049822 0.1336097 0.1333323 0.1270870 1.4043985 0.5264068 0.1588275 0.3472995 1.3969988 0.0733598 0.6608392 1.5470363 0.5955658 0.1588275 1.3969988 0.0625116 0.0025215 0.0231532 0.0713740 0.0634737 0.0634737 0.0733598 1.7778129 1.3015679 0.6650109 0.5465792 0.3472995 1.6335091 0.1610124 0.6305089 0.0732930 0.1141524 1.5141027 1.4493192 1.3709120 1.6494449 0.6082128 1.5606030 1.7778129 0.1355661 0.1665323 0.2707475 1.4485151 1.3788007 0.6654185 0.1238455 0.1351624 0.5995934 0.1209241 1.4320297 0.5966036 0.1172689 0.5733487 0.1926861 1.6019611 0.0283914 0.1141524 0.5164707 0.5705724 1.3774602 1.4485151 1.5598853 0.1492592 0.0000000 0.2190604 0.5439420 0.1877579 0.6647921 1.4493192 0.0536439 0.6659912 1.4368432 0.0713740 1.4340612 0.0536530 0.0732930 
NnsW4_1    1.5585273 0.5120692 1.3691441 0.4857259 0.5781224 1.3691441 1.3617459 0.5753932 0.2005461 0.1900258 0.2043903 0.2017674 0.2193213 0.2318884 0.2342521 0.3136892 1.5053320 0.5627997 1.3817944 0.5525991 0.5875385 1.5148595 0.2104738 0.2165805 0.1856652 0.2150790 0.2342521 0.5268873 0.2071917 0.2051966 0.2005461 0.2209267 0.1856652 1.5890156 0.2017674 1.5035933 1.5744211 0.2081222 0.2043121 0.6202492 0.6059918 0.5525991 1.3199330 1.3159029 0.2227981 0.5956671 0.5783882 1.5053320 1.5066180 0.1926931 1.3870946 0.2193213 1.5679656 0.2257428 0.2165805 0.5102923 0.4935973 0.1900258 1.3663275 0.5753932 1.4334244 0.4935973 0.1970276 1.5657681 0.2157484 1.5890156 0.5783882 0.6202492 0.2013424 0.2043121 0.2071917 0.2257428 1.3617459 0.4857259 0.1785843 0.3086082 1.3410801 0.2333946 0.6059918 1.5807412 0.5896476 0.1785843 1.3410801 0.2187143 0.2157484 0.2209267 0.2059201 0.2211851 0.2211851 0.2333946 1.7340937 1.3663275 0.6012478 0.4971745 0.3086082 1.6252554 0.2042344 0.5875385 0.2333036 0.1952483 1.5532718 1.5258949 1.3159029 1.5625234 0.5602941 1.5789589 1.7340937 0.2134699 0.2135912 0.1926931 1.3886451 1.3870946 0.6012103 0.1852500 0.1965502 0.5120692 0.1844361 1.4949303 0.5906663 0.1700483 0.5102923 0.2290825 1.5744211 0.2247067 0.1952483 0.4889977 0.5251689 1.3835991 1.3886451 1.5114361 0.2041491 0.2190604 0.0000000 0.5155910 0.2227454 0.6097457 1.5258949 0.2075908 0.5951307 1.3758217 0.2059201 1.5066180 0.2104738 0.2333036 
StX        1.5147874 0.2477133 1.5661452 0.0315217 0.2936012 1.5661452 1.4101970 0.2978238 0.5609192 0.5281492 0.5306855 0.5051292 0.5430856 0.5551607 0.4941710 0.5170920 1.4212326 0.2828256 1.4205904 0.3106490 0.3005317 1.5300212 0.5657604 0.5570797 0.5117981 0.5693455 0.4941710 0.2694248 0.5445468 0.5459896 0.5609192 0.5465568 0.5117981 1.4132062 0.5051292 1.6421167 1.3781271 0.5600836 0.5545762 0.4946065 0.4834193 0.3106490 1.4421172 1.4473293 0.5751250 0.3082986 0.2967492 1.4212326 1.4487523 0.4882709 1.5000383 0.5430856 1.5207651 0.5371201 0.5570797 0.2506831 0.0263193 0.5281492 1.3802167 0.2978238 1.5309991 0.0263193 0.5074804 1.4728987 0.5482531 1.4132062 0.2967492 0.4946065 0.5302469 0.5545762 0.5445468 0.5371201 1.4101970 0.0315217 0.5245293 0.5213535 1.4516464 0.5862317 0.4834193 1.5273550 0.3144686 0.5245293 1.4516464 0.5681889 0.5482531 0.5465568 0.5574539 0.5566188 0.5566188 0.5862317 1.4263248 1.3802167 0.4667682 0.0342982 0.5213535 1.3608984 0.5535278 0.3005317 0.5859890 0.5273556 1.5086736 1.4611156 1.4473293 1.5905827 0.2539482 1.5380469 1.4263248 0.5462355 0.5576959 0.4882709 1.5244719 1.5000383 0.4948725 0.5238712 0.5525447 0.2477133 0.5224674 1.5402330 0.3069035 0.5339671 0.2506831 0.5384358 1.3781271 0.5434451 0.5273556 0.0263685 0.2590094 1.5447397 1.5244719 1.3813269 0.4935873 0.5439420 0.5155910 0.0000000 0.5650134 0.4855683 1.4611156 0.5555202 0.4614969 1.5164872 0.5574539 1.4487523 0.5657604 0.5859890 
StsMC      1.6994330 0.5870198 1.4498199 0.5418884 0.5807268 1.4498199 1.5013296 0.5829378 0.1572825 0.1457316 0.1395251 0.2787054 0.1852320 0.0708065 0.1783232 0.3629145 1.6177947 0.5803632 1.4735883 0.5541963 0.6175807 1.6123594 0.1603722 0.1279632 0.1305339 0.1712034 0.1783232 0.5914691 0.1607671 0.1314200 0.1572825 0.1877450 0.1305339 1.5851062 0.2787054 1.6892184 1.6137210 0.0706459 0.1605198 0.6789717 0.6603801 0.5541963 1.4512835 1.5170255 0.1784778 0.5997978 0.5879173 1.6177947 1.6006589 0.2489687 1.5287786 0.1852320 1.7168394 0.1712527 0.1279632 0.5751181 0.5381122 0.1457316 1.4755413 0.5829378 1.5856432 0.5381122 0.1641208 1.7006634 0.1845568 1.5851062 0.5879173 0.6789717 0.1535869 0.1605198 0.1607671 0.1712527 1.5013296 0.5418884 0.1777484 0.3588422 1.4996319 0.1994718 0.6603801 1.7238196 0.5825207 0.1777484 1.4996319 0.1746209 0.1845568 0.1877450 0.1601621 0.1882125 0.1882125 0.1994718 1.7616032 1.4755413 0.6550673 0.5685146 0.3588422 1.6872242 0.0677256 0.6175807 0.1842258 0.1063583 1.7059518 1.6255569 1.5170255 1.7296390 0.6354042 1.7292842 1.7616032 0.1630969 0.0895606 0.2489687 1.5234889 1.5287786 0.6640336 0.1587088 0.1326497 0.5870198 0.1557326 1.5537976 0.5859793 0.1431152 0.5751181 0.0967886 1.6137210 0.1869314 0.1063583 0.5398708 0.5893863 1.4973699 1.5234889 1.5600362 0.1715300 0.1877579 0.2227454 0.5650134 0.0000000 0.6561148 1.6255569 0.1608713 0.6512999 1.5112086 0.1601621 1.6006589 0.1603722 0.1842258 
StsTu      1.5520333 0.4868916 1.6271539 0.4924379 0.4038121 1.6271539 1.5512459 0.3992789 0.6485533 0.6235849 0.6565249 0.6096125 0.6378113 0.6514970 0.6423051 0.5971738 1.5320792 0.3997232 1.5191408 0.3895531 0.3895970 1.6359636 0.6674679 0.6746848 0.6255558 0.6663980 0.6423051 0.4305500 0.6372051 0.6400290 0.6485533 0.6520639 0.6255558 1.4752615 0.6096125 1.7938327 1.4962230 0.6366462 0.6321107 0.0284451 0.0050560 0.3895531 1.5272534 1.5496859 0.6722448 0.4157354 0.4031526 1.5320792 1.5071422 0.6045527 1.5460698 0.6378113 1.5766413 0.6486680 0.6746848 0.4342000 0.4747486 0.6235849 1.5319214 0.3992789 1.6123495 0.4747486 0.5982222 1.5412283 0.6695049 1.4752615 0.4031526 0.0284451 0.6507456 0.6321107 0.6372051 0.6486680 1.5512459 0.4924379 0.6452661 0.6078932 1.5457726 0.6734528 0.0050560 1.5895479 0.4059955 0.6452661 1.5457726 0.6724895 0.6695049 0.6520639 0.6565943 0.6580860 0.6580860 0.6734528 1.5800886 1.5319214 0.0231659 0.4868453 0.6078932 1.4901627 0.6293452 0.3895970 0.6547970 0.6426976 1.5826809 1.5749655 1.5496859 1.7785902 0.5069144 1.5857566 1.5800886 0.6078598 0.6532007 0.6045527 1.5425622 1.5460698 0.0153008 0.6176586 0.6356113 0.4868916 0.6161583 1.5732133 0.4045399 0.6181304 0.4342000 0.6427002 1.4962230 0.6481507 0.6426976 0.4762642 0.4738016 1.5105746 1.5425622 1.4396414 0.6205116 0.6647921 0.6097457 0.4855683 0.6561148 0.0000000 1.5749655 0.6475967 0.0204433 1.5450000 0.6565943 1.5071422 0.6674679 0.6547970 
StsCM_1    0.0580916 1.5258300 0.2501905 1.4348119 1.5300838 0.2501905 0.2559286 1.5161221 1.5222950 1.5011051 1.5156050 1.5841311 1.4670720 1.5996938 1.4878992 1.7283460 0.0412316 1.5108766 0.3375129 1.4714547 1.4299786 0.3828050 1.5250388 1.5978641 1.4949598 1.5353599 1.4878992 1.3728094 1.5357321 1.5499569 1.5222950 1.4652667 1.4949598 0.4162739 1.5841311 0.3747703 0.4321915 1.6070900 1.5373190 1.5566205 1.5700644 1.4714547 0.2970603 0.3137455 1.5173090 1.4818898 1.5265119 0.0412316 0.0443209 1.5125152 0.3126140 1.4670720 0.0552433 1.5297371 1.5978641 1.3953722 1.4360665 1.5011051 0.3328053 1.5161221 0.2919417 1.4360665 1.5389592 0.0899721 1.4484277 0.4162739 1.5265119 1.5566205 1.5102216 1.5373190 1.5357321 1.5297371 0.2559286 1.4348119 1.5924404 1.6552171 0.3012827 1.5120243 1.5700644 0.0559310 1.4696426 1.5924404 0.3012827 1.5328676 1.4484277 1.4652667 1.5235548 1.5712039 1.5712039 1.5120243 0.4627658 0.3328053 1.5240751 1.4336785 1.6552171 0.4423110 1.5995367 1.4299786 1.5072321 1.5762288 0.0613815 0.0000010 0.3137455 0.3959233 1.4549056 0.0582247 0.4627658 1.5331276 1.5729762 1.5125152 0.3224521 0.3126140 1.5800312 1.5596142 1.5516499 1.5258300 1.5655562 0.2918305 1.4791584 1.5023681 1.3953722 1.5695237 0.4321915 1.4810823 1.5762288 1.4295207 1.5087807 0.3062503 0.3224521 0.4270742 1.4765270 1.4493192 1.5258949 1.4611156 1.6255569 1.5749655 0.0000000 1.5209306 1.5419246 0.3127036 1.5235548 0.0443209 1.5250388 1.5072321 
AmsTN      1.6044650 0.5814653 1.4409627 0.5377741 0.5845439 1.4409627 1.4476166 0.5870682 0.0075777 0.0891853 0.0942162 0.2846042 0.0596971 0.1657875 0.1754929 0.3447943 1.5282362 0.5743043 1.3707174 0.5739719 0.6350793 1.5637367 0.0126731 0.1136762 0.0919969 0.0204794 0.1754929 0.5694004 0.1097840 0.1178760 0.0075777 0.0539934 0.0919969 1.6811657 0.2846042 1.7113460 1.6872394 0.1401676 0.1040193 0.6745690 0.6437065 0.5739719 1.4017471 1.4212840 0.0231518 0.5918208 0.5917204 1.5282362 1.5089221 0.2632139 1.4383908 0.0596971 1.6203351 0.1094936 0.1136762 0.5581146 0.5287045 0.0891853 1.3754764 0.5870682 1.4955298 0.5287045 0.1465657 1.5965714 0.0564046 1.6811657 0.5917204 0.6745690 0.0821568 0.1040193 0.1097840 0.1094936 1.4476166 0.5377741 0.1448519 0.3382771 1.4560167 0.0649177 0.6437065 1.6275607 0.5924565 0.1448519 1.4560167 0.0230984 0.0564046 0.0539934 0.0600503 0.0560874 0.0560874 0.0649177 1.8386993 1.3754764 0.6498826 0.5582802 0.3382771 1.7225845 0.1367251 0.6350793 0.0618767 0.0897975 1.5927394 1.5209306 1.4212840 1.7316281 0.6296402 1.6312961 1.8386993 0.1193598 0.1442308 0.2632139 1.4535059 1.4383908 0.6482331 0.0988574 0.1213232 0.5814653 0.0959926 1.4939392 0.5982751 0.1042221 0.5581146 0.1679665 1.6872394 0.0568629 0.0897975 0.5241691 0.5589648 1.4401226 1.4535059 1.6145833 0.1375627 0.0536439 0.2075908 0.5555202 0.1608713 0.6475967 1.5209306 0.0000000 0.6508505 1.4417762 0.0600503 1.5089221 0.0126731 0.0618767 
StLaN18    1.5466365 0.4691660 1.5996917 0.4682233 0.3952233 1.5996917 1.5015793 0.3908164 0.6518066 0.6263165 0.6485112 0.5903762 0.6398330 0.6359883 0.6396567 0.6024960 1.5030437 0.3911888 1.4777747 0.3803219 0.3803335 1.5897457 0.6686550 0.6665088 0.6327988 0.6572280 0.6396567 0.4176422 0.6323621 0.6371556 0.6518066 0.6540444 0.6327988 1.4774161 0.5903762 1.7576406 1.4443764 0.6218136 0.6273240 0.0231904 0.0152603 0.3803219 1.4787741 1.5002905 0.6650433 0.4059672 0.3945768 1.5030437 1.4645113 0.5853015 1.4970010 0.6398330 1.5712069 0.6438019 0.6665088 0.4211434 0.4526655 0.6263165 1.4901323 0.3908164 1.5714109 0.4526655 0.5754481 1.5358560 0.6706949 1.4774161 0.3945768 0.0231904 0.6507543 0.6273240 0.6323621 0.6438019 1.5015793 0.4682233 0.6422674 0.6126531 1.4965252 0.6696292 0.0152603 1.5840752 0.3963529 0.6422674 1.4965252 0.6632616 0.6706949 0.6540444 0.6533379 0.6604708 0.6604708 0.6696292 1.5322834 1.4901323 0.0127575 0.4626482 0.6126531 1.4772221 0.6146262 0.3803335 0.6510870 0.6347995 1.5791030 1.5419246 1.5002905 1.7498888 0.4894928 1.5908297 1.5322834 0.5979875 0.6412190 0.5853015 1.4938514 1.4970010 0.0204713 0.6188964 0.6327559 0.4691660 0.6173993 1.5370720 0.3949343 0.6147060 0.4211434 0.6317035 1.4443764 0.6501342 0.6347995 0.4540834 0.4581660 1.4543559 1.4938514 1.4163316 0.6214569 0.6659912 0.5951307 0.4614969 0.6512999 0.0204433 1.5419246 0.6508505 0.0000000 1.4961692 0.6533379 1.4645113 0.6686550 0.6510870 
StAfa_2    0.2903073 1.5744283 0.2219756 1.5079610 1.5054268 0.2219756 0.1557983 1.4917251 1.4518874 1.4272451 1.4135602 1.4436060 1.4674947 1.5211902 1.4589968 1.6631736 0.2972067 1.4864800 0.3178043 1.4812071 1.4173366 0.3553159 1.4514220 1.4385303 1.4597469 1.4574946 1.4589968 1.5188447 1.4516474 1.4488467 1.4518874 1.4676372 1.4597469 0.3965568 1.4436060 0.3475781 0.4441683 1.4683878 1.4454619 1.5246920 1.5226655 1.4812071 0.1098950 0.1264828 1.4578117 1.5018065 1.5019003 0.2972067 0.2883523 1.4108488 0.1109257 1.4674947 0.2954260 1.4273444 1.4385303 1.4647591 1.5206110 1.4272451 0.3161434 1.4917251 0.1369169 1.5206110 1.4435068 0.3162572 1.4359650 0.3965568 1.5019003 1.5246920 1.4216562 1.4454619 1.4516474 1.4273444 0.1557983 1.5079610 1.4884684 1.5775030 0.1246579 1.4407778 1.5226655 0.2931464 1.4930324 1.4884684 0.1246579 1.4551346 1.4359650 1.4676372 1.4598025 1.4964611 1.4964611 1.4407778 0.5010082 0.3161434 1.4933006 1.4827425 1.5775030 0.4472954 1.4520506 1.4173366 1.4843191 1.4365217 0.2988709 0.3127036 0.1264828 0.3507936 1.5216933 0.2975072 0.5010082 1.4455865 1.4678862 1.4108488 0.0049470 0.1109257 1.5275204 1.4378524 1.4492789 1.5744283 1.4433818 0.2903266 1.4740108 1.4056283 1.4647591 1.5362090 0.4441683 1.4833162 1.4365217 1.5139167 1.5614955 0.1081121 0.0049470 0.4367948 1.4608635 1.4368432 1.3758217 1.5164872 1.5112086 1.5450000 0.3127036 1.4417762 1.4961692 0.0000000 1.4598025 0.2883523 1.4514220 1.4843191 
AmsBJ_4    1.5977856 0.5926203 1.4504292 0.5421603 0.5827341 1.4504292 1.4421112 0.5852433 0.0627119 0.1034024 0.1017663 0.2770860 0.0680968 0.1631552 0.1759507 0.3239334 1.5167579 0.5725532 1.3811104 0.5668414 0.6295717 1.5934998 0.0630294 0.1122487 0.1132565 0.0743784 0.1759507 0.5811009 0.1199571 0.1081097 0.0627119 0.0679682 0.1132565 1.6461185 0.2770860 1.6668609 1.6473140 0.1419787 0.1136604 0.6817764 0.6527369 0.5668414 1.3896519 1.4163734 0.0805349 0.5956673 0.5898644 1.5167579 1.4876638 0.2478000 1.4259592 0.0680968 1.6135970 0.1101184 0.1122487 0.5698200 0.5326121 0.1034024 1.3859322 0.5852433 1.4821883 0.5326121 0.1496236 1.5893768 0.0685312 1.6461185 0.5898644 0.6817764 0.0974925 0.1136604 0.1199571 0.1101184 1.4421112 0.5421603 0.1465735 0.3249836 1.4349317 0.0901006 0.6527369 1.6190656 0.6001684 0.1465735 1.4349317 0.0773319 0.0685312 0.0679682 0.0000010 0.0768857 0.0768857 0.0901006 1.8207180 1.3859322 0.6572467 0.5614209 0.3249836 1.7027502 0.1386157 0.6295717 0.0803453 0.0956897 1.5861260 1.5235548 1.4163734 1.6867179 0.6163757 1.6244964 1.8207180 0.1219373 0.1409812 0.2478000 1.4716519 1.4259592 0.6572148 0.1023122 0.1108145 0.5926203 0.0994408 1.4817508 0.6059787 0.0978166 0.5698200 0.1666092 1.6473140 0.0710957 0.0956897 0.5343409 0.5610797 1.4354131 1.4716519 1.5915316 0.1351016 0.0713740 0.2059201 0.5574539 0.1601621 0.6565943 1.5235548 0.0600503 0.6533379 1.4598025 0.0000000 1.4876638 0.0630294 0.0803453 
StsW38_1   0.0670342 1.5259527 0.2644422 1.4334941 1.4786682 0.2644422 0.2731499 1.4651772 1.5102719 1.4814052 1.4882188 1.5701571 1.4514442 1.5832392 1.4675429 1.6830551 0.0306225 1.4599062 0.3369791 1.4120036 1.3703173 0.3780047 1.5088495 1.5686344 1.4872063 1.5190493 1.4675429 1.3719655 1.4904878 1.5288688 1.5102719 1.4476663 1.4872063 0.4049127 1.5701571 0.3838617 0.4163255 1.5905656 1.4942486 1.4973278 1.5024621 1.4120036 0.2886586 0.3041820 1.5053709 1.4272765 1.4751726 0.0306225 0.0000010 1.4967267 0.2929905 1.4514442 0.0641083 1.4923068 1.5686344 1.3931437 1.4347430 1.4814052 0.3322390 1.4651772 0.2816925 1.4347430 1.5081208 0.0926851 1.4331752 0.4049127 1.4751726 1.4973278 1.4837999 1.4942486 1.4904878 1.4923068 0.2731499 1.4334941 1.5601427 1.5993869 0.3014982 1.4897026 1.5024621 0.0673829 1.4215770 1.5601427 0.3014982 1.5165881 1.4331752 1.4476663 1.4876638 1.5483453 1.5483453 1.4897026 0.4385257 0.3322390 1.4657957 1.4137221 1.5993869 0.4264141 1.5831165 1.3703173 1.4850273 1.5497100 0.0732833 0.0443209 0.3041820 0.4039229 1.4230987 0.0671915 0.4385257 1.4963515 1.5612126 1.4967267 0.2978380 0.2929905 1.5121413 1.5281063 1.5305394 1.5259527 1.5339293 0.2885536 1.4308705 1.4603398 1.3931437 1.5495428 0.4163255 1.4632378 1.5497100 1.4281786 1.4968767 0.2873303 0.2978380 0.4078872 1.4511298 1.4340612 1.5066180 1.4487523 1.6006589 1.5071422 0.0443209 1.5089221 1.4645113 0.2883523 1.4876638 0.0000000 1.5088495 1.4850273 
AmsW8_2    1.6044094 0.5973459 1.4258693 0.5478846 0.5978427 1.4258693 1.4635779 0.6004060 0.0100971 0.0920302 0.1032241 0.2995305 0.0680116 0.1652691 0.1859254 0.3542021 1.5281668 0.5874668 1.3858387 0.5880024 0.6466387 1.5812071 0.0000010 0.1132778 0.1039043 0.0204847 0.1859254 0.5757260 0.1138975 0.1172103 0.0100971 0.0622472 0.1039043 1.6996573 0.2995305 1.7090699 1.7057233 0.1396968 0.1140854 0.6928182 0.6635356 0.5880024 1.4139851 1.4323170 0.0283349 0.6026666 0.6051456 1.5281668 1.5088495 0.2779006 1.4509948 0.0680116 1.6202827 0.1075753 0.1132778 0.5643677 0.5387287 0.0920302 1.3906944 0.6004060 1.4793961 0.5387287 0.1529152 1.6143184 0.0564141 1.6996573 0.6051456 0.6928182 0.0917194 0.1140854 0.1138975 0.1075753 1.4635779 0.5478846 0.1575985 0.3508686 1.4672815 0.0679731 0.6635356 1.6275097 0.6066313 0.1575985 1.4672815 0.0231046 0.0564141 0.0622472 0.0630294 0.0533143 0.0533143 0.0679731 1.8789177 1.3906944 0.6676802 0.5686196 0.3508686 1.7414699 0.1362625 0.6466387 0.0590933 0.0953487 1.5926816 1.5250388 1.4323170 1.7293410 0.6407787 1.6312459 1.8789177 0.1248339 0.1448411 0.2779006 1.4632341 1.4509948 0.6680879 0.1015085 0.1206420 0.5973459 0.0986449 1.4923417 0.6102502 0.1038324 0.5643677 0.1674398 1.7057233 0.0651506 0.0953487 0.5341770 0.5699687 1.4520023 1.4632341 1.6322519 0.1403299 0.0536530 0.2104738 0.5657604 0.1603722 0.6674679 1.5250388 0.0126731 0.6686550 1.4514220 0.0630294 1.5088495 0.0000000 0.0590933 
AmsW6_2    1.5551518 0.5948510 1.4098710 0.5677983 0.6034546 1.4098710 1.4830278 0.6060308 0.0589374 0.1258939 0.1281951 0.3163976 0.0645076 0.1783487 0.1875477 0.3695757 1.5103975 0.5930376 1.3788650 0.5940415 0.6544212 1.6434059 0.0590933 0.1140571 0.1415148 0.0649171 0.1875477 0.5771597 0.1370901 0.1383624 0.0589374 0.0643880 0.1415148 1.6993688 0.3163976 1.7036274 1.6964687 0.1599309 0.1391981 0.6797585 0.6509102 0.5940415 1.4292026 1.4277465 0.0734693 0.6014759 0.6108009 1.5103975 1.4850273 0.2953502 1.4449883 0.0645076 1.5752162 0.1354915 0.1140571 0.5765724 0.5584502 0.1258939 1.3836911 0.6060308 1.5126906 0.5584502 0.1723128 1.5605505 0.0761110 1.6993688 0.6108009 0.6797585 0.1192340 0.1391981 0.1370901 0.1354915 1.4830278 0.5677983 0.1779099 0.3588471 1.4627600 0.0415124 0.6509102 1.5821846 0.6021290 0.1779099 1.4627600 0.0678016 0.0761110 0.0643880 0.0803453 0.0975395 0.0975395 0.0415124 1.8364575 1.3836911 0.6550316 0.5843464 0.3588471 1.7404139 0.1564272 0.6544212 0.0000010 0.1219981 1.5663532 1.5072321 1.4277465 1.7064677 0.6293304 1.5858065 1.8364575 0.1333263 0.1466435 0.2953502 1.4738220 1.4449883 0.6554244 0.1191370 0.1418708 0.5948510 0.1162613 1.4591454 0.6083752 0.1249135 0.5765724 0.1932308 1.6964687 0.0672712 0.1219981 0.5538538 0.5733126 1.4387441 1.4738220 1.6371219 0.1698175 0.0732930 0.2333036 0.5859890 0.1842258 0.6547970 1.5072321 0.0618767 0.6510870 1.4843191 0.0803453 1.4850273 0.0590933 0.0000000 
```
