## Supplementary Data 7 for "Structural and evolutionary analyses support reclassification of glycopeptide antibiotics as xyclopeptides": OG_8_pgat_trimal_iqtree.treefile

```
(StAc:0.0053529410,(((((((((((((((StsBA_1:0.0000010010,StsBA_2:0.0000010010)100:0.0338921987,StDu:0.0421483681)100:0.0584171365,StAvMA_2:0.1387016285)78:0.0174473970,(StsY_B:0.0301829579,(StSe_2:0.0000010010,StSe_1:0.0000010010)100:0.0157390872)100:0.1102371123)94:0.0334271657,(((((StsW25_2:0.0027426976,((((((((StRir_20:0.0000000000,StRi_3:0.0000000000):0.0000000000,StRi_6:0.0000000000):0.0000000000,StRi_1:0.0000000000):0.0000000000,StRiR_1:0.0000000000):0.0000000000,StRir_1:0.0000000000):0.0000000000,StRi1:0.0000000000):0.0000024550,StRi_5:0.0000026387)100:0.0027504659,((StsW83_2:0.0000000000,rim:0.0000000000):0.0000023739,StsW83_1:0.0000023451)100:0.0027427809)57:0.0000023096)98:0.0027505046,StAua_2:0.0054767660)100:0.0167921207,(StAfJ3_2:0.0000023478,StAfJ3_1:0.0000021758)100:0.0216414887)100:0.0304810291,((StsC2_2:0.0000010010,StsC2_1:0.0000021439)100:0.0534115606,(StMo_1:0.0175938450,(StPo:0.0000029730,StCr:0.0083619949)98:0.0104495812)100:0.0485766969)85:0.0099035752)100:0.0799646088,(((((StsK_3:0.0000000000,StsK_1:0.0000000000):0.0000010010,StsPA_1:0.0000010010)100:0.0164832258,((((StCar_2:0.0000000000,StCar_1:0.0000000000):0.0000010010,StCar_4:0.0000010010)64:0.0000020050,StsTu:0.0054107325)99:0.0026900612,StCar_3:0.0081955955)99:0.0054298773)100:0.0027136530,StsW2_2:0.0081691584)98:0.0053906705,StLaN18:0.0000021265)100:0.3075279244)59:0.0680478586)31:0.0170975176,(((((((StX_4:0.0000000000,StX_1:0.0000000000):0.0000000000,StX_3:0.0000000000):0.0000000000,StX_2:0.0000000000):0.0000010010,StFr_4:0.0000010010)100:0.0106827859,StsS0:0.0150038758)99:0.0084964802,StX:0.0150528945)89:0.0083111123,((StsW0_1:0.0000010010,StsW0_2:0.0000010010)48:0.0000010011,StsMU:0.0000010010)99:0.0053731945)100:0.1002621350)90:0.0923531642,((((((((((((((((((((ris:0.0000000000,AmLr_2:0.0000000000):0.0000000000,AmLrN2_2:0.0000000000):0.0000000000,AmLr_1:0.0000000000):0.0000010010,AmLrN2_1:0.0000010010)99:0.0027229781,AmsTN:0.0054314096)60:0.0026560173,(AmsW8_1:0.0000010010,AmsW8_2:0.0000010010)98:0.0053896276)27:0.0000025727,(AmRo_2:0.0000021443,(AmsW97:0.0053317444,AmRo_1:0.0000010010)100:0.0026566686)100:0.0162515668)89:0.0154632995,(((AmsW1_2:0.0000000000,AmsW1_1:0.0000000000):0.0000010010,AmsW5_2:0.0000010010)100:0.0271648260,(AmsW6_1:0.0000010010,AmsW6_2:0.0000010010)100:0.0164765970)99:0.0259378868)40:0.0098018993,(((((((AmsMJ_2:0.0000000000,AmsMJ_3:0.0000000000):0.0000000000,AmsW9_1:0.0000000000):0.0000000000,AmsW9_2:0.0000000000):0.0000021734,AmsMJ_4:0.0000022926)100:0.0107637057,(((AmJa_1:0.0000000000,AmJaD4:0.0000000000):0.0000000000,AmJa_2:0.0000000000):0.0000010010,(risA:0.0000010010,AmsC0_2:0.0053691472)22:0.0000010011)59:0.0000021967)83:0.0119932769,(((AmKeF:0.0000000000,AmKe_3:0.0000000000):0.0000010010,AmKen_2:0.0000010010)72:0.0000029965,ker:0.0026948054)97:0.0098475221)94:0.0234364832,(AmAzD3_3:0.0000010010,AmAzD3_5:0.0000010010)100:0.0429960380)45:0.0106441110)99:0.0179518256,(AmsBJ_3:0.0000010010,AmsBJ_4:0.0000010010)100:0.0267238769)100:0.0180511341,(AmOrD0:0.0027277175,AmOr_2:0.0000028628)100:0.0626472938)95:0.0175544910,(((((((((AmBlD4:0.0000000000,AmBlD59_1:0.0000000000):0.0000000000,AmBlD59_2:0.0000000000):0.0000000000,bal:0.0000000000):0.0000010010,AmBlFH:0.0000010010)100:0.0250154217,(AmVs_1:0.0000010010,AmVs_2:0.0000010010)100:0.0209855544)100:0.0340331749,(AmAaD2_3:0.0120917669,(((((((van:0.0000000000,AmKe_2:0.0000000000):0.0000000000,AmKe_4:0.0000000000):0.0000000000,AmsW69_1:0.0000000000):0.0000010010,AmOrH:0.0000010010)100:0.0072109357,(((AmDeD9_2:0.0000000000,AmDeD9_3:0.0000000000):0.0000000000,dec_2:0.0000000000):0.0000010010,AmDeD9_1:0.0000010010)100:0.0093676553)100:0.0216253670,((((AmRg_6:0.0000000000,AmRg_4:0.0000000000):0.0000000000,AmRgN0:0.0000000000):0.0000000000,AmRg_5:0.0000000000):0.0000010010,dec_1:0.0000021289)100:0.0250454578)100:0.0033874900,AmOv:0.0140067379)100:0.0194911994)100:0.0365270146)92:0.0102568683,((((StsY_A:0.0197027817,StsAN:0.0372400606)100:0.0262537122,(StsW00:0.0026826069,US8:0.0000024282)100:0.0252403143)41:0.0051369291,StsMC:0.0465754295)94:0.0099822721,Ue26:0.0396417618)100:0.0504584341)60:0.0061910154,((KbAr_2:0.0000010010,KbArN5:0.0000010010)100:0.0410305857,((UsB:0.0096576571,KbPh:0.0166139771)100:0.0447829327,(KbAr_3:0.0000010010,KbAr_1:0.0000010010)100:0.0158932880)91:0.0133117134)84:0.0095574404)78:0.0070046208,(AkAan_1:0.0000010010,AkAan_2:0.0000010010)100:0.1172020739)67:0.0036171767)78:0.0167846591,Kus:0.0793144606)75:0.0081328202,Uc878:0.0338701505)80:0.0088597132,UME:0.0853205888)83:0.0209023057,(NcTr_1:0.0000010010,NcTr_2:0.0000010010)100:0.0584699863)83:0.0250167072,AmBr_2:0.0983894505)100:0.0389586864,NnsW4_1:0.0855470323)84:0.0241240280,(((NnGeA9:0.0000000000,A40:0.0000000000):0.0000021359,NnGe:0.0000022709)100:0.0592357698,(A50:0.0000010010,NnCxD5_1:0.0000010010)100:0.0425348426)100:0.0679520288)83:0.0674528904,(NnsA5_2:0.0000010010,(kis:0.0000010010,NnsA5_3:0.0000010010)57:0.0000022124)100:0.1917586187)98:0.1729760866)100:1.1835724110,StVrN_A:0.1877624769)74:0.0357488873,((StAq:0.0082648072,(StsTL_3:0.0000010010,StsTL_1:0.0000010010)100:0.0108247634)100:0.0981771662,StFu:0.0938978530)100:0.0738499624)83:0.0412129185,(((((A47:0.0000000000,StTo:0.0000000000):0.0000029645,StToN1:0.0000020825)100:0.0623400512,((UK6:0.0000010010,ApsA3_2:0.0000010010)100:0.0313234336,(((((ApTi:0.0000000000,tei_2:0.0000000000):0.0000010010,ApTi_5:0.0000010010)90:0.0000023087,(ApTi_4:0.0000010010,tei_1:0.0000010010)100:0.0307812405)100:0.0499019947,Uc37:0.0444640978)74:0.0039070856,ApRc:0.0904851994)61:0.0150445223)100:0.3152628641)72:0.0238826976,(US5:0.0206717929,StDa_1:0.0219793180)100:0.2295814039)72:0.0367063662,((StFo_1:0.0000010010,StFo_2:0.0000010010)100:0.0515082477,((((Sts1:0.0340154810,((StsW52_1:0.0000010010,StsW52_2:0.0000010010)100:0.0225065280,StAn_2:0.0328903824)99:0.0194086614)99:0.0103020574,((StAfa_6:0.0000010010,StFr_3:0.0000010010)100:0.0053265784,StAfa_2:0.0000021754)100:0.0758517568)97:0.0190909023,((StVe_4:0.0000010010,StVe_1:0.0000010010)100:0.0130585845,(StVe_3:0.0000010010,StVe_5:0.0000010010)100:0.0088544842)100:0.0310658348)79:0.0163914569,StLtNB:0.0740797455)80:0.0194310755)100:0.0555192350)66:0.0304492743)100:0.1212098509,StsC3:0.0456783529)59:0.0122669091,(((StsC09_2:0.0000010010,StsC09_1:0.0000024381)100:0.0146983918,(StsW38_2:0.0000010010,StsW38_1:0.0000010010)100:0.0187656062)100:0.0167734173,(StsCM_2:0.0000010010,StsCM_1:0.0000025262)100:0.0135201597)99:0.0296944808)99:0.0088287262,StsCT:0.0166866520)54:0.0051460784,StsC8:0.0107316487)82:0.0000023214,StsCY:0.0053466243)99:0.0026848527,StsC25:0.0053780531);
```
