## Supplementary Data 7 for "Structural and evolutionary analyses support reclassification of glycopeptide antibiotics as xyclopeptides": OG_9_pdh_trimal_iqtree.bionj

```
(((((((((((((StAc:0.0014338926,StsC25:0.014690964):0.0058320742,StsC8:-0.0026676627):0.010118502,StsCT:0.0028548418):0.011138501,StsCY:-0.0079958998):0.053723395,(((StsC09_2:0.0096931253,StsC09_1:-0.0064632241):0.01243231,(StsCM_1:5e-07,StsCM_2:5e-07):0.020380761):0.00082123699,(StsW38_2:-0.0032217659,StsW38_1:0.0097470256):0.007458936):0.017732551):0.0035802945,StsC3:0.050191026):0.22290231,(A47:5e-07,StToN1:5e-07):0.23665436):0.029761415,(((((StsBA_1:5e-07,StsBA_2:5e-07):0.0023298524,StDu:0.065161988):0.047104768,((StsY_B:0.020948999,StAvMA_2:0.20615461):0.017522911,(StSe_2:-0.0053525912,StSe_1:0.0092444047):0.0042010727):0.067579016):0.04123392,((((StX_4:5e-07,StX_2:5e-07):0.0053724954,((StsMU:-0.00012633567,(StsW0_1:-0.00028887251,StsW0_2:0.0040252805):0.00012683567):0.0036059984,StsS0:0.0077173682):0.0021793125):0.005370996,StX:0.0078581786):0.020767076,StFr_4:-0.015106505):0.080888875):0.057500578,((((((((StsW25_2:0.0013290296,(StsW83_2:0.00221649,(StsW83_1:5e-07,rim:5e-07):0.0009250833):0.0049979654):0.0045066895,(StRir_20:5e-07,StRi_5:5e-07):0.00023783883):0.0013930504,StRi_3:0.00060674158):0.0085004317,StAua_2:0.009866233):0.010845893,(StAfJ3_2:5e-07,StAfJ3_1:5e-07):0.012018065):0.03484749,(StsC2_2:5e-07,StsC2_1:5e-07):0.057546698):0.014448715,(StMo_1:0.0067697428,(StCr:0.0053250697,StPo:0.01055862):0.027736992):0.018836813):0.12435475,(((((((StsK_3:0.0014579706,StsW2_2:0.017571039):0.0015769632,StsK_1:0.0016079076):0.0010097309,StsPA_1:0.0021473703):0.0083487937,StLaN18:0.0083083203):0.0056769019,StCar_4:-0.0018116757):0.00092873088,StCar_2:-0.00092823087):0.0034188689,StsTu:-0.00028569973):0.37003246):0.032178424):0.10625991):0.022339892,(((StFo_1:5e-07,StFo_2:5e-07):0.15327716,((Sts1:0.14684276,((StsW52_1:5e-07,StsW52_2:5e-07):0.030056933,StAn_2:0.025401657):0.026323181):0.024612989,((StVe_4:-0.002610964,StVe_1:0.0026119638):0.028048854,(StVe_3:0.0025771779,StVe_5:-0.0025761782):0.028943446):0.061989207):0.0078481808):0.043071128,((StFr_3:-0.0067497678,StAfa_2:0.009888893):0.003398228,StAfa_6:-0.0033977279):0.045591943):0.091934606):0.14343649,(((UK6:5e-07,ApsA3_2:5e-07):0.1595121,(((ApTi:5e-07,tei_2:5e-07):0.0011693985,ApTi_5:0.0019761929):0.06778539,Uc37:0.088450529):0.019111097):0.041181669,ApRc:0.21795039):0.3216992):0.34554166,(((StsY_A:0.019644393,StsAN:-0.00082811341):0.012485465,(StsW00:0.004556038,US8:-0.0045550377):0.035910778):0.008700734,StsMC:0.021985175):0.50631177):0.28492481,(AkAan_1:5e-07,AkAan_2:5e-07):0.089144476):0.087901555,((((AmsBJ_4:5e-07,AmsBJ_3:5e-07):0.072502986,(AmAzD3_5:0.0029441577,AmAzD3_3:0.00093328021):0.10602382):-0.015651934,((((((AmsW69_1:0.004359629,(AmKe_4:0.0008724326,(van:5e-07,AmOrH:5e-07):0.0030311341):0.0076309349):0.07555984,(AmOr_2:0.030857198,AmOrD0:0.030950826):0.035738993):0.014180614,((Uc878:0.052221961,AmBr_2:0.11093169):-0.00022794679,((NnsW4_1:0.076612085,((NnGeA9:0.002592922,(NnGe:5e-07,A40:5e-07):0.00063346163):0.040431824,(NnCxD5_1:0.0014808422,A50:0.0017449234):0.037448298):0.061970431):0.0070595164,((((KbAr_1:5e-07,KbAr_3:5e-07):0.069382779,((NnsA5_2:5e-07,kis:5e-07):0.016271122,NnsA5_3:-0.016270623):0.30546817):0.0056837127,(UsB:0.0018936233,KbPh:0.011160908):0.081780367):0.0022501405,(KbAr_2:-0.00080813951,KbArN5:0.00080913951):0.057037897):0.030566795):0.017319571):0.030556055):0.010713539,((NcTr_2:5e-07,NcTr_1:5e-07):0.098329857,Kus:0.112213):-0.0044566756):0.023360953,((AmAaD2_3:0.12274346,AmOv:0.066393852):0.0053592175,((AmDeD9_3:0.00029334161,AmDeD9_1:-0.0002923416):0.00014889389,AmDeD9_2:-0.00014839388):0.085609972):0.035874173):0.010490715,(((((AmsW8_2:0.0030390304,AmsW8_1:0.00085088855):0.010048684,(AmRo_1:0.0053169169,(AmsW97:0.0059704888,AmRo_2:0.010224238):0.00051782909):0.008497199):0.012409691,((AmLrN2_2:0.0031645556,(ris:5e-07,AmLrN2_1:5e-07):0.00071502151):0.0040731546,AmsTN:0.0076777483):0.016433544):0.023652267,(((AmsMJ_2:0.0022283464,((AmsMJ_4:5e-07,AmsMJ_3:5e-07):0.0025371928,AmsW9_2:0.0013065339):0.0016285449):0.00046072371,AmsW9_1:0.0014621741):0.017952513,(((risA:5e-07,AmJa_1:5e-07):0.00086158793,AmJaD4:0.0029882817):0.0042626341,AmsC0_2:-0.00038938923):0.0037287595):0.04281598):0.025019925,(AmRg_6:5e-07,dec_1:5e-07):0.10046446):0.010637143):0.014978304):0.075822644,((AmVs_1:5e-07,AmVs_2:5e-07):0.11595688,((AmBlD4:5e-07,AmBlFH:5e-07):0.00089087186,AmBlD59_2:0.0029448424):0.072435595):-0.040819474):-0.018535614,(((AmsW1_1:0.0009062906,(AmsW1_2:5e-07,AmsW5_2:5e-07):0.0029459028):0.0094482843,(AmsW6_1:0.00094586122,AmsW6_2:0.0028919927):0.020611256):0.10703006,((ker:5e-07,AmKeF:5e-07):0.0029183296,(AmKe_3:5e-07,AmKen_2:5e-07):0.00081088522):0.17145485):0.028888334);
```
