## Supplementary Data 7 for "Structural and evolutionary analyses support reclassification of glycopeptide antibiotics as xyclopeptides": OG_9_pdh_trimal_iqtree.ckp (part 1 of 2)

```
--- # IQ-TREE Checkpoint ver >= 1.6
CandidateSet:
 00: -11813.5367353 (0:0.0065956460,((((((((((((1:0.0000011748,113:0.0000011748):0.04195073207,126:0.0416569313):0.09253716879,((25:0.0340194499,(52:0.0044854838,117:0.0000023326):0.0228827189):0.09424667534,101:0.1913569650):0.03627736808):0.04802844934,((((3:0.0000011748,76:0.0000011748):2.679608822e-06,68:0.0048803956):0.008641058143,(((53:0.0000011748,125:0.0000011748):1.174785505e-06,56:0.0043042021):2.662541539e-06,135:0.0129284465):0.0042567407):0.008694277583,89:0.0000028502):0.1320282764):0.20052937,(((((36:0.0000023308,88:0.0192012039):0.003143175542,75:0.0000026628):0.003148168051,62:0.0000011748):0.006350566289,((37:0.0000011748,73:0.0000011748):2.884023808e-06,137:0.0031447908):0.00309479198):0.006395197324,142:0.0062912296):0.3686615822):0.04584918655,((((((4:0.0064543775,43:0.0000026592):0.003210983059,(61:0.0000011748,127:0.0000011748):2.875053653e-06):0.003173367334,((7:0.0000011748,55:0.0000011748):1.174785505e-06,118:0.0032420647):0.003267977578):0.009850130533,17:0.0064847840):0.009797217703,(18:0.0000029572,38:0.0000028726):0.01304373368):0.03416584627,((19:0.0000011748,95:0.0000011748):0.0440673279,(42:0.0180742437,(77:0.0078368307,115:0.0088210047):0.01792052641):0.03921026055):0.02672701471):0.1417556107):0.1813655042,((6:0.0000026439,67:0.0000011748):0.1261453133,(((39:0.1761894410,((47:0.0000011748,108:0.0000011748):0.01516249995,129:0.0432776923):0.03276467571):0.02125275019,((107:0.0000011748,130:0.0000011748):0.003195540302,143:0.0000029213):0.1099793242):0.01665542016,((40:0.0000027352,100:0.0000011748):0.01611204319,(71:0.0000024299,79:0.0000023689):0.04354588081):0.07829655885):0.04695234117):0.08124138074):0.01326731956,(2:0.0000011748,5:0.0000011748):0.2002847657):0.05292776417,(((((((((((((((((((8:0.0000011748,28:0.0000011748):2.674979436e-06,138:0.0045443877):0.004591338816,141:0.0090935071):0.02285102505,((20:0.0000011748,146:0.0045673728):0.0091680088,((23:0.0144083091,41:0.0091079793):1.174785505e-06,80:0.0045134782):0.01374572647):0.01033136031):0.03991073014,(((12:0.0000023785,(48:0.0000024044,123:0.0000029029):0.004403211103):0.004400865036,(102:0.0044103323,139:0.0000011748):3.191127348e-06):0.02220128707,(((29:0.0000011748,82:0.0000031767):2.423492996e-06,91:0.0044324592):0.004421978198,121:0.0000025716):0.004580295119):0.04523383892):0.03618729051,(83:0.0000011748,144:0.0000011748):0.08552825388):0.01436986879,(50:0.0000011748,66:0.0000011748):0.1257952975):0.02091248618,(((10:0.1514529082,63:0.0805050928):0.02171398858,((35:0.0000011748,110:0.0000024854):2.909065387e-06,64:0.0000011748):0.09669650421):0.05457173773,(85:0.0000011748,86:0.0045577128):0.1207371725):0.0270507393):0.01009157057,((59:0.0000011748,132:0.0000011748):0.004169539124,(81:0.0000011748,84:0.0000011748):3.21546519e-06):0.2208951675):0.01980656197,((((9:0.0000011748,54:0.0000011748):1.174785505e-06,124:0.0044538486):0.09847803266,(22:0.0000011748,30:0.0000011748):0.1308815386):0.01694853552,(14:0.0000011748,24:0.0000011748):0.2300885808):0.01420134219):0.01724313008,(((72:0.0000011748,87:0.0000011748):0.004423394409,94:0.0000031731):0.01448500401,(96:0.0000024204,147:0.0043659589):0.02172570759):0.1713534612):0.004862492274,(69:0.0000024739,78:0.0000028188):0.124240114):0.01553770453,104:0.1213505361):0.01833920687,(((((26:0.0000025062,65:0.0000025067):0.004644038603,105:0.0000025948):0.00929539956,109:0.0048072585):0.08796742879,(111:0.0257774746,114:0.0470302171):0.06060379761):0.06031128658,(57:0.1210775538,116:0.0424699218):0.01736224546):0.0002274937785):0.0170545393,((11:0.0032962879,(32:0.0000011748,134:0.0000011748):2.763718724e-06):0.04726183547,(46:0.0032566546,106:0.0000023241):0.0385386611):0.08109697521):0.01094412169,((((15:0.0000011748,70:0.0000011748):1.174785505e-06,90:0.0000011748):0.3324592396,((21:0.0000023030,51:0.0000027534):0.06543201165,(97:0.0000026098,122:0.0000011748):0.05735031068):0.01826861319):0.01381859894,(27:0.0031691884,112:0.0102696210):0.06708385367):0.03010676976):0.03380240862,133:0.0520193039):0.4588669814,(((13:0.0090328114,119:0.0094172342):0.02314262385,(34:0.0000011748,93:0.0000011748):0.03026989212):0.02681065644,136:0.0021706901):0.4262702038):0.3783262816,((31:0.0000011748,60:0.0000011748):0.1245399249,((((33:0.0000011748,128:0.0000011748):0.003164365781,120:0.0000027164):0.0731329416,92:0.2777825097):0.02764374227,131:0.0666821080):0.06755478533):0.4133474538):0.1595458403):0.2411022771,((((16:0.0000011748,44:0.0032679179):0.01171425055,(45:0.0066229799,145:0.0000024755):0.008563176653):0.003018536476,(99:0.0000011748,140:0.0000011748):0.01893368283):0.0220723008,58:0.0585077265):0.01870895222):0.03815604243,98:0.0065483818):0.006674612188,(49:0.0033975361,103:0.0000011748):2.608250726e-06):0.003326662715,74:0.0099698587);
 01: -11814.2170639 (0:0.0065677891,((((((((((((1:0.0000010362,113:0.0000010362):0.04173619256,126:0.0415374875):0.09221746012,((25:0.0338941161,(52:0.0044666620,117:0.0000020574):0.02278468446):0.09371981189,101:0.1905674075):0.0362461131):0.04790656512,((((3:0.0000010362,76:0.0000010362):2.36343717e-06,68:0.0048566583):0.008606934408,(((53:0.0000010362,125:0.0000010362):1.036170543e-06,56:0.0042858685):2.348383685e-06,135:0.0128750058):0.004237285815):0.008659936945,89:0.0000025625):0.1313851367):0.1992763599,(((((36:0.0000020558,88:0.0191304782):0.003132817736,75:0.0000023486):0.003137701192,62:0.0000010362):0.006328014338,((37:0.0000010362,73:0.0000010362):2.505312894e-06,137:0.0031344764):0.003084835532):0.006363497207,142:0.0062816379):0.3665396737):0.04601143028,((((((4:0.0064303254,43:0.0000023454):0.003198846596,(61:0.0000010362,127:0.0000010362):2.535821129e-06):0.003162756742,((7:0.0000010362,55:0.0000010362):1.036170543e-06,118:0.0032299300):0.003255143435):0.009811816186,17:0.0064602971):0.009763343167,(18:0.0000026083,38:0.0000025337):0.01299169467):0.03401550595,((19:0.0000010362,95:0.0000010362):0.04391356655,(42:0.0180137749,(77:0.0078082466,115:0.0087900901):0.01785054968):0.03905421113):0.0266668516):0.1412329742):0.1803028314,((6:0.0000023319,67:0.0000010362):0.1256043558,(((39:0.1751668735,((47:0.0000010362,108:0.0000010362):0.01510307115,129:0.0431070988):0.03264312153):0.02117337417,((107:0.0000010362,130:0.0000010362):0.003182698306,143:0.0000025766):0.1094742602):0.01666373823,((40:0.0000024125,100:0.0000010362):0.01610758721,(71:0.0000021432,79:0.0000020894):0.04332225917):0.07793361549):0.04667555067):0.08092101127):0.01340289784,(2:0.0000010362,5:0.0000010362):0.1991687206):0.05267343933,(((((((((((((((((((8:0.0000010362,28:0.0000010362):2.359354013e-06,138:0.0045181665):0.004564620981,141:0.0090402192):0.02270975381,((20:0.0000010362,146:0.0045412432):0.009114874449,((23:0.0143244339,41:0.0090545227):1.036170543e-06,80:0.0044879795):0.01366402893):0.01027440963):0.03968468608,(((12:0.0000020979,(48:0.0000021207,123:0.0000025604):0.004379360788):0.004377615511,(102:0.0043865391,139:0.0000010362):2.594448037e-06):0.02207899987,(((29:0.0000010362,82:0.0000028019):2.946176037e-06,91:0.0044087344):0.004398624107,121:0.0000021277):0.004554371482):0.04495259002):0.03598034595,(83:0.0000022057,144:0.0000028275):0.08495196614):0.0143246995,(50:0.0000010362,66:0.0000010362):0.1249338376):0.02080155469,(((10:0.1503832998,63:0.0800115483):0.02162983501,((35:0.0000010362,64:0.0000010362):2.56581976e-06,110:0.0000021921):0.09609248194):0.05422496936,(85:0.0000021392,86:0.0045310738):0.1199165447):0.02690870415):0.01008383659,((59:0.0000010362,132:0.0000010362):0.004147240523,(81:0.0000010362,84:0.0000010362):2.406955502e-06):0.2193190051):0.01970959976,((((9:0.0000010362,54:0.0000010362):1.036170543e-06,124:0.0044305810):0.09783924131,(22:0.0000010362,30:0.0000010362):0.1300439538):0.01688686566,(14:0.0000010362,24:0.0000010362):0.2284946025):0.01417070583):0.01715240909,(((72:0.0000010362,87:0.0000010362):0.004399705549,94:0.0000021273):0.0144021884,(96:0.0000021348,147:0.0043434420):0.02161931148):0.1703041308):0.004825320297,(69:0.0000021820,78:0.0000024862):0.123504653):0.01545388898,104:0.1207086814):0.01823053161,(((((26:0.0000022105,65:0.0000022109):0.004618465056,105:0.0000022886):0.009242969889,109:0.0047800950):0.08741705852,(111:0.0256521046,114:0.0467357870):0.06017033785):0.05995805967,(57:0.1204209004,116:0.0422119559):0.01725283943):0.0002911290549):0.01695558985,((11:0.0032805387,(32:0.0000010362,134:0.0000010362):2.4376228e-06):0.04701374656,(46:0.0032408882,106:0.0000027026):0.03833595263):0.08064175977):0.01088572312,((((15:0.0000010362,70:0.0000010362):1.036170543e-06,90:0.0000010362):0.3304994236,((21:0.0000020313,51:0.0000024285):0.06512094073,(97:0.0000023019,122:0.0000010362):0.05705686909):0.01816507008):0.0137738625,(27:0.0031613991,112:0.0102136422):0.06672062809):0.02999267756):0.033742281,133:0.0516574315):0.4555793418,(((13:0.0089976219,119:0.0093751130):0.02304817859,(34:0.0000010362,93:0.0000010362):0.03012809528):0.02639329391,136:0.0024689444):0.4229039744):0.3755942569,((31:0.0000010362,60:0.0000010362):0.1241060162,((((33:0.0000010362,128:0.0000010362):0.003150548482,120:0.0000026347):0.07273929844,92:0.2760633279):0.02764432416,131:0.0663083817):0.06708247906):0.410336965):0.1584962422):0.2397612323,((((16:0.0000010362,44:0.0032546634):0.0116662966,(45:0.0065970788,145:0.0000021834):0.008528797538):0.003000774734,(99:0.0000010362,140:0.0000010362):0.01886858339):0.02196831345,58:0.0582621622):0.01863203532):0.03799185108,98:0.0065212658):0.006646973984,(49:0.0033829692,103:0.0000010362):2.300498738e-06):0.00331235768,74:0.0099266812);
 02: -11814.2182216 (0:0.0065678510,((((((((((((1:0.0000010362,113:0.0000010362):0.04174735127,126:0.0415235185):0.09223182351,((25:0.0338931014,(52:0.0044670612,117:0.0000020574):0.02278826767):0.09372806894,101:0.1905878800):0.03623852206):0.04790333226,((((3:0.0000010362,76:0.0000010362):2.36343717e-06,68:0.0048570862):0.008607020966,(((53:0.0000010362,125:0.0000010362):1.036170543e-06,56:0.0042862415):2.348383685e-06,135:0.0128751315):0.004237658724):0.008660097739,89:0.0000024809):0.1313996981):0.1992962368,(((((36:0.0000020558,88:0.0191321227):0.003132926148,75:0.0000023486):0.003137810165,62:0.0000010362):0.00632788303,((37:0.0000010362,73:0.0000010362):2.54373288e-06,137:0.0031345831):0.003084967801):0.006364360753,142:0.0062811968):0.3665809799):0.04601412045,((((((4:0.0064303299,43:0.0000023454):0.003200061501,(61:0.0000010362,127:0.0000010362):2.535821129e-06):0.003162941459,((7:0.0000010362,55:0.0000010362):2.473239876e-06,118:0.0032311542):0.003256412356):0.009812804171,17:0.0064603334):0.009763474874,(18:0.0000026083,38:0.0000025337):0.01299295356):0.03401965635,((19:0.0000010362,95:0.0000010362):0.04391732266,(42:0.0180151761,(77:0.0078084137,115:0.0087910096):0.01785244039):0.03905786585):0.02666718812):0.1412430175):0.1802969124,((6:0.0000023319,67:0.0000010362):0.1256231805,(((39:0.1751882162,((47:0.0000010362,108:0.0000010362):0.01510508125,129:0.0431098426):0.03264619849):0.02117431582,((107:0.0000010362,130:0.0000010362):0.003184034184,143:0.0000026065):0.1094854289):0.0166662055,((40:0.0000024125,100:0.0000010362):0.01610722255,(71:0.0000022673,79:0.0000022337):0.04332783863):0.0779418357):0.0466775255):0.08093384748):0.01339862838,(2:0.0000010362,5:0.0000010362):0.199195502):0.05268495147,(((((((((((((((((((8:0.0000010362,28:0.0000010362):2.359354013e-06,138:0.0045185425):0.004564908026,141:0.0090425246):0.02271517261,((20:0.0000010362,146:0.0045415696):0.009117129409,((23:0.0143280459,41:0.0090567975):1.036170543e-06,80:0.0044882979):0.01366745578):0.010276749):0.03969242776,(((12:0.0000029498,(48:0.0000021207,123:0.0000025604):0.004379600099):0.004377887431,(102:0.0043867799,139:0.0000020649):2.414847642e-06):0.02208403165,(((29:0.0000010362,82:0.0000028019):2.13754089e-06,91:0.0044089425):0.00439882916,121:0.0000022682):0.004554658811):0.04496460065):0.03598957773,(83:0.0000010362,144:0.0000010362):0.08497289604):0.01432599969,(50:0.0000010362,66:0.0000010362):0.1249661652):0.02080616034,(((10:0.1504183083,63:0.0800309770):0.02163000491,((35:0.0000010362,110:0.0000021921):2.56581976e-06,64:0.0000010362):0.09611667196):0.05424004121,(85:0.0000010362,86:0.0045313503):0.1199460602):0.02691091984):0.01008007471,((59:0.0000010362,132:0.0000010362):0.004147428014,(81:0.0000010362,84:0.0000010362):2.836066923e-06):0.2193673679):0.0197150708,((((9:0.0000010362,124:0.0044309191):1.036170543e-06,54:0.0000010362):0.09786108204,(22:0.0000010362,30:0.0000010362):0.1300718154):0.01688980121,(14:0.0000010362,24:0.0000010362):0.2285458146):0.01417140451):0.01715545836,(((72:0.0000010362,87:0.0000010362):0.004399879424,94:0.0000027987):0.01440561849,(96:0.0000021348,147:0.0043436113):0.02162136397):0.1703374381):0.004825169318,(69:0.0000021820,78:0.0000024862):0.1235286482):0.0154561122,104:0.1207292306):0.01823575881,(((((26:0.0000022105,65:0.0000022109):0.004618600623,105:0.0000022886):0.009244753134,109:0.0047801673):0.08743020928,(111:0.0256554508,114:0.0467446529):0.06018555674):0.05997033342,(57:0.1204396906,116:0.0422244684):0.01725773037):0.000282928334):0.01695924708,((11:0.0032809644,(32:0.0000010362,134:0.0000010362):2.4376228e-06):0.04702214276,(46:0.0032410623,106:0.0000023161):0.03834343183):0.08065643959):0.01088706687,((((15:0.0000010362,70:0.0000026724):2.723991974e-06,90:0.0000010362):0.3305564977,((21:0.0000020313,51:0.0000024285):0.06513065995,(97:0.0000023019,122:0.0000010362):0.05706833972):0.0181685397):0.01377309519,(27:0.0031617675,112:0.0102154331):0.06673271109):0.02999602332):0.0337519557,133:0.0516569871):0.4556797375,(((13:0.0089988921,119:0.0093756223):0.02305233517,(34:0.0000010362,93:0.0000010362):0.03013198497):0.02629162197,136:0.0025809759):0.4228298892):0.3756181741,((31:0.0000010362,60:0.0000010362):0.1241063648,((((33:0.0000010362,128:0.0000010362):0.003150940464,120:0.0000029382):0.07275339829,92:0.2761054771):0.02763543866,131:0.0663243376):0.06709446124):0.410410218):0.1584933781):0.2397839261,((((16:0.0000010362,44:0.0032550666):0.01166767126,(45:0.0065971402,145:0.0000021834):0.008529001758):0.003003325141,(99:0.0000010362,140:0.0000010362):0.01886639019):0.02197185428,58:0.0582642011):0.0186377397):0.0379937139,98:0.0065213598):0.006646972196,(49:0.0033834033,103:0.0000010362):2.300498738e-06):0.003312787549,74:0.0099279691);
 03: -11814.2185169 (0:0.0065677504,((((((((((((1:0.0000010362,113:0.0000010362):0.04174652121,126:0.0415240354):0.09222989623,((25:0.0338929472,(52:0.0044670099,117:0.0000010362):0.02278790602):0.09372717355,101:0.1905855084):0.03623784841):0.04790192241,((((3:0.0000010362,76:0.0000010362):2.36343717e-06,68:0.0048570154):0.008606917202,(((53:0.0000010362,125:0.0000010362):1.036170543e-06,56:0.0042861898):2.348383685e-06,135:0.0128749773):0.004237608225):0.008659963655,89:0.0000025164):0.1313985281):0.1992942177,(((((36:0.0000029172,88:0.0191318719):0.003132861785,75:0.0000023486):0.003137751573,62:0.0000010362):0.006327797991,((37:0.0000010362,73:0.0000010362):2.54373288e-06,137:0.0031345249):0.00308491089):0.00636431863,142:0.0062809986):0.3665751635):0.04601405839,((((((4:0.0064302391,43:0.0000020391):0.003199985454,(61:0.0000010362,127:0.0000010362):2.579730098e-06):0.003162867381,((7:0.0000010362,55:0.0000010362):1.036170543e-06,118:0.0032310763):0.003256333705):0.009812665871,17:0.0064602424):0.009763337707,(18:0.0000026083,38:0.0000025337):0.01299277545):0.03401906067,((19:0.0000023290,95:0.0000010362):0.04391672112,(42:0.0180149516,(77:0.0078083012,115:0.0087908939):0.01785217623):0.03905733836):0.02666704351):0.1412415473):0.1802934825,((6:0.0000023319,67:0.0000010362):0.12562053,(((39:0.1751853286,((47:0.0000010362,108:0.0000010362):0.01510488312,129:0.0431093308):0.03264579768):0.02117408134,((107:0.0000010362,130:0.0000010362):0.003183966604,143:0.0000026030):0.1094838818):0.01666600483,((40:0.0000024125,100:0.0000010362):0.01610717567,(71:0.0000021325,79:0.0000027063):0.04332721096):0.07794126244):0.04667728399):0.08093232122):0.01339774749,(2:0.0000010362,5:0.0000010362):0.1991938975):0.05268467861,(((((((((((((((((((8:0.0000010362,28:0.0000010362):2.946959794e-06,138:0.0045183815):0.004564829702,141:0.0090422152):0.02271522182,((20:0.0000029911,146:0.0045414882):0.009117031216,((23:0.0143278395,41:0.0090566643):1.036170543e-06,80:0.0044882305):0.01366712606):0.01027593085):0.03969161793,(((12:0.0000021178,(48:0.0000010362,123:0.0000010362):0.004379515614):0.004377727295,(102:0.0043866953,139:0.0000010362):2.769330542e-06):0.02208356514,(((29:0.0000010362,82:0.0000028019):2.035874687e-06,91:0.0044088580):0.004398745032,121:0.0000021058):0.004554598083):0.044963551):0.03598685777,(83:0.0000010362,144:0.0000010362):0.08497168172):0.01432610772,(50:0.0000010362,66:0.0000010362):0.1249623121):0.02080508879,(((10:0.1504163203,63:0.0800282848):0.02162991328,(35:0.0000027433,(64:0.0000010362,110:0.0000021921):2.649488895e-06):0.0961141067):0.05423712741,(85:0.0000010362,86:0.0045312539):0.1199427802):0.02691023534):0.01008622033,((59:0.0000020928,132:0.0000020634):0.004147652282,(81:0.0000010362,84:0.0000010362):2.057033197e-06):0.2193651087):0.01971315853,((((9:0.0000010362,54:0.0000010362):1.036170543e-06,124:0.0044304831):0.09785936086,(22:0.0000024187,30:0.0000010362):0.1300701223):0.01688574762,(14:0.0000024960,24:0.0000023445):0.2285433891):0.01416817311):0.01715496776,(((72:0.0000020653,87:0.0000025250):0.004399809818,94:0.0000027466):0.01440534729,(96:0.0000024142,147:0.0043435437):0.0216211587):0.1703363862):0.004825470101,(69:0.0000010362,78:0.0000010362):0.1235257817):0.0154563414,104:0.1207289782):0.0182339811,(((((26:0.0000010362,65:0.0000010362):0.004618530061,105:0.0000028480):0.009244606576,109:0.0047801009):0.08742986151,(111:0.0256552532,114:0.0467438200):0.06018367123):0.05996862974,(57:0.1204385183,116:0.0422230277):0.01725670252):0.000284667084):0.01695889421,((11:0.0032805741,(32:0.0000010362,134:0.0000010362):2.452750798e-06):0.04702125433,(46:0.0032409133,106:0.0000027411):0.03834116797):0.08065406092):0.01088664622,((((15:0.0000010362,70:0.0000010362):2.30631454e-06,90:0.0000010362):0.3305525981,((21:0.0000020313,51:0.0000024285):0.06512905033,(97:0.0000023019,122:0.0000010362):0.0570659941):0.0181679029):0.01377295528,(27:0.0031617153,112:0.0102152526):0.06673169755):0.02999542922):0.0337769718,133:0.0516354855):0.4557050628,(((13:0.0089996947,119:0.0093746154):0.02305221449,(34:0.0000010362,93:0.0000010362):0.03013157525):0.02620279848,136:0.0026747645):0.4227092303):0.3755879339,((31:0.0000022168,60:0.0000010362):0.1241168067,((((33:0.0000010362,128:0.0000010362):0.003150924705,120:0.0000025886):0.07275178389,92:0.2761008552):0.02763592722,131:0.0663226843):0.06708703215):0.4104266106):0.1584750455):0.2397811177,((((16:0.0000010362,44:0.0032550181):0.01166766025,(45:0.0065970466,145:0.0000010362):0.008528710484):0.003003353564,(99:0.0000010362,140:0.0000010362):0.01886623117):0.02197153921,58:0.0582630315):0.01863732964):0.03799467427,98:0.0065212584):0.006646875496,(49:0.0033833547,103:0.0000010362):2.245799516e-06):0.003312736945,74:0.0099278168);
 04: -11814.2196306 (0:0.0065682111,((((((((((((1:0.0000010362,113:0.0000010362):0.04174249608,126:0.0415427714):0.09222839732,((25:0.0338966350,(52:0.0044672874,117:0.0000020574):0.02278881627):0.09373464531,101:0.1905930171):0.03624549113):0.04790272867,((((3:0.0000010362,76:0.0000010362):2.36343717e-06,68:0.0048573620):0.008607467467,(((53:0.0000010362,125:0.0000010362):1.036170543e-06,56:0.0042864636):2.348383685e-06,135:0.0128757947):0.004237875269):0.008660936007,89:0.0000020173):0.1314080153):0.1993091585,(((((36:0.0000020558,88:0.0191332227):0.00313228897,75:0.0000023486):0.003137166458,62:0.0000023116):0.006328267815,((37:0.0000010362,73:0.0000010362):2.54373288e-06,137:0.0031339452):0.00308435505):0.006364766582,142:0.0062815343):0.3666013916):0.04599904155,((((((4:0.0064306476,43:0.0000026119):0.003199325669,(61:0.0000010362,127:0.0000010362):2.535821129e-06):0.003162246339,((7:0.0000010362,55:0.0000010362):1.036170543e-06,118:0.0032304129):0.003255656279):0.009813316638,17:0.0064606285):0.009763938334,(18:0.0000026083,38:0.0000025337):0.01299357327):0.03402096469,((19:0.0000010362,95:0.0000010362):0.0439190219,(42:0.0180158235,(77:0.0078090771,115:0.0087911422):0.01785343026):0.0390601437):0.02666864735):0.1412579271):0.1803346181,((6:0.0000023319,67:0.0000010362):0.1256293865,(((39:0.1751989297,((47:0.0000010362,108:0.0000010362):0.01510582647,129:0.0431121742):0.0326482756):0.02117378651,((107:0.0000010362,130:0.0000022422):0.003183230538,143:0.0000025618):0.1094928452):0.01666734793,((40:0.0000024125,100:0.0000010362):0.01611159762,(71:0.0000021432,79:0.0000020894):0.04332828333):0.07794154681):0.04667864771):0.08093261161):0.01339711304,(2:0.0000010362,5:0.0000010362):0.1992173023):0.05269167092,(((((((((((((((((((8:0.0000010362,28:0.0000010362):2.359354013e-06,138:0.0045189314):0.004565419228,141:0.0090432688):0.02271766098,((20:0.0000010362,146:0.0045420112):0.009117987916,((23:0.0143294234,41:0.0090576751):1.036170543e-06,80:0.0044887324):0.01366881812):0.0102777655):0.03969775441,(((12:0.0000020985,(48:0.0000026062,123:0.0000025492):0.004380106183):0.004378290911,(102:0.0043872812,139:0.0000010362):2.858613252e-06):0.02208637529,(((29:0.0000010362,91:0.0044095389):2.13754089e-06,82:0.0000028019):0.00439941953,121:0.0000022682):0.004555201054):0.04496808759):0.03599051472,(83:0.0000010362,144:0.0000010362):0.08498274124):0.01432752233,(50:0.0000010362,66:0.0000010362):0.1249779879):0.0208071485,(((10:0.1504338070,63:0.0800395774):0.02163076672,((35:0.0000010362,110:0.0000021921):2.56581976e-06,64:0.0000010362):0.09612575412):0.05424355423,(85:0.0000010362,86:0.0045318091):0.1199584546):0.02691209077):0.01008745547,((59:0.0000010362,132:0.0000010362):0.004148150927,(81:0.0000010362,84:0.0000010362):2.202931579e-06):0.2193914952):0.01971469266,(((9:0.0000010362,(54:0.0000010362,124:0.0044314178):1.036170543e-06):0.09787070487,(22:0.0000010362,30:0.0000010362):0.1300868685):0.0168904087,(14:0.0000022389,24:0.0000025421):0.2285708381):0.01416937658):0.01715669288,(((72:0.0000010362,87:0.0000010362):0.004400318972,94:0.0000020771):0.01440713799,(96:0.0000025778,147:0.0043440366):0.02162313999):0.170357372):0.004824904335,(69:0.0000021820,78:0.0000024862):0.1235406066):0.01545845221,104:0.1207428352):0.01823562833,(((((26:0.0000020170,65:0.0000029989):0.004619051347,105:0.0000021624):0.009245675364,109:0.0047805902):0.08743997604,(111:0.0256577965,114:0.0467491233):0.06019149664):0.05997442993,(57:0.1204536251,116:0.0422278963):0.0172586081):0.0002841546813):0.01696024436,((11:0.0032809398,(32:0.0000010362,134:0.0000010362):2.4376228e-06):0.04702680256,(46:0.0032412961,106:0.0000026695):0.03834515558):0.08066306184):0.01088863195,((((15:0.0000010362,70:0.0000010362):2.83035895e-06,90:0.0000021208):0.3305890224,((21:0.0000020313,51:0.0000024285):0.06513651846,(97:0.0000023019,122:0.0000010362):0.05707381721):0.01817042855):0.01377365175,(27:0.0031620115,112:0.0102163960):0.06673881902):0.02999793436):0.03372022317,133:0.0516896989):0.4556651842,(((13:0.0089986101,119:0.0093773174):0.02305300412,(34:0.0000028454,93:0.0000010362):0.03013491342):0.02641865258,136:0.0024487433):0.4230119333):0.3756865016,((31:0.0000010362,60:0.0000010362):0.1241101665,((((33:0.0000010362,128:0.0000010362):0.003151193993,120:0.0000023543):0.072760485,92:0.2761244683):0.02763421971,131:0.0663275263):0.06710486496):0.4104097271):0.1585263431):0.2398037559,((((16:0.0000010362,44:0.0032552440):0.01166840353,(45:0.0065974965,145:0.0000021834):0.008529395949):0.003012889358,(99:0.0000022992,140:0.0000010362):0.01884923286):0.02197345674,58:0.0582474384):0.01865212084):0.0379982083,98:0.0065217126):0.006647350737,(49:0.0033835863,103:0.0000010362):2.702292055e-06):0.003312970671,74:0.0099285193);
 05: -11814.2210846 (0:0.0065677550,((((((((((((1:0.0000020748,113:0.0000028885):0.04174721127,126:0.0415224619):0.09223057714,((25:0.0338925625,(52:0.0044670079,117:0.0000020574):0.02278803192):0.09372712097,101:0.1905850654):0.03623743401):0.04790044247,((((3:0.0000010362,76:0.0000010362):2.36343717e-06,68:0.0048569950):0.008606908522,(((53:0.0000010362,125:0.0000010362):1.036170543e-06,56:0.0042861855):2.348383685e-06,135:0.0128749642):0.004237603572):0.00866010039,89:0.0000023432):0.1313991402):0.1992949194,(((((36:0.0000020558,88:0.0191318024):0.003132916359,75:0.0000023486):0.003137795295,62:0.0000026305):0.006327781688,((37:0.0000010362,73:0.0000010362):2.505544458e-06,137:0.0031345734):0.003084957097):0.006364299684,142:0.0062809987):0.3665741063):0.04601205941,((((((4:0.0064302249,43:0.0000026119):0.003200054067,(61:0.0000010362,127:0.0000010362):2.535821129e-06):0.003162931692,((7:0.0000010362,55:0.0000010362):1.036170543e-06,118:0.0032311465):0.003256404848):0.009812641569,17:0.0064602270):0.009763312617,(18:0.0000026083,38:0.0000025337):0.01299274086):0.03401899151,((19:0.0000010362,95:0.0000010362):0.04391657577,(42:0.0180148664,(77:0.0078082589,115:0.0087908798):0.01785213283):0.0390572036):0.02666671947):0.1412410119):0.1802918469,((6:0.0000023319,67:0.0000024233):0.1256211769,(((39:0.1751847278,((47:0.0000010362,108:0.0000010362):0.01510489754,129:0.0431090426):0.03264568278):0.02117395576,((107:0.0000010362,130:0.0000022422):0.003182991778,143:0.0000026272):0.1094835123):0.01666612985,((40:0.0000024125,100:0.0000010362):0.01610705553,(71:0.0000021432,79:0.0000020894):0.04332712674):0.07794085559):0.04667643254):0.08093261893):0.01339587531,(2:0.0000010362,5:0.0000010362):0.1991962028):0.05268546859,(((((((((((((((((((8:0.0000010362,28:0.0000010362):2.359354013e-06,138:0.0045185366):0.004564885722,141:0.0090425126):0.02271562418,((20:0.0000010362,146:0.0045415773):0.009117214686,((23:0.0143281384,41:0.0090568509):1.036170543e-06,80:0.0044883225):0.01366738655):0.01027607618):0.03969206021,(((12:0.0000020985,(48:0.0000026062,123:0.0000025492):0.004379596857):0.00437779115,(102:0.0043867768,139:0.0000010362):2.846448655e-06):0.02208419267,(((29:0.0000010362,91:0.0044090419):2.13754089e-06,82:0.0000028019):0.004398931095,121:0.0000029574):0.004554466632):0.04496450817):0.03598703953,(83:0.0000010362,144:0.0000010362):0.08497368083):0.01432611934,(50:0.0000010362,66:0.0000010362):0.1249654798):0.02080587584,(((10:0.1504191937,63:0.0800300850):0.02162980069,((35:0.0000010362,64:0.0000010362):2.56581976e-06,110:0.0000021921):0.09611550067):0.05423846423,(85:0.0000010362,86:0.0045313403):0.1199452969):0.02690959912):0.01008528786,((59:0.0000010362,132:0.0000010362):0.004147413017,(81:0.0000010362,84:0.0000010362):2.202931579e-06):0.2193664507):0.01971271777,(((9:0.0000010362,(54:0.0000010362,124:0.0044308925):1.036170543e-06):0.09785928372,(22:0.0000010362,30:0.0000010362):0.1300716662):0.0168889238,(14:0.0000022389,24:0.0000025421):0.2285441127):0.01416887738):0.01715524193,(((72:0.0000010362,87:0.0000010362):0.004399848536,94:0.0000020771):0.01440555893,(96:0.0000025778,147:0.0043435816):0.02162100826):0.1703376593):0.004824555313,(69:0.0000021820,78:0.0000024862):0.1235265695):0.01545638907,104:0.1207286146):0.01823499257,(((((26:0.0000020170,65:0.0000029989):0.00461855338,105:0.0000021624):0.009244656232,109:0.0047801054):0.08743026509,(111:0.0256552427,114:0.0467440245):0.06018398607):0.05996910172,(57:0.1204390393,116:0.0422234564):0.01725677447):0.000283609505):0.01695912982,((11:0.0032805787,(32:0.0000010362,134:0.0000010362):2.4376228e-06):0.04702116342,(46:0.0032409340,106:0.0000026695):0.0383411984):0.08065420361):0.01088561503,((((15:0.0000010362,70:0.0000010362):2.83035895e-06,90:0.0000021208):0.330549974,((21:0.0000020313,51:0.0000024285):0.06512858431,(97:0.0000023019,122:0.0000010362):0.05706820685):0.01816803191):0.0137725881,(27:0.0031616865,112:0.0102152668):0.06673244554):0.02999485305):0.03382876776,133:0.0515959910):0.4557564317,(((13:0.0090009482,119:0.0093733877):0.02305297715,(34:0.0000024706,93:0.0000010362):0.03013095619):0.02606505297,136:0.0028224799):0.4225413213):0.3755369442,((31:0.0000010362,60:0.0000010362):0.1241102892,((((33:0.0000010362,128:0.0000010362):0.00315095046,120:0.0000023543):0.07275191793,92:0.2761017395):0.02763420451,131:0.0663243073):0.06708721287):0.4104468916):0.1584536723):0.2397841325,((((16:0.0000010362,44:0.0032550208):0.01166749142,(45:0.0065970476,145:0.0000021834):0.008528879989):0.003003153202,(99:0.0000022992,140:0.0000010362):0.0188665938):0.02197184178,58:0.0582630140):0.01863746153):0.03799269993,98:0.0065212645):0.006646875614,(49:0.0033833551,103:0.0000010362):2.702292055e-06):0.003312741058,74:0.0099278291);
 06: -11814.2218913 (0:0.0065683646,((((((((((((1:0.0000010362,113:0.0000010362):0.04175008352,126:0.0415255889):0.09223728786,((25:0.0338946807,(52:0.0044673359,117:0.0000020574):0.02278988593):0.09373420664,101:0.1906000738):0.03623934772):0.04790644964,((((3:0.0000010362,76:0.0000010362):2.36343717e-06,68:0.0048574236):0.008607557011,(((53:0.0000010362,125:0.0000010362):1.036170543e-06,56:0.0042865088):2.348383685e-06,135:0.0128759289):0.004237920859):0.008660639604,89:0.0000024809):0.1314075188):0.1993084199,(((((36:0.0000029155,88:0.0191334078):0.003133293803,75:0.0000023486):0.003138181472,62:0.0000023149):0.006328307344,((37:0.0000010362,73:0.0000010362):2.54373288e-06,137:0.0031349567):0.003085329649):0.006364806311,142:0.0062815363):0.3666093737):0.04601386663,((((((4:0.0064307757,43:0.0000025960):0.003199389209,(61:0.0000010362,127:0.0000010362):2.636703092e-06):0.003162310493,((7:0.0000010362,55:0.0000010362):2.393712524e-06,118:0.0032304779):0.003255721123):0.009813492569,17:0.0064607792):0.009764151207,(18:0.0000029222,38:0.0000026325):0.01299383538):0.03402215622,((19:0.0000022542,95:0.0000022539):0.04392001247,(42:0.0180162229,(77:0.0078091983,115:0.0087913306):0.01785376961):0.03906062962):0.02666859578):0.1412527073):0.1803123293,((6:0.0000023319,67:0.0000010362):0.1256300667,(((39:0.1752026484,((47:0.0000010362,108:0.0000010362):0.01510607982,129:0.0431128287):0.03264857724):0.02117542522,((107:0.0000010362,130:0.0000010362):0.003183276382,143:0.0000026065):0.1094937239):0.01666672275,((40:0.0000024125,100:0.0000010362):0.01610742897,(71:0.0000022673,79:0.0000022337):0.0433316254):0.07794817248):0.04668340425):0.08093827133):0.01340071819,(2:0.0000010362,5:0.0000010362):0.1992059655):0.05268755773,(((((((((((((((((((8:0.0000010362,28:0.0000010362):2.359354013e-06,138:0.0045190720):0.004565432729,141:0.0090435425):0.02271789101,((20:0.0000010362,146:0.0045420779):0.009118160299,((23:0.0143296450,41:0.0090578098):1.036170543e-06,80:0.0044887990):0.01366899545):0.01027770288):0.0396966002,(((12:0.0000020142,(48:0.0000021207,123:0.0000025604):0.004380078794):0.004378434316,(102:0.0043872588,139:0.0000020649):2.079225644e-06):0.02208637612,(((29:0.0000010362,91:0.0044095481):2.13754089e-06,82:0.0000028019):0.004399431242,121:0.0000022835):0.004555201394):0.04496967095):0.03599119942,(83:0.0000010362,144:0.0000010362):0.08498350737):0.01432746579,(50:0.0000010362,66:0.0000010362):0.1249796466):0.02080743434,(((10:0.1504351719,63:0.0800402556):0.02163105464,((35:0.0000010362,64:0.0000010362):2.56581976e-06,110:0.0000021921):0.09612664221):0.0542446682,(85:0.0000010362,86:0.0045318430):0.1199593831):0.02691255101):0.01008754442,((59:0.0000010362,132:0.0000010362):0.004148203912,(81:0.0000010362,84:0.0000010362):2.836066923e-06):0.2193943514):0.01971542523,((((9:0.0000010362,54:0.0000023413):2.154602921e-06,124:0.0044310145):0.0978722368,(22:0.0000010362,30:0.0000020860):0.1300870896):0.01688655581,(14:0.0000010362,24:0.0000010362):0.2285739498):0.01416856537):0.01715733573,(((72:0.0000029532,87:0.0000020020):0.004400337194,94:0.0000026329):0.01440720403,(96:0.0000021348,147:0.0043440544):0.02162323358):0.1703582165):0.004825047139,(69:0.0000021820,78:0.0000024862):0.1235410613):0.01545847972,104:0.1207435091):0.01823558342,(((((26:0.0000022105,65:0.0000022109):0.004619076991,105:0.0000022886):0.009245727395,109:0.0047806199):0.08744023435,(111:0.0256579356,114:0.0467494508):0.06019203882):0.05997519729,(57:0.1204533471,116:0.0422288748):0.0172588363):0.0002839100614):0.01696046679,((11:0.0032809619,(32:0.0000010362,134:0.0000010362):2.4376228e-06):0.04702722246,(46:0.0032413733,106:0.0000024318):0.03834544253):0.08066367059):0.01088886593,((((15:0.0000010362,70:0.0000026724):2.723991974e-06,90:0.0000010362):0.3305916922,((21:0.0000020313,51:0.0000024285):0.06513718053,(97:0.0000023019,122:0.0000010362):0.05707399968):0.01817056988):0.01377386313,(27:0.0031620439,112:0.0102164621):0.06673912488):0.02999821628):0.03370344526,133:0.0517047014):0.455639828,(((13:0.0089980042,119:0.0093780539):0.02305313207,(34:0.0000010362,93:0.0000010362):0.03013516416):0.02649444756,136:0.0023687857):0.4231282942):0.3757161594,((31:0.0000010362,60:0.0000010362):0.1241037455,((((33:0.0000010362,128:0.0000010362):0.00315122276,120:0.0000026078):0.07276136214,92:0.2761297246):0.02763458727,131:0.0663300376):0.06710934553):0.410397916):0.1585445616):0.2397933042,((((16:0.0000026059,44:0.0032553057):0.01166844061,(45:0.0065976257,145:0.0000027286):0.00852968668):0.00299632095,(99:0.0000010362,140:0.0000010362):0.0188819375):0.02197284242,58:0.0582844853):0.01862704898):0.03799985726,98:0.0065218084):0.006647523391,(49:0.0033836708,103:0.0000010362):2.828344219e-06):0.003313047589,74:0.0099287502);
 07: -11814.2408813 (0:0.0065686477,((((((((((((1:0.0000010362,113:0.0000010362):0.04176060396,126:0.0415439431):0.09226792406,((25:0.0339079071,(52:0.0044677256,117:0.0000020574):0.02279533163):0.09376067543,101:0.1906504252):0.03626393128):0.04794312856,((((3:0.0000010362,76:0.0000010362):2.36343717e-06,68:0.0048580536):0.008610309606,(((53:0.0000010362,125:0.0000010362):1.036170543e-06,56:0.0042869987):2.348383685e-06,135:0.0128799977):0.004238404708):0.00866319035,89:0.0000026849):0.1314433267):0.1993795748,(((((36:0.0000020558,88:0.0191382439):0.003132691481,75:0.0000023486):0.003137576743,62:0.0000010362):0.006329379935,((37:0.0000010362,73:0.0000010362):2.54373288e-06,137:0.0031348595):0.003085044615):0.006365969187,142:0.0062842652):0.3666864763):0.0460842046,((((((4:0.0064322327,43:0.0000023454):0.003199426271,(61:0.0000010362,127:0.0000010362):2.535821129e-06):0.00316236913,((7:0.0000010362,55:0.0000010362):1.036170543e-06,118:0.0032304811):0.00325645054):0.009815746317,17:0.0064622512):0.009766336345,(18:0.0000026083,38:0.0000025337):0.01299690559):0.03402161162,((19:0.0000010362,95:0.0000010362):0.04393111055,(42:0.0180215441,(77:0.0078107800,115:0.0087934920):0.01785715116):0.03907140612):0.02669236168):0.1412940663):0.1803679188,((6:0.0000023319,67:0.0000010362):0.1256682797,(((39:0.1752409821,((47:0.0000010362,108:0.0000010362):0.01510949606,129:0.0431219002):0.03265385867):0.02118467527,((107:0.0000010362,130:0.0000010362):0.003183834331,143:0.0000024359):0.1095138371):0.01667362773,((40:0.0000024125,100:0.0000010362):0.01611443565,(71:0.0000021432,79:0.0000020894):0.04333787483):0.07796577795):0.04668131093):0.08095293935):0.01341286558,(2:0.0000010362,5:0.0000010362):0.1992512891):0.0525490018,(((((((((((((((((((8:0.0000010362,138:0.0045243720):2.359354013e-06,28:0.0000010362):0.004571159659,141:0.0090541582):0.02273955103,((20:0.0000010362,146:0.0045465635):0.009128991224,((23:0.0143466385,80:0.0044933721):1.036170543e-06,41:0.0090692292):0.01368583194):0.01030795564):0.03972310003,(((12:0.0000020979,(48:0.0000021207,123:0.0000025604):0.004385341378):0.004383489068,(102:0.0043925172,139:0.0000010362):2.814600745e-06):0.02211757662,(((29:0.0000010362,82:0.0000028019):2.13754089e-06,91:0.0044146866):0.004404515108,121:0.0000022682):0.004553989132):0.04502754373):0.03628678873,(83:0.0000010362,144:0.0000010362):0.08467244525):0.01407416511,(50:0.0000010362,66:0.0000010362):0.125251609):0.02116301562,(((10:0.1506557191,63:0.0798879287):0.02150117021,((35:0.0000010362,64:0.0000010362):2.56581976e-06,110:0.0000021921):0.0966857151):0.05465839471,(85:0.0000010362,86:0.0045381843):0.1202876356):0.02697133142):0.008412986803,(((59:0.0000010362,132:0.0000010362):0.004152353536,81:0.0000010362):2.202931579e-06,84:0.0000010362):0.2198189628):0.0204862698,((((9:0.0000010362,54:0.0000010362):1.036170543e-06,124:0.0044289153):0.09821756354,(22:0.0000010362,30:0.0000010362):0.129668855):0.01670788394,(14:0.0000022389,24:0.0000025421):0.2287695783):0.01422287994):0.01655377902,(((72:0.0000010362,87:0.0000010362):0.004399640617,94:0.0000025309):0.01439424876,(96:0.0000025778,147:0.0043433430):0.02165438015):0.1704931193):0.00527644078,(69:0.0000021820,78:0.0000024862):0.1237230131):0.01572790107,104:0.1218989362):0.01823191523,(((((26:0.0000022105,65:0.0000022109):0.004618720294,105:0.0000022886):0.009245164286,109:0.0047806330):0.08750186659,(111:0.0256762741,114:0.0467332363):0.06014487418):0.05987978584,(57:0.1205095244,116:0.0421683043):0.01720857543):0.0003883008817):0.01695904404,((11:0.0032808359,(32:0.0000010362,134:0.0000010362):2.4376228e-06):0.04704775066,(46:0.0032412816,106:0.0000026695):0.03830074959):0.08063425018):0.01086797025,((((15:0.0000010362,70:0.0000010362):2.213541263e-06,90:0.0000021208):0.3305750363,((21:0.0000020313,51:0.0000024285):0.06513726114,(97:0.0000023019,122:0.0000010362):0.05707147137):0.01816760113):0.01377863864,(27:0.0031622269,112:0.0102158620):0.06674140866):0.03004699802):0.0340381609,133:0.0514696489):0.4558197681,(((13:0.0090024604,119:0.0093757031):0.02305599904,(34:0.0000028454,93:0.0000010362):0.03013598284):0.02615097025,136:0.0027354096):0.422747756):0.3754968484,((31:0.0000010362,60:0.0000010362):0.1241398975,((((33:0.0000010362,128:0.0000010362):0.003151528907,120:0.0000028553):0.0727612514,92:0.2761538087):0.02768429675,131:0.0663207647):0.0671331573):0.4106363052):0.1587496693):0.2402999002,((((16:0.0000010362,44:0.0032553747):0.01166919588,(45:0.0065976775,145:0.0000021834):0.008529918657):0.003003881916,(99:0.0000022992,140:0.0000010362):0.01886997311):0.02197754471,58:0.0582723090):0.01864855912):0.03799497138,98:0.0065224760):0.006647398925,(49:0.0033836951,103:0.0000010362):2.702292055e-06):0.00331314758,74:0.0099291124);
 08: -11814.5202115 (0:0.0065353181,((((((((((((1:0.0000010362,113:0.0000010362):0.04150272964,126:0.0412960738):0.09165282268,((25:0.0336799852,(52:0.0044428511,117:0.0000010362):0.02267262164):0.09312949789,101:0.1894520651):0.03610454038):0.04775269582,((((3:0.0000010362,76:0.0000010362):2.36343717e-06,68:0.0048267423):0.008556194024,(((53:0.0000010362,125:0.0000010362):1.036170543e-06,56:0.0042618144):2.348383685e-06,135:0.0127996615):0.004213739309):0.0086090343,89:0.0000022354):0.1304201446):0.1976865505,(((((36:0.0000029172,88:0.0190358071):0.003116991819,75:0.0000023486):0.003121823541,62:0.0000010362):0.006295691857,((37:0.0000010362,73:0.0000010362):2.54373288e-06,137:0.0031183310):0.003069141785):0.006326372057,142:0.0062542396):0.3640721467):0.04581594199,((((((4:0.0063975132,43:0.0000022959):0.00318362195,(61:0.0000010362,127:0.0000010362):2.337929389e-06):0.00314707968,((7:0.0000010362,55:0.0000010362):1.036170543e-06,118:0.0032145631):0.003239336749):0.009762437234,17:0.0064273873):0.009713654348,(18:0.0000026083,38:0.0000025337):0.01292712187):0.03375179701,((19:0.0000010362,95:0.0000010362):0.04370036439,(42:0.0179233989,(77:0.0077691235,115:0.0087470518):0.0177605759):0.03884632318):0.02662870344):0.1404515194):0.1789126653,((6:0.0000023319,67:0.0000010362):0.1248498584,(((39:0.1739193025,((47:0.0000010362,108:0.0000010362):0.01502834058,129:0.0428897121):0.03248918511):0.02105806112,((107:0.0000010362,130:0.0000010362):0.003167241111,143:0.0000025766):0.1088847498):0.01657460264,((40:0.0000024125,100:0.0000010362):0.01604337616,(71:0.0000021325,79:0.0000027063):0.04308397084):0.07752354133):0.04655764803):0.08068242715):0.01348504003,(2:0.0000010362,5:0.0000010362):0.1978730755):0.05175515384,((((((((((((((((((8:0.0000010362,28:0.0000010362):1.036170543e-06,138:0.0044917826):0.004537442735,141:0.0089897214):0.02257573751,((20:0.0000010362,146:0.0045152584):0.00906683006,((23:0.0142452056,41:0.0090037574):1.036170543e-06,80:0.0044621105):0.01358401618):0.01021655531):0.03945582706,(((12:0.0000021178,(48:0.0000010362,123:0.0000010362):0.004354854725):0.004353252,(102:0.0043620200,139:0.0000010362):2.769330542e-06):0.02195952087,(((29:0.0000010362,82:0.0000028019):2.13754089e-06,91:0.0043840647):0.004374158561,121:0.0000022682):0.004528424671):0.04469742594):0.03571783837,(83:0.0000010362,144:0.0000010362):0.08447434621):0.01423634481,(50:0.0000010362,66:0.0000010362):0.1241494182):0.02071759355,(((10:0.1494227629,63:0.0795239281):0.02151668557,((35:0.0000010362,64:0.0000010362):2.56581976e-06,110:0.0000021921):0.09556005122):0.05390994186,(85:0.0000010362,86:0.0045043129):0.1191927773):0.02678957948):0.00988976947,((59:0.0000010362,132:0.0000010362):0.004122722648,(81:0.0000010362,84:0.0000010362):2.134117455e-06):0.2180917421):0.01985001849,(((9:0.0000010362,54:0.0000010362):1.036170543e-06,124:0.0044043594):0.1080812111,((14:0.0000010362,24:0.0000010362):0.2061685392,(22:0.0000010362,30:0.0000010362):0.1152204049):0.02707511066):0.01660893739):0.01691217211,(((72:0.0000010362,87:0.0000010362):0.004375036253,94:0.0000010362):0.01433416005,(96:0.0000010362,147:0.0043196325):0.02149017114):0.1689224328):0.004828378303,(69:0.0000021820,78:0.0000024862):0.12283799):0.01531823309,104:0.1200219061):0.018392904,(((((26:0.0000010362,65:0.0000010362):0.00458996175,105:0.0000028480):0.009187499762,109:0.0047505553):0.08673466453,(111:0.0254959163,114:0.0464666424):0.0597718334):0.05963197391,(57:0.1196074273,116:0.0422195675):0.01721300085):0.0001695633734):0.01768400956,(((((15:0.0000010362,70:0.0000010362):1.036170543e-06,90:0.0000010362):0.3286767043,((21:0.0000020313,51:0.0000024285):0.0645894452,(97:0.0000023019,122:0.0000010362):0.05696895616):0.01804690527):0.013696207,(27:0.0031434243,112:0.0101644701):0.06658575839):0.02988547648,133:0.0852580077):0.009748878743):0.04387105871,((11:0.0032628050,(32:0.0000010362,134:0.0000010362):2.786853526e-06):0.04711641946,(46:0.0032239082,106:0.0000027411):0.03871234599):0.03674096947):0.444951054,(((13:0.0089520926,119:0.0092967764):0.02291716492,(34:0.0000010362,93:0.0000010362):0.02991540808):0.02442452758,136:0.0042737420):0.4216027103):0.3705434314,((31:0.0000010362,60:0.0000010362):0.1224103805,((((33:0.0000010362,128:0.0000010362):0.003137361921,120:0.0000025704):0.07221666402,92:0.2747160760):0.02750484427,131:0.0661701082):0.06793263209):0.3995145205):0.165439483):0.2384195208,((((16:0.0000010362,44:0.0032413010):0.01161124463,(45:0.0065674812,145:0.0000010362):0.008488439019):0.00298423584,(99:0.0000010362,140:0.0000010362):0.01877570512):0.02183858388,58:0.0579881856):0.01855051185):0.03782175409,98:0.0064886394):0.00661441431,(49:0.0033684543,103:0.0000010362):1.036170543e-06):0.003297265344,74:0.0098785645);
 09: -11814.5207177 (0:0.0065357736,((((((((((((1:0.0000010362,113:0.0000010362):0.04149336695,126:0.0413218535):0.09164229884,((25:0.0336837729,(52:0.0044421571,117:0.0000010362):0.02267277905):0.09313723811,101:0.1894524842):0.0361151955):0.04775114293,((((3:0.0000010362,76:0.0000010362):2.36343717e-06,68:0.0048270105):0.008556635271,(((53:0.0000010362,125:0.0000010362):1.036170543e-06,56:0.0042611754):2.348383685e-06,135:0.0128003184):0.004213110611):0.008609678295,89:0.0000020004):0.1304283284):0.1977083753,(((((36:0.0000029172,88:0.0190369541):0.003116533695,75:0.0000023486):0.003121363431,62:0.0000010362):0.006296069556,((37:0.0000010362,73:0.0000010362):2.54373288e-06,137:0.0031178723):0.003069689544):0.006326870871,142:0.0062544247):0.3640911007):0.04578877581,((((((4:0.0063978390,43:0.0000026216):0.003183076337,(61:0.0000010362,127:0.0000010362):2.579730098e-06):0.003146521482,((7:0.0000010362,55:0.0000010362):1.036170543e-06,118:0.0032140092):0.003238814846):0.009762966752,17:0.0064276862):0.009714115343,(18:0.0000026083,38:0.0000025337):0.01292775816):0.03375287377,((19:0.0000010362,95:0.0000010362):0.04370224511,(42:0.0179240969,(77:0.0077694974,115:0.0087474585):0.01776153347):0.03884850191):0.02663020827):0.1404613377):0.178962921,((6:0.0000023319,67:0.0000010362):0.1248459321,(((39:0.1739299961,((47:0.0000010362,108:0.0000010362):0.01502875761,129:0.0428927738):0.03249180239):0.02105744786,((107:0.0000010362,130:0.0000010362):0.003166590075,143:0.0000027418):0.1088927489):0.01657481869,((40:0.0000024125,100:0.0000010362):0.01604777855,(71:0.0000021325,79:0.0000027063):0.04308364404):0.0775258283):0.0465661099):0.08067439453):0.01348813477,(2:0.0000010362,5:0.0000010362):0.1978846373):0.0517455926,((((((((((((((((((8:0.0000010362,28:0.0000010362):1.036170543e-06,138:0.0044925086):0.004538087352,141:0.0089909561):0.02257831369,((20:0.0000010362,146:0.0045158292):0.009067841595,((23:0.0142469262,41:0.0090048616):1.036170543e-06,80:0.0044626581):0.01358585448):0.01021853676):0.03946207734,(((12:0.0000021178,(48:0.0000010362,123:0.0000010362):0.0043554706):0.004353850264,(102:0.0043626320,139:0.0000010362):2.818624951e-06):0.02196253784,(((29:0.0000010362,82:0.0000028019):2.13754089e-06,91:0.0043847766):0.004374864405,121:0.0000022682):0.004529014766):0.04470214021):0.03573164298,(83:0.0000010362,144:0.0000010362):0.08448544892):0.01423524296,(50:0.0000010362,66:0.0000010362):0.1241717314):0.02071947381,(((10:0.1494441346,63:0.0795341440):0.02152076804,((35:0.0000010362,64:0.0000010362):2.56581976e-06,110:0.0000021921):0.09556645364):0.05391696831,(85:0.0000010362,86:0.0045048894):0.1192098892):0.02679465203):0.009896235622,((59:0.0000010362,132:0.0000010362):0.004123187269,(81:0.0000010362,84:0.0000010362):2.134117455e-06):0.2181177285):0.01982607568,(((9:0.0000010362,124:0.0044049970):1.036170543e-06,54:0.0000010362):0.1080687685,((14:0.0000010362,24:0.0000020332):0.2061766502,(22:0.0000010362,30:0.0000010362):0.1152573331):0.02706371438):0.01659861605):0.01693622997,(((72:0.0000010362,87:0.0000010362):0.004375422843,94:0.0000010362):0.01433554657,(96:0.0000023335,147:0.0043200061):0.02149167666):0.1689425729):0.004822717761,(69:0.0000020470,78:0.0000025946):0.1228497727):0.01531776346,104:0.1200187251):0.01839352963,(((((26:0.0000010362,65:0.0000010362):0.004590388007,105:0.0000028480):0.009188361433,109:0.0047509533):0.08674942554,(111:0.0255019656,114:0.0464671047):0.05977249977):0.05962606916,(57:0.1196244141,116:0.0422176060):0.01720896347):0.0001823419799):0.01768536028,(((((15:0.0000010362,70:0.0000010362):1.036170543e-06,90:0.0000010362):0.3287085432,((21:0.0000020313,51:0.0000024285):0.06459520685,(97:0.0000023019,122:0.0000010362):0.056975087):0.01804872303):0.01369769427,(27:0.0031434017,112:0.0101656227):0.06659237715):0.02988699215,133:0.0852661393):0.009749314755):0.04385157638,((11:0.0032635746,(32:0.0000010362,134:0.0000010362):2.150961045e-06):0.04712041896,(46:0.0032242120,106:0.0000026436):0.0387180729):0.03676191021):0.4449727795,(((13:0.0089520793,119:0.0092982736):0.02291857994,(34:0.0000010362,93:0.0000010362):0.02991856776):0.02451191732,136:0.0041806552):0.4217221531):0.3705934567,((31:0.0000010362,60:0.0000010362):0.1223938238,((((33:0.0000010362,128:0.0000010362):0.003136683232,120:0.0000023063):0.07222493899,92:0.2747374275):0.02750284319,131:0.0661740190):0.06795187677):0.3995130115):0.1654856223):0.2384507857,((((16:0.0000010362,44:0.0032406059):0.01161166279,(45:0.0065678682,145:0.0000010362):0.008489179141):0.002971652792,(99:0.0000010362,140:0.0000010362):0.01880107595):0.02183986384,58:0.0580180438):0.01853250651):0.03781990013,98:0.0064889909):0.006614900988,(49:0.0033677322,103:0.0000010362):1.036170543e-06):0.003296549571,74:0.0098792398);
 10: -11814.5212149 (0:0.0065354525,((((((((((((1:0.0000010362,113:0.0000010362):0.04149789434,126:0.0412940185):0.09164397541,((25:0.0336788237,(52:0.0044419304,117:0.0000010362):0.02266962881):0.09311941806,101:0.1894332121):0.03610383618):0.04775219239,((((3:0.0000010362,76:0.0000010362):2.36343717e-06,68:0.0048266871):0.008556158769,(((53:0.0000010362,125:0.0000010362):1.036170543e-06,56:0.0042609386):2.348383685e-06,135:0.0127983934):0.004212879131):0.008609077623,89:0.0000021471):0.1304053846):0.1976630524,(((((36:0.0000029172,88:0.0190338504):0.003116027595,75:0.0000023486):0.003120855356,62:0.0000010362):0.006295658221,((37:0.0000010362,73:0.0000010362):2.54373288e-06,137:0.0031173658):0.003068218111):0.00632651699,142:0.0062537139):0.3640295923):0.04581884784,((((((4:0.0063975045,43:0.0000023454):0.003182911344,(61:0.0000010362,127:0.0000010362):2.35687484e-06):0.003146361672,((7:0.0000010362,55:0.0000010362):1.036170543e-06,118:0.0032138435):0.003238642865):0.009761383696,17:0.0064273762):0.009712624248,(18:0.0000026083,38:0.0000025337):0.01292578222):0.03374778617,((19:0.0000010362,95:0.0000010362):0.04369619117,(42:0.0179217602,(77:0.0077690556,115:0.0087470474):0.01775860728):0.03884215125):0.02662745965):0.1404363463):0.1788911265,((6:0.0000023319,67:0.0000010362):0.1248372118,(((39:0.1738961281,((47:0.0000010362,108:0.0000010362):0.0150266838,129:0.0428854331):0.03248585588):0.02105658437,((107:0.0000010362,130:0.0000010362):0.003166462883,143:0.0000025766):0.1088721254):0.01657415344,((40:0.0000024125,100:0.0000010362):0.0160456453,(71:0.0000021432,79:0.0000020894):0.04307605828):0.07751267763):0.04654967838):0.08067801083):0.01348269161,(2:0.0000010362,5:0.0000010362):0.1978491117):0.0517529315,((((((((((((((((((8:0.0000010362,28:0.0000010362):2.359354013e-06,138:0.0044908805):0.004536518583,141:0.0089879561):0.02257103621,((20:0.0000010362,146:0.0045143553):0.009064914824,((23:0.0142423314,41:0.0090019367):1.036170543e-06,80:0.0044612112):0.01358140561):0.01021515411):0.03944943406,(((12:0.0000020979,(48:0.0000021207,123:0.0000025604):0.004354044926):0.004352439346,(102:0.0043612080,139:0.0000010362):2.814600745e-06):0.02195559791,(((29:0.0000010362,82:0.0000028019):2.13754089e-06,91:0.0043832529):0.004373353392,121:0.0000022682):0.004527497164):0.0446877394):0.03572048914,(83:0.0000010362,144:0.0000010362):0.08445868497):0.0142328009,(50:0.0000010362,66:0.0000010362):0.124128195):0.02071213888,(((10:0.1493944650,63:0.0795092678):0.02151862198,((35:0.0000010362,110:0.0000021921):2.56581976e-06,64:0.0000010362):0.09553693002):0.05389813128,(85:0.0000010362,86:0.0045034497):0.1191690336):0.02678973946):0.009897527377,((59:0.0000010362,132:0.0000010362):0.004122938183,(81:0.0000010362,84:0.0000010362):2.134117455e-06):0.2180472607):0.0198209767,(((9:0.0000010362,54:0.0000010362):1.036170543e-06,124:0.0044033463):0.1080361498,((14:0.0000010362,24:0.0000010362):0.2061072588,(22:0.0000010362,30:0.0000010362):0.1152155478):0.02707161455):0.01659049249):0.01693187496,(((72:0.0000010362,87:0.0000010362):0.004375150334,94:0.0000010362):0.01433107673,(96:0.0000010362,147:0.0043197435):0.02148754428):0.1688937377):0.004822718499,(69:0.0000021820,78:0.0000024862):0.1228140904):0.01531378886,104:0.1199889153):0.01838830917,(((((26:0.0000023965,65:0.0000010362):0.004590072628,105:0.0000022886):0.009185788721,109:0.0047506122):0.08672558845,(111:0.0254934111,114:0.0464574968):0.05975394469):0.05961329613,(57:0.1195925383,116:0.0422042766):0.01720421515):0.000185565762):0.01767648732,(((((15:0.0000010362,70:0.0000010362):1.036170543e-06,90:0.0000010362):0.3286185817,((21:0.0000020313,51:0.0000024285):0.0645809629,(97:0.0000023019,122:0.0000010362):0.05695855901):0.01804367543):0.01369583185,(27:0.0031431780,112:0.0101629449):0.06657419804):0.02988049813,133:0.0852437775):0.009752016803):0.04391079992,((11:0.0032623015,(32:0.0000010362,134:0.0000010362):2.786853526e-06):0.0471090239,(46:0.0032239890,106:0.0000027411):0.03870780332):0.03669758752):0.4449358981,(((13:0.0089530525,119:0.0092936974):0.02291534082,(34:0.0000010362,93:0.0000010362):0.02990944261):0.02417475863,136:0.0045436759):0.4212594672):0.3704319559,((31:0.0000010362,60:0.0000010362):0.1224161255,((((33:0.0000010362,128:0.0000010362):0.003136497445,120:0.0000025945):0.07220306745,92:0.2746775091):0.02750879329,131:0.0661591609):0.06790830999):0.3995161662):0.1653719282):0.2383860915,((((16:0.0000010362,44:0.0032404587):0.01160966516,(45:0.0065675705,145:0.0000010362):0.00848764081):0.002974286987,(99:0.0000010362,140:0.0000010362):0.01879229663):0.02183526676,58:0.0580022308):0.01853289464):0.0378179504,98:0.0064887423):0.006614571326,(49:0.0033675691,103:0.0000010362):1.036170543e-06):0.003296388991,74:0.0098773669);
 11: -11814.5213142 (0:0.0065350213,((((((((((((1:0.0000010362,113:0.0000010362):0.04149921374,126:0.0412997223):0.09164662592,((25:0.0336797992,(52:0.0044425429,117:0.0000010362):0.02267137781):0.09312620757,101:0.1894438687):0.03610528854):0.04775069823,((((3:0.0000010362,76:0.0000010362):2.36343717e-06,68:0.0048274176):0.008555857346,(((53:0.0000010362,125:0.0000010362):1.036170543e-06,56:0.0042615370):2.348383685e-06,135:0.0127991613):0.004213466622):0.008608791631,89:0.0000021187):0.1304150277):0.1976783161,(((((36:0.0000029172,88:0.0190349849):0.003116794252,75:0.0000023486):0.003121625003,62:0.0000010362):0.006295418679,((37:0.0000010362,73:0.0000010362):2.54373288e-06,137:0.0031181337):0.003068950146):0.006326171116,142:0.0062537770):0.3640544589):0.04581525501,((((((4:0.0063972154,43:0.0000022959):0.003183375303,(61:0.0000010362,127:0.0000010362):2.337929389e-06):0.00314683677,((7:0.0000010362,55:0.0000010362):1.036170543e-06,118:0.0032143139):0.003239090448):0.009761982662,17:0.0064270861):0.009713202099,(18:0.0000026083,38:0.0000025337):0.01292653214):0.03375013908,((19:0.0000010362,95:0.0000010362):0.04369836217,(42:0.0179226148,(77:0.0077689185,115:0.0087465123):0.01775975618):0.03884463654):0.02662783097):0.1404474089):0.1789084439,((6:0.0000023319,67:0.0000010362):0.124842279,(((39:0.1739116518,((47:0.0000010362,108:0.0000010362):0.0150275936,129:0.0428881764):0.03248790658):0.02105727174,((107:0.0000010362,130:0.0000010362):0.003167099117,143:0.0000022938):0.1088800443):0.01657478294,((40:0.0000024125,100:0.0000010362):0.01604328315,(71:0.0000021325,79:0.0000027063):0.04308171557):0.077519596):0.04655676571):0.08067690761):0.01348332574,(2:0.0000010362,5:0.0000010362):0.1978639946):0.0517555181,(((((((((((((((((((8:0.0000010362,28:0.0000010362):2.107529965e-06,138:0.0044916349):0.004537214383,141:0.0089894783):0.02257424883,((20:0.0000010362,146:0.0045150915):0.009066346499,((23:0.0142446526,41:0.0090034004):1.036170543e-06,80:0.0044619325):0.01358364425):0.01021703015):0.03945556437,(((12:0.0000022325,(48:0.0000010362,123:0.0000010362):0.004354696811):0.004353245704,(102:0.0043618624,139:0.0000010362):2.081835813e-06):0.02195889341,(((29:0.0000010362,82:0.0000028019):2.13754089e-06,91:0.0043839651):0.004374060106,121:0.0000022682):0.004528157722):0.04469491657):0.03574650487,(83:0.0000010362,144:0.0000010362):0.0844557467):0.01423186178,(50:0.0000010362,66:0.0000010362):0.1241720831):0.02072896443,(((10:0.1494158253,63:0.0795208106):0.02152140027,((35:0.0000010362,110:0.0000021921):2.56581976e-06,64:0.0000010362):0.09554596949):0.05392737433,(85:0.0000010362,86:0.0045041334):0.1191983623):0.02681027162):0.009791769203,((59:0.0000010362,132:0.0000010362):0.004122578509,(81:0.0000010362,84:0.0000010362):2.134117455e-06):0.2181476349):0.01981620967,(((9:0.0000010362,54:0.0000010362):1.036170543e-06,124:0.0044039678):0.1079858889,((14:0.0000010362,24:0.0000010362):0.2061417472,(22:0.0000010362,30:0.0000010362):0.1152146339):0.02706131151):0.01671059841):0.01703293341,(((72:0.0000010362,87:0.0000010362):0.004374788478,94:0.0000010362):0.01433489138,(96:0.0000010362,147:0.0043193918):0.02148766645):0.1687623074):0.004815426933,(69:0.0000021820,78:0.0000024862):0.122810365):0.01532955294,104:0.1199003761):0.0183359475,(57:0.1194494511,116:0.0423141855):0.01727556677):0.0001800658384,((((26:0.0000010362,65:0.0000010362):0.004589748417,105:0.0000028480):0.009187201073,109:0.0047502475):0.08663490875,(111:0.0254796144,114:0.0464788624):0.05983266766):0.05973601922):0.01763715361,(((((15:0.0000010362,70:0.0000010362):2.587340356e-06,90:0.0000010362):0.3286510637,((21:0.0000020313,51:0.0000024285):0.06458693229,(97:0.0000023019,122:0.0000010362):0.05696747255):0.01804610472):0.01369426135,(27:0.0031437657,112:0.0101642695):0.06658708524):0.02987924413,133:0.0852564212):0.009748178876):0.04394892557,((11:0.0032626428,(32:0.0000010362,134:0.0000010362):2.786853526e-06):0.04710417498,(46:0.0032237419,106:0.0000027411):0.03872168986):0.03668790968):0.4449503532,(((13:0.0089531827,119:0.0092946832):0.02291681205,(34:0.0000010362,93:0.0000010362):0.02991229604):0.02424311651,136:0.0044709403):0.4214038679):0.3704281333,((31:0.0000010362,60:0.0000010362):0.1223897372,((((33:0.0000010362,128:0.0000010362):0.003137233029,120:0.0000025704):0.07221716423,92:0.2747021907):0.0275015602,131:0.0661717000):0.06793201054):0.3994864578):0.1654217018):0.2384071289,((((16:0.0000010362,44:0.0032410082):0.01161045609,(45:0.0065671786,145:0.0000010362):0.008488257653):0.002972968651,(99:0.0000010362,140:0.0000010362):0.01879659226):0.02183703354,58:0.0580095786):0.01853189891):0.03782081745,98:0.0064883019):0.006614139536,(49:0.0033681740,103:0.0000010362):2.043116711e-06):0.003296982235,74:0.0098781202);
 12: -11814.5215891 (0:0.0065366084,((((((((((((1:0.0000010362,113:0.0000010362):0.04150985671,126:0.0412986023):0.09166190589,((25:0.0336814960,(52:0.0044425330,117:0.0000010362):0.02267694446):0.0931442512,101:0.1894757288):0.03610294466):0.0477435418,((((3:0.0000010362,76:0.0000010362):2.36343717e-06,68:0.0048273855):0.008557310371,(((53:0.0000010362,125:0.0000010362):1.036170543e-06,56:0.0042615151):2.494556351e-06,135:0.0128013303):0.004213448055):0.00860953698,89:0.0000029982):0.1304428807):0.197723621,(((((36:0.0000029172,88:0.0190384111):0.003116771434,75:0.0000023486):0.003121602085,62:0.0000010362):0.006296565807,((37:0.0000010362,73:0.0000010362):2.54373288e-06,137:0.0031181102):0.003068931878):0.006327527936,142:0.0062542913):0.3641306706):0.04580202135,((((((4:0.0063984499,43:0.0000022959):0.003183380172,(61:0.0000010362,127:0.0000010362):2.337929389e-06):0.003146842287,((7:0.0000010362,55:0.0000010362):2.635079663e-06,118:0.0032143196):0.003239097507):0.009763888223,17:0.0064283180):0.009715065416,(18:0.0000026083,38:0.0000025337):0.01292894703):0.03375691648,((19:0.0000010362,95:0.0000010362):0.04370537821,(42:0.0179252884,(77:0.0077705127,115:0.0087478994):0.01776340247):0.03885209677):0.02663052715):0.1404744225):0.1789366675,((6:0.0000023319,67:0.0000010362):0.1248673575,(((39:0.1739506596,((47:0.0000010362,108:0.0000010362):0.01503083208,129:0.0428952342):0.03249442598):0.02105937551,((107:0.0000010362,130:0.0000010362):0.003166978753,143:0.0000025469):0.1089027623):0.01657601797,((40:0.0000024125,100:0.0000010362):0.01604240693,(71:0.0000021325,79:0.0000027063):0.04309291044):0.07753604639):0.0465683507):0.08069050396):0.01348146795,(2:0.0000010362,5:0.0000010362):0.1979123125):0.05176430979,((((((((((((((((((8:0.0000010362,138:0.0044937038):1.036170543e-06,28:0.0000010362):0.004539244129,141:0.0089929553):0.02258309562,((20:0.0000010362,146:0.0045168469):0.009069820933,((23:0.0142501219,41:0.0090068752):1.036170543e-06,80:0.0044636548):0.01358888935):0.010220779):0.03947052364,(((12:0.0000021178,(48:0.0000010362,123:0.0000010362):0.004356454195):0.004354833152,(102:0.0043636133,139:0.0000010362):2.769330542e-06):0.02196721336,(((29:0.0000010362,82:0.0000028019):2.08348185e-06,91:0.0043859066):0.004375987112,121:0.0000025466):0.004530077993):0.04471187154):0.03574072755,(83:0.0000010362,144:0.0000010362):0.08450009477):0.01423739727,(50:0.0000010362,66:0.0000010362):0.1242015484):0.02072829152,(((10:0.1494737213,63:0.0795528763):0.02151945566,((35:0.0000010362,110:0.0000021921):2.56581976e-06,64:0.0000010362):0.0955876435):0.05393086549,(85:0.0000010362,86:0.0045058638):0.1192389802):0.02679766166):0.009884888093,(((59:0.0000010362,132:0.0000010362):0.004124524258,81:0.0000010362):2.134117455e-06,84:0.0000010362):0.218180405):0.01983148514,(((9:0.0000010362,54:0.0000010362):1.036170543e-06,124:0.0044061709):0.1080904628,((14:0.0000010362,24:0.0000010362):0.2062283914,(22:0.0000010362,30:0.0000010362):0.1152858118):0.02704950362):0.01661508637):0.01693806186,(((72:0.0000028960,87:0.0000010362):0.004376266135,94:0.0000020272):0.01433893729,(96:0.0000010362,147:0.0043208251):0.02149351191):0.168971169):0.0048218905,(69:0.0000021820,78:0.0000024862):0.1228741823):0.01531959046,104:0.1200324491):0.01840067175,(((((26:0.0000010362,65:0.0000010362):0.004591186207,105:0.0000028480):0.009190008399,109:0.0047516323):0.08676366811,(111:0.0255028010,114:0.0464779480):0.05978504328):0.0596359568,(57:0.1196439203,116:0.0422282672):0.01721134999):0.0001784903506):0.01768517972,(((((15:0.0000010362,70:0.0000010362):1.036170543e-06,90:0.0000010362):0.3287705749,((21:0.0000020313,51:0.0000024285):0.06460461682,(97:0.0000023019,122:0.0000010362):0.056984538):0.01805140235):0.013698497,(27:0.0031437479,112:0.0101673336):0.06660431274):0.02988934731,133:0.0852813333):0.009752763422):0.04390191898,((11:0.0032644068,(32:0.0000010362,134:0.0000010362):2.786853526e-06):0.0471286545,(46:0.0032247020,106:0.0000027411):0.03872356581):0.03673006794):0.4450652993,(((13:0.0089555988,119:0.0092973823):0.02292369823,(34:0.0000010362,93:0.0000010362):0.02992069098):0.02424607005,136:0.0044767733):0.4214682454):0.3705976097,((31:0.0000010362,60:0.0000010362):0.1224208518,((((33:0.0000010362,128:0.0000010362):0.003137059771,120:0.0000025704):0.0722380466,92:0.2747782347):0.02749352779,131:0.0661883126):0.06794882509):0.3996264696):0.1654441793):0.238461144,((((16:0.0000010362,44:0.0032410021):0.01161294719,(45:0.0065686605,145:0.0000010362):0.008490260073):0.002968664476,(99:0.0000010362,140:0.0000010362):0.0188098442):0.02184329719,58:0.0580313987):0.01852990656):0.03782141689,98:0.0064897619):0.006615747284,(49:0.0033681652,103:0.0000010362):1.036170543e-06):0.003296974457,74:0.0098805103);
 13: -11814.5217584 (0:0.0065355518,((((((((((((1:0.0000010362,113:0.0000010362):0.04150401464,126:0.0412970723):0.09165525973,((25:0.0336808094,(52:0.0044420620,117:0.0000010362):0.02267333098):0.09313239495,101:0.1894577698):0.03610443533):0.04775393738,((((3:0.0000010362,76:0.0000010362):2.36343717e-06,68:0.0048268888):0.008556423495,(((53:0.0000010362,125:0.0000010362):1.036170543e-06,56:0.0042620624):2.348383685e-06,135:0.0128000031):0.004213981715):0.008609392681,89:0.0000020845):0.130423694):0.1976917916,(((((36:0.0000029172,88:0.0190362865):0.003117143916,75:0.0000023486):0.003121976292,62:0.0000010362):0.006295846929,((37:0.0000010362,73:0.0000010362):2.54373288e-06,137:0.0031184833):0.003069290618):0.006326591444,142:0.0062542191):0.3640840934):0.04581586202,((((((4:0.0063976867,43:0.0000022959):0.003183786771,(61:0.0000010362,127:0.0000010362):2.337929389e-06):0.003147193723,((7:0.0000010362,55:0.0000010362):1.036170543e-06,118:0.0032147245):0.003239545535):0.009762705808,17:0.0064275599):0.009713917692,(18:0.0000026083,38:0.0000025337):0.01292746397):0.03375276587,((19:0.0000010362,95:0.0000025002):0.04370137821,(42:0.0179238065,(77:0.0077693505,115:0.0087472737):0.01776110781):0.03884738073):0.02662972677):0.1404545121):0.1789177645,((6:0.0000023319,67:0.0000010362):0.1248532159,(((39:0.1739271085,((47:0.0000010362,108:0.0000010362):0.01502870009,129:0.0428909815):0.03249022106):0.02105848339,((107:0.0000010362,130:0.0000010362):0.003167459447,143:0.0000025627):0.1088884126):0.01657491537,((40:0.0000024125,100:0.0000020611):0.0160437115,(71:0.0000021578,79:0.0000020831):0.04308533473):0.07752559026):0.04655968968):0.08068504021):0.01348478931,(2:0.0000010362,5:0.0000010362):0.1978780235):0.05176261404,(((((((((((((((((((8:0.0000010362,28:0.0000010362):1.036170543e-06,138:0.0044921800):0.004537858982,141:0.0089904927):0.02257772672,((20:0.0000010362,146:0.0045156600):0.009067575491,((23:0.0142464908,41:0.0090036353):2.8731377e-06,80:0.0044624918):0.01358528729):0.01021757787):0.03946053258,(((12:0.0000021178,(48:0.0000010362,123:0.0000010362):0.004355226877):0.004353678113,(102:0.0043623926,139:0.0000010362):2.509692384e-06):0.02196170558,(((29:0.0000010362,82:0.0000028019):2.13754089e-06,91:0.0043844495):0.004374540391,121:0.0000022682):0.004528525312):0.04470083921):0.03574928003,(83:0.0000010362,144:0.0000010362):0.08446517686):0.0142341575,(50:0.0000010362,66:0.0000010362):0.124187942):0.02073566804,(((10:0.1494355783,63:0.0795314350):0.02152180585,((35:0.0000010362,64:0.0000010362):2.56581976e-06,110:0.0000021921):0.09555852895):0.05393405958,(85:0.0000010362,86:0.0045047026):0.1192167241):0.02681167394):0.009784768849,((59:0.0000021371,132:0.0000010362):0.004123047577,(81:0.0000010362,84:0.0000010362):2.070883184e-06):0.218186963):0.01982212459,(((9:0.0000010362,54:0.0000010362):1.036170543e-06,124:0.0044044523):0.1080013875,((14:0.0000010362,24:0.0000010362):0.2061727213,(22:0.0000010362,30:0.0000010362):0.1152289258):0.02705622637):0.0167226768):0.01703024977,(((72:0.0000010362,87:0.0000010362):0.00437527534,94:0.0000021009):0.01433660201,(96:0.0000010362,147:0.0043198633):0.02148956638):0.1687814801):0.004814715567,(69:0.0000021820,78:0.0000024862):0.1228281708):0.0153291507,104:0.1199092180):0.01834238863,(57:0.1194653149,116:0.0423172480):0.01727836685):0.0001787343599,((((26:0.0000010362,65:0.0000010362):0.004590235912,105:0.0000028480):0.009188190806,109:0.0047507137):0.08664428228,(111:0.0254821874,114:0.0464836885):0.05984030561):0.0597400548):0.01764415978,(((((15:0.0000010362,70:0.0000010362):1.036170543e-06,90:0.0000010362):0.3286882438,((21:0.0000020313,51:0.0000024285):0.06459234115,(97:0.0000023019,122:0.0000010362):0.05697221777):0.01804803815):0.01369475731,(27:0.0031434188,112:0.0101651497):0.0665937415):0.0298837916,133:0.0852637952):0.009744482496):0.0438724211,((11:0.0032633615,(32:0.0000010362,134:0.0000010362):2.786853526e-06):0.04710949337,(46:0.0032240506,106:0.0000028664):0.03872581703):0.03674759018):0.4449567883,(((13:0.0089520687,119:0.0092974010):0.02291775297,(34:0.0000010362,93:0.0000010362):0.02991664374):0.02446143331,136:0.0042342675):0.4216628102):0.3705594271,((31:0.0000010362,60:0.0000010362):0.1224156936,((((33:0.0000010362,128:0.0000010362):0.003136572728,120:0.0000025704):0.0722248357,92:0.2747251970):0.02750117776,131:0.0661768889):0.06793302956):0.3995159934):0.1654483823):0.2384161913,((((16:0.0000010362,44:0.0032414809):0.01161138345,(45:0.0065676816,145:0.0000010362):0.008488904496):0.002976863354,(99:0.0000010362,140:0.0000010362):0.01879073845):0.02183889155,58:0.0580061117):0.01853974792):0.03782174223,98:0.0064888239):0.006614658454,(49:0.0033676207,103:0.0000010362):1.036170543e-06):0.003296435592,74:0.0098789002);
 14: -11814.5224433 (0:0.0065362233,((((((((((((1:0.0000010362,113:0.0000010362):0.04150827328,126:0.0412974571):0.09166038373,((25:0.0336825694,(52:0.0044423688,117:0.0000010362):0.0226750676):0.09313927242,101:0.1894719597):0.03610405714):0.04775787378,((((3:0.0000010362,76:0.0000010362):2.36343717e-06,68:0.0048272362):0.008557025409,(((53:0.0000010362,125:0.0000010362):1.036170543e-06,56:0.0042613710):2.494556351e-06,135:0.0128008995):0.00421330457):0.008609590852,89:0.0000025808):0.1304326067):0.197699944,(((((36:0.0000029172,88:0.0190377084):0.003116656418,75:0.0000023486):0.003121486549,62:0.0000010362):0.006296334265,((37:0.0000010362,73:0.0000010362):2.498013612e-06,137:0.0031179938):0.003068823326):0.006326944514,142:0.0062550869):0.3641168194):0.0458145997,((((((4:0.0063981929,43:0.0000022959):0.00318325228,(61:0.0000010362,127:0.0000010362):2.337929389e-06):0.003146716806,((7:0.0000010362,55:0.0000010362):2.635079663e-06,118:0.0032141901):0.00323897511):0.009763483702,17:0.0064280713):0.009714693629,(18:0.0000026083,38:0.0000025337):0.01292846228):0.03375557032,((19:0.0000010362,95:0.0000010362):0.04370441907,(42:0.0179249833,(77:0.0077699538,115:0.0087479286):0.01776255418):0.03885049957):0.02663072107):0.1404693515):0.1789272252,((6:0.0000023319,67:0.0000010362):0.124898361,(((39:0.1739406155,((47:0.0000010362,108:0.0000010362):0.01503151251,129:0.0428896388):0.03249284909):0.02105651523,((107:0.0000010362,130:0.0000010362):0.003166791061,143:0.0000025461):0.1088956897):0.01658264328,((40:0.0000024125,100:0.0000010362):0.01605933371,(71:0.0000021325,79:0.0000027063):0.04307928799):0.07751963261):0.04653448827):0.08072221339):0.01345244471,(2:0.0000010362,5:0.0000010362):0.197906095):0.05180033879,((((((((((((((((((8:0.0000010362,28:0.0000010362):1.036170543e-06,138:0.0044928237):0.004538395617,141:0.0089918340):0.0225804278,((20:0.0000010362,146:0.0045162732):0.009068754053,((23:0.0142483318,41:0.0090057414):1.036170543e-06,80:0.0044630929):0.01358715148):0.0102193007):0.03946406718,(((12:0.0000021178,(48:0.0000010362,123:0.0000010362):0.004355802708):0.004354318313,(102:0.0043629684,139:0.0000010362):2.184589198e-06):0.02196428431,(((29:0.0000010362,91:0.0043851451):2.08348185e-06,82:0.0000028019):0.00437522936,121:0.0000025466):0.004529417277):0.04470752524):0.03573287306,(83:0.0000010362,144:0.0000010362):0.08449519816):0.0142369337,(50:0.0000010362,66:0.0000010362):0.1241820678):0.02071909947,(((10:0.1494583658,63:0.0795412799):0.02152215648,((35:0.0000010362,110:0.0000021921):2.56581976e-06,64:0.0000010362):0.09557679054):0.05392061925,(85:0.0000020974,86:0.0045053007):0.1192197349):0.02679695488):0.009900116927,((59:0.0000010362,132:0.0000010362):0.004123854428,(81:0.0000010362,84:0.0000010362):2.134117455e-06):0.218138081):0.01982880136,(((9:0.0000010362,54:0.0000010362):2.649314313e-06,124:0.0044049758):0.1080799722,((14:0.0000010362,24:0.0000010362):0.2061988184,(22:0.0000010362,30:0.0000010362):0.115271401):0.02706536832):0.01659215185):0.01693632999,(((72:0.0000028960,87:0.0000010362):0.004375830752,94:0.0000020272):0.01433702188,(96:0.0000010362,147:0.0043204007):0.02149338442):0.1689594512):0.004824507568,(69:0.0000022886,78:0.0000024862):0.1228598567):0.01531987358,104:0.1200318107):0.01839369029,(((((26:0.0000020238,65:0.0000010362):0.004590815181,105:0.0000022582):0.009189240161,109:0.0047513671):0.08675733849,(111:0.0255013702,114:0.0464744305):0.0597786486):0.05963280467,(57:0.1196360615,116:0.0422213201):0.01721031172):0.0001820663385):0.01768550202,(((((15:0.0000010362,70:0.0000010362):2.254156398e-06,90:0.0000010362):0.3287357279,((21:0.0000020313,51:0.0000024285):0.06460251121,(97:0.0000023019,122:0.0000010362):0.05697905386):0.01805035453):0.01369781181,(27:0.0031440156,112:0.0101661840):0.06659773805):0.02988974579,133:0.0852743387):0.009750528487):0.043871789,((11:0.0032638539,(32:0.0000010362,134:0.0000010362):2.786853526e-06):0.04712456572,(46:0.0032244529,106:0.0000027411):0.03872098376):0.03675200401):0.4450317401,(((13:0.0089533494,119:0.0092983404):0.02292056694,(34:0.0000010362,93:0.0000010362):0.02992034148):0.02444485002,136:0.0042560997):0.4217094871):0.3706340401,((31:0.0000010362,60:0.0000010362):0.1224719646,((((33:0.0000010362,128:0.0000010362):0.003136871928,120:0.0000025284):0.07222927852,92:0.2747603059):0.02750271011,131:0.0661782907):0.06791383589):0.3996294099):0.1654122998):0.2384251356,((((16:0.0000010362,44:0.0032408417):0.0116127202,(45:0.0065683424,145:0.0000010362):0.008489683033):0.002998293522,(99:0.0000010362,140:0.0000010362):0.01875279326):0.02184024659,58:0.0579720851):0.01857034739):0.03783478136,98:0.0064895281):0.006615332462,(49:0.0033679615,103:0.0000010362):1.036170543e-06):0.003296774162,74:0.0098799160);
 15: -11814.5229607 (0:0.0065361868,((((((((((((1:0.0000010362,113:0.0000010362):0.04150780352,126:0.0412972364):0.09166031461,((25:0.0336810336,(52:0.0044423509,117:0.0000010362):0.02267562267):0.09313942558,101:0.1894694635):0.03610285987):0.04774897186,((((3:0.0000010362,76:0.0000010362):2.756640664e-06,68:0.0048272102):0.00855697524,(((53:0.0000010362,125:0.0000010362):1.036170543e-06,56:0.0042613464):2.348383685e-06,135:0.0128008281):0.004213280408):0.008609588245,89:0.0000025258):0.1304351763):0.1977080491,(((((36:0.0000025613,88:0.0190376415):0.003116648275,75:0.0000020137):0.003121471791,62:0.0000027319):0.006296321265,((37:0.0000010362,73:0.0000010362):2.498116106e-06,137:0.0031179845):0.003068807294):0.00632780255,142:0.0062548862):0.3641125726):0.04581066733,((((((4:0.0063981815,43:0.0000022959):0.003183246811,(61:0.0000010362,127:0.0000010362):2.337929389e-06):0.003146684287,((7:0.0000010362,55:0.0000010362):1.036170543e-06,118:0.0032141811):0.003238989389):0.009763467765,17:0.0064280552):0.009714663395,(18:0.0000026083,38:0.0000025337):0.01292842007):0.03375585509,((19:0.0000010362,95:0.0000010362):0.0437042404,(42:0.0179248221,(77:0.0077698605,115:0.0087479311):0.01776254387):0.03885027242):0.02662920231):0.1404655993):0.178931838,((6:0.0000023319,67:0.0000010362):0.124862208,(((39:0.1739419233,((47:0.0000010362,108:0.0000010362):0.01503004218,129:0.0428937008):0.03249276661):0.02105894836,((107:0.0000010362,130:0.0000010362):0.003166814625,143:0.0000025766):0.1088976143):0.01657537655,((40:0.0000029140,100:0.0000029466):0.01604229104,(71:0.0000020982,79:0.0000027063):0.04309052034):0.07753270881):0.04656545777):0.08068616918):0.01348474464,(2:0.0000010362,5:0.0000010362):0.1978986285):0.05175270616,((((((((((((((((((8:0.0000010362,138:0.0044931435):1.036170543e-06,28:0.0000010362):0.004538696422,141:0.0089919908):0.02258092846,((20:0.0000010362,146:0.0045163536):0.009068855639,((23:0.0142485780,41:0.0090058954):1.036170543e-06,80:0.0044631688):0.01358742113):0.01021949594):0.03946595074,(((12:0.0000020934,(48:0.0000020703,123:0.0000024798):0.004355984046):0.004354376852,(102:0.0043631436,139:0.0000010362):2.72546009e-06):0.0219648837,(((29:0.0000010362,82:0.0000028019):2.13754089e-06,91:0.0043853786):0.004375459683,121:0.0000022682):0.004529629589):0.04470743047):0.03573253498,(83:0.0000010362,144:0.0000010362):0.08449781227):0.01423683882,(50:0.0000010362,66:0.0000010362):0.1241827518):0.02071916701,(((10:0.1494584234,63:0.0795446807):0.02151889907,((35:0.0000010362,64:0.0000010362):2.56581976e-06,110:0.0000021921):0.09557817799):0.05392040469,(85:0.0000010362,86:0.0045053822):0.1192224961):0.02679322003):0.00990094571,((59:0.0000010362,132:0.0000010362):0.00412405053,(81:0.0000010362,84:0.0000010362):2.134117455e-06):0.2181386217):0.0198285217,((9:0.0000010362,(54:0.0000010362,124:0.0044056030):2.5126395e-06):0.108082567,((14:0.0000010362,24:0.0000010362):0.2062031926,(22:0.0000010362,30:0.0000010362):0.1152741211):0.02705549736):0.01659791935):0.01693372805,(((72:0.0000010362,87:0.0000010362):0.004375853138,94:0.0000010362):0.01433723811,(96:0.0000010362,147:0.0043204252):0.02149251606):0.1689600058):0.004824473198,(69:0.0000023176,78:0.0000028313):0.1228608845):0.01531970707,104:0.1200322932):0.01839408694,(((((26:0.0000024789,65:0.0000010362):0.004590789378,105:0.0000022879):0.009189182995,109:0.0047512924):0.08675701717,(111:0.0255047153,114:0.0464698731):0.05977875952):0.05962873478,(57:0.1196357729,116:0.0422212302):0.01721035217):0.0001807616241):0.01768693658,(((((15:0.0000010362,70:0.0000010362):1.036170543e-06,90:0.0000010362):0.3287400815,((21:0.0000020313,51:0.0000024285):0.06459961066,(97:0.0000023019,122:0.0000010362):0.05697941437):0.01805008219):0.01369788618,(27:0.0031435687,112:0.0101664457):0.06659816586):0.0298889021,133:0.0852726898):0.009749977632):0.04385525626,((11:0.0032640059,(32:0.0000010362,134:0.0000010362):2.786853526e-06):0.04712424001,(46:0.0032244655,106:0.0000026254):0.03872091309):0.03675896665):0.4450063401,(((13:0.0089529416,119:0.0092986642):0.0229202002,(34:0.0000010362,93:0.0000010362):0.02992053601):0.02448798415,136:0.0042090715):0.4217417809):0.3705727014,((31:0.0000010362,60:0.0000021439):0.1223452524,((((33:0.0000010362,128:0.0000010362):0.00313690651,120:0.0000025104):0.07223323046,92:0.2747621407):0.02749535031,131:0.0661864437):0.06797988549):0.3994993816):0.1655070357):0.2384680157,((((16:0.0000010362,44:0.0032408147):0.01161271147,(45:0.0065682960,145:0.0000010362):0.008489415124):0.00298209455,(99:0.0000010362,140:0.0000010362):0.01878281695):0.02184160435,58:0.0580011669):0.01854709):0.03782952124,98:0.0064894848):0.00661531573,(49:0.0033679473,103:0.0000010362):1.036170543e-06):0.003296758568,74:0.0098798659);
 16: -11814.5247283 (0:0.0065365023,((((((((((((1:0.0000010362,113:0.0000010362):0.04150921037,126:0.0412993917):0.09166273259,((25:0.0336824405,(52:0.0044425194,117:0.0000020574):0.02267642422):0.093143373,101:0.1894764999):0.03610425406):0.04775182082,((((3:0.0000010362,76:0.0000010362):2.36343717e-06,68:0.0048274062):0.00855730464,(((53:0.0000010362,125:0.0000010362):1.036170543e-06,56:0.0042615110):2.348383685e-06,135:0.0128013186):0.00421344257):0.008609695482,89:0.0000027966):0.1304392574):0.1977160789,(((((36:0.0000029274,88:0.0190383790):0.003116765715,75:0.0000023486):0.00312159644,62:0.0000010362):0.006296554897,((37:0.0000010362,73:0.0000010362):2.505312894e-06,137:0.0031181039):0.003068928735):0.006327379373,142:0.0062546579):0.3641304381):0.04580975112,((((((4:0.0063984285,43:0.0000020589):0.003183370108,(61:0.0000010362,127:0.0000010362):2.561448533e-06):0.003146831371,((7:0.0000010362,55:0.0000010362):2.58072968e-06,118:0.0032143084):0.003239091069):0.00976385335,17:0.0064283009):0.009715041694,(18:0.0000026083,38:0.0000025337):0.01292891452):0.03375695744,((19:0.0000010362,95:0.0000010362):0.04370572431,(42:0.0179254778,(77:0.0077701866,115:0.0087482471):0.0177632554):0.03885192505):0.02663050962):0.1404723846):0.1789400279,((6:0.0000023319,67:0.0000010362):0.1248654294,(((39:0.1739489172,((47:0.0000010362,108:0.0000010362):0.01503064843,129:0.0428953848):0.03249483597):0.02105875365,((107:0.0000010362,130:0.0000010362):0.003166940188,143:0.0000025766):0.1089025576):0.01657711303,((40:0.0000024125,100:0.0000010362):0.0160500669,(71:0.0000021432,79:0.0000020894):0.04308578865):0.07753191117):0.04656550413):0.08069245326):0.01348538467,(2:0.0000010362,5:0.0000010362):0.1979026526):0.05176593532,((((((((((((((((((8:0.0000010362,28:0.0000010362):2.359354013e-06,138:0.0044932506):0.004538780827,141:0.0089926608):0.02258235825,((20:0.0000021549,146:0.0045166885):0.009069564417,((23:0.0142496259,41:0.0090065609):1.036170543e-06,80:0.0044634988):0.01358839327):0.01022010119):0.03946683393,(((12:0.0000020979,(48:0.0000021207,123:0.0000025604):0.004356179837):0.004354706441,(102:0.0043633460,139:0.0000010362):2.116473732e-06):0.02196608196,(((29:0.0000010362,82:0.0000028019):2.946176037e-06,91:0.0043855877):0.00437567039,121:0.0000023102):0.004529833219):0.04471168563):0.03573771509,(83:0.0000022057,144:0.0000028275):0.08450106396):0.01423660268,(50:0.0000010362,66:0.0000010362):0.12419408):0.02072207662,(((10:0.1494703958,63:0.0795476240):0.02152137006,((35:0.0000010362,64:0.0000010362):2.56581976e-06,110:0.0000021921):0.09558407178):0.05392650162,(85:0.0000021392,86:0.0045056663):0.1192309036):0.02679722232):0.009897954722,(((59:0.0000010362,132:0.0000010362):0.004124253717,81:0.0000010362):2.406955502e-06,84:0.0000010362):0.2181576333):0.01982862065,(((9:0.0000010362,54:0.0000010362):1.036170543e-06,124:0.0044058246):0.1080851344,((14:0.0000010362,24:0.0000010362):0.2062170727,(22:0.0000010362,30:0.0000010362):0.1152822622):0.02705792942):0.01660125742):0.01693888764,(((72:0.0000010362,87:0.0000010362):0.00437613675,94:0.0000020573):0.01433824895,(96:0.0000021564,147:0.0043206983):0.02149381123):0.1689711617):0.004823528579,(69:0.0000021820,78:0.0000024862):0.1228693433):0.01532020284,104:0.1200368990):0.01839661459,(((((26:0.0000022105,65:0.0000022109):0.004591105453,105:0.0000022886):0.009189837195,109:0.0047516057):0.08676228138,(111:0.0255025342,114:0.0464773978):0.05978387057):0.05963672061,(57:0.1196422652,116:0.0422264704):0.01721185319):0.0001791929408):0.01768793588,(((((15:0.0000010362,70:0.0000010362):1.036170543e-06,90:0.0000010362):0.3287599369,((21:0.0000020313,51:0.0000024285):0.06460593301,(97:0.0000023019,122:0.0000010362):0.05698018011):0.01805135418):0.01369726147,(27:0.0031437777,112:0.0101671838):0.06660213173):0.02989098932,133:0.0852799913):0.009749948984):0.04386327848,((11:0.0032635239,(32:0.0000010362,134:0.0000010362):2.4376228e-06):0.04712691783,(46:0.0032246280,106:0.0000027026):0.03872021124):0.03676082703):0.4450096446,(((13:0.0089531777,119:0.0092992839):0.02292118017,(34:0.0000010362,93:0.0000010362):0.02992213181):0.02451004664,136:0.0041863467):0.4217872853):0.3706386423,((31:0.0000010362,60:0.0000010362):0.1224016544,((((33:0.0000010362,128:0.0000010362):0.003137010117,120:0.0000026347):0.07223564494,92:0.2747736684):0.02749759319,131:0.0661870458):0.06795847398):0.399549299):0.1654912979):0.2384394457,((((16:0.0000010362,44:0.0032409490):0.01161297542,(45:0.0065685694,145:0.0000021834):0.008489929861):0.002961323314,(99:0.0000010362,140:0.0000010362):0.01882416237):0.02184123969,58:0.0580488902):0.018514867):0.03783288725,98:0.0064896159):0.00661569052,(49:0.0033681114,103:0.0000010362):2.770023191e-06):0.003296921527,74:0.0098803572);
 17: -11814.5267706 (0:0.0065360253,((((((((((((1:0.0000010362,113:0.0000010362):0.0415070066,126:0.0412973231):0.09165913998,((25:0.0336810765,(52:0.0044422854,117:0.0000026647):0.02267506477):0.09313791518,101:0.1894664579):0.03610320483):0.04774936559,((((3:0.0000010362,76:0.0000010362):2.36343717e-06,68:0.0048271217):0.008556842484,(((53:0.0000010362,125:0.0000010362):1.036170543e-06,56:0.0042612795):2.348383685e-06,135:0.0128006281):0.004213213457):0.008609732534,89:0.0000021894):0.1304328318):0.1977060423,(((((36:0.0000020558,88:0.0190372386):0.003116586432,75:0.0000023486):0.003121410251,62:0.0000010362):0.006296177321,((37:0.0000010362,73:0.0000010362):2.54373288e-06,137:0.0031179188):0.00306875079):0.006327081507,142:0.0062540430):0.3641057098):0.04581048,((((((4:0.0063980345,43:0.0000022401):0.003183173992,(61:0.0000010362,127:0.0000010362):2.282408532e-06):0.003146640371,((7:0.0000010362,55:0.0000010362):1.036170543e-06,118:0.0032141106):0.003238892803):0.009763244763,17:0.0064279076):0.009714445593,(18:0.0000026083,38:0.0000025337):0.01292813732):0.0337549785,((19:0.0000010362,95:0.0000010362):0.04370332287,(42:0.0179245082,(77:0.0077697012,115:0.0087477425):0.01776212905):0.03884949578):0.02662911499):0.140464186):0.1789272834,((6:0.0000023319,67:0.0000010362):0.1248596132,(((39:0.1739381445,((47:0.0000010362,108:0.0000010362):0.01502968597,129:0.0428928410):0.03249205956):0.02105876242,((107:0.0000010362,130:0.0000024346):0.003166727181,143:0.0000027174):0.1088949784):0.0165753052,((40:0.0000024125,100:0.0000010362):0.01604275979,(71:0.0000021432,79:0.0000020894):0.04308894523):0.07753058118):0.0465633052):0.08068710645):0.01348355545,(2:0.0000010362,5:0.0000010362):0.1978938686):0.05176277032,(((((((((((((((((((8:0.0000010362,28:0.0000010362):2.359354013e-06,138:0.0044928061):0.004538337014,141:0.0089917847):0.02258006836,((20:0.0000010362,146:0.0045162484):0.009068682502,((23:0.0142482512,41:0.0090056997):1.036170543e-06,80:0.0044630679):0.01358707118):0.01021924408):0.03946344115,(((12:0.0000021802,(48:0.0000021207,123:0.0000025604):0.004355767263):0.004354170596,(102:0.0043629335,139:0.0000010362):2.705379803e-06):0.02196401258,(((29:0.0000010362,82:0.0000028019):2.13754089e-06,91:0.0043851677):0.004375254159,121:0.0000022682):0.004529390396):0.04470711965):0.03573691525,(83:0.0000010362,144:0.0000010362):0.08448984795):0.01423552192,(50:0.0000010362,66:0.0000010362):0.1241869153):0.0207229473,(((10:0.1494536063,63:0.0795414529):0.02152037946,((35:0.0000010362,110:0.0000021921):2.56581976e-06,64:0.0000010362):0.09557282704):0.05392694932,(85:0.0000010362,86:0.0045052494):0.1192211252):0.02680099193):0.009848091542,((59:0.0000010362,132:0.0000010362):0.004123868736,(81:0.0000020695,84:0.0000022207):2.069523554e-06):0.2181686569):0.019828737,(((9:0.0000010362,124:0.0044054025):1.036170543e-06,54:0.0000010362):0.1080486083,((14:0.0000022389,24:0.0000025421):0.206201829,(22:0.0000010362,30:0.0000010362):0.1152580078):0.02705532697):0.0166605281):0.01698735125,(((72:0.0000010362,87:0.0000010362):0.004375761586,94:0.0000025309):0.01433770434,(96:0.0000025778,147:0.0043203345):0.02149163355):0.1688738806):0.004817927998,(69:0.0000021820,78:0.0000024862):0.1228487354):0.01532133703,104:0.1199704617):0.01837300329,(57:0.1195094554,116:0.0423143654):0.01729021009):0.0001323802316,((((26:0.0000022105,65:0.0000022109):0.00459071676,105:0.0000022886):0.009189166129,109:0.0047511367):0.08665806779,(111:0.0254868801,114:0.0464863371):0.05984677503):0.05974258474):0.01765879475,(((((15:0.0000010362,70:0.0000010362):2.032055651e-06,90:0.0000021861):0.3287211163,((21:0.0000020313,51:0.0000024285):0.06459829673,(97:0.0000023019,122:0.0000010362):0.05698002459):0.01805007975):0.01369505898,(27:0.0031433465,112:0.0101664890):0.06659998533):0.02988650145,133:0.0852722374):0.009747002468):0.04387646618,((11:0.0032638391,(32:0.0000010362,134:0.0000010362):2.4376228e-06):0.04711648955,(46:0.0032243544,106:0.0000028225):0.03872644042):0.03674374305):0.4450131357,(((13:0.0089539351,119:0.0092971788):0.02292028894,(34:0.0000022727,93:0.0000029393):0.02991853778):0.02434777649,136:0.0043618168):0.4215482963):0.3705715832,((31:0.0000010362,60:0.0000010362):0.1224033135,((((33:0.0000010362,128:0.0000010362):0.00313678045,120:0.0000028553):0.07223198597,92:0.2747498026):0.02749618161,131:0.0661855475):0.06794474439):0.3995644451):0.165445955):0.238439397,((((16:0.0000010362,44:0.0032407408):0.01161219054,(45:0.0065681409,145:0.0000021834):0.00848948473):0.002980332028,(99:0.0000022992,140:0.0000010362):0.01878547023):0.02184122241,58:0.0580023514):0.01854607135):0.03782276812,98:0.0064892792):0.006615144226,(49:0.0033678674,103:0.0000010362):2.702292055e-06):0.003296680661,74:0.0098796354);
 18: -11814.5701639 (0:0.0065957169,(((((((((((((1:0.0000010362,113:0.0000010362):0.04189228151,126:0.0415686001):0.09229938956,((25:0.0339165489,(52:0.0044788181,117:0.0000010362):0.02288067954):0.09397301856,101:0.1910451955):0.03622570461):0.04783732833,((((3:0.0000010362,76:0.0000010362):2.36343717e-06,68:0.0048667315):0.00862489191,(((53:0.0000010362,125:0.0000010362):1.036170543e-06,56:0.0042954982):2.348383685e-06,135:0.0129034025):0.00424752626):0.008678523394,89:0.0000022354):0.1316716015):0.199100304,(((((36:0.0000029172,88:0.0191893798):0.003141351999,75:0.0000023486):0.003146178753,62:0.0000010362):0.006346101817,((37:0.0000010362,73:0.0000010362):2.54373288e-06,137:0.0031425957):0.003092747275):0.006388072181,142:0.0062837552):0.3672643646):0.04589308457,((((((4:0.0064495695,43:0.0000026216):0.003208872701,(61:0.0000010362,127:0.0000010362):2.579730098e-06):0.003171658903,((7:0.0000010362,118:0.0032401765):1.036170543e-06,55:0.0000010362):0.003264929777):0.009842418062,17:0.0064791761):0.009790606666,(18:0.0000026083,38:0.0000025337):0.01303196636):0.03406480115,((19:0.0000010362,95:0.0000010362):0.04404095444,(42:0.0180578634,(77:0.0078282973,115:0.0088188177):0.01790772051):0.03915558223):0.02676197036):0.1415153539):0.1803358234,((6:0.0000023319,67:0.0000010362):0.1259284987,(((39:0.1755379343,((47:0.0000010362,108:0.0000010362):0.01517134902,129:0.0432194761):0.03276868416):0.02118056139,((107:0.0000010362,130:0.0000010362):0.003194232275,143:0.0000025817):0.1098382782):0.01670388728,((40:0.0000024125,100:0.0000010362):0.01615614774,(71:0.0000021325,79:0.0000027063):0.04347109603):0.07815083078):0.0469137411):0.08142141815):0.01342540425,(2:0.0000010362,5:0.0000010362):0.1996024974):0.05232699502,(((((((((((((((((((8:0.0000010362,138:0.0045467956):1.036170543e-06,28:0.0000010362):0.00459363978,141:0.0090982961):0.02285134159,((20:0.0000010362,146:0.0045703506):0.009176739132,((23:0.0144240750,41:0.0091135735):1.036170543e-06,80:0.0045163396):0.01374975288):0.01033978133):0.03993506326,((((12:0.0000021178,(48:0.0000010362,123:0.0000010362):0.004407751413):0.004406615977,139:0.0000010362):2.769330542e-06,102:0.0044149787):0.02222389053,(((29:0.0000010362,91:0.0044371788):2.13754089e-06,82:0.0000028019):0.004427106423,121:0.0000022682):0.004583567309):0.0452383204):0.03614497932,(83:0.0000010362,144:0.0000010362):0.08551692183):0.01436306178,(50:0.0000010362,66:0.0000010362):0.1256950441):0.02096447796,(((10:0.1512775694,63:0.0804702885):0.02171863587,((35:0.0000010362,64:0.0000010362):2.56581976e-06,110:0.0000021921):0.09671029542):0.05452309674,(85:0.0000010362,86:0.0045582253):0.1206633709):0.02707366653):0.009965895292,((59:0.0000010362,132:0.0000010362):0.004169489046,(81:0.0000010362,84:0.0000010362):2.134117455e-06):0.2207122012):0.02003646582,(((9:0.0000010362,54:0.0000010362):1.036170543e-06,124:0.0044550584):0.1093320489,((14:0.0000010362,24:0.0000010362):0.2086768947,(22:0.0000010362,30:0.0000010362):0.1166675923):0.02725700668):0.01673872902):0.0171535285,(((72:0.0000010362,87:0.0000010362):0.004425147704,94:0.0000010362):0.01450898327,(96:0.0000010362,147:0.0043688352):0.02170956011):0.1708780701):0.004828745094,(69:0.0000010362,78:0.0000010362):0.124238723):0.01548100509,104:0.1212372309):0.01856439166,(57:0.1207899211,116:0.0427583073):0.01745142231):5.732049757e-05,((((26:0.0000010362,65:0.0000010362):0.004641710333,105:0.0000028480):0.009292252839,109:0.0048017649):0.08766330312,(111:0.0257821851,114:0.0469825952):0.0605227511):0.06036373244):0.01785521856,(((((15:0.0000010362,90:0.0000010362):1.036170543e-06,70:0.0000010362):0.3322006941,((21:0.0000020313,51:0.0000024285):0.0652677555,(97:0.0000023019,122:0.0000010362):0.05753185614):0.01822599207):0.01382095051,(27:0.0031728310,112:0.0102731930):0.06729560263):0.03016477809,133:0.0861696616):0.009831539833):0.04429176717,((11:0.0032956785,(32:0.0000010362,134:0.0000010362):2.786853526e-06):0.04760473816,(46:0.0032567603,106:0.0000027411):0.0390732959):0.03706691584):0.449043998,(((13:0.0090399463,119:0.0093860852):0.02313575136,(34:0.0000010362,93:0.0000010362):0.03021105294):0.02459969904,136:0.0043841411):0.4260650677):0.3742524987,((31:0.0000010362,60:0.0000010362):0.1234734269,((((33:0.0000010362,128:0.0000010362):0.003166412905,120:0.0000025704):0.07301396655,92:0.2774896267):0.02761843034,131:0.0667330223):0.0686435797):0.4033609761):0.1671848192):0.2404600668,((((16:0.0000010362,44:0.0032711314):0.01171618771,(45:0.0066298108,145:0.0000010362):0.008567543273):0.003020061851,(99:0.0000010362,140:0.0000010362):0.01894672605):0.02202911254,58:0.0585452460):0.01863190338):0.03822665432,98:0.0065479408):0.006675019541,103:0.0000010362):1.036170543e-06,49:0.0033994552):0.003326989784,74:0.0099701977);
 19: -11814.5786103 (0:0.0065514962,((((((((((((1:0.0000010362,113:0.0000010362):0.0416122391,126:0.0414096946):0.091875133,((25:0.0337668488,(52:0.0044542262,117:0.0000010362):0.02273300407):0.09337391288,101:0.1899382940):0.03618877759):0.04788952764,((((3:0.0000010362,76:0.0000010362):2.36343717e-06,68:0.0048399598):0.008578574381,(((53:0.0000010362,125:0.0000010362):1.036170543e-06,56:0.0042729980):2.348383685e-06,135:0.0128328169):0.004224694072):0.00863173316,89:0.0000020701):0.1307714859):0.1982570097,(((((36:0.0000029172,88:0.0190777537):0.003123932214,75:0.0000023486):0.003128784655,62:0.0000010362):0.006309711264,((37:0.0000010362,73:0.0000010362):2.54373288e-06,137:0.0031255949):0.003076140379):0.006341276288,142:0.0062681939):0.365081212):0.04591955286,((((((4:0.0064124400,43:0.0000022959):0.003191134022,(61:0.0000010362,127:0.0000010362):2.337929389e-06):0.0031543798,((7:0.0000010362,55:0.0000010362):1.036170543e-06,118:0.0032221507):0.003247133389):0.009785478541,17:0.0064422998):0.009736325874,(18:0.0000026083,38:0.0000025337):0.01295703144):0.03382837899,((19:0.0000010362,95:0.0000010362):0.04379998321,(42:0.0179646194,(77:0.0077874503,115:0.0087668446):0.01780302145):0.03894124964):0.02669511583):0.140811214):0.1794556743,((6:0.0000023319,67:0.0000010362):0.125164469,(((39:0.1745072285,((47:0.0000010362,108:0.0000010362):0.01506357284,129:0.0429983209):0.03256613102):0.02111469747,((107:0.0000010362,130:0.0000010362):0.003175252925,143:0.0000025766):0.109174044):0.01661037474,((40:0.0000024125,100:0.0000010362):0.01606859981,(71:0.0000021325,79:0.0000027063):0.04320540309):0.07772682196):0.04668292918):0.08087727307):0.01352456553,(2:0.0000010362,5:0.0000010362):0.1984048573):0.05185179329,((((((((((((((((((8:0.0000010362,28:0.0000010362):1.036170543e-06,138:0.0045044927):0.004550366538,141:0.0090150381):0.02264081115,((20:0.0000010362,146:0.0045279610):0.009092197234,((23:0.0142858985,41:0.0090290591):1.036170543e-06,80:0.0044746040):0.01362232829):0.01024541065):0.03956816604,(((12:0.0000021178,(48:0.0000010362,123:0.0000010362):0.004366889778):0.004365184951,(102:0.0043740564,139:0.0000010362):2.769330542e-06):0.02202026827,(((29:0.0000010362,82:0.0000028019):2.13754089e-06,91:0.0043961710):0.004386163551,121:0.0000022682):0.00454100297):0.0448266605):0.0358826021,(83:0.0000010362,144:0.0000010362):0.08468746738):0.01428520945,(50:0.0000010362,66:0.0000010362):0.1244819566):0.02074838052,(((10:0.1498863561,63:0.0797668803):0.02156312301,((35:0.0000010362,110:0.0000021921):2.56581976e-06,64:0.0000010362):0.09581027283):0.05406238995,(85:0.0000010362,86:0.0045174400):0.1195521498):0.02683582079):0.01004193412,((59:0.0000010362,132:0.0000010362):0.004133121978,(81:0.0000010362,84:0.0000010362):2.134117455e-06):0.2185337117):0.01965669303,((((9:0.0000010362,54:0.0000010362):1.036170543e-06,124:0.0044166981):0.09754163253,(22:0.0000010362,30:0.0000010362):0.1296342656):0.01671705748,(14:0.0000010362,24:0.0000010362):0.227859114):0.01418248314):0.01718411199,(((72:0.0000010362,87:0.0000010362):0.004386385428,94:0.0000010362):0.0143698539,(96:0.0000010362,147:0.0043305518):0.02154670681):0.1697110984):0.004795404088,(69:0.0000021820,78:0.0000024862):0.1230714682):0.01538455655,104:0.1204310656):0.01825297233,(((((26:0.0000010362,65:0.0000010362):0.004603398305,105:0.0000028480):0.009214888425,109:0.0047642185):0.08708112488,(111:0.0255754141,114:0.0465863225):0.05993456324):0.05979719967,(57:0.1200416917,116:0.0421885935):0.01722668312):0.0002173290362):0.01771625762,(((((15:0.0000010362,70:0.0000010362):1.036170543e-06,90:0.0000010362):0.3295314156,((21:0.0000020313,51:0.0000024285):0.06474659589,(97:0.0000023019,122:0.0000010362):0.05711828579):0.01809638709):0.01372776471,(27:0.0031523116,112:0.0101890421):0.0667381589):0.03006152886,133:0.0853780122):0.009773090122):0.0439476612,((11:0.0032706475,(32:0.0000010362,134:0.0000010362):2.786853526e-06):0.04730799383,(46:0.0032317018,106:0.0000021397):0.03873457309):0.03682849932):0.4463440581,(((13:0.0089782072,119:0.0093255770):0.02298128028,(34:0.0000010362,93:0.0000010362):0.03000418799):0.02460624425,136:0.0041724704):0.4229183688):0.3713070903,((31:0.0000010362,60:0.0000010362):0.1227556465,((((33:0.0000010362,128:0.0000010362):0.003145240793,120:0.0000025704):0.07243789352,92:0.2754857013):0.02755480015,131:0.0663578183):0.06798853369):0.4005556007):0.1658507362):0.2391240338,((((16:0.0000010362,44:0.0032491176):0.01163931395,(45:0.0065831192,145:0.0000010362):0.008509050296):0.002988844534,(99:0.0000010362,140:0.0000010362):0.01882884416):0.021896178,58:0.0581425612):0.01859086778):0.03791966421,98:0.0065050128):0.006630463391,(49:0.0033758102,103:0.0000010362):1.036170543e-06):0.003304490805,74:0.0099031027);
PhyloTree:
 newick: (0:0.0065956460,((((((((((((1:0.0000011748,113:0.0000011748)100:0.04195073207,126:0.0416569313)100:0.09253716879,((25:0.0340194499,(52:0.0044854838,117:0.0000023326)100:0.0228827189)100:0.09424667534,101:0.1913569650)96:0.03627736808)98:0.04802844934,((((3:0.0000011748,76:0.0000011748)92:2.679608822e-06,68:0.0048803956)98:0.008641058143,(((53:0.0000011748,125:0.0000011748)91:1.174785505e-06,56:0.0043042021)87:2.662541539e-06,135:0.0129284465)98:0.0042567407)99:0.008694277583,89:0.0000028502)100:0.1320282764)100:0.20052937,(((((36:0.0000023308,88:0.0192012039)93:0.003143175542,75:0.0000026628)93:0.003148168051,62:0.0000011748)99:0.006350566289,((37:0.0000011748,73:0.0000011748)84:2.884023808e-06,137:0.0031447908)94:0.00309479198)93:0.006395197324,142:0.0062912296)100:0.3686615822)97:0.04584918655,((((((4:0.0064543775,43:0.0000026592)73:0.003210983059,(61:0.0000011748,127:0.0000011748)86:2.875053653e-06)85:0.003173367334,((7:0.0000011748,55:0.0000011748)89:1.174785505e-06,118:0.0032420647)100:0.003267977578)100:0.009850130533,17:0.0064847840)100:0.009797217703,(18:0.0000029572,38:0.0000028726)100:0.01304373368)100:0.03416584627,((19:0.0000011748,95:0.0000011748)100:0.0440673279,(42:0.0180742437,(77:0.0078368307,115:0.0088210047)100:0.01792052641)100:0.03921026055)97:0.02672701471)100:0.1417556107)100:0.1813655042,((6:0.0000026439,67:0.0000011748)100:0.1261453133,(((39:0.1761894410,((47:0.0000011748,108:0.0000011748)100:0.01516249995,129:0.0432776923)100:0.03276467571)89:0.02125275019,((107:0.0000011748,130:0.0000011748)90:0.003195540302,143:0.0000029213)100:0.1099793242)57:0.01665542016,((40:0.0000027352,100:0.0000011748)100:0.01611204319,(71:0.0000024299,79:0.0000023689)100:0.04354588081)100:0.07829655885)95:0.04695234117)99:0.08124138074)77:0.01326731956,(2:0.0000011748,5:0.0000011748)100:0.2002847657)85:0.05292776417,(((((((((((((((((((8:0.0000011748,28:0.0000011748)54:2.674979436e-06,138:0.0045443877)99:0.004591338816,141:0.0090935071)100:0.02285102505,((20:0.0000011748,146:0.0045673728)99:0.0091680088,((23:0.0144083091,41:0.0091079793)66:1.174785505e-06,80:0.0045134782)99:0.01374572647)99:0.01033136031)100:0.03991073014,(((12:0.0000023785,(48:0.0000024044,123:0.0000029029)99:0.004403211103)87:0.004400865036,(102:0.0044103323,139:0.0000011748)64:3.191127348e-06)100:0.02220128707,(((29:0.0000011748,82:0.0000031767)50:2.423492996e-06,91:0.0044324592)100:0.004421978198,121:0.0000025716)99:0.004580295119)100:0.04523383892)100:0.03618729051,(83:0.0000011748,144:0.0000011748)100:0.08552825388)94:0.01436986879,(50:0.0000011748,66:0.0000011748)100:0.1257952975)91:0.02091248618,(((10:0.1514529082,63:0.0805050928)92:0.02171398858,((35:0.0000011748,110:0.0000024854)30:2.909065387e-06,64:0.0000011748)100:0.09669650421)99:0.05457173773,(85:0.0000011748,86:0.0045577128)100:0.1207371725)98:0.0270507393)77:0.01009157057,((59:0.0000011748,132:0.0000011748)100:0.004169539124,(81:0.0000011748,84:0.0000011748)52:3.21546519e-06)100:0.2208951675)73:0.01980656197,((((9:0.0000011748,54:0.0000011748)50:1.174785505e-06,124:0.0044538486)100:0.09847803266,(22:0.0000011748,30:0.0000011748)100:0.1308815386)60:0.01694853552,(14:0.0000011748,24:0.0000011748)100:0.2300885808)92:0.01420134219)78:0.01724313008,(((72:0.0000011748,87:0.0000011748)99:0.004423394409,94:0.0000031731)97:0.01448500401,(96:0.0000024204,147:0.0043659589)100:0.02172570759)100:0.1713534612)75:0.004862492274,(69:0.0000024739,78:0.0000028188)100:0.124240114)55:0.01553770453,104:0.1213505361)68:0.01833920687,(((((26:0.0000025062,65:0.0000025067)100:0.004644038603,105:0.0000025948)100:0.00929539956,109:0.0048072585)100:0.08796742879,(111:0.0257774746,114:0.0470302171)100:0.06060379761)100:0.06031128658,(57:0.1210775538,116:0.0424699218)82:0.01736224546)27:0.0002274937785)92:0.0170545393,((11:0.0032962879,(32:0.0000011748,134:0.0000011748)53:2.763718724e-06)100:0.04726183547,(46:0.0032566546,106:0.0000023241)99:0.0385386611)92:0.08109697521)63:0.01094412169,((((15:0.0000011748,70:0.0000011748)55:1.174785505e-06,90:0.0000011748)100:0.3324592396,((21:0.0000023030,51:0.0000027534)100:0.06543201165,(97:0.0000026098,122:0.0000011748)100:0.05735031068)95:0.01826861319)56:0.01381859894,(27:0.0031691884,112:0.0102696210)100:0.06708385367)62:0.03010676976)34:0.03380240862,133:0.0520193039)100:0.4588669814,(((13:0.0090328114,119:0.0094172342)100:0.02314262385,(34:0.0000011748,93:0.0000011748)100:0.03026989212)98:0.02681065644,136:0.0021706901)100:0.4262702038)100:0.3783262816,((31:0.0000011748,60:0.0000011748)100:0.1245399249,((((33:0.0000011748,128:0.0000011748)100:0.003164365781,120:0.0000027164)100:0.0731329416,92:0.2777825097)83:0.02764374227,131:0.0666821080)85:0.06755478533)100:0.4133474538)98:0.1595458403)100:0.2411022771,((((16:0.0000011748,44:0.0032679179)98:0.01171425055,(45:0.0066229799,145:0.0000024755)100:0.008563176653)79:0.003018536476,(99:0.0000011748,140:0.0000011748)100:0.01893368283)79:0.0220723008,58:0.0585077265)95:0.01870895222)100:0.03815604243,98:0.0065483818)83:0.006674612188,(49:0.0033975361,103:0.0000011748)48:2.608250726e-06)83:0.003326662715,74:0.0099698587);
RateFree4:
 prop: 0.3204715542, 0.2116574507, 0.2352398487, 0.2326311464
 rates: 0.07485593679, 0.5647710908, 1.214666669, 2.4533894
StopRule:
 curIteration: 346
 start_real_time: 2367361.95
 time_vec: 245, 157, 137, 113, 59, 49, 47, 32, 1
UFBoot:
 000: 1 -12002.62402 -11821.93934 (0,(((((((((((((1,113),126),((25,(52,117)),101)),((((3,76),68),(((53,125),56),135)),89)),(((((36,88),75),62),((37,73),137)),142)),(((((4,((7,55),118)),(43,(61,127))),17),(18,38)),((19,95),(42,(77,115))))),((6,67),(((39,((47,108),129)),((107,130),143)),((40,100),(71,79))))),(2,5)),(((((((((((((((((((8,28),138),141),((20,146),((23,41),80))),(((12,(48,123)),(102,139)),(((29,82),91),121))),(83,144)),(50,66)),((59,132),(81,84))),(((10,63),((35,64),110)),(85,86))),(((72,87),94),(96,147))),(((9,54),124),((14,24),(22,30)))),(69,78)),((57,116),104)),((((26,65),105),109),(111,114))),(((((15,70),90),((21,51),(97,122))),(27,112)),133)),(11,(32,134))),(46,106)),(((13,119),(34,93)),136)),((31,60),((((33,128),120),92),131)))),((((16,44),(45,145)),(99,140)),58)),98),103),49),74);
 001: 1 -12390.42676 -11826.52345 (0,((((((((((1,113),126),((25,(52,117)),101)),((((3,76),68),(((53,125),56),135)),89)),(((((36,88),75),62),((37,73),137)),142)),((((((4,43),(61,127)),((7,55),118)),17),(18,38)),((19,95),(42,(77,115))))),((6,67),(((39,((47,108),129)),((40,100),(71,79))),((107,130),143)))),(2,5)),(((((((((((((((((((8,138),28),141),((20,146),((23,80),41))),(((12,(48,123)),(102,139)),(((29,91),82),121))),(83,144)),(50,66)),(((59,132),81),84)),(((10,63),((35,110),64)),(85,86))),(((9,124),54),((14,24),(22,30)))),(((72,87),94),(96,147))),104),57),((((((26,65),105),109),(111,114)),(69,78)),116)),((((15,90),70),((21,51),(97,122))),(27,112))),((11,(32,134)),(46,106))),133),(((13,119),(34,93)),136)),((31,60),((((33,128),120),92),131)))),((((16,44),(45,145)),(99,140)),58)),((49,(98,103)),74));
 002: 3 -10746.63574 -11820.81799 (0,((((((((((((1,113),126),((25,(52,117)),101)),((((3,76),68),(((53,125),56),135)),89)),(((((36,88),75),62),((37,73),137)),142)),((((((4,43),(61,127)),((7,55),118)),17),(18,38)),((19,95),(42,(77,115))))),((6,67),(((39,((47,108),129)),((107,130),143)),((40,100),(71,79))))),(2,5)),(((((((((((((((((8,28),138),141),((20,146),((23,41),80))),(((12,(48,123)),(102,139)),(((29,82),91),121))),(83,144)),(50,66)),(((10,((35,64),110)),63),(85,86))),((59,132),(81,84))),((((9,54),124),(22,30)),(14,24))),((69,78),((((72,87),94),(96,147)),104))),(((((26,65),105),109),(111,114)),(57,116))),((11,(32,134)),(46,106))),((((15,70),90),((21,51),(97,122))),(27,112))),133),(((13,119),(34,93)),136)),((31,60),((((33,128),120),92),131)))),(((16,44),(58,(99,140))),(45,145))),98),(49,103)),74);
 003: 1 -12213.34375 -11844.70965 (0,((((((((((1,113),126),((25,(52,117)),101)),((((3,76),68),(((53,125),56),135)),89)),(((((36,88),75),62),((37,73),137)),142)),((((((4,43),(61,127)),((7,55),118)),17),(18,38)),((19,95),(42,(77,115))))),((6,67),(((39,((47,108),129)),((107,130),143)),((40,100),(71,79))))),(2,5)),((((((((((((((((((((((8,138),28),141),((20,146),((23,80),41))),(((12,(48,123)),(102,139)),(((29,82),91),121))),(83,144)),(50,66)),(((10,63),((35,64),110)),(85,86))),(((59,132),84),81)),(((9,54),124),((14,24),(22,30)))),(((72,87),94),(96,147))),(69,78)),104),(57,116)),((((26,65),105),109),(111,114))),(((11,32),134),(46,106))),133),(27,112)),((21,51),(97,122))),((15,70),90)),(((13,(34,93)),119),136)),((((31,60),((33,128),120)),131),92))),(((16,44),(58,(99,140))),(45,145))),(((49,103),98),74));
 004: 3 -12746.33203 -11822.9164 (0,((((((((((1,113),126),((25,(52,117)),101)),((((3,76),68),(((53,125),56),135)),89)),(((((36,88),75),62),((37,73),137)),142)),((((((4,43),(61,127)),((7,55),118)),17),(18,38)),((19,95),(42,(77,115))))),((6,67),(((39,((47,108),129)),((40,100),(71,79))),((107,130),143)))),(2,5)),(((((((((((((((((((8,138),28),141),((20,146),((23,41),80))),(((12,(48,123)),(102,139)),(((29,82),91),121))),(83,144)),(50,66)),(((10,63),((35,64),110)),(85,86))),(((59,132),84),81)),(((9,54),124),((14,24),(22,30)))),(((72,87),94),(96,147))),(69,78)),104),(((((26,65),105),109),(111,114)),(57,116))),(((((15,90),70),((21,51),(97,122))),(27,112)),133)),(46,106)),((11,32),134)),(((13,119),(34,93)),136)),((31,60),((((33,128),120),92),131)))),((((16,44),(45,145)),(99,140)),58)),(((49,103),98),74));
 005: 4 -10989.38672 -11846.5652 (0,((((((((((((1,113),126),((25,(52,117)),101)),((((3,76),68),(((53,125),56),135)),89)),(((((36,88),75),62),((37,73),137)),142)),(((((4,((7,55),118)),(43,(61,127))),17),(18,38)),((19,95),(42,(77,115))))),((6,67),(((39,((47,108),129)),((107,130),143)),((40,100),(71,79))))),(2,5)),((((((((((((((8,138),28),141),((20,146),((23,41),80))),(((12,(48,123)),(102,139)),(((29,82),91),121))),(85,86)),(50,66)),(((((((11,32),134),(46,106)),((((((15,70),90),(97,122)),(21,51)),(27,112)),133)),((57,116),((69,78),104))),((((26,65),105),109),(111,114))),(83,144))),(((10,63),((35,64),110)),(((59,132),(81,84)),(((72,87),94),(96,147))))),((9,54),124)),(22,30)),(14,24)),(((13,119),(34,93)),136)),((31,60),((((33,128),120),92),131)))),((((16,44),(45,145)),(99,140)),58)),98),(49,103)),74);
 006: 1 -12233.65039 -11824.84619 (0,((((((((((((((((1,113),126),((25,(52,117)),101)),((((3,76),68),(((53,125),56),135)),89)),(((((36,88),75),62),((37,73),137)),142)),((((((4,43),(61,127)),((7,55),118)),17),(18,38)),((19,95),(42,(77,115))))),((6,67),(((39,((47,108),129)),((40,100),(71,79))),((107,130),143)))),(2,5)),(((((((((((((((((((8,28),138),141),((20,146),((23,80),41))),((((12,(48,123)),139),102),(((29,82),91),121))),(83,144)),(50,66)),(((10,63),((35,110),64)),(85,86))),((59,132),(81,84))),((((9,124),54),(22,30)),(14,24))),(((72,87),94),(96,147))),(69,78)),((57,104),116)),((((26,65),105),109),(111,114))),((11,(32,134)),(46,106))),((((15,90),70),((21,51),(97,122))),(27,112))),133),(((13,119),(34,93)),136)),((((31,60),((33,128),120)),131),92))),(16,44)),(45,145)),(99,140)),58),98),103),49),74);
 007: 2 -11687.0127 -11819.27835 (0,(((((((((((((1,113),126),((25,(52,117)),101)),((((3,76),68),(((53,125),56),135)),89)),(((((36,88),75),62),((37,73),137)),142)),((((((4,43),(61,127)),((7,55),118)),17),(18,38)),((19,95),(42,(77,115))))),((6,67),(((39,((47,108),129)),((107,130),143)),((40,100),(71,79))))),(2,5)),((((((((((((((((((8,28),138),141),((20,146),((23,80),41))),(((12,(48,123)),(102,139)),(((29,91),82),121))),(83,144)),(((59,132),81),84)),(50,66)),(((10,63),((35,64),110)),(85,86))),((((72,87),94),(96,147)),104)),((((9,54),124),(22,30)),(14,24))),(69,78)),(((((26,65),105),109),(111,114)),(57,116))),((11,(32,134)),(46,106))),((((15,70),90),((21,51),(97,122))),(27,112))),133),(((13,119),(34,93)),136)),((31,60),((((33,128),120),92),131)))),((((16,44),(45,145)),(99,140)),58)),98),103),49),74);
 008: 1 -12013.24512 -11827.39251 (0,((((((((((1,113),126),((25,(52,117)),101)),((((3,76),68),(((53,125),56),135)),89)),(((((36,88),75),62),((37,73),137)),142)),((((((4,43),(61,127)),((7,55),118)),17),(18,38)),((19,95),(42,(77,115))))),((6,67),(((39,((47,108),129)),((107,130),143)),((40,100),(71,79))))),(2,5)),((((((((((((((((((((((8,138),28),141),((20,146),((23,41),80))),(((12,(48,123)),(102,139)),(((29,82),91),121))),(83,144)),(50,66)),(((10,63),((35,110),64)),(85,86))),(((59,132),81),84)),(((9,54),124),((14,24),(22,30)))),(((72,87),94),(96,147))),104),(69,78)),(57,116)),((((26,65),105),109),(111,114))),(((11,32),134),(46,106))),133),(27,112)),((21,51),(97,122))),((15,70),90)),(((13,119),(34,93)),136)),((((31,60),((33,128),120)),131),92))),(((16,44),(58,(99,140))),(45,145))),((49,(98,103)),74));
 009: 5 -12061.36035 -11831.22366 (0,((((((((((((1,113),126),((25,(52,117)),101)),((((3,76),68),(((53,125),56),135)),89)),(((((36,88),75),62),((37,73),137)),142)),((((((4,43),(61,127)),((7,55),118)),17),(18,38)),((19,95),(42,(77,115))))),((6,67),(((39,((47,108),129)),((107,130),143)),((40,100),(71,79))))),(2,5)),((((((((((((((((((((((8,28),138),141),((20,146),((23,41),80))),(((12,(48,123)),(102,139)),(((29,91),82),121))),(83,144)),(50,66)),(((10,63),((35,64),110)),(85,86))),(59,((81,84),132))),(((9,54),124),((14,24),(22,30)))),(((72,87),94),(96,147))),104),57),(((((26,65),105),109),(111,114)),116)),(69,78)),((11,(32,134)),(46,106))),133),(27,112)),((21,51),(97,122))),((15,90),70)),(((13,119),(34,93)),136)),((31,60),((((33,128),120),92),131)))),((((16,44),(45,145)),(99,140)),58)),98),(49,103)),74);
 010: 1 -11406.42578 -11820.95744 (0,(((((((((((((1,113),126),((25,(52,117)),101)),((((3,76),68),(((53,125),56),135)),89)),(((((36,88),75),62),((37,73),137)),142)),((((((4,43),(61,127)),((7,55),118)),17),(18,38)),((19,95),(42,(77,115))))),((6,67),(((39,((47,108),129)),((107,130),143)),((40,100),(71,79))))),(2,5)),(((((((((((((((((((((8,138),28),141),((20,146),((23,41),80))),((12,(((48,123),102),139)),(((29,91),82),121))),(83,144)),(50,66)),(((10,(35,(64,110))),63),(85,86))),(((((9,54),124),(22,30)),(14,24)),((59,132),(81,84)))),(((72,87),94),(96,147))),104),(69,78)),((((26,65),105),109),(111,114))),(57,116)),((11,(32,134)),(46,106))),133),(27,112)),((21,51),(97,122))),((15,70),90)),(((13,119),(34,93)),136)),((31,60),((((33,128),120),92),131)))),((((16,44),(45,145)),(99,140)),58)),98),103),49),74);
 011: 5 -11909.47852 -11830.34275 (0,((((((((((1,113),126),((25,(52,117)),101)),((((3,76),68),(((53,125),56),135)),89)),(((((36,88),75),62),((37,73),137)),142)),((((((4,43),(61,127)),((7,55),118)),17),(18,38)),((19,95),(42,(77,115))))),((6,67),(((39,((47,108),129)),((107,130),143)),((40,100),(71,79))))),(2,5)),(((((((((((((((8,28),138),141),((20,((23,41),80)),146)),((((12,(48,123)),139),102),(((29,82),91),121))),(83,144)),(50,66)),(((((((9,(54,124)),(22,30)),(14,24)),(((59,132),81),84)),(((10,63),(35,(64,110))),(85,86))),(((72,87),94),(96,147))),(69,78))),104),(((((26,65),105),109),(111,114)),(57,116))),((11,(32,134)),(46,106))),((((15,70),90),((21,51),(97,122))),(27,112))),133),(((13,119),(34,93)),136)),((31,60),((((33,128),120),92),131)))),((((16,44),(45,145)),(99,140)),58)),((49,(98,103)),74));
 012: 2 -11318.88184 -11830.9115 (0,((((((((((((1,113),126),((25,(52,117)),101)),((((3,76),68),(((53,125),56),135)),89)),(((((36,88),75),62),((37,73),137)),142)),((((((4,43),(61,127)),((7,55),118)),17),(18,38)),((19,95),(42,(77,115))))),(((6,67),((107,143),130)),((39,((47,108),129)),((40,100),(71,79))))),(2,5)),((((((((((((((((((8,138),28),141),(((20,146),(23,41)),80)),(((12,(48,123)),(102,139)),(((29,82),91),121))),(83,144)),(50,66)),(((10,63),((35,110),64)),(85,86))),(((59,132),84),81)),(((9,54),124),((14,24),(22,30)))),(((72,87),94),(96,147))),(69,78)),104),(((((26,65),105),109),(111,114)),(57,116))),(((((15,70),90),((21,51),(97,122))),(27,112)),133)),(((11,134),32),(46,106))),(((13,119),(34,93)),136)),((31,60),((((33,128),120),92),131)))),((((16,44),(45,145)),(99,140)),58)),98),(49,103)),74);
 013: 3 -11594.53125 -11832.04271 (0,(((((((((((((((((1,113),126),((25,(52,117)),101)),((((3,76),68),(((53,125),56),135)),89)),(((((36,88),75),62),((37,73),137)),142)),((((((4,43),(61,127)),((7,55),118)),17),(18,38)),((19,95),(42,(77,115))))),((6,67),(((39,((47,108),129)),((107,130),143)),((40,100),(71,79))))),(2,5)),(((((((((((((((((((((8,138),28),141),((20,146),((23,41),80))),(((12,(48,123)),(102,139)),(((29,91),82),121))),(83,144)),(50,66)),(((10,63),((35,110),64)),(85,86))),((59,132),(81,84))),(((9,124),54),((14,24),(22,30)))),(((72,87),94),(96,147))),(69,78)),104),(((((26,65),105),109),(111,114)),(57,116))),((11,(32,134)),(46,106))),133),(27,112)),((21,51),(97,122))),((15,90),70)),(((13,119),(34,93)),136)),((((31,60),((33,128),120)),131),92))),44),16),45),145),(99,140)),58),98),(49,103)),74);
 014: 2 -12463.60938 -11818.40619 (0,((((((((((((1,113),126),((25,(52,117)),101)),((((3,76),68),((53,125),(56,135))),89)),(((((36,88),75),62),((37,73),137)),142)),((((((4,43),(61,127)),((7,55),118)),17),(18,38)),((19,95),(42,(77,115))))),((6,67),(((39,((47,108),129)),((107,130),143)),((40,100),(71,79))))),(2,5)),((((((((((((((((((8,138),28),141),((20,146),((23,80),41))),(((12,(48,123)),(102,139)),(((29,82),91),121))),(83,144)),(50,66)),(((10,63),((35,64),110)),(85,86))),(((72,87),94),(96,147))),(((((9,124),54),(22,30)),(14,24)),((59,132),(81,84)))),(69,78)),((57,104),116)),((((26,65),105),109),(111,114))),(((11,32),134),(46,106))),((((15,70),90),((21,51),(97,122))),(27,112))),133),(((13,119),(34,93)),136)),((31,60),((((33,128),120),92),131)))),((((16,44),(45,145)),(99,140)),58)),98),(49,103)),74);
 015: 2 -11177.70898 -11824.29994 (0,((((((((((1,113),126),((25,(52,117)),101)),((((3,76),68),(((53,125),56),135)),89)),(((((36,88),75),62),((37,73),137)),142)),((((((4,43),(61,127)),((7,55),118)),17),(18,38)),((19,95),(42,(77,115))))),((6,67),(((39,((47,108),129)),((107,130),143)),((40,100),(71,79))))),(2,5)),((((((((((((((((((((((8,138),28),141),((20,146),((23,41),80))),((((12,(48,123)),139),102),(((29,82),91),121))),(83,144)),(50,66)),(((10,63),((35,64),110)),(85,86))),((59,132),(81,84))),(((9,(54,124)),(22,30)),(14,24))),(((72,87),94),(96,147))),104),(69,78)),((((26,65),105),109),(111,114))),(57,116)),(((11,32),134),(46,106))),133),(27,112)),((21,51),(97,122))),((15,70),90)),(((13,119),(34,93)),136)),((31,60),((((33,128),120),92),131)))),(((16,44),(58,(99,140))),(45,145))),(((49,103),98),74));
 016: 5 -11148.37305 -11822.92823 (0,((((((((((1,113),126),((25,(52,117)),101)),((((3,76),68),(((53,125),56),135)),89)),(((((36,88),75),62),((37,73),137)),142)),((((((4,43),(61,127)),((7,55),118)),17),(18,38)),((19,95),(42,(77,115))))),((6,67),(((39,((47,108),129)),((107,130),143)),((40,100),(71,79))))),(2,5)),(((((((((((((((((((((8,138),28),141),((20,146),((23,41),80))),(((12,(48,123)),(102,139)),(((29,91),82),121))),(83,144)),(50,66)),(((10,((35,64),110)),63),(85,86))),((59,132),(81,84))),(((9,54),124),((14,24),(22,30)))),(((72,87),94),(96,147))),104),(((((26,65),105),109),(111,114)),(69,78))),(57,116)),(((11,134),32),(46,106))),133),(27,112)),((21,51),(97,122))),((15,90),70)),(((13,119),(34,93)),136)),((31,60),((((33,128),120),92),131)))),((((16,44),(45,145)),(99,140)),58)),((49,(98,103)),74));
 017: 1 -11880.51172 -11826.96649 (0,((((((((((((1,113),126),((25,(52,117)),101)),((((3,76),68),(((53,125),56),135)),89)),(((((36,88),75),62),((37,73),137)),142)),(((((((4,43),61),127),((7,118),55)),17),(18,38)),((19,95),(42,(77,115))))),((6,67),((39,((107,130),143)),(((40,100),(71,79)),((47,108),129))))),(2,5)),(((((((((((((((((((8,28),138),141),((20,146),((23,80),41))),((((12,(48,123)),139),102),(((29,91),82),121))),(83,144)),(50,66)),(((59,132),81),84)),(((10,63),((35,64),110)),(85,86))),(((72,87),94),(96,147))),((((9,54),124),(22,30)),(69,78))),104),(((((26,65),105),109),(111,114)),(57,116))),((((15,70),90),((21,51),(97,122))),(27,112))),((11,(32,134)),(46,106))),133),(14,24)),(((13,119),(34,93)),136)),((31,60),((((33,128),120),92),131)))),((((16,44),(45,145)),(99,140)),58)),98),(49,103)),74);
 018: 5 -11793.87598 -11826.19261 (0,((((((((((((1,113),126),((25,(52,117)),101)),((((3,76),68),(((53,125),56),135)),89)),(((((36,88),75),62),((37,73),137)),142)),((((((4,43),(61,127)),((7,55),118)),17),(18,38)),((19,95),(42,(77,115))))),((6,67),(((39,((47,108),129)),((107,130),143)),((40,100),(71,79))))),(2,5)),(((((((((((((((((((8,138),28),141),(((20,146),(23,80)),41)),(((12,(48,123)),(102,139)),(((29,91),82),121))),(83,144)),(50,66)),(((10,63),((35,110),64)),(85,86))),(((59,132),81),84)),(((9,54),124),((14,24),(22,30)))),(((72,87),94),(96,147))),(69,78)),104),57),(((((26,65),105),109),(111,114)),116)),(((((15,70),90),((21,51),(97,122))),(27,112)),133)),((11,(32,134)),(46,106))),(((13,119),(34,93)),136)),((31,60),((((33,128),120),92),131)))),((((16,44),(45,145)),(99,140)),58)),98),(49,103)),74);
 019: 1 -11480.31934 -11826.91768 (0,(((((((((((1,113),126),((25,(52,117)),101)),((((3,76),68),(((53,125),56),135)),89)),(((((36,88),75),62),((37,73),137)),142)),((((((4,43),(61,127)),((7,55),118)),17),(18,38)),((19,95),(42,(77,115))))),((6,67),((((((((((((((((((((8,138),28),141),((20,146),((23,41),80))),((((12,(48,123)),139),102),(((29,91),82),121))),(83,144)),(50,66)),(((10,63),((35,64),110)),(85,86))),(((59,132),84),81)),(((9,54),124),((14,24),(22,30)))),(((72,87),94),(96,147))),((69,78),104)),(((((26,65),105),109),(111,114)),(57,116))),(((((15,90),70),((21,51),(97,122))),(27,112)),133)),((11,(32,134)),(46,106))),(((13,119),(34,93)),136)),((31,60),((((33,128),120),92),131))),((40,100),(71,79))),(39,((47,108),129))),((107,130),143)))),(2,5)),((((16,44),(45,145)),(99,140)),58)),98),(49,103)),74);
 020: 1 -12458.48047 -11826.04113 (0,((((((((((((1,113),126),((25,(52,117)),101)),((((3,76),68),(((53,125),56),135)),89)),(((((36,88),75),62),((37,73),137)),142)),((((((4,43),(61,127)),((7,55),118)),17),(18,38)),((19,95),(42,(77,115))))),((6,67),(((39,((47,108),129)),((40,100),(71,79))),((107,130),143)))),(2,5)),(((((((((((((((((((((8,138),28),141),((20,146),((23,41),80))),(((12,(48,123)),(102,139)),(((29,82),91),121))),(83,144)),(((59,132),81),84)),(((10,63),((35,64),110)),(85,86))),(((9,54),124),((14,24),(22,30)))),(50,66)),(((72,87),94),(96,147))),(69,78)),104),(((((26,65),105),109),(111,114)),(57,116))),(((11,32),134),(46,106))),133),(27,112)),((21,51),(97,122))),((15,70),90)),(((13,119),(34,93)),136)),((31,60),((((33,128),120),92),131)))),((((16,44),(45,145)),(99,140)),58)),98),(49,103)),74);
 021: 1 -11810.02734 -11830.43624 (0,(((((((((((((1,113),126),((25,(52,117)),101)),((((3,76),68),(((53,125),56),135)),89)),(((((36,88),75),62),((37,73),137)),142)),((((((4,43),(61,127)),((7,55),118)),17),(18,38)),((19,95),(42,(77,115))))),((31,60),((((33,128),120),92),131))),((6,67),(((39,((47,108),129)),((40,100),(71,79))),((107,130),143)))),((2,5),((((((((((((((((((((8,28),138),141),((20,146),((23,80),41))),((((12,(48,123)),139),102),(((29,82),91),121))),(83,144)),(50,66)),(((10,63),(35,(64,110))),(85,86))),((59,132),(81,84))),(((72,87),94),(96,147))),((((9,124),54),(22,30)),(14,24))),(69,78)),104),(((((26,65),105),109),(111,114)),(57,116))),((11,(32,134)),(46,106))),133),(27,112)),((21,51),(97,122))),((15,90),70)),(((13,119),(34,93)),136)))),((((16,44),(45,145)),(99,140)),58)),98),103),49),74);
 022: 1 -12634.80469 -11829.86346 (0,((((((((((((1,113),126),((25,(52,117)),101)),((((3,68),76),(53,((56,135),125))),89)),((((((36,88),75),62),142),37),(73,137))),((((((4,43),(61,127)),((7,55),118)),17),(18,38)),((19,95),(42,(77,115))))),((6,67),(((39,((47,108),129)),((40,100),(71,79))),((107,130),143)))),(2,5)),(((((((((((((((((((8,28),138),141),((20,146),((23,41),80))),(((12,((48,123),102)),139),(((29,82),91),121))),(83,144)),(50,66)),(((10,63),((35,64),110)),(85,86))),((59,132),(81,84))),(((9,54),124),((14,24),(22,30)))),(((72,87),94),(96,147))),((57,116),((69,78),104))),((((26,65),105),109),(111,114))),((11,(32,134)),(46,106))),(((21,51),(97,122)),(27,112))),((15,70),90)),133),(((13,119),(34,93)),136)),((31,60),((((33,128),120),131),92)))),((((16,44),(45,145)),(99,140)),58)),98),(49,103)),74);
 023: 1 -11958.35938 -11826.90919 (0,(((((((((((((1,113),126),((25,(52,117)),101)),((((3,76),68),(((53,125),56),135)),89)),(((((36,88),75),62),((37,73),137)),142)),((((((4,43),(61,127)),((7,55),118)),17),(18,38)),((19,95),(42,(77,115))))),((6,67),((39,((107,130),143)),(((40,100),(71,79)),((47,108),129))))),(2,5)),((((((((((((((((((((8,138),28),141),((20,146),((23,41),80))),(((12,(48,123)),(102,139)),(((29,82),91),121))),(83,144)),(50,66)),((59,132),(81,84))),(((10,63),(35,(64,110))),(85,86))),((((9,124),54),(22,30)),(69,78))),(((72,87),94),(96,147))),104),(57,116)),((((26,65),105),109),(111,114))),((((15,90),70),((21,51),(97,122))),(27,112))),(((11,134),32),(46,106))),133),(14,24)),(((13,119),(34,93)),136)),((31,60),((((33,128),120),92),131)))),((((16,44),(45,145)),(99,140)),58)),98),103),49),74);
 024: 1 -11503.4502 -11824.27069 (0,((((((((((((1,113),126),((((3,76),68),(((53,125),56),135)),89)),((25,(52,117)),101)),(((((36,88),75),62),((37,73),137)),142)),(((((((4,43),61),127),((7,118),55)),17),(18,38)),((19,95),(42,(77,115))))),(2,5)),((6,67),((39,((107,143),130)),(((40,100),(71,79)),((47,108),129))))),(((((((((((((((((((8,138),28),141),((20,146),((23,41),80))),(((12,(48,123)),(102,139)),(((29,82),91),121))),(83,144)),(50,66)),(((10,63),(35,(64,110))),(85,86))),((59,132),(81,84))),((9,(54,124)),((14,24),(22,30)))),(((72,87),94),(96,147))),104),(((((26,65),105),109),(111,114)),(69,78))),(57,116)),(((11,32),134),(46,106))),((((15,70),90),((21,51),(97,122))),(27,112))),133),(((13,119),(34,93)),136)),((31,60),((((33,128),120),92),131)))),((((16,44),(45,145)),(99,140)),58)),98),(49,103)),74);
 025: 2 -12731.43359 -11823.02258 (0,((((((((((((1,113),126),((25,(52,117)),101)),((((3,76),68),(((53,125),56),135)),89)),(((((36,88),75),62),(37,(73,137))),142)),(((((((4,43),61),127),((7,55),118)),17),(18,38)),((19,95),(42,(77,115))))),((6,67),(((39,((47,108),129)),((40,100),(71,79))),((107,130),143)))),(2,5)),(((((((((((((((((((((((8,138),28),141),((20,146),((23,80),41))),((((12,(48,123)),139),102),(((29,82),91),121))),(83,144)),(50,66)),(((10,63),(35,(64,110))),(85,86))),((59,132),(81,84))),((((9,54),124),(22,30)),(14,24))),(((72,87),94),(96,147))),(69,78)),104),57),(((((26,65),105),109),(111,114)),116)),(((11,32),134),(46,106))),133),(27,112)),(21,51)),(97,122)),((15,90),70)),(((13,119),(34,93)),136)),((31,60),((((33,128),120),131),92)))),((((16,44),(45,145)),(99,140)),58)),98),(49,103)),74);
 026: 1 -11758.96484 -11825.20037 (0,((((((((((1,113),126),((25,(52,117)),101)),((((3,76),68),(((53,125),56),135)),89)),(((((36,88),75),62),((37,137),73)),142)),(((((((4,43),61),127),((7,55),118)),17),(18,38)),((19,95),(42,(77,115))))),(((((((((((((((((((8,28),138),141),((20,146),((23,41),80))),(((12,(48,123)),(102,139)),(((29,82),91),121))),(83,144)),(50,66)),(((10,63),((35,110),64)),(85,86))),((59,132),(81,84))),((((9,54),124),(22,30)),(14,24))),(((72,87),94),(96,147))),(69,78)),104),(((((26,65),105),109),(111,114)),(57,116))),(((11,32),134),(46,106))),(((((15,70),90),(97,122)),(21,51)),(27,112))),133),(((13,119),(34,93)),136)),((31,60),((((33,128),120),92),131)))),((6,67),(((39,((47,108),129)),((40,100),(71,79))),((107,130),143)))),(2,5)),((((16,44),(45,145)),(99,140)),58)),((49,(98,103)),74));
 027: 2 -12658.58789 -11821.0821 (0,(((((((((((1,113),126),((25,(52,117)),101)),((((3,68),76),89),((53,125),(56,135)))),(((((((4,43),(61,127)),((7,55),118)),17),(18,38)),((19,95),(42,(77,115)))),(((((36,88),75),62),((37,73),137)),142))),((6,67),(((39,((47,108),129)),((40,100),(71,79))),((107,130),143)))),(2,5)),((((((((((((((((((((((8,28),138),141),((20,146),((23,41),80))),((((12,(48,123)),139),102),(((29,91),82),121))),(83,144)),(50,66)),(((10,63),((35,64),110)),(85,86))),((59,132),(81,84))),((((9,124),54),(22,30)),(14,24))),(((72,87),94),(96,147))),(69,78)),104),57),(((((26,65),105),109),(111,114)),116)),((11,(32,134)),(46,106))),133),(27,112)),((21,51),(97,122))),((15,70),90)),(((13,119),(34,93)),136)),((31,60),((((33,128),120),92),131)))),((((16,44),(99,140)),(45,145)),58)),98),(49,103)),74);
 028: 1 -11041.67578 -11824.72694 (0,((((((((((((1,113),126),((25,(52,117)),101)),((((3,76),68),(((53,125),56),135)),89)),(((((36,88),75),62),((37,73),137)),142)),(((((4,((7,55),118)),(43,(61,127))),17),(18,38)),((19,95),(42,(77,115))))),(((6,67),((39,((47,108),129)),((107,130),143))),((40,100),(71,79)))),(((((((((((((((((((8,28),138),141),((20,146),((23,80),41))),((((12,(48,123)),139),102),(((29,91),82),121))),(83,144)),(50,66)),(((10,63),((35,64),110)),(85,86))),(((59,132),81),84)),((((9,54),124),(22,30)),(14,24))),(((72,87),94),(96,147))),(69,78)),104),(((((26,65),105),109),(111,114)),(57,116))),(((11,32),134),(46,106))),((((15,70),90),((21,51),(97,122))),(27,112))),133),(((13,119),(34,93)),136)),((31,60),((((33,128),120),92),131)))),(2,5)),((((16,44),(45,145)),(99,140)),58)),98),(49,103)),74);
 029: 4 -12994.12793 -11821.81469 (0,((((((((((((1,113),126),((25,(52,117)),101)),((((3,76),68),(((53,125),56),135)),89)),(((((36,88),75),62),((37,73),137)),142)),((((((4,43),(61,127)),((7,55),118)),17),(18,38)),((19,95),(42,(77,115))))),((6,67),(((39,((47,108),129)),((107,130),143)),((40,100),(71,79))))),(2,5)),(((((((((((((((((((((8,28),138),141),((20,146),((23,41),80))),(((12,(48,123)),(102,139)),(((29,91),82),121))),(83,144)),(50,66)),(((10,63),((35,64),110)),(85,86))),((((9,54),124),((14,24),(22,30))),((59,132),(81,84)))),(((72,87),94),(96,147))),104),57),(((((26,65),105),109),(111,114)),116)),(69,78)),((11,(32,134)),(46,106))),133),(27,112)),((21,51),(97,122))),((15,90),70)),(((13,119),(34,93)),136)),((31,60),((((33,128),120),92),131)))),((((16,44),(45,145)),(99,140)),58)),98),(49,103)),74);
 030: 2 -12193.18359 -11821.85271 (0,(((((((((((((1,113),126),((25,(52,117)),101)),((((3,76),68),(((53,125),56),135)),89)),(((((36,88),75),62),((37,73),137)),142)),((((((4,43),(61,127)),((7,55),118)),17),(18,38)),((19,95),(42,(77,115))))),((6,67),(((39,((47,108),129)),((107,130),143)),((40,100),(71,79))))),(2,5)),((((((((((((((((((((8,(28,138)),141),((20,146),((23,41),80))),(((12,(48,123)),(102,139)),(((29,82),91),121))),(83,144)),(50,66)),(((10,63),(35,(64,110))),(85,86))),((((9,124),54),((14,24),(22,30))),(((59,132),81),84))),(((72,87),94),(96,147))),104),57),(((((26,65),105),109),(111,114)),116)),(69,78)),(((11,32),134),(46,106))),133),(27,112)),((21,51),(97,122))),((15,70),90)),(((13,119),(34,93)),136)),((31,60),((((33,128),120),92),131)))),((((16,44),(45,145)),(99,140)),58)),98),103),49),74);
 031: 3 -11863.00586 -11822.8331 (0,((((((((((((1,113),126),((25,(52,117)),101)),((((3,76),68),(((53,125),56),135)),89)),(((((36,88),75),62),((37,73),137)),142)),(((((4,((7,55),118)),(43,(61,127))),17),(18,38)),((19,95),(42,(77,115))))),((6,67),(((39,((47,108),129)),((107,130),143)),((40,100),(71,79))))),(2,5)),(((((((((((((((((((((8,138),28),141),((20,146),((23,41),80))),(((12,(48,123)),(102,139)),(((29,91),82),121))),(83,144)),(50,66)),(((((9,124),54),(22,30)),(((59,132),81),84)),(14,24))),(((10,63),((35,110),64)),(85,86))),(((72,87),94),(96,147))),(69,78)),104),(57,116)),((((26,65),105),109),(111,114))),(((11,32),134),(46,106))),133),(27,112)),((21,51),(97,122))),((15,90),70)),(((13,119),(34,93)),136)),((31,60),((((33,128),120),92),131)))),((((16,44),(45,145)),(99,140)),58)),98),(49,103)),74);
 032: 2 -11424.07031 -11823.92447 (0,((((((((((((1,113),126),((25,(52,117)),101)),((((3,76),68),(((53,125),56),135)),89)),(((((36,88),75),62),((37,73),137)),142)),(((((4,(43,(61,127))),((7,55),118)),17),(18,38)),((19,95),(42,(77,115))))),((6,67),(((39,((47,108),129)),((40,100),(71,79))),((107,130),143)))),(2,5)),((((((((((((((((((((8,28),138),141),((20,146),((23,80),41))),(((12,(48,123)),(102,139)),(((29,91),82),121))),(83,144)),(50,66)),(((10,63),((35,64),110)),(85,86))),((59,132),(81,84))),(((9,(54,124)),(22,30)),(14,24))),(((72,87),94),(96,147))),(69,78)),104),(57,116)),((((26,65),105),109),(111,114))),(((11,134),32),(46,106))),(((15,(70,90)),((21,51),(97,122))),(27,112))),133),(((13,119),(34,93)),136)),((((31,60),((33,128),120)),131),92))),(((16,44),(58,(99,140))),(45,145))),98),(49,103)),74);
 033: 2 -12006.12695 -11822.14837 (0,(((((((((((((1,113),126),((25,(52,117)),101)),((((3,76),68),(((53,125),56),135)),89)),(((((36,88),75),62),((37,73),137)),142)),(((((4,(43,(61,127))),((7,55),118)),17),(18,38)),((19,95),(42,(77,115))))),((6,67),(((39,((47,108),129)),((40,100),(71,79))),((107,130),143)))),(2,5)),(((((((((((((((((((8,28),138),141),((20,146),((23,41),80))),((((12,(48,123)),139),102),(((29,91),82),121))),(83,144)),(50,66)),(((10,63),((35,110),64)),(85,86))),(((59,132),81),84)),((((9,124),54),(22,30)),(14,24))),(((72,87),94),(96,147))),(69,78)),104),57),(((((26,65),105),109),(111,114)),116)),((((15,(70,90)),((21,51),(97,122))),(27,112)),133)),((11,(32,134)),(46,106))),(((13,119),(34,93)),136)),((31,60),((((33,128),120),92),131)))),(((16,44),(58,(99,140))),(45,145))),98),103),49),74);
 034: 3 -11902.45605 -11820.32954 (0,((((((((((((1,113),126),((25,(52,117)),101)),((((3,76),68),(((53,125),56),135)),89)),(((((36,75),62),88),((37,73),137)),142)),((((((4,43),(61,127)),((7,55),118)),17),(18,38)),((19,95),(42,(77,115))))),((6,67),(((39,((47,108),129)),((40,100),(71,79))),((107,130),143)))),(2,5)),(((((((((((((((((((8,138),28),141),((20,146),((23,41),80))),(((12,(48,123)),(102,139)),(((29,82),91),121))),(83,144)),(50,66)),(((10,63),((35,64),110)),(85,86))),((59,132),(81,84))),(((9,124),54),((14,24),(22,30)))),(((72,87),94),(96,147))),(69,78)),104),(((((26,65),105),109),(111,114)),(57,116))),((11,(32,134)),(46,106))),((((15,70),90),((21,51),(97,122))),(27,112))),133),(((13,119),(34,93)),136)),((31,60),((((33,128),120),92),131)))),((((16,44),(45,145)),(99,140)),58)),98),(49,103)),74);
 035: 3 -11038.56152 -11818.86421 (0,((((((((((((1,113),126),((25,(52,117)),101)),((((3,76),68),(((53,125),56),135)),89)),(((((36,88),75),62),((37,73),137)),142)),((((((4,43),(61,127)),((7,55),118)),17),(18,38)),((19,95),(42,(77,115))))),((6,67),(((39,((47,108),129)),((107,130),143)),((40,100),(71,79))))),(2,5)),(((((((((((((((((8,28),(138,141)),((20,146),((23,41),80))),(((12,(48,123)),(102,139)),(((29,82),91),121))),(83,144)),(50,66)),(((10,63),((35,64),110)),(85,86))),(((59,132),84),81)),(((9,54),124),((14,24),(22,30)))),(((72,87),94),(96,147))),104),(((((26,65),105),109),(111,114)),(69,78))),(57,116)),(((((15,70),90),((21,51),(97,122))),(27,112)),133)),((11,(32,134)),(46,106))),(((13,119),(34,93)),136)),((31,60),((((33,128),120),92),131)))),((((16,44),(45,145)),(99,140)),58)),98),(49,103)),74);
 036: 2 -12457.69727 -11821.07042 (0,((((((((((((1,113),126),((25,(52,117)),101)),((((3,76),68),(((53,125),56),135)),89)),(((((36,88),75),62),((37,73),137)),142)),(((((((4,43),127),61),((7,55),118)),17),(18,38)),((19,95),(42,(77,115))))),((2,5),((6,67),(((39,((47,108),129)),((107,130),143)),((40,100),(71,79)))))),((((((((((((((((((((((8,28),138),141),((20,146),((23,80),41))),(((12,(48,123)),(102,139)),(((29,91),82),121))),(83,144)),(50,66)),(((59,132),84),81)),(((10,63),((35,110),64)),(85,86))),(((9,124),54),((14,24),(22,30)))),(((72,87),94),(96,147))),(69,78)),104),(57,116)),((((26,65),105),109),(111,114))),(((11,32),134),(46,106))),133),(27,112)),((21,51),(97,122))),((15,90),70)),(((13,119),(34,93)),136)),((31,60),((((33,128),120),92),131)))),(((16,44),(58,(99,140))),(45,145))),98),103),49),74);
 037: 1 -12068.2793 -11822.52352 (0,(((((((((((((1,113),126),((25,(52,117)),101)),((((3,76),68),(((53,125),56),135)),89)),(((((36,88),75),62),((37,73),137)),142)),((((((4,43),(61,127)),((7,55),118)),17),(18,38)),((19,95),(42,(77,115))))),(((6,67),(39,(107,(130,143)))),(((40,100),(71,79)),((47,108),129)))),(2,5)),(((((((((((((((((((8,28),138),141),((20,146),((23,41),80))),((((12,(48,123)),139),102),(((29,91),82),121))),(83,144)),(50,66)),(((10,63),((35,110),64)),(85,86))),((59,132),(81,84))),((((9,124),54),(22,30)),(14,24))),(((72,87),94),(96,147))),(69,78)),104),(((((26,65),105),109),(111,114)),(57,116))),(((11,32),134),(46,106))),((((15,90),70),((21,51),(97,122))),(27,112))),133),(((13,119),(34,93)),136)),((31,60),((((33,128),120),92),131)))),((((16,44),(45,145)),(99,140)),58)),98),103),49),74);
 038: 1 -12000.45508 -11822.91746 (0,(((((((((((((1,113),126),((25,(52,117)),101)),((((3,76),68),((53,125),(56,135))),89)),(((((36,88),75),62),((37,137),73)),142)),((((((4,43),(61,127)),((7,55),118)),17),(18,38)),((19,95),(42,(77,115))))),((6,67),(((39,((47,108),129)),((107,130),143)),((40,100),(71,79))))),(((((((((((((((((((8,28),138),141),((20,146),((23,41),80))),(((12,(48,123)),(102,139)),(((29,82),91),121))),(83,144)),(50,66)),(((10,63),((35,64),110)),(85,86))),(((59,132),84),81)),(((9,54),124),((14,24),(22,30)))),(((72,87),94),(96,147))),104),(57,116)),(((((26,65),105),109),(111,114)),(69,78))),(((((15,90),70),((21,51),(97,122))),(27,112)),133)),(11,(32,134))),(46,106)),(((13,119),136),(34,93))),((31,60),((((33,128),120),92),131)))),(2,5)),((((16,44),(45,145)),(99,140)),58)),98),103),49),74);
 039: 6 -11852.73242 -11828.26546 (0,(((((((((((((1,113),126),((25,(52,117)),101)),((((3,76),68),(((53,125),56),135)),89)),(((((36,88),75),62),((37,73),137)),142)),((((((4,43),(61,127)),((7,55),118)),17),(18,38)),((19,95),(42,(77,115))))),((6,67),(((39,((47,108),129)),((40,100),(71,79))),((107,130),143)))),(2,5)),((((((((((((((((((8,28),138),141),((20,146),((23,41),80))),(((12,(48,123)),(102,139)),(((29,82),91),121))),(83,144)),(50,66)),(((10,63),((35,64),110)),(85,86))),((59,(81,132)),84)),(((9,54),124),((14,24),(22,30)))),((69,78),((((72,87),94),(96,147)),104))),57),(((((26,65),105),109),(111,114)),116)),((((15,70),90),((21,51),(97,122))),(27,112))),133),(((11,134),32),(46,106))),(((13,119),(34,93)),136)),((31,60),((((33,128),120),92),131)))),((((16,44),(45,145)),(99,140)),58)),98),103),49),74);
 040: 2 -11865.3584 -11821.97635 (0,(((((((((((((1,113),126),((25,(52,117)),101)),((((3,76),68),((53,125),(56,135))),89)),(((((36,88),75),62),((37,137),73)),142)),((((((4,43),(61,127)),((7,55),118)),17),(18,38)),((19,95),(42,(77,115))))),((6,67),(((39,((47,108),129)),((107,130),143)),((40,100),(71,79))))),((((((((((((((((((((8,28),138),141),((20,146),((23,41),80))),(((12,(48,123)),(102,139)),(((29,82),91),121))),(83,144)),(50,66)),(((10,63),((35,64),110)),(85,86))),(((59,132),84),81)),(((9,54),124),((14,24),(22,30)))),(((72,87),94),(96,147))),104),(57,116)),(((((26,65),105),109),(111,114)),(69,78))),((((15,90),70),((21,51),(97,122))),(27,112))),133),(11,(32,134))),(46,106)),(((13,119),(34,93)),136)),((31,60),((((33,128),120),92),131)))),(2,5)),((((16,44),(45,145)),(99,140)),58)),98),103),49),74);
 041: 2 -12512.27148 -11823.98917 (0,(((((((((((((1,113),126),((25,(52,117)),101)),((((3,76),68),((53,(56,125)),135)),89)),(((((36,88),75),62),((37,73),137)),142)),(((((((4,43),(61,127)),((7,55),118)),17),(18,38)),(19,95)),(42,(77,115)))),((6,67),(((39,((47,108),129)),((40,100),(71,79))),((107,130),143)))),(2,5)),(((((((((((((((((((8,138),28),141),((20,146),((23,80),41))),(((12,(48,123)),(102,139)),(((29,91),82),121))),(83,144)),(50,66)),(((10,63),((35,110),64)),(85,86))),((59,132),(81,84))),(((9,124),54),((14,24),(22,30)))),(((72,87),94),(96,147))),(69,78)),104),(57,116)),((((26,65),105),109),(111,114))),(((((15,70),90),((21,51),(97,122))),(27,112)),133)),(((11,134),32),(46,106))),(((13,119),(34,93)),136)),((31,60),((((33,128),120),92),131)))),(((16,44),(58,(99,140))),(45,145))),98),103),49),74);
 042: 2 -11559.84473 -11823.95938 (0,((((((((((((1,113),126),((25,(52,117)),101)),((((3,76),68),(((53,125),56),135)),89)),(((((36,88),75),62),((37,73),137)),142)),((((((4,43),(61,127)),((7,55),118)),17),(18,38)),((19,95),(42,(77,115))))),((6,67),(((39,((47,108),129)),((40,100),(71,79))),((107,130),143)))),(2,5)),((((((((((((((((((((8,138),28),141),((20,146),((23,41),80))),(((12,(48,123)),(102,139)),(((29,82),91),121))),(83,144)),(50,66)),(((10,63),((35,64),110)),(85,86))),((59,132),(81,84))),((((9,54),124),(22,30)),(14,24))),(((72,87),94),(96,147))),(69,78)),104),57),(((((26,65),105),109),(111,114)),116)),(((((15,70),90),((21,51),(97,122))),(27,112)),133)),(46,106)),((11,32),134)),(((13,119),(34,93)),136)),((31,60),((((33,128),120),92),131)))),(((16,44),(58,(99,140))),(45,145))),98),(49,103)),74);
 043: 2 -12810.71777 -11831.62502 (0,(((((((((((((1,113),126),((25,(52,117)),101)),((((3,76),68),(((53,56),135),125)),89)),(((((36,88),75),62),((37,73),137)),142)),((((((4,43),(61,127)),((7,55),118)),17),(18,38)),((19,95),(42,(77,115))))),(2,5)),((6,67),(((39,((47,108),129)),((107,130),143)),((40,100),(71,79))))),((((((((((((((((((((8,138),28),141),((20,146),((23,80),41))),((((12,(48,123)),139),102),(((29,91),82),121))),(83,144)),(50,66)),(((10,63),((35,64),110)),(85,86))),(((59,132),81),84)),((((9,124),54),(22,30)),(14,24))),(((72,87),94),(96,147))),(69,78)),104),57),(((((26,65),105),109),(111,114)),116)),((11,(32,134)),(46,106))),(((15,90),70),((21,51),((27,112),(97,122))))),133),(((13,119),(34,93)),136)),((31,60),((((33,128),120),92),131)))),((((16,44),(45,145)),(99,140)),58)),98),103),49),74);
 044: 1 -13063.87305 -11833.88982 (0,(((((((((((((1,113),126),((25,(52,117)),101)),((((3,76),68),(((53,125),56),135)),89)),(((((36,88),75),62),((37,73),137)),142)),((((((4,43),(61,127)),((7,55),118)),17),(18,38)),((19,95),(42,(77,115))))),((6,67),(((39,((47,108),129)),((40,100),(71,79))),((107,130),143)))),(2,5)),((((((((((((((((((8,28),138),141),((20,146),((23,80),41))),(((12,(48,123)),(102,139)),(((29,91),82),121))),(83,144)),(50,66)),(((10,63),((35,64),110)),(85,86))),((59,132),(81,84))),(((9,54),124),((14,24),(22,30)))),(((72,87),94),(96,147))),104),(((((26,65),105),109),(111,114)),(69,78))),(57,116)),((((15,(70,90)),((21,51),(97,122))),(27,112)),133)),((((11,32),134),46),106)),(((13,119),(34,93)),136)),((31,60),((((33,128),120),92),131)))),((((16,44),(45,145)),(99,140)),58)),98),103),49),74);
 045: 2 -11481.83496 -11827.72882 (0,((((((((((((1,113),126),((25,(52,117)),101)),((((3,76),68),(((53,125),56),135)),89)),(((((36,88),75),62),((37,73),137)),142)),((((((4,43),(61,127)),((7,55),118)),17),(18,38)),((19,95),(42,(77,115))))),((6,67),(((39,((47,108),129)),((107,130),143)),((40,100),(71,79))))),(2,5)),(((((((((((((((((8,28),138),141),((20,146),((23,80),41))),(((12,(48,123)),(102,139)),(((29,82),91),121))),(83,144)),(50,66)),(((10,63),((35,64),110)),(85,86))),(((59,132),81),84)),(((9,(54,124)),(22,30)),(14,24))),((69,78),((((72,87),94),(96,147)),104))),(((((26,65),105),109),(111,114)),(57,116))),(((11,32),134),(46,106))),((((15,70),90),((21,51),(97,122))),(27,112))),133),(((13,119),(34,93)),136)),((31,60),((((33,128),120),92),131)))),(((16,44),((58,140),99)),(45,145))),98),(49,103)),74);
 046: 1 -11250.05371 -11824.10624 (0,((((((((((((1,113),126),((25,(52,117)),101)),((((3,76),68),(((53,125),56),135)),89)),(((((36,88),75),62),((37,73),137)),142)),(((((4,((7,55),118)),(43,(61,127))),17),(18,38)),((19,95),(42,(77,115))))),((6,67),(((39,((47,108),129)),((107,130),143)),((40,100),(71,79))))),(2,5)),(((((((((((((((8,28),138),141),((20,146),((23,41),80))),(((12,(48,123)),(102,139)),(((29,91),82),121))),(83,144)),((59,132),(81,84))),(50,66)),((((((9,124),54),((14,24),(22,30))),(69,78)),((((10,((35,64),110)),63),(85,86)),(((72,87),94),(96,147)))),104)),((((26,65),105),109),(111,114))),(57,116)),(((((15,90),70),((21,51),(97,122))),(27,112)),133)),(((11,32),134),(46,106))),(((13,119),(34,93)),136)),((31,60),((((33,128),120),92),131)))),((((16,44),(45,145)),(99,140)),58)),98),(49,103)),74);
 047: 1 -11764.02148 -11839.82141 (0,(((((((((((((1,113),126),((25,(52,117)),101)),(((3,(68,76)),(((53,125),56),135)),89)),(((((36,88),75),62),((37,73),137)),142)),((((((4,43),(61,127)),((7,55),118)),17),(18,38)),((19,95),(42,(77,115))))),((6,67),(((39,((47,108),129)),((40,100),(71,79))),((107,130),143)))),(2,5)),(((((((((((((((((((8,28),138),141),((20,146),((23,80),41))),(((12,(48,123)),(102,139)),(((29,82),91),121))),(83,144)),(50,66)),(((10,63),((35,64),110)),(85,86))),((59,132),(81,84))),(((((9,54),124),(22,30)),(14,24)),((69,78),(((72,87),94),(96,147))))),104),((((26,65),105),109),(111,114))),(57,116)),(((11,32),134),(46,106))),(((21,51),(27,112)),(97,122))),((15,90),70)),133),(((13,119),(34,93)),136)),((31,60),((((33,128),120),92),131)))),((((16,44),(45,145)),(99,140)),58)),98),103),49),74);
 048: 2 -11762.71191 -11827.28524 (0,((((((((((((1,113),126),((25,(52,117)),101)),((((3,76),68),(((53,125),56),135)),89)),(((((36,88),75),62),((37,73),137)),142)),((((((4,43),(61,127)),((7,55),118)),17),(18,38)),((19,95),(42,(77,115))))),((6,67),(((39,((47,108),129)),((40,100),(71,79))),((107,130),143)))),(2,5)),((((((((((((((((((8,138),28),141),((20,146),((23,41),80))),(((12,(48,123)),(102,139)),(((29,82),91),121))),((59,132),(81,84))),(83,144)),(50,66)),((((9,124),54),(22,30)),(14,24))),((((10,((35,64),110)),63),(85,86)),(((72,87),94),(96,147)))),(69,78)),104),(57,116)),((((26,65),105),109),(111,114))),(((((15,70),90),((21,51),(97,122))),(27,112)),133)),((11,(32,134)),(46,106))),(((13,119),(34,93)),136)),((((31,60),((33,128),120)),131),92))),((((16,44),(45,145)),(99,140)),58)),98),(49,103)),74);
 049: 1 -11929.75488 -11833.11714 (0,((((((((((((1,113),126),((25,(52,117)),101)),((((3,68),76),(53,((56,135),125))),89)),((((((36,88),75),62),142),37),(73,137))),((((((4,43),(61,127)),((7,55),118)),17),(18,38)),((19,95),(42,(77,115))))),((6,67),((39,(((40,100),(71,79)),((47,108),129))),((107,130),143)))),(2,5)),(((((((((((((((((((8,28),138),141),((20,146),((23,41),80))),(((12,((48,123),102)),139),(((29,82),91),121))),(83,144)),(50,66)),(((10,63),((35,64),110)),(85,86))),((59,132),(81,84))),(((9,54),124),((14,24),(22,30)))),(((72,87),94),(96,147))),((57,116),((69,78),104))),((((26,65),105),109),(111,114))),((11,(32,134)),(46,106))),(((21,51),(97,122)),(27,112))),((15,70),90)),133),(((13,119),(34,93)),136)),((31,60),((((33,128),120),92),131)))),((((16,44),(45,145)),(99,140)),58)),98),(49,103)),74);
 050: 1 -11193.62891 -11821.29638 (0,(((((((((((((1,113),126),((((3,76),68),(((53,125),56),135)),89)),((25,(52,117)),101)),(((((36,88),75),62),((37,137),73)),142)),(((((((4,43),127),61),((7,55),118)),17),(18,38)),((19,95),(42,(77,115))))),((6,67),(((39,((47,108),129)),((107,130),143)),((40,100),(71,79))))),(2,5)),(((((((((((((((((((8,138),28),141),((20,146),((23,41),80))),((((12,(48,123)),139),102),(((29,91),82),121))),(83,144)),(50,66)),(((10,63),((35,110),64)),(85,86))),(((((9,54),124),(22,30)),(14,24)),(((59,132),81),84))),(((72,87),94),(96,147))),104),(69,78)),((((26,65),105),109),(111,114))),(57,116)),(((11,32),134),(46,106))),((((15,90),70),((21,51),(97,122))),(27,112))),133),(((13,119),(34,93)),136)),((((31,60),((33,128),120)),131),92))),((((16,44),(45,145)),(99,140)),58)),98),103),49),74);
 051: 2 -11404.91406 -11817.142 (0,((((((((((((1,113),126),((25,(52,117)),101)),((((3,76),68),(((53,125),56),135)),89)),(((((36,88),75),62),((37,73),137)),142)),(((((4,((7,55),118)),(43,(61,127))),17),(18,38)),((19,95),(42,(77,115))))),((6,67),(((39,((47,108),129)),((107,130),143)),((40,100),(71,79))))),(2,5)),(((((((((((((((((((8,28),138),141),((20,146),((23,41),80))),(((12,(48,123)),(102,139)),(((29,82),91),121))),(83,144)),(50,66)),(((10,63),((35,110),64)),(85,86))),(((((9,54),124),(22,30)),(14,24)),(((59,132),81),84))),(((72,87),94),(96,147))),(69,78)),104),(57,116)),((((26,65),105),109),(111,114))),((11,(32,134)),(46,106))),((((15,90),70),((21,51),(97,122))),(27,112))),133),(((13,119),(34,93)),136)),((31,60),((((33,128),120),92),131)))),((((16,44),(45,145)),(99,140)),58)),98),(49,103)),74);
 052: 3 -11519.01953 -11822.84208 (0,(((((((((((1,113),126),((25,(52,117)),101)),((((3,76),68),(((53,125),56),135)),89)),(((((36,88),75),62),((37,73),137)),142)),(((((4,((7,55),118)),(43,(61,127))),17),(18,38)),((19,95),(42,(77,115))))),(((6,67),(((39,((47,108),129)),((40,100),(71,79))),((107,130),143))),(((((((((((((((((((8,28),138),141),((20,146),((23,41),80))),(((12,(48,123)),(102,139)),(((29,82),91),121))),(83,144)),(50,66)),(((10,63),((35,110),64)),(85,86))),(((59,132),84),81)),(((9,124),54),((14,24),(22,30)))),(((72,87),94),(96,147))),(69,78)),104),(((((26,65),105),109),(111,114)),(57,116))),(((((15,90),70),((21,51),(97,122))),(27,112)),133)),((11,32),134)),(46,106)),(((13,119),(34,93)),136)),((31,60),((((33,128),120),92),131))))),(2,5)),(((16,44),(58,(99,140))),(45,145))),98),(49,103)),74);
 053: 2 -11395.45215 -11823.39035 (0,((((((((((((1,113),126),((25,(52,117)),101)),((((3,76),68),(((53,125),56),135)),89)),(((((36,88),75),62),((37,73),137)),142)),((((((4,43),(61,127)),((7,55),118)),17),(18,38)),((19,95),(42,(77,115))))),((6,67),(((39,((47,108),129)),((40,100),(71,79))),((107,130),143)))),(2,5)),((((((((((((((((((((8,28),138),141),((20,146),((23,80),41))),(((12,(48,123)),(102,139)),(((29,91),82),121))),(83,144)),(50,66)),(((10,63),((35,64),110)),(85,86))),((59,132),(81,84))),(((9,(54,124)),(22,30)),(14,24))),(((72,87),94),(96,147))),104),(69,78)),(57,116)),((((26,65),105),109),(111,114))),(((11,134),32),(46,106))),(((15,(70,90)),((21,51),(97,122))),(27,112))),133),(((13,119),(34,93)),136)),((((31,60),((33,128),120)),131),92))),(((16,44),(58,(99,140))),(45,145))),98),(49,103)),74);
 054: 1 -11914.97656 -11826.45568 (0,((((((((((1,113),126),(((((3,76),68),(((53,125),56),135)),89),101)),(25,(52,117))),(((((36,88),75),62),((37,137),73)),142)),(((((((4,43),61),127),((7,55),118)),17),(18,38)),((19,95),(42,(77,115))))),((6,67),(((39,((47,108),129)),((107,130),143)),((40,100),(71,79))))),(2,5)),((((((((((((((((((((8,138),28),141),((20,146),((23,80),41))),(((12,(48,123)),(102,139)),(((29,82),91),121))),(83,144)),(50,66)),(((10,63),((35,110),64)),(85,86))),((59,132),(81,84))),((((9,124),54),(22,30)),(14,24))),(((72,87),94),(96,147))),(69,78)),104),(57,116)),((((26,65),105),109),(111,114))),(((11,32),134),(46,106))),((((15,70),90),((21,51),(97,122))),(27,112))),133),(((13,119),(34,93)),136)),((31,60),((((33,128),120),131),92)))),((((16,44),(45,145)),(99,140)),58)),(((49,98),103),74));
 055: 1 -11781.91797 -11826.41683 (0,(((((((((((((1,113),126),((25,(52,117)),101)),((((3,76),68),(((53,125),56),135)),89)),(((((36,88),75),62),((37,73),137)),142)),((((((4,43),(61,127)),((7,55),118)),17),(18,38)),((19,95),(42,(77,115))))),((6,67),(((39,((47,108),129)),((107,130),143)),((40,100),(71,79))))),(2,5)),((((((((((((((((((((8,28),138),141),((20,146),((23,41),80))),(((12,(48,123)),(102,139)),(((29,82),91),121))),(83,144)),((((10,63),((35,64),110)),(85,86)),(((59,132),84),81))),(50,66)),((((9,54),124),(22,30)),(14,24))),(((72,87),94),(96,147))),104),(69,78)),57),116),((((26,65),105),109),(111,114))),(((((15,70),90),((21,51),(97,122))),(27,112)),133)),(11,(32,134))),(46,106)),(((13,119),(34,93)),136)),((31,60),((((33,128),120),92),131)))),((((16,44),(45,145)),(99,140)),58)),98),103),49),74);
 056: 1 -11652.11621 -11837.97477 (0,(((((((((((((1,113),126),((25,(52,117)),101)),((((3,76),68),(((53,125),56),135)),89)),(((((36,88),75),62),((37,73),137)),142)),((((((4,43),(61,127)),((7,55),118)),17),(18,38)),((19,95),(42,(77,115))))),((6,67),(((39,((47,108),129)),((107,130),143)),((40,100),(71,79))))),(2,5)),((((((((((((((((8,28),138),141),((20,146),((23,41),80))),(((12,(48,123)),(102,139)),(((29,82),91),121))),(50,66)),(((10,63),(35,(64,110))),(85,86))),(((59,132),84),81)),(83,144)),((((26,65),105),109),(111,114))),((((11,(32,134)),(46,106)),(((((15,90),70),((21,51),(97,122))),(27,112)),133)),((57,((69,78),104)),116))),(((72,87),94),(96,147))),((9,(54,124)),(22,30))),(14,24)),(((13,119),(34,93)),136)),((31,60),((((33,128),120),92),131)))),((((16,44),(45,145)),(99,140)),58)),98),103),49),74);
 057: 1 -12061.44727 -11824.9735 (0,((((((((((1,113),126),((25,(52,117)),101)),((((3,76),68),(((53,125),56),135)),89)),(((((36,88),75),62),((37,73),137)),142)),((((((4,43),(61,127)),((7,55),118)),17),(18,38)),((19,95),(42,(77,115))))),((6,67),(((39,((47,108),129)),((40,100),(71,79))),((107,130),143)))),(2,5)),((((((((((((((((((((((8,138),28),141),((20,146),((23,80),41))),(((12,(48,123)),(102,139)),(((29,82),91),121))),(83,144)),(50,66)),(((59,132),84),81)),(((10,63),((35,64),110)),(85,86))),(((72,87),94),(96,147))),(((((9,124),54),(22,30)),(14,24)),(69,78))),104),57),116),((((26,65),105),109),(111,114))),(((11,32),134),(46,106))),133),(27,112)),((21,51),(97,122))),((15,70),90)),(((13,119),(34,93)),136)),((31,60),((((33,128),120),92),131)))),((((16,44),(45,145)),(99,140)),58)),(((49,103),98),74));
 058: 1 -12118.21387 -11829.69896 (0,(((((((((((((1,113),126),((25,(52,117)),101)),((((3,68),76),(((53,125),56),135)),89)),(((((36,88),75),62),((37,137),73)),142)),((((((4,43),(61,127)),((7,55),118)),17),(18,38)),((19,95),(42,(77,115))))),((6,67),((39,(((40,100),(71,79)),((47,108),129))),((107,143),130)))),(2,5)),(((((((((((((((((8,138),28),141),((20,146),((23,80),41))),(((12,((48,123),102)),139),(((29,82),91),121))),(83,144)),(50,66)),(((59,132),81),84)),(((10,63),((35,110),64)),(85,86))),(((((9,124),54),(22,30)),(14,24)),((69,78),(((72,87),94),(96,147))))),104),(((((26,65),105),109),(111,114)),(57,116))),((11,(32,134)),(46,106))),((((15,70),90),((21,51),(97,122))),(27,112))),133),(((13,119),(34,93)),136)),((31,60),((((33,128),120),92),131)))),(((16,44),(58,(99,140))),(45,145))),98),103),49),74);
 059: 2 -11064.87988 -11828.48327 (0,((((((((((((1,113),126),((25,(52,117)),101)),((((3,76),68),(((53,125),56),135)),89)),(((((36,88),75),62),((37,73),137)),142)),((((((4,43),(61,127)),((7,55),118)),17),(18,38)),((19,95),(42,(77,115))))),((6,67),((39,((107,130),143)),(((40,100),(71,79)),((47,108),129))))),(2,5)),((((((((((((((((((((8,(28,138)),141),((20,146),((23,41),80))),(((12,(48,123)),(102,139)),((29,(82,91)),121))),(83,144)),(50,66)),(((10,63),(35,(64,110))),(85,86))),(((59,132),84),81)),(((9,124),54),(22,30))),(((72,87),94),(96,147))),(69,78)),104),(57,116)),((((26,65),105),109),(111,114))),(((11,32),134),(46,106))),((15,(70,90)),(((21,51),(97,122)),(27,112)))),133),(14,24)),(((13,119),(34,93)),136)),((31,60),((((33,128),120),92),131)))),((((16,44),(45,145)),(99,140)),58)),98),(49,103)),74);
 060: 1 -12377.23535 -11825.37974 (0,((((((((((1,113),126),((25,(52,117)),101)),((((3,76),68),(((53,125),56),135)),89)),(((((36,88),75),62),((37,73),137)),142)),((((((4,43),(61,127)),((7,55),118)),17),(18,38)),((19,95),(42,(77,115))))),((6,67),(((39,((47,108),129)),((40,100),(71,79))),((107,130),143)))),(2,5)),(((((((((((((((((((((8,138),28),141),((20,146),((23,80),41))),(((12,(48,123)),(102,139)),(((29,82),91),121))),(83,144)),(((59,132),84),81)),(50,66)),(((10,63),((35,64),110)),(85,86))),(((72,87),94),(96,147))),(((((9,124),54),(22,30)),(14,24)),(69,78))),104),(57,116)),((((26,65),105),109),(111,114))),(((11,32),134),(46,106))),133),(27,112)),((21,51),(97,122))),((15,70),90)),(((13,119),(34,93)),136)),((31,60),((((33,128),120),92),131)))),((((16,44),(45,145)),(99,140)),58)),(((49,103),98),74));
 061: 1 -10960.13281 -11822.70819 (0,((((((((((((1,113),126),((25,(52,117)),101)),((((3,76),68),(((53,125),56),135)),89)),(((((36,88),75),62),((37,73),137)),142)),((((((4,43),(61,127)),((7,55),118)),17),(18,38)),((19,95),(42,(77,115))))),((6,67),(((39,((47,108),129)),((40,100),(71,79))),((107,130),143)))),(2,5)),(((((((((((((((((((8,(28,138)),141),((20,146),((23,41),80))),(((12,(48,123)),(102,139)),(((29,91),82),121))),(50,66)),(83,144)),(((59,132),84),81)),((((9,54),124),(22,30)),(14,24))),(((10,63),((35,64),110)),(85,86))),(((72,87),94),(96,147))),(69,78)),104),57),(((((26,65),105),109),(111,114)),116)),((11,(32,134)),(46,106))),((((15,70),90),((21,51),(97,122))),(27,112))),133),(((13,119),(34,93)),136)),((31,60),((((33,128),120),92),131)))),((((16,44),(45,145)),(99,140)),58)),98),(49,103)),74);
 062: 1 -12138.5957 -11824.08769 (0,(((((((((((((((((1,113),126),((25,(52,117)),101)),((((3,76),68),(((53,125),56),135)),89)),(((((36,88),75),62),((37,73),137)),142)),((((((4,43),(61,127)),((7,55),118)),17),(18,38)),((19,95),(42,(77,115))))),((6,67),(((39,((47,108),129)),((107,130),143)),((40,100),(71,79))))),((((((((((((((((((((8,28),138),141),((20,146),((23,41),80))),(((12,(48,123)),(102,139)),(((29,82),91),121))),(83,144)),(50,66)),(((10,63),((35,64),110)),(85,86))),((59,132),(81,84))),((((9,124),54),(22,30)),(14,24))),(((72,87),94),(96,147))),(69,78)),104),(57,116)),((((26,65),105),109),(111,114))),(((((15,70),90),((21,51),(97,122))),(27,112)),133)),((11,32),134)),(46,106)),(((13,119),(34,93)),136)),((((31,60),((33,128),120)),131),92))),(2,5)),44),16),(45,145)),(99,140)),58),98),103),49),74);
 063: 1 -11845.9502 -11826.07345 (0,(((((((((((((1,113),126),((25,(52,117)),101)),((((3,76),68),(((53,125),56),135)),89)),(((((36,88),75),62),((37,137),73)),142)),((((((4,43),(61,127)),((7,55),118)),17),(18,38)),((19,95),(42,(77,115))))),((6,67),(((39,((47,108),129)),((107,130),143)),((40,100),(71,79))))),(2,5)),((((((((((((((((((((8,138),28),141),((20,146),((23,80),41))),(((12,(48,123)),(102,139)),(((29,91),82),121))),(83,144)),(50,66)),(((10,63),((35,64),110)),(85,86))),(((59,132),81),84)),((((9,54),124),(22,30)),(14,24))),(((72,87),94),(96,147))),104),(((((26,65),105),109),(111,114)),(69,78))),((((11,32),134),(46,106)),(57,116))),133),(27,112)),((21,51),(97,122))),((15,70),90)),(((13,119),(34,93)),136)),((31,60),((((33,128),120),92),131)))),((((16,44),(45,145)),(99,140)),58)),98),103),49),74);
 064: 3 -12277.78418 -11827.37531 (0,((((((((((((1,113),126),((25,(52,117)),101)),((((3,76),68),(((53,125),56),135)),89)),(((((36,88),75),62),((37,73),137)),142)),((((((4,43),(61,127)),((7,55),118)),17),(18,38)),((19,95),(42,(77,115))))),((((((((((((((((((((8,28),138),141),((20,146),((23,80),41))),((((12,(48,123)),139),102),(((29,82),91),121))),(83,144)),(50,66)),(((10,63),((35,110),64)),(85,86))),(((59,132),84),81)),((((9,54),124),(22,30)),(14,24))),(((72,87),94),(96,147))),(69,78)),104),(57,116)),((((26,65),105),109),(111,114))),((11,(32,134)),(46,106))),(((((15,90),70),(97,122)),(21,51)),(27,112))),133),(((13,119),(34,93)),136)),((((31,60),((33,128),120)),131),92))),((6,67),((39,((107,130),143)),(((40,100),(71,79)),((47,108),129))))),(2,5)),((((16,44),(45,145)),(99,140)),58)),98),(49,103)),74);
 065: 1 -12588.26074 -11822.04812 (0,(((((((((((((1,113),126),((25,(52,117)),101)),((((3,76),68),(((53,125),56),135)),89)),(((((36,88),75),62),((37,73),137)),142)),(((((4,(43,(61,127))),((7,55),118)),17),(18,38)),((19,95),(42,(77,115))))),((6,67),(((39,((47,108),129)),((107,130),143)),((40,100),(71,79))))),(2,5)),(((((((((((((((((((((8,28),138),141),((20,146),((23,41),80))),(((12,(48,123)),(102,139)),(((29,82),91),121))),(83,144)),(50,66)),(((10,63),((35,64),110)),(85,86))),((59,132),(81,84))),(((9,124),54),((14,24),(22,30)))),(((72,87),94),(96,147))),(69,78)),104),(57,116)),((((26,65),105),109),(111,114))),(((11,32),134),(46,106))),(((21,51),(97,122)),(27,112))),133),((15,90),70)),(((13,119),(34,93)),136)),((31,60),((((33,128),120),92),131)))),((((16,44),(45,145)),(99,140)),58)),98),103),49),74);
 066: 2 -12579.58301 -11829.07017 (0,(((((((((((((1,113),126),((25,(52,117)),101)),((((3,76),68),(((53,125),56),135)),89)),(((((36,88),75),62),(37,(73,137))),142)),(((((4,((7,55),118)),(43,(61,127))),17),(18,38)),((19,95),(42,(77,115))))),((6,67),(((39,((47,108),129)),((40,100),(71,79))),((107,130),143)))),(2,5)),(((((((((((((((((((8,28),138),141),((20,146),((23,41),80))),(((12,(48,123)),(102,139)),(((29,82),91),121))),(((59,132),84),81)),((((10,63),((35,64),110)),(85,86)),(83,144))),(50,66)),(((9,124),54),((14,24),(22,30)))),(((69,78),104),(((72,87),94),(96,147)))),57),(((((26,65),105),109),(111,114)),116)),(((11,32),134),(46,106))),133),(27,112)),((21,51),(97,122))),((15,70),90)),(((13,119),(34,93)),136)),((31,60),((((33,128),120),92),131)))),((((16,44),(45,145)),(99,140)),58)),98),103),49),74);
 067: 1 -11935.12402 -11842.73217 (0,((((((((((((1,113),126),((25,(52,117)),101)),((((3,76),68),((53,(56,125)),135)),89)),(((((((36,88),75),62),142),37),73),137)),(((((4,((43,127),61)),(7,(55,118))),17),(18,38)),((19,95),(42,(77,115))))),((6,67),(((39,((47,108),129)),((107,130),143)),((40,100),(71,79))))),(2,5)),(((((((((((((((((8,(28,138)),141),((20,146),((23,80),41))),((((12,(48,123)),102),139),(((29,91),82),121))),(83,144)),(50,66)),(((10,63),((35,64),110)),(85,86))),(((9,(54,124)),((14,24),(22,30))),(69,78))),(((72,87),94),(96,147))),104),(57,116)),((((26,65),105),109),(111,114))),(((((11,32),134),(46,106)),133),(((21,51),(97,122)),(27,112)))),(((59,132),81),84)),(15,(70,90))),(((13,119),(34,93)),136)),((31,60),((((33,128),120),92),131)))),((((16,44),(45,145)),(99,140)),58)),98),(49,103)),74);
 068: 1 -12563.3252 -11831.30872 (0,(((((((((((1,113),126),((25,(52,117)),101)),((((3,68),76),(((53,125),56),135)),89)),(((((36,88),75),62),((37,73),137)),142)),((((((4,43),(61,127)),((7,55),118)),17),(18,38)),((19,95),(42,(77,115))))),((2,5),((6,67),(((39,((47,108),129)),((40,100),(71,79))),((107,130),143))))),((((((((((((((((((((((8,28),138),141),((20,146),((23,41),80))),(((12,(48,123)),(102,139)),(((29,91),82),121))),(83,144)),(50,66)),(((10,((35,64),110)),63),(85,86))),(((((9,124),54),(22,30)),(14,24)),(((59,132),84),81))),(((72,87),94),(96,147))),(69,78)),104),57),(((((26,65),105),109),(111,114)),116)),((11,(32,134)),(46,106))),133),(27,112)),(21,51)),(97,122)),((15,70),90)),(((13,119),136),(34,93))),(((31,60),(((33,128),120),131)),92))),((((16,44),(45,145)),(99,140)),58)),98),(49,103)),74);
 069: 2 -11321.57031 -11826.34606 (0,(((((((((((1,113),126),((25,(52,117)),101)),((((3,76),68),(((53,125),56),135)),89)),(((((36,88),75),62),((37,73),137)),142)),((((((4,43),(61,127)),((7,55),118)),17),(18,38)),((19,95),(42,(77,115))))),((((6,67),((107,143),130)),((39,((47,108),129)),((40,100),(71,79)))),((((((((((((((((((((8,(28,138)),141),((20,146),((23,41),80))),(((12,(48,123)),(102,139)),(((29,82),91),121))),(83,144)),(50,66)),(((10,63),((35,64),110)),(85,86))),((59,132),(81,84))),(((9,54),124),((14,24),(22,30)))),(((72,87),94),(96,147))),(69,78)),104),(((((26,65),105),109),(111,114)),(57,116))),((11,(32,134)),(46,106))),133),(27,112)),((21,51),(97,122))),((15,90),70)),(((13,119),(34,93)),136)),((31,60),((((33,128),120),92),131))))),(2,5)),(((16,44),(58,(99,140))),(45,145))),98),(49,103)),74);
 070: 1 -12325.50391 -11820.96075 (0,((((((((((((((1,113),126),(25,(52,117))),101),((((3,76),68),(((53,56),135),125)),89)),(((((36,88),75),62),((37,73),137)),142)),((((((4,43),(61,127)),((7,55),118)),17),(18,38)),((19,95),(42,(77,115))))),(2,5)),((6,67),(((39,((47,108),129)),((107,130),143)),((40,100),(71,79))))),((((((((((((((((((((8,138),28),141),((20,146),((23,80),41))),((((12,(48,123)),139),102),(((29,91),82),121))),(83,144)),(50,66)),(((10,63),((35,64),110)),(85,86))),(((59,132),81),84)),((((9,124),54),(22,30)),(14,24))),(((72,87),94),(96,147))),(69,78)),104),57),(((((26,65),105),109),(111,114)),116)),((11,(32,134)),(46,106))),(((15,90),70),(((21,51),(97,122)),(27,112)))),133),(((13,119),(34,93)),136)),((31,60),((((33,128),120),92),131)))),((((16,44),(45,145)),(99,140)),58)),98),103),49),74);
 071: 3 -11949.22656 -11820.79066 (0,((((((((((((1,113),126),((25,(52,117)),101)),((((3,76),68),(((53,125),56),135)),89)),(((((36,88),75),62),((37,73),137)),142)),((((((4,43),(61,127)),((7,55),118)),17),(18,38)),((19,95),(42,(77,115))))),((6,67),(((39,((47,108),129)),((107,130),143)),((40,100),(71,79))))),(2,5)),((((((((((((((((((((8,28),138),141),((20,146),((23,41),80))),(((12,(48,123)),(102,139)),(((29,82),91),121))),(83,144)),(50,66)),(((10,63),((35,110),64)),(85,86))),(((((9,54),124),(22,30)),(14,24)),((59,132),(81,84)))),(((72,87),94),(96,147))),104),57),((((((26,65),105),109),(111,114)),(69,78)),116)),(((11,32),134),(46,106))),133),(27,112)),((21,51),(97,122))),((15,90),70)),(((13,119),(34,93)),136)),((31,60),((((33,128),120),92),131)))),((((16,44),(45,145)),(99,140)),58)),98),(49,103)),74);
 072: 1 -11139.87109 -11828.35565 (0,(((((((((((1,113),126),((25,(52,117)),101)),((((3,76),68),(((53,125),56),135)),89)),(((((36,88),75),62),((37,73),137)),142)),(((((4,(43,(61,127))),((7,55),118)),17),(18,38)),((19,95),(42,(77,115))))),(((2,5),(((((((((((((((((8,28),138),141),((20,146),((23,41),80))),(((12,(48,123)),(102,139)),(((29,91),82),121))),(83,144)),(50,66)),(((10,63),((35,64),110)),(85,86))),((59,132),(81,84))),((((9,54),124),(22,30)),(14,24))),(((72,87),94),(96,147))),(69,78)),104),(((((26,65),105),109),(111,114)),(57,116))),(((((15,70),90),((21,51),(97,122))),(27,112)),133)),(((11,32),134),(46,106))),(((13,119),(34,93)),136))),((6,67),(((39,((47,108),129)),((107,130),143)),((40,100),(71,79)))))),((31,60),((((33,128),120),92),131))),((((16,44),(45,145)),(99,140)),58)),98),(49,103)),74);
 073: 3 -12228.61914 -11826.08756 (0,((((((((((((1,113),126),((25,(52,117)),101)),((((3,76),68),(((53,125),56),135)),89)),(((((36,88),75),62),((37,73),137)),142)),((((((4,43),(61,127)),((7,55),118)),17),(18,38)),((19,95),(42,(77,115))))),((6,67),(((39,((47,108),129)),((107,130),143)),((40,100),(71,79))))),(2,5)),(((((((((((((((((((((8,28),138),141),((20,146),((23,41),80))),(((12,(48,123)),(102,139)),(((29,82),91),121))),(83,144)),(50,66)),(((10,(35,(64,110))),63),(85,86))),((59,132),(81,84))),(((9,54),124),((14,24),(22,30)))),(((72,87),94),(96,147))),(69,78)),104),(57,116)),((((26,65),105),109),(111,114))),((11,(32,134)),(46,106))),(((21,51),(97,122)),(27,112))),133),((15,70),90)),(((13,119),(34,93)),136)),((31,60),((((33,128),120),92),131)))),(((16,44),(58,(99,140))),(45,145))),98),(49,103)),74);
 074: 1 -11048.87305 -11834.59859 (0,(((((((((((((1,113),126),((25,(52,117)),101)),((((3,76),68),((53,125),(56,135))),89)),(((((36,88),75),62),((37,137),73)),142)),((((((4,43),(61,127)),((7,55),118)),17),(18,38)),((19,95),(42,(77,115))))),((6,67),(((39,((47,108),129)),((107,130),143)),((40,100),(71,79))))),(2,5)),((((((((((((((((8,28),138),141),((20,146),((23,80),41))),(((12,(48,123)),(102,139)),(((29,82),91),121))),((50,66),(83,144))),(((10,((35,64),110)),63),(85,86))),(((((9,54),124),((14,24),(22,30))),(69,78)),((((59,132),81),84),(((72,87),94),(96,147))))),104),((((26,65),105),109),(111,114))),(57,116)),((((((15,90),70),(97,122)),(27,112)),(21,51)),133)),(11,(32,134))),(46,106)),(((13,119),(34,93)),136)),((31,60),((((33,128),120),92),131)))),((((16,44),(45,145)),(99,140)),58)),98),103),49),74);
 075: 3 -11933.18262 -11823.92546 (0,((((((((((1,113),126),((25,(52,117)),101)),((((3,76),68),(((53,125),56),135)),89)),(((((36,88),75),62),((37,73),137)),142)),((((((4,43),(61,127)),((7,55),118)),17),(18,38)),((19,95),(42,(77,115))))),((6,67),(((39,((47,108),129)),((40,100),(71,79))),((107,130),143)))),(2,5)),((((((((((((((((((8,138),28),141),((20,146),((23,41),80))),(((12,(48,123)),(102,139)),(((29,91),82),121))),(83,144)),(50,66)),(((10,63),((35,110),64)),(85,86))),(((((9,124),54),(22,30)),(14,24)),(((59,132),81),84))),(((72,87),94),(96,147))),104),57),((((((26,65),105),109),(111,114)),(69,78)),116)),((11,(32,134)),(46,106))),((((15,90),70),((21,51),(97,122))),(27,112))),133),(((13,119),(34,93)),136)),((31,60),((((33,128),120),92),131)))),((((16,44),(45,145)),(99,140)),58)),((49,(98,103)),74));
 076: 1 -12566.51758 -11823.16303 (0,(((((((((((((1,113),126),((25,(52,117)),101)),((((3,76),68),(((53,125),56),135)),89)),(((((36,88),75),62),((37,73),137)),142)),(((((((4,43),61),127),((7,55),118)),17),(18,38)),((19,95),(42,(77,115))))),(2,5)),((6,67),(((39,((47,108),129)),((40,100),(71,79))),((107,143),130)))),((((((((((((((((((((((8,28),138),141),((20,146),((23,80),41))),((((12,(48,123)),139),102),(((29,82),91),121))),(83,144)),((59,132),(81,84))),(((10,63),((35,64),110)),(85,86))),(50,66)),((((9,124),54),(22,30)),(14,24))),(((72,87),94),(96,147))),104),(69,78)),(57,116)),((((26,65),105),109),(111,114))),(((11,32),134),(46,106))),133),(27,112)),((21,51),(97,122))),((15,70),90)),(((13,119),(34,93)),136)),((31,60),((((33,128),120),92),131)))),((((16,44),(45,145)),(99,140)),58)),98),103),49),74);
 077: 1 -11758.80762 -11826.33395 (0,((((((((((((((((1,113),126),((25,(52,117)),101)),((((3,76),68),(((53,125),56),135)),89)),(((((36,88),75),62),((37,73),137)),142)),((((((4,43),(61,127)),((7,118),55)),17),(18,38)),((19,95),(42,(77,115))))),((6,67),(((39,((47,108),129)),((107,130),143)),((40,100),(71,79))))),(2,5)),(((((((((((((((((((8,138),28),141),((20,146),((23,80),41))),((((12,(48,123)),139),102),(((29,91),82),121))),(50,66)),(83,144)),((59,132),(81,84))),(((10,63),(35,(64,110))),(85,86))),(((9,54),124),((14,24),(22,30)))),(((72,87),94),(96,147))),(69,78)),((57,116),104)),((((26,65),105),109),(111,114))),(((15,70),90),(((21,51),(97,122)),(27,112)))),133),((11,(32,134)),(46,106))),(((13,119),(34,93)),136)),((31,60),((((33,128),120),92),131)))),(16,44)),(45,145)),(99,140)),58),98),103),49),74);
 078: 1 -12316.74219 -11822.49256 (0,(((((((((((((1,113),126),((25,(52,117)),101)),((((3,76),68),(((53,125),56),135)),89)),(((((36,88),75),62),((37,73),137)),142)),(((((4,((7,55),118)),(43,(61,127))),17),(18,38)),((19,95),(42,(77,115))))),((6,67),(((39,((47,108),129)),((107,130),143)),((40,100),(71,79))))),(2,5)),(((((((((((((((((((((8,138),28),141),((20,146),((23,80),41))),((((12,(48,123)),139),102),(((29,82),91),121))),(83,144)),(50,66)),(((10,((35,110),64)),63),(85,86))),((59,132),(81,84))),((((9,54),124),(22,30)),(14,24))),(((72,87),94),(96,147))),(69,78)),104),(((((26,65),105),109),(111,114)),(57,116))),((11,(32,134)),(46,106))),133),(27,112)),((21,51),(97,122))),((15,90),70)),(((13,119),(34,93)),136)),((((31,60),((33,128),120)),131),92))),((((16,44),(45,145)),(99,140)),58)),98),103),49),74);
 079: 2 -11795.65625 -11823.02026 (0,(((((((((((1,113),126),((25,(52,117)),101)),((((3,76),68),(((53,125),56),135)),89)),(((((36,88),75),62),((37,73),137)),142)),((((((4,43),(61,127)),((7,55),118)),17),(18,38)),((19,95),(42,(77,115))))),(((6,67),(((39,((47,108),129)),((107,143),130)),((40,100),(71,79)))),((((((((((((((((((((8,(28,138)),141),((20,146),((23,41),80))),(((12,(48,123)),(102,139)),(((29,82),91),121))),(83,144)),(50,66)),(((10,63),((35,64),110)),(85,86))),((59,132),(81,84))),(((9,54),124),((14,24),(22,30)))),(((72,87),94),(96,147))),(69,78)),104),(((((26,65),105),109),(111,114)),(57,116))),((11,(32,134)),(46,106))),133),(27,112)),((21,51),(97,122))),((15,90),70)),(((13,119),(34,93)),136)),((31,60),((((33,128),120),92),131))))),(2,5)),(((16,44),(58,(99,140))),(45,145))),98),(49,103)),74);
 080: 4 -12519.45605 -11817.96328 (0,((((((((((((1,113),126),((25,(52,117)),101)),((((3,76),68),(((53,125),56),135)),89)),(((((36,88),75),62),((37,73),137)),142)),((((((4,43),(61,127)),((7,55),118)),17),(18,38)),((19,95),(42,(77,115))))),((6,67),(((39,((47,108),129)),((107,130),143)),((40,100),(71,79))))),(2,5)),((((((((((((((((((8,138),28),141),((20,146),((23,41),80))),(((12,(48,123)),(102,139)),(((29,82),91),121))),(83,144)),(50,66)),(((10,63),((35,110),64)),(85,86))),((59,132),(81,84))),((((72,87),94),(96,147)),104)),(((9,(54,124)),(22,30)),(14,24))),(69,78)),(((((26,65),105),109),(111,114)),(57,116))),(((11,134),32),(46,106))),((((15,70),90),((21,51),(97,122))),(27,112))),133),(((13,119),(34,93)),136)),((31,60),((((33,128),120),92),131)))),((((16,44),(45,145)),(99,140)),58)),98),(49,103)),74);
 081: 2 -12563.76074 -11841.60134 (0,((((((((((((1,113),126),((25,(52,117)),101)),((((3,76),68),(((53,125),56),135)),89)),(((((36,88),75),62),((37,73),137)),142)),((((((4,43),(61,127)),((7,55),118)),17),(18,38)),((19,95),(42,(77,115))))),((((6,67),((107,130),143)),(39,((47,108),129))),((((((((((((((((((((8,138),28),141),((20,146),((23,41),80))),((((12,(48,123)),139),102),(((29,91),82),121))),(83,144)),(50,66)),(((10,63),((35,64),110)),(85,86))),(((59,132),81),84)),(((9,54),124),((14,24),(22,30)))),(((72,87),94),(96,147))),(69,78)),104),((((((26,65),105),109),(111,114)),116),57)),(((((15,90),70),((21,51),(97,122))),(27,112)),133)),((11,(32,134)),(46,106))),(((13,119),(34,93)),136)),((31,60),((((33,128),120),92),131))),(40,100)),(71,79)))),(2,5)),((((16,44),(45,145)),(99,140)),58)),98),103),49),74);
 082: 1 -11208.5918 -11824.20343 (0,((((((((((1,113),126),((25,(52,117)),101)),((((3,76),68),(((53,125),56),135)),89)),(((((36,88),75),62),((37,73),137)),142)),((((((4,43),(61,127)),((7,55),118)),17),(18,38)),((19,95),(42,(77,115))))),((6,67),(((39,((47,108),129)),((40,100),(71,79))),((107,130),143)))),(2,5)),(((((((((((((((((((8,138),28),141),((20,146),((23,41),80))),(((12,(48,123)),(102,139)),(((29,82),91),121))),(83,144)),(50,66)),(((10,63),((35,64),110)),(85,86))),((59,(81,84)),132)),((((9,54),124),(22,30)),(14,24))),(((72,87),94),(96,147))),(69,78)),104),(((((26,65),105),109),(111,114)),(57,116))),(((((15,90),70),((21,51),(97,122))),(27,112)),133)),((11,32),134)),(46,106)),(((13,119),(34,93)),136)),((31,60),((((33,128),120),92),131)))),((((16,44),(45,145)),(99,140)),58)),(((49,103),98),74));
 083: 3 -10808.22852 -11826.4908 (0,((((((((((((1,113),126),((25,(52,117)),101)),((((3,76),68),(((53,125),56),135)),89)),(((((36,88),75),62),((37,73),137)),142)),(((((4,((7,55),118)),(43,(61,127))),17),(18,38)),((19,95),(42,(77,115))))),((6,67),(((39,((47,108),129)),((107,130),143)),((40,100),(71,79))))),(2,5)),((((((((((((((((8,28),138),141),((20,146),((23,41),80))),(((12,(48,123)),(102,139)),(((29,91),82),121))),((59,132),(81,84))),(83,144)),(50,66)),(((((9,124),54),(69,78)),((14,24),(22,30))),((((10,63),((35,64),110)),(85,86)),(((72,87),94),(96,147))))),104),(57,116)),((((26,65),105),109),(111,114))),(((((15,70),90),((21,51),(97,122))),(27,112)),133)),((11,(32,134)),(46,106))),(((13,119),(34,93)),136)),((31,60),((((33,128),120),92),131)))),((((16,44),(45,145)),(99,140)),58)),98),(49,103)),74);
 084: 1 -12572.53906 -11828.69013 (0,((((((((((((1,113),126),((25,(52,117)),101)),((((3,76),68),((53,125),(56,135))),89)),(((((36,88),75),62),((37,73),137)),142)),(((((((4,43),61),127),(7,(55,118))),17),(18,38)),((19,95),(42,(77,115))))),((6,67),(((39,((47,108),129)),((107,130),143)),((40,100),(71,79))))),(2,5)),(((((((((((((((((((8,28),138),141),((20,146),((23,80),41))),(((12,139),((48,123),102)),(((29,82),91),121))),(83,144)),(50,66)),(((10,63),((35,64),110)),(85,86))),(((((9,124),54),(22,30)),(14,24)),(((59,132),84),81))),(((72,87),94),(96,147))),104),(((((26,65),105),109),(111,114)),(69,78))),((((11,32),134),(46,106)),(57,116))),133),(27,112)),((21,51),(97,122))),((15,90),70)),(((13,119),(34,93)),136)),((31,60),((((33,128),120),92),131)))),((((16,44),(45,145)),(99,140)),58)),98),(49,103)),74);
 085: 1 -11543.49512 -11825.40201 (0,((((((((((((1,113),126),((25,(52,117)),101)),((((3,76),68),(((53,125),56),135)),89)),(((((36,88),75),62),((37,73),137)),142)),((((((4,43),(61,127)),((7,55),118)),17),(18,38)),((19,95),(42,(77,115))))),((6,67),(((39,((47,108),129)),((40,100),(71,79))),((107,130),143)))),(2,5)),(((((((((((((((((((((8,138),28),141),((20,146),((23,41),80))),(((12,(48,123)),(102,139)),(((29,91),82),121))),(83,144)),(50,66)),(((10,63),((35,64),110)),(85,86))),((((9,(54,124)),(22,30)),(14,24)),(((59,132),81),84))),(((72,87),94),(96,147))),(69,78)),104),(57,116)),((((26,65),105),109),(111,114))),(((11,32),134),(46,106))),133),(27,112)),((21,51),(97,122))),((15,70),90)),(((13,119),136),(34,93))),((((31,60),((33,128),120)),131),92))),(((16,44),(58,(99,140))),(45,145))),98),(49,103)),74);
 086: 1 -11691.27246 -11824.79927 (0,((((((((((((1,113),126),((25,(52,117)),101)),((((3,76),68),(((53,125),56),135)),89)),(((((36,88),75),62),((37,73),137)),142)),((((((4,43),(61,127)),((7,55),118)),17),(18,38)),((19,95),(42,(77,115))))),((6,67),((39,((107,130),143)),(((40,100),(71,79)),((47,108),129))))),(2,5)),(((((((((((((((((((8,28),138),141),((20,146),((23,41),80))),(((12,(48,123)),(102,139)),(((29,82),91),121))),(83,144)),(50,66)),(((10,63),((35,64),110)),(85,86))),((59,132),(81,84))),(((9,54),124),((14,24),(22,30)))),(((72,87),(96,147)),94)),(69,78)),104),(((((26,65),105),109),(111,114)),(57,116))),(((((15,70),90),((21,51),(97,122))),(27,112)),133)),(11,(32,134))),(46,106)),(((13,119),(34,93)),136)),((31,60),((((33,128),120),92),131)))),((((16,44),(45,145)),(99,140)),58)),98),(49,103)),74);
 087: 2 -11748.39062 -11832.27842 (0,((((((((((((1,113),126),((25,(52,117)),101)),((((3,76),68),(((53,56),135),125)),89)),(((((36,(62,75)),88),142),37),(73,137))),((((((4,43),(61,127)),((7,55),118)),17),(18,38)),((19,95),(42,(77,115))))),((6,67),(((39,((47,108),129)),((40,100),(71,79))),((107,130),143)))),(2,5)),((((((((((((((8,138),28),141),((20,146),((23,41),80))),(((12,((48,102),123)),139),(((29,91),82),121))),(83,144)),(50,66)),(((10,63),((35,64),110)),(85,86))),((59,132),(81,84))),(((((((11,32),134),(46,106)),(((((15,70),90),((21,51),(97,122))),(27,112)),133)),((57,116),104)),(((((26,65),105),109),(111,114)),(69,78))),(((72,87),94),(96,147)))),(((9,124),54),(22,30))),(14,24)),(((13,119),(34,93)),136)),((31,60),((((33,128),120),92),131)))),((((16,44),(45,145)),(99,140)),58)),98),(49,103)),74);
 088: 1 -11691.3418 -11824.50815 (0,((((((((((((1,113),126),((25,(52,117)),101)),((((3,76),68),(((53,125),56),135)),89)),(((((36,88),75),62),((37,73),137)),142)),((((((4,43),(61,127)),((7,55),118)),17),(18,38)),((19,95),(42,(77,115))))),((6,67),(((39,((47,108),129)),((40,100),(71,79))),((107,130),143)))),(2,5)),(((((((((((((((((((((8,28),138),141),((20,146),((23,80),41))),(((12,(48,123)),(102,139)),(((29,91),82),121))),(83,144)),(50,66)),(((10,63),((35,64),110)),(85,86))),((59,132),(81,84))),(((9,(54,124)),(22,30)),(14,24))),(((72,87),94),(96,147))),(69,78)),104),57),116),((((26,65),105),109),(111,114))),(((11,134),32),(46,106))),(((15,(70,90)),((21,51),(97,122))),(27,112))),133),(((13,119),(34,93)),136)),((((31,60),((33,128),120)),131),92))),(((16,44),(58,(99,140))),(45,145))),98),(49,103)),74);
 089: 1 -11470.00781 -11831.56834 (0,((((((((((((1,113),126),((25,(52,117)),101)),((((3,76),68),(53,((56,135),125))),89)),((((((36,88),75),62),142),73),(37,137))),(((((4,((7,55),118)),(43,(61,127))),17),(18,38)),((19,95),(42,(77,115))))),(((6,67),(((39,((47,108),129)),((107,143),130)),((40,100),(71,79)))),((((((((((((((((((((((8,28),138),141),((20,146),((23,41),80))),(((12,((48,123),102)),139),(((29,82),91),121))),(83,144)),(50,66)),(((10,63),((35,64),110)),(85,86))),(((59,132),81),84)),((((9,124),54),(22,30)),(14,24))),(((72,87),94),(96,147))),((69,78),104)),(57,116)),((((26,65),105),109),(111,114))),((11,(32,134)),(46,106))),133),(27,112)),(21,51)),(97,122)),((15,70),90)),(((13,119),(34,93)),136)),((31,60),((((33,128),120),92),131))))),(2,5)),((((16,44),(45,145)),(99,140)),58)),98),103),49),74);
 090: 3 -11022.74023 -11825.50035 (0,((((((((((1,113),126),((25,(52,117)),101)),((((3,76),68),(((53,125),56),135)),89)),(((((36,88),75),62),((37,73),137)),142)),((((((4,43),(61,127)),((7,55),118)),17),(18,38)),((19,95),(42,(77,115))))),((6,67),(((39,((47,108),129)),((107,130),143)),((40,100),(71,79))))),(2,5)),(((((((((((((((((((((8,(28,138)),141),((20,146),((23,41),80))),(((12,(48,123)),(102,139)),(((29,82),91),121))),(83,144)),(50,66)),(((10,63),((35,64),110)),(85,86))),(((59,132),84),81)),(((9,124),54),((14,24),(22,30)))),(((72,87),94),(96,147))),(69,78)),104),57),(((((26,65),105),109),(111,114)),116)),(((11,32),134),(46,106))),133),(27,112)),((21,51),(97,122))),((15,90),70)),(((13,119),(34,93)),136)),((31,60),((((33,128),120),92),131)))),((((16,44),(45,145)),(99,140)),58)),((49,74),(98,103)));
 091: 1 -11419.52637 -11824.61666 (0,(((((((((((1,113),126),((25,(52,117)),101)),((((3,76),68),(((53,125),56),135)),89)),(((((36,88),75),62),((37,73),137)),142)),(((((((4,43),61),127),((7,55),118)),17),(18,38)),((19,95),(42,(77,115))))),(((6,67),(((39,((47,108),129)),((107,130),143)),((40,100),(71,79)))),(((((((((((((((((((((((8,28),138),141),((20,146),((23,41),80))),((((12,(48,123)),139),102),(((29,91),82),121))),(83,144)),(50,66)),(((10,63),(35,(64,110))),(85,86))),((59,132),(81,84))),(((9,124),54),(14,24))),(((72,87),94),(96,147))),(22,30)),(69,78)),104),((((26,65),105),109),(111,114))),(57,116)),((11,(32,134)),(46,106))),133),(27,112)),((21,51),(97,122))),((15,90),70)),(((13,119),(34,93)),136)),((31,60),((((33,128),120),92),131))))),(2,5)),((((16,44),(45,145)),(99,140)),58)),98),(49,103)),74);
 092: 1 -12718.70996 -11829.05049 (0,((((((((((((((1,113),126),(25,(52,117))),101),((((3,76),68),(((53,125),56),135)),89)),(((((36,88),75),62),((37,73),137)),142)),((((((4,43),(61,127)),((7,118),55)),17),(18,38)),((19,95),(42,(77,115))))),(2,5)),((6,67),(((39,((47,108),129)),((40,100),(71,79))),((107,130),143)))),(((((((((((((((((8,28),138),141),((20,146),((23,80),41))),(((12,(48,123)),(102,139)),(((29,91),82),121))),(83,144)),(50,66)),(((10,((35,110),64)),63),(85,86))),104),(((72,(96,147)),87),94)),((((((9,124),54),(22,30)),(14,24)),(((59,132),81),84)),(69,78))),(57,116)),((((26,65),105),109),(111,114))),(((((15,90),70),((21,51),(97,122))),(27,112)),133)),((11,(32,134)),(46,106))),(((13,119),(34,93)),136)),((31,60),((((33,128),120),92),131)))),((((16,44),(45,145)),(99,140)),58)),98),103),49),74);
 093: 4 -12547.33789 -11821.30356 (0,((((((((((((1,113),126),((25,(52,117)),101)),((((3,76),68),(((53,125),56),135)),89)),(((((36,88),75),62),((37,73),137)),142)),((((((4,43),(61,127)),((7,55),118)),17),(18,38)),((19,95),(42,(77,115))))),((6,67),(((39,((47,108),129)),((107,130),143)),((40,100),(71,79))))),(2,5)),((((((((((((((((((((((8,28),138),141),((20,146),((23,41),80))),(((12,(48,123)),(102,139)),(((29,91),82),121))),(83,144)),(50,66)),(((10,((35,110),64)),63),(85,86))),(((59,132),81),84)),(((9,124),54),((14,24),(22,30)))),(((72,87),94),(96,147))),(69,78)),104),(57,116)),((((26,65),105),109),(111,114))),(((11,32),134),(46,106))),133),(27,112)),((21,51),(97,122))),((15,90),70)),(((13,119),(34,93)),136)),((31,60),((((33,128),120),92),131)))),(((16,44),(58,(99,140))),(45,145))),98),(49,103)),74);
 094: 1 -11702.4502 -11831.97218 (0,((((((((((1,113),126),((25,(52,117)),101)),((((3,68),76),(((53,125),56),135)),89)),(((((36,88),75),62),((37,73),137)),142)),((((((4,43),(61,127)),((7,55),118)),17),(18,38)),((19,95),(42,(77,115))))),(2,5)),((6,67),(((39,((47,108),129)),((107,130),143)),((40,100),(71,79))))),(((((((((((((((((8,28),138),141),((20,146),((23,41),80))),((12,(((48,123),102),139)),(((29,82),91),121))),(83,144)),(50,66)),(((((((9,(54,124)),(22,30)),(14,24)),(((59,132),81),84)),(((10,63),(35,(64,110))),(85,86))),(69,78)),(((72,87),94),(96,147)))),104),57),116),((((26,65),105),109),(111,114))),((11,(32,134)),(46,106))),((((15,70),90),((21,51),(97,122))),(27,112))),133),(((13,119),(34,93)),136)),((31,60),((((33,128),120),92),131)))),((((16,44),(45,145)),(99,140)),58)),((49,(98,103)),74));
 095: 1 -11974.33594 -11824.90707 (0,((((((((((((1,113),126),((25,(52,117)),101)),((((3,76),68),(((53,125),56),135)),89)),(((((36,88),75),62),((37,73),137)),142)),(((((4,((7,55),118)),(43,(61,127))),17),(18,38)),((19,95),(42,(77,115))))),((6,67),(((39,((47,108),129)),((107,130),143)),((40,100),(71,79))))),(2,5)),(((((((((((((((8,28),138),141),((20,146),((23,41),80))),(((12,(48,123)),(102,139)),(((29,91),82),121))),(83,144)),((59,132),(81,84))),(50,66)),((((((9,124),54),((14,24),(22,30))),(69,78)),((((10,63),((35,64),110)),(85,86)),(((72,87),94),(96,147)))),104)),((((26,65),105),109),(111,114))),(57,116)),((((15,90),70),(((21,51),(97,122)),(27,112))),133)),(((11,32),134),(46,106))),(((13,119),(34,93)),136)),((31,60),((((33,128),120),92),131)))),((((16,44),(45,145)),(99,140)),58)),98),(49,103)),74);
 096: 1 -11618.19336 -11828.47073 (0,((((((((((((1,113),126),((25,(52,117)),101)),((((3,68),76),(((53,56),125),135)),89)),(((((36,88),75),62),((37,73),137)),142)),((((((4,43),(61,127)),((7,55),118)),17),(18,38)),((19,95),(42,(77,115))))),((6,67),(((39,((47,108),129)),((107,130),143)),((40,100),(71,79))))),(2,5)),((((((((((((((((((8,138),28),141),((20,146),((23,80),41))),(((12,(48,123)),(102,139)),(((29,82),91),121))),(83,144)),(50,66)),(((10,63),((35,64),110)),(85,86))),(((72,87),94),(96,147))),(((((9,124),54),(14,24)),(22,30)),((59,132),(81,84)))),(69,78)),(((((26,65),105),109),(111,114)),((57,104),116))),(((11,32),134),(46,106))),(((21,51),(97,122)),(27,112))),((15,70),90)),133),(((13,119),(34,93)),136)),((31,60),((((33,128),120),92),131)))),((((16,44),(45,145)),(99,140)),58)),98),(49,103)),74);
 097: 1 -11277.41406 -11825.74819 (0,((((((((((((1,113),126),((25,(52,117)),101)),((((3,68),76),(((53,56),125),135)),89)),(((((36,88),75),62),((37,73),137)),142)),(((((4,(43,(61,127))),((7,55),118)),17),(18,38)),((19,95),(42,(77,115))))),((6,67),(((39,((47,108),129)),((107,130),143)),((40,100),(71,79))))),(2,5)),(((((((((((((((((8,138),28),141),((20,146),((23,80),41))),(((12,(48,123)),(102,139)),(((29,82),91),121))),(83,144)),(50,66)),(((10,63),((35,64),110)),(85,86))),(((72,87),94),(96,147))),(((((9,124),54),(14,24)),(22,30)),((59,132),(81,84)))),(69,78)),(((((26,65),105),109),(111,114)),((57,104),116))),(((11,32),134),(46,106))),(((15,70),90),(((21,51),(97,122)),(27,112)))),133),(((13,119),(34,93)),136)),((31,60),((((33,128),120),92),131)))),((((16,44),(45,145)),(99,140)),58)),98),(49,103)),74);
 098: 1 -11660.70898 -11824.8924 (0,(((((((((((((1,113),126),((25,(52,117)),101)),((((3,76),68),(((53,125),56),135)),89)),(((((36,88),75),62),((37,73),137)),142)),((((((4,43),(61,127)),((7,55),118)),17),(18,38)),((19,95),(42,(77,115))))),(2,5)),((6,67),(((39,((47,108),129)),((40,100),(71,79))),((107,130),143)))),((((((((((((((((((((8,28),138),141),((20,146),((23,41),80))),((12,(((48,123),102),139)),(((29,82),91),121))),(83,144)),(50,66)),(((10,63),((35,64),110)),(85,86))),((59,132),(81,84))),(((((9,54),124),(22,30)),(14,24)),(((72,87),94),(96,147)))),((69,78),104)),((((26,65),105),109),(111,114))),(57,116)),(((11,32),134),(46,106))),133),(27,112)),((21,51),(97,122))),((15,90),70)),(((13,119),(34,93)),136)),((31,60),((((33,128),120),92),131)))),((((16,44),(45,145)),(99,140)),58)),98),103),49),74);
 099: 1 -10910.5957 -11827.16323 (0,((((((((((((1,113),126),((25,(52,117)),101)),((((3,76),68),(((53,125),56),135)),89)),(((((((4,43),61),127),((7,118),55)),17),(18,38)),((19,95),(42,(77,115))))),(((((36,88),75),62),(37,(73,137))),142)),(((6,67),(39,((107,143),130))),(((40,100),(71,79)),((47,108),129)))),(2,5)),((((((((((((((((((((((8,28),138),141),((20,146),((23,80),41))),(((12,(48,123)),(102,139)),(((29,82),91),121))),(83,144)),(50,66)),(((10,63),((35,110),64)),(85,86))),(((59,132),81),84)),(((9,54),124),((14,24),(22,30)))),(((72,87),94),(96,147))),(69,78)),104),(57,116)),((((26,65),105),109),(111,114))),((11,(32,134)),(46,106))),133),(27,112)),((21,51),(97,122))),((15,70),90)),(((13,119),(34,93)),136)),((31,60),((((33,128),120),92),131)))),((((16,44),(45,145)),(99,140)),58)),98),(49,103)),74);
 100: 1 -11442.98438 -11822.60167 (0,(((((((((((((1,113),126),((25,(52,117)),101)),((((3,76),68),(((53,56),135),125)),89)),(((((36,88),75),62),((37,73),137)),142)),((((((4,43),(61,127)),((7,55),118)),17),(18,38)),((19,95),(42,(77,115))))),(2,5)),((6,67),(((39,((47,108),129)),((107,130),143)),((40,100),(71,79))))),(((((((((((((((((((((8,138),28),141),((20,146),((23,80),41))),((((12,(48,123)),139),102),(((29,91),82),121))),(83,144)),(50,66)),(((10,63),((35,64),110)),(85,86))),(((59,132),81),84)),((((9,124),54),(22,30)),(14,24))),(((72,87),94),(96,147))),(69,78)),104),57),(((((26,65),105),109),(111,114)),116)),((11,(32,134)),(46,106))),(((21,51),(97,122)),(27,112))),((15,90),70)),133),(((13,119),(34,93)),136)),((31,60),((((33,128),120),92),131)))),((((16,44),(45,145)),(99,140)),58)),98),103),49),74);
 101: 2 -12028.88574 -11842.41817 (0,((((((((1,113),126),((25,(52,117)),101)),((((3,76),68),(((53,125),56),135)),89)),(((((36,88),75),62),((37,73),137)),142)),(((((4,((7,55),118)),(43,(61,127))),17),(18,38)),((19,95),(42,(77,115))))),(((2,5),((((((((((((((((((8,(28,138)),141),((20,146),((23,41),80))),(((12,(48,123)),(102,139)),(((29,82),91),121))),(83,144)),(50,66)),(((10,63),((35,110),64)),(85,86))),((59,132),(81,84))),(((9,54),124),((14,24),(22,30)))),(((72,87),94),(96,147))),(69,78)),104),(57,116)),((((26,65),105),109),(111,114))),(((((15,70),90),((21,51),(97,122))),(27,112)),133)),((((11,32),134),46),106)),(((13,119),(34,93)),136)),((((31,60),((33,128),120)),131),92))),((6,67),(((39,((47,108),129)),((40,100),(71,79))),((107,130),143))))),((((16,44),(45,145)),(99,140)),58)),(((49,103),98),74));
 102: 1 -11531.29102 -11824.19 (0,((((((((((((((1,113),126),(25,(52,117))),101),((((3,68),76),(((53,125),56),135)),89)),(((((36,88),75),62),((37,73),137)),142)),((((((4,43),(61,127)),((7,55),118)),17),(18,38)),((19,95),(42,(77,115))))),(((6,67),((39,((47,108),129)),((107,130),143))),((40,100),(71,79)))),(2,5)),((((((((((((((((((8,(28,138)),141),((20,146),((23,80),41))),(((12,(48,123)),(102,139)),(((29,82),91),121))),(83,144)),(50,66)),(((10,63),(35,(64,110))),(85,86))),((59,132),(81,84))),((((9,54),124),(22,30)),(14,24))),(((72,87),94),(96,147))),(69,78)),104),(((((26,65),105),109),(111,114)),(57,116))),((11,(32,134)),(46,106))),((((15,70),90),((21,51),(97,122))),(27,112))),133),(((13,119),(34,93)),136)),((31,60),((((33,128),120),92),131)))),((((16,44),(45,145)),(99,140)),58)),98),103),49),74);
 103: 2 -12111.52051 -11819.18579 (0,((((((((((1,113),126),((25,(52,117)),101)),((((3,76),68),(((53,125),56),135)),89)),(((((36,88),75),62),((37,73),137)),142)),((((((4,43),(61,127)),((7,55),118)),17),(18,38)),((19,95),(42,(77,115))))),((6,67),(((39,((47,108),129)),((107,130),143)),((40,100),(71,79))))),(2,5)),((((((((((((((((((((8,28),138),141),((20,146),((23,80),41))),(((12,(48,123)),(102,139)),(((29,82),91),121))),(83,144)),(50,66)),(((10,63),((35,110),64)),(85,86))),(((59,132),81),84)),((9,(54,124)),((14,24),(22,30)))),(((72,87),94),(96,147))),(69,78)),104),(57,116)),((((26,65),105),109),(111,114))),(((((15,70),90),((21,51),(97,122))),(27,112)),133)),((11,32),134)),(46,106)),(((13,119),(34,93)),136)),((31,60),((((33,128),120),92),131)))),((((16,44),(45,145)),(99,140)),58)),(((49,103),98),74));
 104: 2 -11873.5957 -11821.87536 (0,(((((((((((1,113),126),((25,(52,117)),101)),((((3,76),68),(((53,125),56),135)),89)),(((((36,88),75),62),((37,73),137)),142)),((((((4,43),(61,127)),((7,55),118)),17),(18,38)),((19,95),(42,(77,115))))),(((6,67),((39,((107,130),143)),(((40,100),(71,79)),((47,108),129)))),(((((((((((((((((((8,28),138),141),((20,146),((23,41),80))),(((12,(48,123)),(102,139)),(((29,91),82),121))),(83,144)),(50,66)),(((10,63),(35,(64,110))),(85,86))),(((((9,54),124),(22,30)),(14,24)),((59,132),(81,84)))),(((72,87),94),(96,147))),(69,78)),104),57),(((((26,65),105),109),(111,114)),116)),((11,(32,134)),(46,106))),((((15,70),90),((21,51),(97,122))),(27,112))),133),(((13,119),(34,93)),136)),((31,60),((((33,128),120),92),131))))),(2,5)),((((16,44),(45,145)),(99,140)),58)),98),(49,103)),74);
 105: 1 -11535.83789 -11825.12823 (0,(((((((((((1,113),126),((25,(52,117)),101)),((((3,76),68),(((53,125),56),135)),89)),(((((36,88),75),62),((37,73),137)),142)),((((((4,43),(61,127)),((7,55),118)),17),(18,38)),((19,95),(42,(77,115))))),((6,67),(((((((((((((((((((((8,138),28),141),((20,146),((23,41),80))),((((12,(48,123)),139),102),(((29,91),82),121))),(83,144)),(50,66)),(((10,63),((35,64),110)),(85,86))),(((59,132),84),81)),((((9,54),124),(22,30)),(14,24))),(((72,87),94),(96,147))),(69,78)),104),(((((26,65),105),109),(111,114)),(57,116))),(((((15,90),70),((21,51),(97,122))),(27,112)),133)),((11,(32,134)),(46,106))),(((13,119),(34,93)),136)),((31,60),((((33,128),120),92),131))),((40,100),(71,79))),(39,((47,108),129))),((107,130),143)))),(2,5)),((((16,44),(45,145)),(99,140)),58)),98),(49,103)),74);
 106: 1 -12139.25 -11819.84839 (0,((((((((((1,113),126),((25,(52,117)),101)),((((3,68),76),(((53,125),56),135)),89)),(((((36,88),75),62),((37,73),137)),142)),(((((((4,43),61),127),((7,55),118)),17),(18,38)),((19,95),(42,(77,115))))),((6,67),(((39,((47,108),129)),((107,130),143)),((40,100),(71,79))))),(2,5)),((((((((((((((((((8,138),28),141),((20,146),((23,80),41))),((((12,(48,123)),139),102),(((29,91),82),121))),(83,144)),(50,66)),(((10,63),(35,(64,110))),(85,86))),(((((9,124),54),(22,30)),(14,24)),(((59,132),81),84))),(((72,87),94),(96,147))),(69,78)),104),(57,116)),((((26,65),105),109),(111,114))),(((((15,70),90),((21,51),(97,122))),(27,112)),133)),((11,(32,134)),(46,106))),(((13,119),(34,93)),136)),((31,60),((((33,128),120),92),131)))),((((16,44),(45,145)),(99,140)),58)),(((49,103),98),74));
 107: 2 -12791.8125 -11826.52024 (0,((((((((((((1,113),126),((25,(52,117)),101)),((((3,76),68),(((53,125),56),135)),89)),(((((36,88),75),62),((37,73),137)),142)),((((((4,43),(61,127)),((7,118),55)),17),(18,38)),((19,95),(42,(77,115))))),((6,67),(((39,((47,108),129)),((40,100),(71,79))),((107,130),143)))),(2,5)),((((((((((((((((((8,(28,138)),141),((20,146),((23,41),80))),(((12,(48,123)),(102,139)),(((29,91),82),121))),(83,144)),(50,66)),(((10,63),((35,64),110)),(85,86))),((59,132),(81,84))),(((9,124),54),((14,24),(22,30)))),(((72,87),94),(96,147))),(69,78)),104),(57,116)),((((26,65),105),109),(111,114))),((((((15,70),90),(97,122)),(27,112)),(21,51)),133)),((11,(32,134)),(46,106))),(((13,119),(34,93)),136)),((31,60),((((33,128),120),92),131)))),((((16,44),(45,145)),(99,140)),58)),98),(49,103)),74);
 108: 1 -11508.34375 -11835.48417 (0,((((((((((((1,113),126),((25,(52,117)),101)),((((3,76),68),(((53,125),56),135)),89)),(((((36,75),62),88),(37,(73,137))),142)),((((((4,43),(61,127)),((7,55),118)),17),(18,38)),((19,95),(42,(77,115))))),(((6,67),((107,130),143)),((39,((47,108),129)),((40,100),(71,79))))),(2,5)),((((((((((((((((((8,28),138),141),((20,146),((23,41),80))),(((12,(48,123)),(102,139)),(((29,91),82),121))),(83,144)),(50,66)),(((10,63),((35,110),64)),(85,86))),(((59,132),81),84)),((((9,54),124),(22,30)),(14,24))),((69,78),((((72,87),94),(96,147)),104))),(((((26,65),105),109),(111,114)),(57,116))),((11,(32,134)),(46,106))),(((21,51),(97,122)),(27,112))),((15,70),90)),133),(((13,119),(34,93)),136)),((31,60),((((33,128),120),92),131)))),(((16,44),(58,(99,140))),(45,145))),98),(49,103)),74);
 109: 1 -12747.85742 -11828.71464 (0,(((((((((((1,113),126),((((3,76),68),(((53,125),56),135)),89)),101),(25,(52,117))),(((((36,88),75),62),((37,137),73)),142)),(((((((4,43),61),127),((7,55),118)),17),(18,38)),((19,95),(42,(77,115))))),((6,67),(((39,((47,108),129)),((107,130),143)),((40,100),(71,79))))),(2,5)),((((((((((((((((((((8,138),28),141),((20,146),((23,80),41))),(((12,(48,123)),(102,139)),(((29,82),91),121))),(83,144)),(50,66)),(((10,((35,110),64)),63),(85,86))),((59,132),(81,84))),((((9,124),54),(22,30)),(14,24))),(((72,87),94),(96,147))),(69,78)),104),(57,116)),((((26,65),105),109),(111,114))),(((11,32),134),(46,106))),((((15,70),90),((21,51),(97,122))),(27,112))),133),(((13,119),(34,93)),136)),((31,60),((((33,128),120),131),92)))),((((16,44),(45,145)),(99,140)),58)),(((49,98),103),74));
 110: 6 -12501.10156 -11817.21326 (0,(((((((((((((1,113),126),((25,(52,117)),101)),((((3,76),68),(((53,125),56),135)),89)),(((((36,88),75),62),((37,73),137)),142)),(((((4,((7,55),118)),(43,(61,127))),17),(18,38)),((19,95),(42,(77,115))))),((6,67),(((39,((47,108),129)),((107,130),143)),((40,100),(71,79))))),(2,5)),(((((((((((((((((((8,138),28),141),((20,146),((23,41),80))),((((12,(48,123)),139),102),(((29,91),82),121))),(83,144)),(50,66)),(((10,63),((35,64),110)),(85,86))),((((9,(54,124)),(22,30)),(14,24)),((59,132),(81,84)))),(((72,87),94),(96,147))),(69,78)),104),(57,116)),((((26,65),105),109),(111,114))),(((11,32),134),(46,106))),((((15,70),90),((21,51),(97,122))),(27,112))),133),(((13,119),(34,93)),136)),((31,60),((((33,128),120),92),131)))),((((16,44),(45,145)),(99,140)),58)),98),103),49),74);
 111: 1 -12201.99316 -11823.24236 (0,((((((((((((1,113),126),((25,(52,117)),101)),((((3,76),68),(((53,125),56),135)),89)),(((((36,88),75),62),((37,137),73)),142)),((((((4,43),(61,127)),((7,55),118)),17),(18,38)),((19,95),(42,(77,115))))),((6,67),(((39,((47,108),129)),((107,130),143)),((40,100),(71,79))))),(2,5)),(((((((((((((((((((((8,28),138),141),((20,146),((23,41),80))),((((12,(48,123)),139),102),(((29,91),82),121))),(83,144)),(50,66)),(((10,63),((35,64),110)),(85,86))),((59,132),(81,84))),(((9,54),124),((14,24),(22,30)))),(((72,87),94),(96,147))),104),57),(((((26,65),105),109),(111,114)),116)),(((11,(32,134)),(46,106)),(69,78))),133),(27,112)),((21,51),(97,122))),((15,90),70)),(((13,119),(34,93)),136)),((31,60),((((33,128),120),92),131)))),((((16,44),(45,145)),(99,140)),58)),98),(49,103)),74);
 112: 1 -11569.86523 -11829.28585 (0,((((((((((1,113),126),((25,(52,117)),101)),((((3,76),68),(((53,125),56),135)),89)),(((((36,88),75),62),((37,73),137)),142)),((((((4,43),(61,127)),((7,55),118)),17),(18,38)),((19,95),(42,(77,115))))),((6,67),(((39,((47,108),129)),((107,130),143)),((40,100),(71,79))))),(2,5)),((((((((((((((((((((8,28),138),141),((20,146),((23,41),80))),(((12,(48,123)),(102,139)),(((29,91),82),121))),(83,144)),(50,66)),(((10,63),((35,110),64)),(85,86))),(((((9,54),124),(22,30)),(14,24)),(((59,132),84),81))),(((72,87),94),(96,147))),104),(((((26,65),105),109),(111,114)),(57,116))),(69,78)),((11,(32,134)),(46,106))),133),(27,112)),((21,51),(97,122))),((15,90),70)),(((13,119),(34,93)),136)),((31,60),((((33,128),120),92),131)))),(((16,44),(58,(99,140))),(45,145))),((49,(98,103)),74));
 113: 1 -12630.55664 -11828.57504 (0,(((((((((((((1,113),126),((25,(52,117)),101)),((((3,76),68),(((53,125),56),135)),89)),(((((36,88),75),62),((37,73),137)),142)),((((((4,43),(61,127)),((7,55),118)),17),(18,38)),((19,95),(42,(77,115))))),(2,5)),(((6,67),((107,130),143)),((39,((47,108),129)),((40,100),(71,79))))),(((((((((((((((((((((8,28),138),141),((20,146),((23,41),80))),((12,(((48,123),102),139)),(((29,82),91),121))),(83,144)),(50,66)),(((10,63),((35,64),110)),(85,86))),((59,132),(81,84))),(((((9,54),124),(22,30)),(14,24)),(((72,87),94),(96,147)))),(69,78)),104),((((26,65),105),109),(111,114))),(57,116)),(((11,32),134),(46,106))),133),(27,112)),((21,51),(97,122))),((15,90),70)),(((13,119),(34,93)),136)),((31,60),((((33,128),120),92),131)))),((((16,44),(45,145)),(99,140)),58)),98),103),49),74);
 114: 1 -11176.65039 -11826.37568 (0,(((((((((((((((1,113),126),((25,(52,117)),101)),((((3,76),68),(((53,125),56),135)),89)),(((((36,88),75),62),((37,73),137)),142)),(((((((4,43),61),127),((7,118),55)),17),(18,38)),((19,95),(42,(77,115))))),((2,5),((6,67),(((39,((47,108),129)),((40,100),(71,79))),((107,130),143))))),((((((((((((((((((8,138),28),141),((20,146),((23,41),80))),(((12,(48,123)),(102,139)),(((29,91),82),121))),(83,144)),(50,66)),(((10,63),((35,64),110)),(85,86))),(((59,132),81),84)),((((9,54),124),(22,30)),(14,24))),(((72,87),94),(96,147))),(((((26,65),105),109),(111,114)),(69,78))),((57,116),104)),(((11,32),134),(46,106))),((((15,70),90),((21,51),(97,122))),(27,112))),133),(((13,119),(34,93)),136)),((((31,60),((33,128),120)),131),92))),44),16),(45,145)),(99,140)),58),98),(49,103)),74);
 115: 1 -12443.79492 -11819.08669 (0,((((((((((((1,113),126),((25,(52,117)),101)),((((3,68),76),(((53,125),56),135)),89)),(((((((4,43),(61,127)),((7,55),118)),17),(18,38)),((19,95),(42,(77,115)))),(((((36,88),75),62),((37,73),137)),142))),(2,5)),((6,67),(((39,((47,108),129)),((107,130),143)),((40,100),(71,79))))),(((((((((((((((((((8,138),28),141),((20,146),((23,80),41))),((((12,(48,123)),139),102),(((29,91),82),121))),(83,144)),(50,66)),(((10,63),(35,(64,110))),(85,86))),((59,132),(81,84))),((((9,124),54),(22,30)),(14,24))),(((72,87),94),(96,147))),(69,78)),((57,116),104)),((((26,65),105),109),(111,114))),(((11,32),134),(46,106))),((((15,90),70),((21,51),(97,122))),(27,112))),133),(((13,119),(34,93)),136)),((31,60),((((33,128),120),92),131)))),((((16,44),(45,145)),(99,140)),58)),98),103),49),74);
 116: 1 -12345.36328 -11822.40226 (0,((((((((((((1,113),126),((25,(52,117)),101)),((((3,76),68),(((53,125),56),135)),89)),(((((36,88),75),62),((37,73),137)),142)),((((((((4,43),127),61),((7,55),118)),17),(18,38)),(19,95)),(42,(77,115)))),((((((((((((((((((((8,138),28),141),((20,146),((23,80),41))),((((12,(48,123)),139),102),(((29,91),82),121))),(83,144)),(50,66)),(((10,63),((35,110),64)),(85,86))),(((59,132),84),81)),((((9,124),54),(22,30)),(14,24))),(((72,87),94),(96,147))),(69,78)),104),(57,116)),((((26,65),105),109),(111,114))),(((((15,90),70),((21,51),(97,122))),(27,112)),133)),(11,(32,134))),(46,106)),(((13,119),(34,93)),136)),((31,60),((((33,128),120),92),131)))),((6,67),(((39,((47,108),129)),((107,130),143)),((40,100),(71,79))))),(2,5)),((((16,44),(45,145)),(99,140)),58)),98),(49,103)),74);
 117: 1 -11672.83887 -11833.31552 (0,((((((((((1,113),126),((25,(52,117)),101)),((((3,76),68),(((53,125),56),135)),89)),(((((36,88),75),62),((37,73),137)),142)),((((((4,43),(61,127)),((7,55),118)),17),(18,38)),((19,95),(42,(77,115))))),((6,67),(((39,((47,108),129)),((40,100),(71,79))),((107,130),143)))),(2,5)),(((((((((((((((8,138),28),141),((20,146),((23,41),80))),(((12,(48,123)),(102,139)),((29,(82,91)),121))),(83,144)),(50,66)),(((10,63),((35,64),110)),(85,86))),((59,132),(81,84))),(((((((11,(32,134)),(46,106)),(((((15,70),90),((21,51),(97,122))),(27,112)),133)),((((26,65),105),109),(111,114))),(69,78)),((57,116),104)),(((72,87),94),(96,147)))),((9,54),124)),(22,30)),(14,24)),(((13,119),(34,93)),136)),((31,60),((((33,128),120),92),131)))),((((16,44),(45,145)),(99,140)),58)),(((49,103),98),74));
 118: 1 -11539.26953 -11835.07622 (0,((((((((((((1,113),126),((25,(52,117)),101)),(((3,76),(((53,125),(56,68)),135)),89)),(((((36,88),75),62),((37,73),137)),142)),((((((4,43),(61,127)),((7,55),118)),17),(18,38)),((19,95),(42,(77,115))))),((6,67),(((39,((47,108),129)),((107,130),143)),((40,100),(71,79))))),(2,5)),((((((((((((((((((((8,138),28),141),((20,146),((23,41),80))),((((12,(48,123)),139),102),(((29,82),91),121))),(83,144)),(50,66)),(((10,((35,110),64)),63),(85,86))),(((((9,54),124),(22,30)),(14,24)),((59,132),(81,84)))),(((72,87),94),(96,147))),104),(((((26,65),105),109),(111,114)),(69,78))),(57,116)),((11,(32,134)),(46,106))),133),(27,112)),((21,51),(97,122))),((15,70),90)),(((13,119),(34,93)),136)),((31,60),((((33,128),120),92),131)))),((((16,44),(45,145)),(99,140)),58)),98),(49,103)),74);
 119: 1 -11505.01367 -11822.44294 (0,((((((((((((((1,113),126),101),(25,(52,117))),((((3,76),68),(((53,125),56),135)),89)),(((((36,88),75),62),((37,73),137)),142)),((((((4,43),(61,127)),((7,118),55)),17),(18,38)),((19,95),(42,(77,115))))),((6,67),(((39,((47,108),129)),((107,130),143)),((40,100),(71,79))))),(2,5)),((((((((((((((((8,(28,138)),141),((20,146),((23,80),41))),(((12,(48,123)),(102,139)),(((29,91),82),121))),(83,144)),(50,66)),(((10,63),((35,110),64)),(85,86))),((59,132),(81,84))),((((9,54),124),(22,30)),(14,24))),((69,78),(((72,87),94),(96,147)))),((57,116),104)),((((26,65),105),109),(111,114))),(((((15,90),70),((21,51),(97,122))),(27,112)),133)),(((11,32),134),(46,106))),(((13,119),(34,93)),136)),((31,60),((((33,128),120),92),131)))),((((16,44),(45,145)),(99,140)),58)),98),103),49),74);
 120: 3 -12822.06348 -11844.5061 (0,(((((((((((((1,113),126),((25,(52,117)),101)),((((3,76),68),(((53,125),56),135)),89)),((((((36,88),75),62),142),(37,73)),137)),(((((4,((7,55),118)),(43,(61,127))),17),(18,38)),((19,95),(42,(77,115))))),((6,67),((39,((107,130),143)),(((40,100),(71,79)),((47,108),129))))),(2,5)),(((((((((((((8,138),28),141),((20,146),((23,41),80))),(((12,(48,123)),(102,139)),(((29,91),82),121))),(83,144)),(50,66)),(((10,63),((35,64),110)),(85,86))),((((((((11,(32,134)),(46,106)),(14,24)),(((((15,70),90),((21,51),(97,122))),(27,112)),133)),((57,116),104)),(22,30)),(((((26,65),105),109),(111,114)),(69,78))),(((72,87),94),(96,147)))),((59,132),(81,84))),((9,54),124)),(((13,119),(34,93)),136)),((31,60),((((33,128),120),92),131)))),((((16,44),(45,145)),(99,140)),58)),98),103),49),74);
 121: 3 -11772.72656 -11832.52609 (0,((((((((((((1,113),126),((25,(52,117)),101)),((((3,76),68),(((53,125),56),135)),89)),(((((36,88),75),62),((37,73),137)),142)),((((((4,43),(61,127)),((7,55),118)),17),(18,38)),((19,95),(42,(77,115))))),((6,67),(((39,((47,108),129)),((107,130),143)),((40,100),(71,79))))),(2,5)),((((((((((((((((((8,28),138),141),((20,146),((23,41),80))),(((12,(48,123)),(102,139)),(((29,91),82),121))),(83,144)),(50,66)),(((10,63),((35,110),64)),(85,86))),((59,132),(81,84))),((((9,124),54),(22,30)),(14,24))),(((72,87),94),(96,147))),(69,78)),((((26,65),105),109),(111,114))),((57,116),104)),(((((15,70),90),((21,51),(97,122))),(27,112)),133)),(((11,(32,134)),46),106)),(((13,119),(34,93)),136)),((31,60),((((33,128),120),92),131)))),((((16,44),(45,145)),(99,140)),58)),98),(49,103)),74);
 122: 2 -10479 -11852.44162 (0,((((((((((((1,113),126),((25,(52,117)),101)),((((3,68),76),(((53,125),135),56)),89)),((((((36,(62,75)),88),142),37),73),137)),(((((4,((7,55),118)),(43,(61,127))),17),(18,38)),((19,95),(42,(77,115))))),((2,5),((6,67),((39,((107,143),130)),(((40,100),(71,79)),((47,108),129)))))),(((((((((((((8,28),138),141),((20,146),((23,80),41))),(((12,((48,123),102)),139),(((29,91),82),121))),(83,144)),(50,66)),(((10,63),((35,64),110)),(85,86))),(((((9,54),124),(22,30)),(14,24)),(((((((11,134),32),(46,106)),((((21,51),(97,122)),(27,112)),133)),((57,116),((69,78),104))),((((26,65),105),109),(111,114))),(((72,87),94),(96,147))))),((59,132),(81,84))),((15,70),90)),(((13,119),(34,93)),136)),(((31,60),(((33,128),120),131)),92))),((((16,44),(45,145)),(99,140)),58)),98),103),49),74);
 123: 1 -11111.73242 -11849.31109 (0,(((((((((((((1,113),126),((25,(52,117)),101)),((((3,76),68),((53,125),(56,135))),89)),(((((36,(62,75)),88),142),(37,73)),137)),(((((4,((43,61),127)),((7,55),118)),17),(18,38)),((19,95),(42,(77,115))))),((6,67),((39,((107,143),130)),(((40,100),(71,79)),((47,108),129))))),(2,5)),((((((((((((8,(28,138)),141),((20,146),((23,41),80))),(((12,((48,123),102)),139),(((29,91),82),121))),(83,144)),(50,66)),(((10,63),(35,(64,110))),(85,86))),((((9,54),124),((14,24),(22,30))),(((((((11,32),134),(46,106)),((((21,51),(97,122)),(27,112)),133)),((57,116),((69,78),104))),((((26,65),105),109),(111,114))),(((72,87),94),(96,147))))),(((59,132),84),81)),((15,90),70)),(((13,119),(34,93)),136)),((31,60),((((33,128),120),92),131)))),((((16,44),(45,145)),(99,140)),58)),98),103),49),74);
 124: 1 -12513.79199 -11829.22263 (0,(((((((((((1,113),126),((25,(52,117)),101)),((((3,68),76),(((53,125),56),135)),89)),(((((36,88),75),62),((37,73),137)),142)),((((((4,43),(61,127)),((7,55),118)),17),(18,38)),((19,95),(42,(77,115))))),((2,5),((6,67),(((39,((47,108),129)),((40,100),(71,79))),((107,130),143))))),((((((((((((((((((((((8,28),138),141),((20,146),((23,41),80))),(((12,(48,123)),(102,139)),(((29,91),82),121))),(83,144)),(50,66)),(((10,63),((35,64),110)),(85,86))),(((((9,124),54),(22,30)),(14,24)),(((59,132),84),81))),(((72,87),94),(96,147))),(69,78)),104),57),(((((26,65),105),109),(111,114)),116)),((11,(32,134)),(46,106))),133),(27,112)),(21,51)),(97,122)),((15,70),90)),(((13,119),136),(34,93))),((((31,60),((33,128),120)),131),92))),((((16,44),(45,145)),(99,140)),58)),98),(49,103)),74);
 125: 1 -11211.75879 -11839.17341 (0,((((((((((((1,113),126),((25,(52,117)),101)),((((3,68),76),((53,125),(56,135))),89)),((((((36,88),75),62),142),137),(37,73))),((((((((4,43),61),127),((7,55),118)),17),(18,38)),(19,95)),(42,(77,115)))),(2,5)),((6,67),((39,((107,130),143)),(((40,100),(71,79)),((47,108),129))))),(((((((((((((((((((8,28),138),141),((20,146),((23,41),80))),(((12,((48,123),102)),139),(((29,82),91),121))),(83,144)),(50,66)),(((10,63),((35,64),110)),(85,86))),((59,132),(81,84))),(((9,54),124),(22,30))),(((72,87),94),(96,147))),((69,78),104)),(57,116)),((((26,65),105),109),(111,114))),(((((15,70),90),((21,51),(97,122))),(27,112)),133)),((11,(32,134)),(46,106))),(14,24)),(((13,119),(34,93)),136)),((31,60),((((33,128),120),92),131)))),((((16,44),(45,145)),(99,140)),58)),98),(49,103)),74);
 126: 2 -11818.98242 -11833.95744 (0,(((((((((1,113),126),((25,(52,117)),101)),((((3,76),68),(((53,125),56),135)),89)),(((((36,88),75),62),((37,73),137)),142)),((((((4,43),(61,127)),((7,55),118)),17),(18,38)),((19,95),(42,(77,115))))),((6,67),(((39,((47,108),129)),((107,130),143)),((40,100),(71,79))))),((2,5),((((((((((((((((((((((8,28),138),141),((20,146),((23,41),80))),(((((12,(48,123)),139),102),((29,91),82)),121)),(83,144)),(50,66)),(((10,63),(35,(64,110))),(85,86))),((59,132),(81,84))),((((9,124),54),(22,30)),(14,24))),(((72,87),94),(96,147))),(69,78)),104),(57,116)),((((26,65),105),109),(111,114))),((11,(32,134)),(46,106))),133),(27,112)),((15,90),70)),((21,51),(97,122))),(((13,119),136),(34,93))),((((31,60),((33,128),120)),131),92)))),(((16,44),(58,(99,140))),(45,145))),((49,(98,103)),74));
 127: 1 -11380.02051 -11818.05745 (0,((((((((((((1,113),126),((25,(52,117)),101)),((((3,76),68),(((53,125),56),135)),89)),(((((36,88),75),62),((37,73),137)),142)),(((((4,((7,55),118)),(43,(61,127))),17),(18,38)),((19,95),(42,(77,115))))),((6,67),(((39,((47,108),129)),((107,130),143)),((40,100),(71,79))))),(2,5)),(((((((((((((((((8,(28,138)),141),((20,146),((23,80),41))),((((12,(48,123)),139),102),(((29,82),91),121))),(83,144)),(50,66)),(((10,63),((35,64),110)),(85,86))),(((59,132),84),81)),(((9,54),124),((14,24),(22,30)))),(((72,87),94),(96,147))),(69,78)),((57,104),116)),((((26,65),105),109),(111,114))),(((((15,90),70),((21,51),(97,122))),(27,112)),133)),((11,(32,134)),(46,106))),(((13,119),(34,93)),136)),((31,60),((((33,128),120),92),131)))),((((16,44),(45,145)),(99,140)),58)),98),(49,103)),74);
 128: 1 -12735.83496 -11819.06786 (0,(((((((((((((1,113),126),((25,(52,117)),101)),((((3,76),68),(((53,125),56),135)),89)),(((((36,88),75),62),((37,73),137)),142)),((((((4,43),(61,127)),((7,55),118)),17),(18,38)),((19,95),(42,(77,115))))),((6,67),(((39,((47,108),129)),((107,130),143)),((40,100),(71,79))))),(2,5)),(((((((((((((((((((((8,138),28),141),((20,146),((23,80),41))),(((12,139),((48,123),102)),(((29,82),91),121))),(83,144)),(50,66)),(((10,63),((35,64),110)),(85,86))),(((59,132),81),84)),(((9,124),54),((14,24),(22,30)))),(((72,87),94),(96,147))),(69,78)),104),((((26,65),105),109),(111,114))),(57,116)),(((11,(32,134)),(46,106)),133)),(27,112)),((21,51),(97,122))),((15,70),90)),(((13,119),(34,93)),136)),((31,60),((((33,128),120),92),131)))),((((16,44),(45,145)),(99,140)),58)),98),103),49),74);
 129: 1 -11621.69922 -11819.09456 (0,(((((((((((((1,113),126),((25,(52,117)),101)),((((3,76),68),(((53,125),56),135)),89)),(((((36,88),75),62),((37,137),73)),142)),(((((4,(43,(61,127))),((7,55),118)),17),(18,38)),((19,95),(42,(77,115))))),((6,67),(((39,((47,108),129)),((107,130),143)),((40,100),(71,79))))),(2,5)),(((((((((((((((((((((8,138),28),141),((20,146),((23,80),41))),(((12,(48,123)),(102,139)),(((29,91),82),121))),(83,144)),(50,66)),(((10,63),((35,64),110)),(85,86))),(((59,132),81),84)),((((9,54),124),(22,30)),(14,24))),(((72,87),94),(96,147))),104),(((((26,65),105),109),(111,114)),(69,78))),(57,116)),(((11,32),134),(46,106))),133),(27,112)),((21,51),(97,122))),((15,70),90)),(((13,119),(34,93)),136)),((31,60),((((33,128),120),92),131)))),((((16,44),(45,145)),(99,140)),58)),98),103),49),74);
 130: 1 -12261.22656 -11825.30925 (0,(((((((((((((1,113),126),((25,(52,117)),101)),((((3,76),68),(((53,125),56),135)),89)),(((((36,75),62),88),142),((37,137),73))),(((((((4,43),127),61),(7,(55,118))),17),(18,38)),((19,95),(42,(77,115))))),((6,67),(((39,((47,108),129)),((40,100),(71,79))),((107,143),130)))),(2,5)),(((((((((((((((((8,28),138),141),((20,146),((23,41),80))),(((12,(48,123)),(102,139)),(((29,82),91),121))),(83,144)),(50,66)),((((10,63),((35,110),64)),(85,86)),(((59,132),81),84))),((((9,124),54),(22,30)),(14,24))),(((72,87),94),(96,147))),((57,116),104)),(((((26,65),105),109),(111,114)),(69,78))),(((11,32),134),(46,106))),((((15,70),90),((21,51),(97,122))),(27,112))),133),(((13,119),(34,93)),136)),((31,60),((((33,128),120),92),131)))),((((16,44),(45,145)),(99,140)),58)),98),103),49),74);
 131: 1 -11569.125 -11833.41566 (0,(((((((((((((1,113),126),((25,(52,117)),101)),((((3,76),68),(((53,125),56),135)),89)),(((((36,88),75),62),((37,73),137)),142)),(((((4,((43,61),127)),((7,55),118)),17),(18,38)),((19,95),(42,(77,115))))),(((6,67),(39,((107,143),130))),(((40,100),(71,79)),((47,108),129)))),(2,5)),(((((((((((((((((8,(28,138)),141),((20,146),((23,41),80))),(((12,(48,123)),(102,139)),(((29,91),82),121))),(83,144)),(50,66)),(((10,63),((35,64),110)),(85,86))),(((9,124),54),((14,24),(22,30)))),((59,132),(81,84))),(((72,87),94),(96,147))),((57,116),((69,78),104))),((((26,65),105),109),(111,114))),((11,(32,134)),(46,106))),((((15,70),90),((21,51),(97,122))),(27,112))),133),(((13,119),(34,93)),136)),((31,60),((((33,128),120),92),131)))),((((16,44),(45,145)),(99,140)),58)),98),103),49),74);
 132: 2 -11509.94336 -11820.7338 (0,((((((((((((1,113),126),((25,(52,117)),101)),((((3,76),68),(((53,125),56),135)),89)),(((((36,88),75),62),((37,73),137)),142)),((((((4,43),(61,127)),((7,55),118)),17),(18,38)),((19,95),(42,(77,115))))),((6,67),(((39,((47,108),129)),((107,130),143)),((40,100),(71,79))))),(2,5)),((((((((((((((((8,28),138),141),((20,146),((23,41),80))),(((12,(48,123)),(102,139)),(((29,91),82),121))),(83,144)),(50,66)),(((10,63),(35,(64,110))),(85,86))),(((((9,54),124),(22,30)),(14,24)),((59,132),(81,84)))),((69,78),((((72,87),94),(96,147)),104))),(((((26,65),105),109),(111,114)),(57,116))),((11,(32,134)),(46,106))),((((15,70),90),((21,51),(97,122))),(27,112))),133),(((13,119),(34,93)),136)),((31,60),((((33,128),120),92),131)))),(((16,44),(58,(99,140))),(45,145))),98),(49,103)),74);
 133: 1 -12027.02148 -11822.01167 (0,((((((((((((1,113),126),((25,(52,117)),101)),((((3,76),68),((53,125),(56,135))),89)),(((((36,88),75),62),142),((37,73),137))),((((((4,43),(61,127)),((7,55),118)),17),(18,38)),((19,95),(42,(77,115))))),((6,67),((39,((107,130),143)),(((40,100),(71,79)),((47,108),129))))),(2,5)),(((((((((((((((((((8,138),28),141),((20,146),((23,80),41))),(((12,(48,123)),(102,139)),(((29,91),82),121))),(83,144)),(50,66)),(((10,63),((35,64),110)),(85,86))),((59,132),(81,84))),((((9,54),124),(22,30)),(14,24))),(((72,87),94),(96,147))),(69,78)),104),(57,116)),((((26,65),105),109),(111,114))),((((15,90),70),(((21,51),(97,122)),(27,112))),133)),(((11,32),134),(46,106))),(((13,119),(34,93)),136)),((31,60),((((33,128),120),92),131)))),((((16,44),(45,145)),(99,140)),58)),98),(49,103)),74);
 134: 1 -11940.19922 -11834.19063 (0,(((((((((((((1,113),126),((25,(52,117)),101)),((((3,76),68),(((53,125),56),135)),89)),(((((36,88),75),62),142),((37,73),137))),((((((4,43),(61,127)),((7,55),118)),17),(18,38)),((19,95),(42,(77,115))))),((6,67),(((39,((47,108),129)),((107,130),143)),((40,100),(71,79))))),(2,5)),((((((((((((((((8,28),138),141),((20,146),((23,41),80))),(((12,(48,123)),(102,139)),(((29,82),91),121))),(83,144)),(50,66)),(((((11,(32,134)),(46,106)),(((((15,90),70),((21,51),(97,122))),(27,112)),133)),(((((26,65),105),109),(111,114)),(57,116))),104)),(((10,63),((35,64),110)),(85,86))),(((59,132),(81,84)),(((72,87),94),(96,147)))),(69,78)),((9,54),124)),(22,30)),(14,24)),(((13,119),(34,93)),136)),((31,60),((((33,128),120),92),131)))),((((16,44),(45,145)),(99,140)),58)),98),103),49),74);
 135: 4 -10882.86719 -11817.37349 (0,(((((((((((((1,113),126),((25,(52,117)),101)),((((3,76),68),(((53,125),56),135)),89)),(((((36,88),75),62),((37,73),137)),142)),((((((4,43),(61,127)),((7,55),118)),17),(18,38)),((19,95),(42,(77,115))))),((6,67),(((39,((47,108),129)),((107,130),143)),((40,100),(71,79))))),(2,5)),(((((((((((((((((((8,28),138),141),((20,146),((23,41),80))),(((12,(48,123)),(102,139)),(((29,82),91),121))),(83,144)),(50,66)),(((10,63),((35,64),110)),(85,86))),(((59,132),84),81)),(((9,54),124),((14,24),(22,30)))),(((72,87),94),(96,147))),104),(((((26,65),105),109),(111,114)),(69,78))),(57,116)),(((((15,90),70),((21,51),(97,122))),(27,112)),133)),(11,(32,134))),(46,106)),(((13,119),(34,93)),136)),((31,60),((((33,128),120),92),131)))),((((16,44),(45,145)),(99,140)),58)),98),103),49),74);
 136: 1 -12149.1543 -11834.84248 (0,(((((((((((((1,113),126),((25,(52,117)),101)),((((3,76),68),(((53,125),56),135)),89)),(((((36,88),75),62),((37,73),137)),142)),(((((4,(43,(61,127))),((7,55),118)),17),(18,38)),((19,95),(42,(77,115))))),((6,67),((39,((107,130),143)),(((40,100),(71,79)),((47,108),129))))),(2,5)),((((((((((((((((((((8,138),28),141),((20,146),((23,41),80))),(((12,(48,123)),(102,139)),(((29,82),91),121))),(83,144)),(50,66)),((59,132),(81,84))),(((10,63),(35,(64,110))),(85,86))),((((9,124),54),(22,30)),(69,78))),(((72,87),94),(96,147))),104),(57,116)),((((26,65),105),109),(111,114))),(((11,134),32),(46,106))),((((15,90),70),((21,51),(97,122))),(27,112))),133),(14,24)),(((13,119),(34,93)),136)),((31,60),((((33,128),120),92),131)))),((((16,44),(45,145)),(99,140)),58)),98),103),49),74);
 137: 1 -11887.74414 -11831.42619 (0,(((((((((1,113),126),((25,(52,117)),101)),((((3,68),76),(((53,125),56),135)),89)),(((((((4,43),(61,127)),((7,55),118)),17),(18,38)),((19,95),(42,(77,115)))),(((((36,88),75),62),((37,73),137)),142))),(2,5)),((6,67),(((39,((47,108),129)),((107,130),143)),((40,100),(71,79))))),(((((((((((((((((8,28),138),141),((20,146),((23,41),80))),((12,((48,123),(102,139))),(((29,82),91),121))),(83,144)),(50,66)),(((((((9,(54,124)),(22,30)),(14,24)),(((59,132),81),84)),(((10,63),(35,(64,110))),(85,86))),(69,78)),(((72,87),94),(96,147)))),104),57),116),((((26,65),105),109),(111,114))),((11,(32,134)),(46,106))),((((15,70),90),((21,51),(97,122))),(27,112))),133),(((13,119),(34,93)),136)),((31,60),((((33,128),120),92),131)))),((((16,44),(45,145)),(99,140)),58)),((49,(98,103)),74));
 138: 2 -11623.17383 -11831.65145 (0,((((((((((((1,113),126),((25,(52,117)),101)),((((3,76),68),((53,125),(56,135))),89)),(((((36,88),75),62),((37,73),137)),142)),(((((((4,43),61),127),(7,(55,118))),17),(18,38)),((19,95),(42,(77,115))))),((6,67),(((39,((47,108),129)),((107,130),143)),((40,100),(71,79))))),(2,5)),(((((((((((((((((((8,28),138),(((20,146),((23,80),41)),141)),(((12,139),((48,123),102)),(((29,82),91),121))),(83,144)),(50,66)),(((10,63),((35,64),110)),(85,86))),(((((9,124),54),(22,30)),(14,24)),(((59,132),84),81))),(((72,87),94),(96,147))),104),(((((26,65),105),109),(111,114)),(69,78))),(57,116)),(((11,32),134),(46,106))),133),(27,112)),((21,51),(97,122))),((15,90),70)),(((13,119),(34,93)),136)),((31,60),((((33,128),120),92),131)))),((((16,44),(45,145)),(99,140)),58)),98),(49,103)),74);
 139: 1 -12400.92969 -11819.57391 (0,(((((((((((((1,113),126),((25,(52,117)),101)),((((3,76),68),(((53,56),135),125)),89)),(((((36,88),75),62),((37,73),137)),142)),((((((4,43),(61,127)),((7,55),118)),17),(18,38)),((19,95),(42,(77,115))))),(2,5)),((6,67),(((39,((47,108),129)),((107,130),143)),((40,100),(71,79))))),(((((((((((((((((((8,138),28),141),((20,146),((23,80),41))),((((12,(48,123)),139),102),(((29,91),82),121))),(83,144)),(50,66)),(((10,63),((35,64),110)),(85,86))),(((((9,124),54),(22,30)),(14,24)),(((59,132),81),84))),(((72,87),94),(96,147))),(69,78)),104),57),(((((26,65),105),109),(111,114)),116)),((11,(32,134)),(46,106))),(((15,90),70),(((21,51),(97,122)),(27,112)))),133),(((13,119),(34,93)),136)),((31,60),((((33,128),120),92),131)))),((((16,44),(45,145)),(99,140)),58)),98),103),49),74);
 140: 3 -11817.01758 -11820.30583 (0,((((((((((((((1,113),126),((((3,76),68),(((53,125),56),135)),89)),101),(25,(52,117))),(((((36,88),75),62),((37,137),73)),142)),((((((4,43),(61,127)),((7,55),118)),17),(18,38)),((19,95),(42,(77,115))))),((6,67),(((39,((47,108),129)),((107,130),143)),((40,100),(71,79))))),(2,5)),(((((((((((((((((((8,28),138),141),((20,146),((23,41),80))),(((12,(48,123)),(102,139)),(((29,91),82),121))),(83,144)),(50,66)),((59,132),(81,84))),(((10,63),((35,64),110)),(85,86))),(((9,124),54),((14,24),(22,30)))),(((72,87),94),(96,147))),(69,78)),104),(57,116)),((((26,65),105),109),(111,114))),(((((15,70),90),((21,51),(97,122))),(27,112)),133)),((11,(32,134)),(46,106))),(((13,119),(34,93)),136)),((31,60),((((33,128),120),92),131)))),((((16,44),(45,145)),(99,140)),58)),98),103),49),74);
 141: 2 -11556.06738 -11822.04501 (0,((((((((((1,113),126),((25,(52,117)),101)),((((3,76),68),(((53,125),56),135)),89)),(((((36,88),75),62),((37,73),137)),142)),((((((4,43),(61,127)),((7,55),118)),17),(18,38)),((19,95),(42,(77,115))))),((6,67),(((39,((47,108),129)),((107,130),143)),((40,100),(71,79))))),(2,5)),((((((((((((((((((((8,28),138),141),((20,146),((23,41),80))),(((12,(48,123)),(102,139)),(((29,82),91),121))),(83,144)),(50,66)),(((10,63),(35,(64,110))),(85,86))),(((9,(54,124)),((14,24),(22,30))),(((59,132),81),84))),(((72,87),94),(96,147))),104),(((((26,65),105),109),(111,114)),(69,78))),(57,116)),((11,(32,134)),(46,106))),133),(27,112)),((21,51),(97,122))),((15,70),90)),(((13,119),(34,93)),136)),((31,60),((((33,128),120),92),131)))),((((16,44),(45,145)),(99,140)),58)),(((49,103),98),74));
 142: 1 -10969.29785 -11820.67471 (0,((((((((((((1,113),126),((25,(52,117)),101)),((((3,76),68),(((53,125),56),135)),89)),(((((36,88),75),62),((37,73),137)),142)),(((((4,(43,(61,127))),((7,55),118)),17),(18,38)),((19,95),(42,(77,115))))),((6,67),((39,((107,130),143)),(((40,100),(71,79)),((47,108),129))))),(2,5)),(((((((((((((((((((8,28),138),141),((20,146),((23,41),80))),((((12,(48,123)),139),102),(((29,91),82),121))),(83,144)),(50,66)),(((10,63),((35,64),110)),(85,86))),(((59,132),84),81)),((((9,124),54),(22,30)),(14,24))),(((72,87),94),(96,147))),(69,78)),((((26,65),105),109),(111,114))),((57,116),104)),(((11,134),32),(46,106))),((((15,90),70),((21,51),(97,122))),(27,112))),133),(((13,119),(34,93)),136)),((31,60),((((33,128),120),92),131)))),((((16,44),(45,145)),(99,140)),58)),98),(49,103)),74);
 143: 2 -11169.65723 -11820.53783 (0,((((((((((((1,113),126),((25,(52,117)),101)),((((3,76),68),(((53,125),56),135)),89)),(((((36,88),75),62),((37,73),137)),142)),(((((4,(43,(61,127))),((7,55),118)),17),(18,38)),((19,95),(42,(77,115))))),((6,67),(((39,((47,108),129)),((107,130),143)),((40,100),(71,79))))),(2,5)),(((((((((((((((((8,28),138),141),((20,146),((23,80),41))),(((12,(48,123)),(102,139)),(((29,82),91),121))),(83,144)),(50,66)),(((10,63),((35,64),110)),(85,86))),(((59,132),81),84)),(((9,(54,124)),(22,30)),(14,24))),((69,78),((((72,87),94),(96,147)),104))),(((((26,65),105),109),(111,114)),(57,116))),(((11,32),134),(46,106))),((((15,70),90),((21,51),(97,122))),(27,112))),133),(((13,119),(34,93)),136)),((31,60),((((33,128),120),92),131)))),(((16,44),(58,(99,140))),(45,145))),98),(49,103)),74);
 144: 3 -11994.44043 -11823.91785 (0,((((((((((1,113),126),((25,(52,117)),101)),((((3,76),68),(((53,125),56),135)),89)),(((((36,88),75),62),((37,73),137)),142)),((((((4,43),(61,127)),((7,55),118)),17),(18,38)),((19,95),(42,(77,115))))),((6,67),(((39,((47,108),129)),((40,100),(71,79))),((107,130),143)))),(2,5)),((((((((((((((((((8,28),138),141),((20,146),((23,41),80))),(((12,(48,123)),(102,139)),(((29,82),91),121))),(83,144)),(50,66)),(((10,63),((35,64),110)),(85,86))),(((((9,54),124),(22,30)),(14,24)),((59,132),(81,84)))),(((72,87),94),(96,147))),104),57),((((((26,65),105),109),(111,114)),(69,78)),116)),((11,(32,134)),(46,106))),((((15,70),90),((21,51),(97,122))),(27,112))),133),(((13,119),(34,93)),136)),((31,60),((((33,128),120),92),131)))),((((16,44),(45,145)),(99,140)),58)),((49,(98,103)),74));
 145: 1 -11518.99805 -11819.37635 (0,((((((((((((1,113),126),((25,(52,117)),101)),((((3,76),68),(((53,125),56),135)),89)),(((((36,88),75),62),((37,73),137)),142)),(((((4,(43,(61,127))),((7,55),118)),17),(18,38)),((19,95),(42,(77,115))))),((6,67),(((39,((47,108),129)),((107,130),143)),((40,100),(71,79))))),(2,5)),(((((((((((((((((((8,28),138),141),((20,146),((23,80),41))),(((12,(48,123)),(102,139)),(((29,82),91),121))),(83,144)),(50,66)),(((10,63),((35,64),110)),(85,86))),((59,132),(81,84))),((((9,124),54),(22,30)),(14,24))),(((72,87),94),(96,147))),(69,78)),104),(((((26,65),105),109),(111,114)),(57,116))),((11,(32,134)),(46,106))),((((15,70),90),((21,51),(97,122))),(27,112))),133),(((13,119),(34,93)),136)),((((31,60),((33,128),120)),131),92))),((((16,44),(45,145)),(99,140)),58)),98),(49,103)),74);
 146: 2 -12440.48438 -11821.63733 (0,(((((((((((((1,113),126),((25,(52,117)),101)),((((3,76),68),(((53,125),56),135)),89)),(((((36,88),75),62),((37,73),137)),142)),((((((4,43),(61,127)),((7,55),118)),17),(18,38)),((19,95),(42,(77,115))))),(2,5)),((6,67),(((39,((47,108),129)),((40,100),(71,79))),((107,130),143)))),(((((((((((((((((((((((8,28),138),141),((20,146),((23,41),80))),((12,(((48,123),102),139)),(((29,82),91),121))),(83,144)),(50,66)),(((10,63),((35,64),110)),(85,86))),((59,132),(81,84))),((9,54),124)),((14,24),(22,30))),(((72,87),94),(96,147))),(69,78)),104),((((26,65),105),109),(111,114))),(57,116)),(((11,32),134),(46,106))),133),(27,112)),((21,51),(97,122))),((15,90),70)),(((13,119),(34,93)),136)),((31,60),((((33,128),120),92),131)))),((((16,44),(45,145)),(99,140)),58)),98),103),49),74);
 147: 1 -12344.38867 -11827.83312 (0,((((((((((((1,113),126),((25,(52,117)),101)),((((3,76),68),(((53,125),56),135)),89)),(((((36,88),75),62),((37,73),137)),142)),(((((((4,43),127),61),((7,55),118)),17),(18,38)),((19,95),(42,(77,115))))),(((6,67),((107,130),143)),((39,((47,108),129)),((40,100),(71,79))))),(2,5)),(((((((((((((((((8,(28,138)),141),((20,146),((23,41),80))),(((12,(48,123)),(102,139)),(((29,82),91),121))),(83,144)),(50,66)),((((9,124),54),((14,24),(22,30))),((59,132),(81,84)))),(((10,63),((35,110),64)),(85,86))),(((72,87),94),(96,147))),(69,78)),104),(57,116)),((((26,65),105),109),(111,114))),(((((15,70),90),((21,51),(97,122))),(27,112)),133)),((11,(32,134)),(46,106))),(((13,119),(34,93)),136)),((31,60),((((33,128),120),92),131)))),((((16,44),(45,145)),(99,140)),58)),98),(49,103)),74);
 148: 3 -10535.24512 -11822.24597 (0,((((((((((((1,113),126),((25,(52,117)),101)),((((3,76),68),(((53,125),56),135)),89)),(((((36,88),75),62),((37,73),137)),142)),(((((4,((7,55),118)),(43,(61,127))),17),(18,38)),((19,95),(42,(77,115))))),((6,67),(((39,((47,108),129)),((107,130),143)),((40,100),(71,79))))),(2,5)),(((((((((((((((((((((8,28),138),141),((20,146),((23,41),80))),(((12,(48,123)),(102,139)),((29,(82,91)),121))),(83,144)),(50,66)),(((10,((35,64),110)),63),(85,86))),(((59,132),81),84)),(((9,124),54),((14,24),(22,30)))),(((72,87),94),(96,147))),(69,78)),104),(((((26,65),105),109),(111,114)),(57,116))),(((11,32),134),(46,106))),133),(27,112)),((21,51),(97,122))),((15,70),90)),(((13,119),(34,93)),136)),((((31,60),((33,128),120)),131),92))),((((16,44),(45,145)),(99,140)),58)),98),(49,103)),74);
 149: 5 -11349.21973 -11827.14918 (0,((((((((((((1,113),126),((25,(52,117)),101)),((((3,76),68),(((53,125),56),135)),89)),(((((36,88),75),62),((37,73),137)),142)),(((((4,((7,55),118)),(43,(61,127))),17),(18,38)),((19,95),(42,(77,115))))),((6,67),(((39,((47,108),129)),((40,100),(71,79))),((107,130),143)))),(2,5)),(((((((((((((((((((8,138),28),141),(20,(((23,41),80),146))),(((12,(48,123)),(102,139)),(((29,82),91),121))),(83,144)),(50,66)),(((10,63),((35,64),110)),(85,86))),((59,132),(81,84))),((((9,124),54),(22,30)),(14,24))),(((72,87),94),(96,147))),(69,78)),104),(((((26,65),105),109),(111,114)),(57,116))),((11,(32,134)),(46,106))),(((15,(70,90)),((21,51),(97,122))),(27,112))),133),(((13,119),(34,93)),136)),((((31,60),((33,128),120)),131),92))),((((16,44),(45,145)),(99,140)),58)),98),(49,103)),74);
 150: 2 -12369.17773 -11830.51763 (0,(((((((((((((1,113),126),((25,(52,117)),101)),((((3,76),68),(((53,125),56),135)),89)),(((((36,88),75),62),((37,73),137)),142)),(((((4,43),(61,127)),(((7,55),118),17)),(18,38)),((19,95),(42,(77,115))))),((6,67),(((39,((47,108),129)),((107,130),143)),((40,100),(71,79))))),((((((((((((((((((8,28),138),141),((20,146),((23,41),80))),(((12,(48,123)),(102,139)),(((29,82),91),121))),(83,144)),(50,66)),(((10,63),((35,64),110)),(85,86))),((59,132),(81,84))),(((9,54),124),((14,24),(22,30)))),(((72,87),94),(96,147))),(69,78)),104),(((((26,65),105),109),(111,114)),(57,116))),(((((15,70),90),((21,51),(97,122))),(27,112)),133)),(((11,32),134),(46,106))),(((13,119),(34,93)),136)),((31,60),((((33,128),120),92),131)))),(2,5)),((((16,44),(45,145)),(99,140)),58)),98),103),49),74);
 151: 1 -11221.25977 -11829.79625 (0,((((((((((1,113),126),((25,(52,117)),101)),((((3,76),68),(((53,125),56),135)),89)),(((((36,88),75),62),((37,73),137)),142)),((((((4,43),(61,127)),((7,118),55)),17),(18,38)),((19,95),(42,(77,115))))),((6,67),(((39,((47,108),129)),((40,100),(71,79))),((107,130),143)))),(2,5)),((((((((((((((((((((8,28),138),141),((20,146),((23,41),80))),((((12,(48,123)),139),102),(((29,82),91),121))),(83,144)),(50,66)),(85,86)),((10,63),((35,64),110))),(((((9,124),54),(22,30)),(14,24)),((59,132),(81,84)))),((72,(87,(96,147))),94)),104),(69,78)),(57,116)),((((26,65),105),109),(111,114))),(((11,32),134),(46,106))),((((15,90),70),((21,51),(97,122))),(27,112))),133),(((13,119),(34,93)),136)),((31,60),((((33,128),120),92),131)))),((((16,44),(45,145)),(99,140)),58)),((49,(98,103)),74));
 152: 2 -11606.71973 -11844.24571 (0,(((((((((((((1,113),126),((25,(52,117)),101)),((((3,76),68),(((53,125),56),135)),89)),((((((36,88),75),62),142),(37,73)),137)),(((((4,((7,55),118)),(43,(61,127))),17),(18,38)),((19,95),(42,(77,115))))),((6,67),((39,((107,130),143)),(((40,100),(71,79)),((47,108),129))))),(2,5)),(((((((((((((8,138),28),141),((20,146),((23,41),80))),(((12,(48,123)),(102,139)),(((29,91),82),121))),(83,144)),(50,66)),(((10,63),((35,64),110)),(85,86))),((59,132),(81,84))),((((((((11,(32,134)),(46,106)),(14,24)),((((15,70),90),(((21,51),(97,122)),(27,112))),133)),((57,116),104)),(22,30)),(((((26,65),105),109),(111,114)),(69,78))),(((72,87),94),(96,147)))),((9,54),124)),(((13,119),(34,93)),136)),((31,60),((((33,128),120),92),131)))),((((16,44),(45,145)),(99,140)),58)),98),103),49),74);
 153: 1 -11980.76465 -11819.16873 (0,((((((((((((1,113),126),((25,(52,117)),101)),((((3,76),68),(((53,125),56),135)),89)),(((((36,88),75),62),((37,73),137)),142)),(((((4,((7,55),118)),(43,(61,127))),17),(18,38)),((19,95),(42,(77,115))))),((6,67),(((39,((47,108),129)),((40,100),(71,79))),((107,130),143)))),(2,5)),((((((((((((((((((8,(28,138)),141),((20,146),((23,41),80))),(((12,(48,123)),(102,139)),(((29,91),82),121))),(83,144)),(50,66)),(((10,63),((35,64),110)),(85,86))),(((59,132),81),84)),(((9,124),54),((14,24),(22,30)))),(((72,87),94),(96,147))),(69,78)),104),(57,116)),((((26,65),105),109),(111,114))),(((15,(70,90)),(((21,51),(97,122)),(27,112))),133)),(((11,32),134),(46,106))),(((13,119),(34,93)),136)),((31,60),((((33,128),120),92),131)))),((((16,44),(45,145)),(99,140)),58)),98),(49,103)),74);
 154: 1 -12222.14551 -11818.52718 (0,((((((((((((1,113),126),((25,(52,117)),101)),((((3,76),68),(((53,125),56),135)),89)),(((((36,88),75),62),((37,73),137)),142)),((((((4,43),(61,127)),((7,118),55)),17),(18,38)),((19,95),(42,(77,115))))),((6,67),(((39,((47,108),129)),((40,100),(71,79))),((107,130),143)))),(2,5)),(((((((((((((((((((8,138),28),141),((20,146),((23,41),80))),(((12,(48,123)),(102,139)),(((29,82),91),121))),(83,144)),(50,66)),(((10,63),(35,(64,110))),(85,86))),(((59,132),84),81)),(((9,(54,124)),(22,30)),(14,24))),(((72,87),94),(96,147))),104),(((((26,65),105),109),(111,114)),(69,78))),(57,116)),(((((15,70),90),((21,51),(97,122))),(27,112)),133)),(11,(32,134))),(46,106)),(((13,119),(34,93)),136)),((31,60),((((33,128),120),92),131)))),((((16,44),(45,145)),(99,140)),58)),98),(49,103)),74);
 155: 3 -12081.44824 -11834.2792 (0,((((((((((((1,113),126),((25,(52,117)),101)),(((3,76),(((53,125),(56,68)),135)),89)),(((((36,88),75),62),((37,73),137)),142)),((((((4,43),(61,127)),((7,55),118)),17),(18,38)),((19,95),(42,(77,115))))),((6,67),(((39,((47,108),129)),((107,130),143)),((40,100),(71,79))))),(2,5)),(((((((((((((((((((8,28),138),141),((20,146),((23,41),80))),(((12,(48,123)),(102,139)),(((29,82),91),121))),(83,144)),(50,66)),(((10,63),(35,(64,110))),(85,86))),(((59,132),81),84)),(((9,124),54),((14,24),(22,30)))),(((72,87),94),(96,147))),(69,78)),104),(((((26,65),105),109),(111,114)),(57,116))),(((((15,70),90),((21,51),(97,122))),(27,112)),133)),(11,(32,134))),(46,106)),(((13,119),(34,93)),136)),((((31,60),((33,128),120)),131),92))),((((16,44),(45,145)),(99,140)),58)),98),(49,103)),74);
 156: 1 -11495.57031 -11827.16323 (0,((((((((((((1,113),126),((25,(52,117)),101)),((((3,76),68),(((53,125),56),135)),89)),(((((((4,43),61),127),((7,118),55)),17),(18,38)),((19,95),(42,(77,115))))),(((((36,88),75),62),(37,(73,137))),142)),(((6,67),(39,((107,143),130))),(((40,100),(71,79)),((47,108),129)))),(2,5)),((((((((((((((((((((((8,28),138),141),((20,146),((23,80),41))),(((12,(48,123)),(102,139)),(((29,82),91),121))),(83,144)),(50,66)),(((10,63),((35,110),64)),(85,86))),(((59,132),81),84)),(((9,54),124),((14,24),(22,30)))),(((72,87),94),(96,147))),(69,78)),104),(57,116)),((((26,65),105),109),(111,114))),((11,(32,134)),(46,106))),133),(27,112)),((21,51),(97,122))),((15,70),90)),(((13,119),(34,93)),136)),((31,60),((((33,128),120),92),131)))),((((16,44),(45,145)),(99,140)),58)),98),(49,103)),74);
 157: 1 -11573.5625 -11820.9289 (0,((((((((((((1,113),126),((25,(52,117)),101)),((((3,76),68),(((53,125),56),135)),89)),(((((36,88),75),62),((37,73),137)),142)),((((((4,43),(61,127)),((7,55),118)),17),(18,38)),((19,95),(42,(77,115))))),((6,67),(((39,((47,108),129)),((107,130),143)),((40,100),(71,79))))),(2,5)),(((((((((((((((((((((8,28),138),141),((20,146),((23,41),80))),((12,(((48,123),102),139)),(((29,91),82),121))),(83,144)),(50,66)),(((10,63),(35,(64,110))),(85,86))),((59,132),(81,84))),(((9,54),124),((14,24),(22,30)))),(((72,87),94),(96,147))),(69,78)),104),((((((26,65),105),109),(111,114)),116),57)),(((11,134),32),(46,106))),133),(27,112)),((21,51),(97,122))),(15,(70,90))),(((13,119),(34,93)),136)),((31,60),((((33,128),120),92),131)))),((((16,44),(45,145)),(99,140)),58)),98),(49,103)),74);
 158: 3 -11067.64648 -11828.40324 (0,((((((((((((1,113),126),((25,(52,117)),101)),((((3,76),68),(((53,125),56),135)),89)),(((((36,88),75),62),((37,73),137)),142)),((((((4,43),(61,127)),((7,55),118)),17),(18,38)),((19,95),(42,(77,115))))),((6,67),(((39,((47,108),129)),((40,100),(71,79))),((107,130),143)))),(2,5)),(((((((((((((((((((8,28),138),141),((20,146),((23,41),80))),(((12,(48,123)),(102,139)),(((29,82),91),121))),(50,66)),(83,144)),((59,132),(81,84))),((((9,54),124),(22,30)),(14,24))),(((10,63),(35,(64,110))),(85,86))),(((72,87),94),(96,147))),(69,78)),104),(((((26,65),105),109),(111,114)),(57,116))),((11,(32,134)),(46,106))),(((15,(70,90)),((21,51),(97,122))),(27,112))),133),(((13,119),(34,93)),136)),((((31,60),((33,128),120)),131),92))),(((16,44),(58,(99,140))),(45,145))),98),(49,103)),74);
 159: 2 -11813.94531 -11820.21237 (0,((((((((((((1,113),126),((25,(52,117)),101)),((((3,76),68),(((53,125),56),135)),89)),(((((36,88),75),62),((37,73),137)),142)),((((((4,43),(61,127)),((7,55),118)),17),(18,38)),((19,95),(42,(77,115))))),((6,67),(((39,((47,108),129)),((107,130),143)),((40,100),(71,79))))),(2,5)),(((((((((((((((((((8,28),138),141),((20,146),((23,41),80))),(((12,(48,123)),(102,139)),(((29,82),91),121))),(83,144)),(50,66)),(((10,63),(35,(64,110))),(85,86))),((59,132),(81,84))),((((9,54),124),(22,30)),(14,24))),((69,78),((((72,87),94),(96,147)),104))),((((26,65),105),109),(111,114))),57),116),((11,(32,134)),(46,106))),((((15,70),90),((21,51),(97,122))),(27,112))),133),(((13,119),(34,93)),136)),((31,60),((((33,128),120),92),131)))),((((16,44),(45,145)),(99,140)),58)),98),(49,103)),74);
 160: 1 -11740.68555 -11824.56747 (0,((((((((((((1,113),126),((25,(52,117)),101)),((((3,76),68),(((53,125),56),135)),89)),(((((36,75),62),88),((37,73),137)),142)),((((((4,43),(61,127)),((7,55),118)),17),(18,38)),((19,95),(42,(77,115))))),((6,67),(((39,((47,108),129)),((40,100),(71,79))),((107,130),143)))),(2,5)),(((((((((((((((((8,28),138),141),((20,146),((23,41),80))),(((12,(48,123)),(102,139)),(((29,91),82),121))),(83,144)),(50,66)),(((10,63),((35,110),64)),(85,86))),(((59,132),81),84)),(((9,54),124),((14,24),(22,30)))),((69,78),((((72,87),94),(96,147)),104))),(((((26,65),105),109),(111,114)),(57,116))),((11,(32,134)),(46,106))),((((15,70),90),((21,51),(97,122))),(27,112))),133),(((13,119),(34,93)),136)),((31,60),((((33,128),120),92),131)))),(((16,44),(58,(99,140))),(45,145))),98),(49,103)),74);
 161: 2 -11743.33984 -11827.6827 (0,((((((((((1,113),126),((25,(52,117)),101)),((((3,76),68),(((53,125),56),135)),89)),(((((36,88),75),62),((37,73),137)),142)),((((((4,43),(61,127)),((7,55),118)),17),(18,38)),((19,95),(42,(77,115))))),((6,67),(((39,((47,108),129)),((107,130),143)),((40,100),(71,79))))),(2,5)),(((((((((((((((8,138),28),141),((20,146),((23,80),41))),(((12,(48,123)),(102,139)),(((29,91),82),121))),(83,144)),(50,66)),((((((((9,54),124),(22,30)),(14,24)),((59,132),(81,84))),(((10,63),((35,64),110)),(85,86))),(((72,87),94),(96,147))),(69,78))),((57,116),104)),((((26,65),105),109),(111,114))),(((11,32),134),(46,106))),((((15,90),70),((21,51),(97,122))),(27,112))),133),(((13,119),(34,93)),136)),((31,60),((((33,128),120),92),131)))),((((16,44),(45,145)),(99,140)),58)),(((49,103),98),74));
 162: 1 -11856.04102 -11822.73593 (0,((((((((((1,113),126),((25,(52,117)),101)),((((3,76),68),(((53,125),56),135)),89)),(((((36,88),75),62),((37,73),137)),142)),((((((4,43),(61,127)),((7,55),118)),17),(18,38)),((19,95),(42,(77,115))))),((6,67),(((39,((47,108),129)),((107,130),143)),((40,100),(71,79))))),(2,5)),(((((((((((((((((((8,28),138),141),((20,146),((23,41),80))),((((12,(48,123)),139),102),(((29,91),82),121))),(83,144)),(50,66)),(((10,63),((35,64),110)),(85,86))),(((59,132),81),84)),((((9,124),54),(22,30)),(14,24))),(((72,87),94),(96,147))),(69,78)),104),(((((26,65),105),109),(111,114)),(57,116))),((((15,70),90),((21,51),(97,122))),(27,112))),((11,(32,134)),(46,106))),133),(((13,119),(34,93)),136)),((((31,60),((33,128),120)),131),92))),((((16,44),(45,145)),(99,140)),58)),(((49,103),98),74));
 163: 2 -11638.71973 -11820.94127 (0,(((((((((((((1,113),126),((25,(52,117)),101)),((((3,76),68),(((53,125),56),135)),89)),(((((36,88),75),62),((37,73),137)),142)),((((((4,43),(61,127)),((7,55),118)),17),(18,38)),((19,95),(42,(77,115))))),(((((((((((((((((((8,138),28),141),((20,146),((23,41),80))),((((12,(48,123)),139),102),(((29,82),91),121))),(83,144)),(50,66)),(((10,63),((35,64),110)),(85,86))),(((((9,124),54),(22,30)),(14,24)),(((59,132),81),84))),(((72,87),94),(96,147))),(69,78)),104),57),116),((((26,65),105),109),(111,114))),(((((15,90),70),((21,51),(97,122))),(27,112)),133)),((11,(32,134)),(46,106))),(((13,119),(34,93)),136)),((31,60),((((33,128),120),92),131)))),((6,67),(((39,((47,108),129)),((40,100),(71,79))),((107,130),143)))),(2,5)),((((16,44),(45,145)),(99,140)),58)),98),103),49),74);
 164: 1 -11634.86523 -11820.78323 (0,(((((((((((((1,113),126),((25,(52,117)),101)),((((3,76),68),(((53,125),56),135)),89)),(((((36,88),75),62),((37,73),137)),142)),((((((4,43),(61,127)),((7,55),118)),17),(18,38)),((19,95),(42,(77,115))))),((6,67),(((39,((47,108),129)),((40,100),(71,79))),((107,130),143)))),(2,5)),(((((((((((((((((8,28),138),141),((20,146),((23,41),80))),(((12,(48,123)),(102,139)),(((29,82),91),121))),(83,144)),(50,66)),(((10,63),((35,64),110)),(85,86))),((((9,54),124),((14,24),(22,30))),(((59,132),81),84))),((69,78),((((72,87),94),(96,147)),104))),57),(((((26,65),105),109),(111,114)),116)),((((15,70),90),((21,51),(97,122))),(27,112))),133),(((11,134),32),(46,106))),(((13,119),(34,93)),136)),((31,60),((((33,128),120),92),131)))),((((16,44),(45,145)),(99,140)),58)),98),103),49),74);
 165: 1 -11927.56152 -11820.05464 (0,(((((((((((((1,113),126),((25,(52,117)),101)),((((3,76),68),(((53,125),56),135)),89)),(((((36,88),75),62),((37,73),137)),142)),((((((4,43),(61,127)),((7,55),118)),17),(18,38)),((19,95),(42,(77,115))))),((6,67),(((39,((47,108),129)),((107,130),143)),((40,100),(71,79))))),(2,5)),(((((((((((((((((((((((8,138),28),141),((20,146),((23,41),80))),((12,(((48,123),102),139)),(((29,91),82),121))),(83,144)),(50,66)),(((10,63),(35,(64,110))),(85,86))),((59,132),(81,84))),((((9,54),124),(22,30)),(14,24))),(((72,87),94),(96,147))),(69,78)),104),57),116),((((26,65),105),109),(111,114))),((11,(32,134)),(46,106))),133),(27,112)),((21,51),(97,122))),((15,70),90)),(((13,119),(34,93)),136)),((31,60),((((33,128),120),92),131)))),((((16,44),(45,145)),(99,140)),58)),98),103),49),74);
 166: 2 -11487.70605 -11819.27835 (0,(((((((((((((1,113),126),((25,(52,117)),101)),((((3,76),68),(((53,125),56),135)),89)),(((((36,88),75),62),((37,73),137)),142)),((((((4,43),(61,127)),((7,55),118)),17),(18,38)),((19,95),(42,(77,115))))),((6,67),(((39,((47,108),129)),((107,130),143)),((40,100),(71,79))))),(2,5)),((((((((((((((((((8,28),138),141),((20,146),((23,80),41))),(((12,(48,123)),(102,139)),(((29,91),82),121))),(83,144)),(((59,132),81),84)),(50,66)),(((10,63),((35,64),110)),(85,86))),((((72,87),94),(96,147)),104)),((((9,54),124),(22,30)),(14,24))),(69,78)),(((((26,65),105),109),(111,114)),(57,116))),((11,(32,134)),(46,106))),((((15,70),90),((21,51),(97,122))),(27,112))),133),(((13,119),(34,93)),136)),((31,60),((((33,128),120),92),131)))),((((16,44),(45,145)),(99,140)),58)),98),103),49),74);
 167: 1 -10971.89648 -11851.60574 (0,(((((((((((((1,113),126),((25,(52,117)),101)),((((3,76),68),((53,(56,135)),125)),89)),((((((36,88),75),62),142),73),(37,137))),(((((4,((7,55),118)),(43,(61,127))),17),(18,38)),((19,95),(42,(77,115))))),(2,5)),(((6,67),(39,((107,130),143))),(((40,100),(71,79)),((47,108),129)))),(((((((((((((8,138),28),141),((20,146),((23,80),41))),(((12,(48,123)),(102,139)),(((29,91),82),121))),(83,144)),(50,66)),(((10,63),((35,64),110)),(85,86))),((59,132),(81,84))),(((((((((11,(32,134)),(46,106)),(14,24)),(((((15,70),90),((21,51),(97,122))),(27,112)),133)),((57,116),104)),(22,30)),(69,78)),(((72,87),94),(96,147))),((((26,65),105),109),(111,114)))),((9,54),124)),(((13,119),(34,93)),136)),((31,60),((((33,128),120),92),131)))),((((16,44),(45,145)),(99,140)),58)),98),103),49),74);
 168: 1 -12268.10352 -11829.54182 (0,(((((((((((((1,113),126),((25,(52,117)),101)),((((3,76),68),(((53,56),125),135)),89)),(((((36,88),75),62),((37,137),73)),142)),((((((4,43),(61,127)),(7,(55,118))),17),(18,38)),((19,95),(42,(77,115))))),((6,67),((39,(((40,100),(71,79)),((47,108),129))),((107,143),130)))),(2,5)),((((((((((((((((((8,28),138),141),((20,146),((23,80),41))),((((12,(48,123)),139),102),(((29,91),82),121))),(((59,132),81),84)),(83,144)),(50,66)),((((9,54),124),(22,30)),(14,24))),((((10,63),((35,110),64)),(85,86)),(((72,87),94),(96,147)))),(69,78)),104),(57,116)),((((26,65),105),109),(111,114))),(((((15,90),70),((21,51),(97,122))),(27,112)),133)),(((11,32),134),(46,106))),(((13,119),(34,93)),136)),((((31,60),((33,128),120)),131),92))),((((16,44),(45,145)),(99,140)),58)),98),103),49),74);
 169: 1 -12563.35742 -11823.94426 (0,((((((((((((1,113),126),((25,(52,117)),101)),((((3,76),68),(((53,56),125),135)),89)),(((((36,75),62),88),((37,73),137)),142)),(((((4,(43,(61,127))),((7,55),118)),17),(18,38)),((19,95),(42,(77,115))))),((6,67),(((39,((47,108),129)),((40,100),(71,79))),((107,130),143)))),(2,5)),(((((((((((((((((((8,138),28),141),((20,146),((23,80),41))),((((12,(48,123)),139),102),(((29,91),82),121))),(83,144)),(50,66)),(((10,63),((35,64),110)),(85,86))),((59,132),(81,84))),((((9,54),124),(22,30)),(14,24))),(((72,87),94),(96,147))),104),(((((26,65),105),109),(111,114)),(69,78))),(57,116)),((11,(32,134)),(46,106))),((((15,90),70),((21,51),(97,122))),(27,112))),133),(((13,119),(34,93)),136)),((31,60),((((33,128),120),92),131)))),((((16,44),(45,145)),(99,140)),58)),98),(49,103)),74);
 170: 1 -11368.4082 -11827.62739 (0,((((((((((((1,113),126),((25,(52,117)),101)),((((3,76),68),(((53,125),56),135)),89)),(((((36,88),75),62),((37,137),73)),142)),(((((4,((7,55),118)),(43,(61,127))),17),(18,38)),((19,95),(42,(77,115))))),((6,67),(((39,((47,108),129)),((107,130),143)),((40,100),(71,79))))),(2,5)),((((((((((((((((((((((8,28),138),141),((20,146),((23,41),80))),((((12,(48,123)),(102,139)),121),(29,(82,91)))),(83,144)),(50,66)),(((10,((35,64),110)),63),(85,86))),(((59,132),81),84)),((((9,124),54),(22,30)),(14,24))),(((72,87),94),(96,147))),(69,78)),104),((((26,65),105),109),(111,114))),(57,116)),(((11,32),134),(46,106))),133),(27,112)),((21,51),(97,122))),((15,70),90)),(((13,119),(34,93)),136)),((((31,60),((33,128),120)),131),92))),(((16,44),((45,145),(99,140))),58)),98),(49,103)),74);
 171: 1 -11629.2373 -11832.20753 (0,(((((((((((((1,113),126),((25,(52,117)),101)),((((3,76),68),(((53,125),56),135)),89)),(((((36,88),75),62),((37,73),137)),142)),((((((4,43),(61,127)),((7,118),55)),17),(18,38)),((19,95),(42,(77,115))))),(2,5)),(((6,67),((107,130),143)),((39,((47,108),129)),((40,100),(71,79))))),(((((((((((((((((8,28),138),141),((20,146),((23,80),41))),(((12,(48,123)),(102,139)),(((29,91),82),121))),(83,144)),(50,66)),(((10,((35,110),64)),63),(85,86))),104),(((72,(96,147)),87),94)),((((((9,124),54),(22,30)),(14,24)),(((59,132),81),84)),(69,78))),(57,116)),((((26,65),105),109),(111,114))),(((((15,90),70),((21,51),(97,122))),(27,112)),133)),((11,(32,134)),(46,106))),(((13,119),(34,93)),136)),((31,60),((((33,128),120),92),131)))),((((16,44),(45,145)),(99,140)),58)),98),103),49),74);
 172: 2 -11937.62402 -11818.7404 (0,((((((((((((1,113),126),((25,(52,117)),101)),((((3,76),68),(((53,125),56),135)),89)),(((((36,88),75),62),((37,73),137)),142)),((((((4,43),(61,127)),((7,55),118)),17),(18,38)),((19,95),(42,(77,115))))),((((((((((((((((((8,138),28),141),((20,146),((23,41),80))),(((12,(48,123)),(102,139)),(((29,82),91),121))),(83,144)),(50,66)),(((10,63),(35,(64,110))),(85,86))),(((((9,124),54),(22,30)),(14,24)),(((59,132),84),81))),(((72,87),94),(96,147))),104),(((((26,65),105),109),(111,114)),(69,78))),(57,116)),((11,(32,134)),(46,106))),((((15,70),90),((21,51),(97,122))),(27,112))),133),(((13,119),(34,93)),136)),((31,60),((((33,128),120),92),131)))),((6,67),(((39,((47,108),129)),((107,130),143)),((40,100),(71,79))))),(2,5)),((((16,44),(45,145)),(99,140)),58)),98),(49,103)),74);
 173: 2 -12511.53125 -11828.85657 (0,(((((((((((1,113),126),((((3,76),68),(((53,125),56),135)),89)),101),(25,(52,117))),(((((36,88),75),62),((37,137),73)),142)),(((((((4,43),61),127),((7,55),118)),17),(18,38)),((19,95),(42,(77,115))))),((6,67),(((39,((47,108),129)),((107,130),143)),((40,100),(71,79))))),(2,5)),((((((((((((((((((((8,138),28),141),((20,146),((23,80),41))),((((12,(48,123)),(102,139)),((29,82),91)),121)),(83,144)),(50,66)),(((10,63),((35,110),64)),(85,86))),((59,132),(81,84))),((((9,124),54),(22,30)),(14,24))),(((72,87),94),(96,147))),(69,78)),104),(57,116)),((((26,65),105),109),(111,114))),(((11,32),134),(46,106))),((((15,70),90),((21,51),(97,122))),(27,112))),133),(((13,119),(34,93)),136)),((31,60),((((33,128),120),131),92)))),((((16,44),(45,145)),(99,140)),58)),(((49,98),103),74));
 174: 1 -11433.58789 -11821.13904 (0,(((((((((((1,113),126),(25,(52,117))),101),((((3,76),68),(((53,125),56),135)),89)),(((((36,88),75),62),((37,73),137)),142)),(((((((4,43),61),127),((7,55),118)),17),(18,38)),((19,95),(42,(77,115))))),((6,67),(((39,((47,108),129)),((107,130),143)),((40,100),(71,79))))),(2,5)),((((((((((((((((((((8,138),28),141),((20,146),((23,80),41))),(((12,(48,123)),(102,139)),(((29,82),91),121))),(83,144)),(50,66)),(((10,63),((35,110),64)),(85,86))),((59,132),(81,84))),((((9,124),54),(22,30)),(14,24))),(((72,87),94),(96,147))),(69,78)),104),(57,116)),((((26,65),105),109),(111,114))),(((11,32),134),(46,106))),((((15,70),90),((21,51),(97,122))),(27,112))),133),(((13,119),(34,93)),136)),((31,60),((((33,128),120),92),131)))),((((16,44),(45,145)),(99,140)),58)),(((49,103),98),74));
 175: 2 -11653.43555 -11822.82428 (0,((((((((((((1,113),126),((25,(52,117)),101)),((((3,76),68),(((53,125),56),135)),89)),(((((36,88),75),62),((37,73),137)),142)),((((((4,43),(61,127)),((7,55),118)),17),(18,38)),((19,95),(42,(77,115))))),((6,67),(((39,((47,108),129)),((40,100),(71,79))),((107,130),143)))),(2,5)),((((((((((((((((((8,28),138),141),((20,146),((23,80),41))),(((12,(48,123)),(102,139)),(((29,91),82),121))),(83,144)),(50,66)),(((10,63),((35,110),64)),(85,86))),(((59,132),81),84)),((((9,54),124),(22,30)),(14,24))),(((72,87),94),(96,147))),(69,78)),104),(((((26,65),105),109),(111,114)),(57,116))),(((((15,90),70),((21,51),(97,122))),(27,112)),133)),(((11,32),134),(46,106))),(((13,119),(34,93)),136)),((31,60),((((33,128),120),92),131)))),(((16,44),(45,145)),(58,(99,140)))),98),(49,103)),74);
 176: 1 -11691.62402 -11851.60574 (0,(((((((((((((1,113),126),((25,(52,117)),101)),((((3,76),68),((53,(56,135)),125)),89)),((((((36,88),75),62),142),73),(37,137))),(((((4,((7,55),118)),(43,(61,127))),17),(18,38)),((19,95),(42,(77,115))))),(2,5)),(((6,67),(39,((107,130),143))),(((40,100),(71,79)),((47,108),129)))),(((((((((((((8,138),28),141),((20,146),((23,80),41))),(((12,(48,123)),(102,139)),(((29,91),82),121))),(83,144)),(50,66)),(((10,63),((35,64),110)),(85,86))),((59,132),(81,84))),(((((((((11,(32,134)),(46,106)),(14,24)),(((((15,70),90),((21,51),(97,122))),(27,112)),133)),((57,116),104)),(22,30)),(69,78)),(((72,87),94),(96,147))),((((26,65),105),109),(111,114)))),((9,54),124)),(((13,119),(34,93)),136)),((31,60),((((33,128),120),92),131)))),((((16,44),(45,145)),(99,140)),58)),98),103),49),74);
 177: 1 -12846.32617 -11835.39284 (0,(((((((((((((1,113),126),((25,(52,117)),101)),((((3,76),68),(((53,125),56),135)),89)),(((((36,88),75),62),((37,73),137)),142)),(((((4,(43,(61,127))),((7,55),118)),17),(18,38)),((19,95),(42,(77,115))))),((6,67),((39,((107,130),143)),(((40,100),(71,79)),((47,108),129))))),(2,5)),((((((((((((((((((((8,(28,138)),141),((20,146),((23,41),80))),(((12,(48,123)),(102,139)),((29,(82,91)),121))),(83,144)),(50,66)),(((10,63),((35,110),64)),(85,86))),(((59,132),84),81)),(((9,124),54),(22,30))),(((72,87),94),(96,147))),(69,78)),104),(57,116)),((((26,65),105),109),(111,114))),(((15,(70,90)),((21,51),(97,122))),(27,112))),(((11,32),134),(46,106))),133),(14,24)),(((13,119),(34,93)),136)),((31,60),((((33,128),120),92),131)))),((((16,44),(45,145)),(99,140)),58)),98),103),49),74);
 178: 1 -12588.63477 -11823.90724 (0,((((((((((1,113),126),((25,(52,117)),101)),((((3,76),68),(((53,125),56),135)),89)),(((((36,88),75),62),((37,73),137)),142)),(((((((4,43),61),127),((7,118),55)),17),(18,38)),((19,95),(42,(77,115))))),((6,67),(((39,((47,108),129)),((107,130),143)),((40,100),(71,79))))),(2,5)),((((((((((((((((((((8,138),28),141),((20,146),((23,80),41))),((((12,(48,123)),139),102),(((29,82),91),121))),(83,144)),(50,66)),(((((9,124),54),(22,30)),(14,24)),(((59,132),81),84))),(((10,63),((35,64),110)),(85,86))),(((72,87),94),(96,147))),(69,78)),104),(((((26,65),105),109),(111,114)),(57,116))),(((11,32),134),(46,106))),133),(27,112)),((21,51),(97,122))),((15,90),70)),(((13,119),(34,93)),136)),((31,60),((((33,128),120),92),131)))),((((16,44),(45,145)),(99,140)),58)),((49,(98,103)),74));
 179: 3 -11420.94922 -11821.32242 (0,((((((((((((1,113),126),((25,(52,117)),101)),((((3,76),68),(((53,125),56),135)),89)),(((((36,88),75),62),((37,73),137)),142)),((((((4,43),(61,127)),((7,55),118)),17),(18,38)),((19,95),(42,(77,115))))),((6,67),(((39,((47,108),129)),((40,100),(71,79))),((107,130),143)))),(2,5)),((((((((((((((((((((8,28),138),141),((20,146),((23,41),80))),(((12,(48,123)),(102,139)),(((29,91),82),121))),(83,144)),(50,66)),(((10,63),((35,110),64)),(85,86))),((59,132),(81,84))),((((9,54),124),(22,30)),(14,24))),(((72,87),94),(96,147))),(69,78)),104),57),(((((26,65),105),109),(111,114)),116)),(((((15,70),90),((21,51),(97,122))),(27,112)),133)),(11,(32,134))),(46,106)),(((13,119),(34,93)),136)),((31,60),((((33,128),120),92),131)))),(((16,44),(58,(99,140))),(45,145))),98),(49,103)),74);
 180: 1 -11474.43555 -11831.04599 (0,((((((((((((1,113),126),((25,(52,117)),101)),((((3,76),68),(((53,125),56),135)),89)),(((((36,75),62),88),(37,(73,137))),142)),((((((4,43),(61,127)),((7,55),118)),17),(18,38)),((19,95),(42,(77,115))))),((6,67),(((39,((47,108),129)),((40,100),(71,79))),((107,130),143)))),(2,5)),((((((((((((((((((8,28),138),141),((20,146),((23,41),80))),(((12,(48,123)),(102,139)),(((29,91),82),121))),(83,144)),(50,66)),(((10,63),((35,110),64)),(85,86))),(((59,132),81),84)),((((9,54),124),(22,30)),(14,24))),((69,78),((((72,87),94),(96,147)),104))),(((((26,65),105),109),(111,114)),(57,116))),((11,(32,134)),(46,106))),(((21,51),(97,122)),(27,112))),133),((15,70),90)),(((13,119),(34,93)),136)),((31,60),((((33,128),120),92),131)))),(((16,44),(58,(99,140))),(45,145))),98),(49,103)),74);
 181: 1 -12593.18066 -11818.65359 (0,(((((((((((((1,113),126),((25,(52,117)),101)),((((3,76),68),(((53,125),56),135)),89)),(((((36,88),75),62),((37,73),137)),142)),(((((4,((7,55),118)),(43,(61,127))),17),(18,38)),((19,95),(42,(77,115))))),((6,67),(((39,((47,108),129)),((107,130),143)),((40,100),(71,79))))),(2,5)),(((((((((((((((((((8,28),138),141),((20,146),((23,41),80))),(((12,(48,123)),(102,139)),(((29,91),82),121))),(83,144)),(50,66)),(((10,63),((35,110),64)),(85,86))),((59,132),(81,84))),((((9,124),54),(22,30)),(14,24))),(((72,87),94),(96,147))),(69,78)),((((26,65),105),109),(111,114))),((57,116),104)),(((((15,70),90),((21,51),(97,122))),(27,112)),133)),((11,32),134)),(46,106)),(((13,119),(34,93)),136)),((31,60),((((33,128),120),92),131)))),((((16,44),(45,145)),(99,140)),58)),98),103),49),74);
 182: 2 -12111.39258 -11820.05464 (0,(((((((((((((1,113),126),((25,(52,117)),101)),((((3,76),68),(((53,125),56),135)),89)),(((((36,88),75),62),((37,73),137)),142)),((((((4,43),(61,127)),((7,55),118)),17),(18,38)),((19,95),(42,(77,115))))),((6,67),(((39,((47,108),129)),((107,130),143)),((40,100),(71,79))))),(2,5)),(((((((((((((((((((((((8,138),28),141),((20,146),((23,41),80))),((12,(((48,123),102),139)),(((29,91),82),121))),(83,144)),(50,66)),(((10,63),(35,(64,110))),(85,86))),((59,132),(81,84))),((((9,54),124),(22,30)),(14,24))),(((72,87),94),(96,147))),(69,78)),104),57),116),((((26,65),105),109),(111,114))),((11,(32,134)),(46,106))),133),(27,112)),((21,51),(97,122))),((15,70),90)),(((13,119),(34,93)),136)),((31,60),((((33,128),120),92),131)))),((((16,44),(45,145)),(99,140)),58)),98),103),49),74);
 183: 3 -10718.3877 -11820.14234 (0,(((((((((((((1,113),126),((25,(52,117)),101)),((((3,76),68),(((53,125),56),135)),89)),(((((36,88),75),62),((37,73),137)),142)),((((((4,43),(61,127)),((7,55),118)),17),(18,38)),((19,95),(42,(77,115))))),(2,5)),((6,67),(((39,((47,108),129)),((40,100),(71,79))),((107,130),143)))),(((((((((((((((((8,28),138),141),((20,146),((23,41),80))),(((12,(48,123)),(102,139)),(((29,82),91),121))),(83,144)),(50,66)),((((10,63),((35,64),110)),(85,86)),(((59,132),84),81))),(((72,87),94),(96,147))),((9,(54,124)),((14,24),(22,30)))),(69,78)),((57,116),104)),((((26,65),105),109),(111,114))),(((((15,90),70),((21,51),(97,122))),(27,112)),133)),((11,(32,134)),(46,106))),(((13,119),(34,93)),136)),((31,60),((((33,128),120),92),131)))),((((16,44),(45,145)),(99,140)),58)),98),103),49),74);
 184: 1 -12443.35645 -11831.82946 (0,(((((((((((((1,113),126),((25,(52,117)),101)),((((3,76),68),(((53,125),56),135)),89)),(((((36,88),75),62),((37,73),137)),142)),(((((4,((7,55),118)),(43,(61,127))),17),(18,38)),((19,95),(42,(77,115))))),((6,67),(((39,((47,108),129)),((107,130),143)),((40,100),(71,79))))),(2,5)),(((((((((((((((8,138),28),141),((20,146),((23,41),80))),(((12,(48,123)),(102,139)),(((29,82),91),121))),(50,66)),(83,144)),(((59,132),81),84)),((((26,65),105),109),(111,114))),((((((9,54),124),((14,24),(22,30))),(69,78)),((((10,63),(35,(64,110))),(85,86)),(((72,87),94),(96,147)))),104)),(57,116)),(((((15,70),90),((21,51),(97,122))),(27,112)),133)),((11,(32,134)),(46,106))),(((13,119),(34,93)),136)),((31,60),((((33,128),120),92),131)))),((((16,44),(45,145)),(99,140)),58)),98),103),49),74);
 185: 4 -12056.97559 -11823.52372 (0,((((((((((((1,113),126),((25,(52,117)),101)),((((3,76),68),(((53,125),56),135)),89)),(((((36,88),75),62),((37,73),137)),142)),(((((4,((7,55),118)),(43,(61,127))),17),(18,38)),((19,95),(42,(77,115))))),((6,67),(((39,((47,108),129)),((107,130),143)),((40,100),(71,79))))),(2,5)),((((((((((((((((((((8,138),(28,141)),((20,146),((23,41),80))),(((12,(48,123)),(102,139)),(((29,91),82),121))),(83,144)),(50,66)),(((((9,124),54),(22,30)),(14,24)),(((59,132),81),84))),(((10,63),((35,110),64)),(85,86))),(((72,87),94),(96,147))),(69,78)),104),(57,116)),((((26,65),105),109),(111,114))),(((11,32),134),(46,106))),133),(27,112)),((21,51),(97,122))),((15,90),70)),(((13,119),(34,93)),136)),((31,60),((((33,128),120),92),131)))),((((16,44),(45,145)),(99,140)),58)),98),(49,103)),74);
 186: 1 -11050.32715 -11822.31277 (0,((((((((((((1,113),126),((25,(52,117)),101)),((((3,76),68),(((53,125),56),135)),89)),(((((36,88),75),62),142),((37,73),137))),((((((4,43),(61,127)),((7,55),118)),17),(18,38)),((19,95),(42,(77,115))))),((6,67),(((39,((47,108),129)),((107,130),143)),((40,100),(71,79))))),(2,5)),(((((((((((((((((((((8,138),28),141),((20,146),((23,41),80))),(((12,(48,123)),(102,139)),(((29,82),91),121))),(83,144)),(50,66)),(((10,63),((35,64),110)),(85,86))),((59,132),(81,84))),((((9,54),124),(22,30)),(14,24))),(((72,87),94),(96,147))),104),(69,78)),(((((26,65),105),109),(111,114)),(57,116))),(((11,134),32),(46,106))),133),(27,112)),((21,51),(97,122))),((15,70),90)),(((13,119),(34,93)),136)),((31,60),((((33,128),120),92),131)))),(((16,44),(58,(99,140))),(45,145))),98),(49,103)),74);
 187: 2 -11253.41895 -11817.47946 (0,((((((((((((1,113),126),((25,(52,117)),101)),((((3,76),68),(((53,125),56),135)),89)),(((((36,88),75),62),((37,73),137)),142)),(((((4,((7,55),118)),(43,(61,127))),17),(18,38)),((19,95),(42,(77,115))))),((6,67),(((39,((47,108),129)),((107,130),143)),((40,100),(71,79))))),(2,5)),(((((((((((((((((((8,28),138),141),((20,146),((23,41),80))),(((12,(48,123)),(102,139)),(((29,91),82),121))),(83,144)),(50,66)),(((10,63),((35,64),110)),(85,86))),(((59,132),81),84)),((((9,54),124),(22,30)),(14,24))),(((72,87),94),(96,147))),(69,78)),104),(((((26,65),105),109),(111,114)),(57,116))),((11,(32,134)),(46,106))),(((15,70),90),(((21,51),(97,122)),(27,112)))),133),(((13,119),(34,93)),136)),((31,60),((((33,128),120),92),131)))),((((16,44),(45,145)),(99,140)),58)),98),(49,103)),74);
 188: 1 -12346.34375 -11826.7467 (0,((((((((((((1,113),126),((25,(52,117)),101)),((((3,76),68),(((53,125),56),135)),89)),(((((36,88),75),62),((37,73),137)),142)),(((((4,((7,55),118)),(43,(61,127))),17),(18,38)),((19,95),(42,(77,115))))),((6,67),(((39,((47,108),129)),((107,130),143)),((40,100),(71,79))))),(2,5)),(((((((((((((((8,138),28),141),((20,146),((23,41),80))),(((12,(48,123)),(102,139)),(((29,82),91),121))),(((59,132),81),84)),(83,144)),(50,66)),(((((9,54),124),((14,24),(22,30))),(69,78)),((((10,63),((35,64),110)),(85,86)),(((72,87),94),(96,147))))),((57,116),104)),((((26,65),105),109),(111,114))),(((((15,70),90),((21,51),(97,122))),(27,112)),133)),((11,(32,134)),(46,106))),(((13,119),(34,93)),136)),((31,60),((((33,128),120),92),131)))),((((16,44),(45,145)),(99,140)),58)),98),(49,103)),74);
 189: 1 -12777.96875 -11823.28801 (0,((((((((((((((1,113),126),((25,(52,117)),101)),((((3,76),68),((53,125),(56,135))),89)),(((((36,88),75),62),((37,137),73)),142)),((((((4,43),(61,127)),((7,55),118)),17),(18,38)),((19,95),(42,(77,115))))),((6,67),(((39,((47,108),129)),((107,130),143)),((40,100),(71,79))))),(((((((((((((((((((8,28),138),141),((20,146),((23,41),80))),(((12,(48,123)),(102,139)),(((29,82),91),121))),(83,144)),(50,66)),(((10,63),((35,64),110)),(85,86))),(((59,132),84),81)),(((9,54),124),((14,24),(22,30)))),(((72,87),94),(96,147))),104),(57,116)),(((((26,65),105),109),(111,114)),(69,78))),(((((15,90),70),((21,51),(97,122))),(27,112)),133)),(11,(32,134))),(46,106)),(((13,119),(34,93)),136)),((31,60),((((33,128),120),92),131)))),(2,5)),(((16,44),(45,145)),(99,140))),58),98),103),49),74);
 190: 1 -11785.1875 -11827.43704 (0,((((((((((((1,113),126),((25,(52,117)),101)),((((3,76),68),(((53,125),56),135)),89)),(((((36,88),75),62),((37,73),137)),142)),((((((4,43),(61,127)),((7,55),118)),17),(18,38)),((19,95),(42,(77,115))))),(((2,5),((((((((((((((((((8,28),138),141),((20,146),((23,41),80))),(((12,(48,123)),(102,139)),(((29,91),82),121))),(83,144)),(50,66)),(((10,((35,64),110)),63),(85,86))),(((59,132),84),81)),((((9,54),124),(22,30)),(14,24))),(((72,87),94),(96,147))),(69,78)),104),(((((26,65),105),109),(111,114)),(57,116))),(((11,134),32),(46,106))),(((15,(70,90)),((21,51),(97,122))),(27,112))),133),(((13,119),(34,93)),136))),((6,67),(((39,((47,108),129)),((107,130),143)),((40,100),(71,79)))))),((31,60),((((33,128),120),92),131))),((((16,44),(45,145)),(99,140)),58)),98),103),49),74);
 191: 1 -11903.75781 -11820.58811 (0,(((((((((((((1,113),126),((25,(52,117)),101)),((((3,76),68),(((53,125),56),135)),89)),(((((36,88),75),62),((37,73),137)),142)),(((((4,((7,55),118)),(43,(61,127))),17),(18,38)),((19,95),(42,(77,115))))),((6,67),(((39,((47,108),129)),((40,100),(71,79))),((107,130),143)))),(2,5)),(((((((((((((((((((((8,138),28),141),((20,146),((23,41),80))),(((12,(48,123)),(102,139)),(((29,91),82),121))),(83,144)),(50,66)),(((10,63),((35,64),110)),(85,86))),((((9,124),54),((14,24),(22,30))),((59,132),(81,84)))),(((72,87),94),(96,147))),104),(69,78)),(57,116)),((((26,65),105),109),(111,114))),(((11,32),134),(46,106))),133),(27,112)),((21,51),(97,122))),((15,70),90)),(((13,119),(34,93)),136)),((31,60),((((33,128),120),92),131)))),((((16,44),(45,145)),(99,140)),58)),98),103),49),74);
 192: 1 -11580.16406 -11825.84414 (0,(((((((((((((1,113),126),((25,(52,117)),101)),((((3,76),68),(((53,125),56),135)),89)),(((((36,88),75),62),((37,73),137)),142)),(((((4,((7,55),118)),(43,(61,127))),17),(18,38)),((19,95),(42,(77,115))))),((6,67),(((39,((47,108),129)),((40,100),(71,79))),((107,130),143)))),(2,5)),((((((((((((((((((((((8,138),28),141),((20,146),((23,41),80))),(((12,(48,123)),(102,139)),(((29,91),82),121))),(83,144)),(50,66)),(((10,63),((35,64),110)),(85,86))),((59,132),(81,84))),(((9,124),54),((14,24),(22,30)))),(((72,87),94),(96,147))),104),(69,78)),(57,116)),((((26,65),105),109),(111,114))),(((11,32),134),(46,106))),133),(27,112)),((21,51),(97,122))),((15,70),90)),(((13,119),(34,93)),136)),((31,60),((((33,128),120),92),131)))),(((16,44),(45,145)),(58,(99,140)))),98),103),49),74);
 193: 1 -11427.72266 -11825.36815 (0,(((((((((((1,113),126),((25,(52,117)),101)),((((3,76),68),(((53,125),56),135)),89)),(((((36,88),75),62),((37,73),137)),142)),((((((4,43),(61,127)),((7,55),118)),17),(18,38)),((19,95),(42,(77,115))))),((((6,67),((40,100),(71,79))),((39,((47,108),129)),((107,130),143))),(((((((((((((((((((8,28),138),141),((20,146),((23,41),80))),((((12,(48,123)),139),102),(((29,82),91),121))),(83,144)),(50,66)),(((10,63),((35,64),110)),(85,86))),((59,132),(81,84))),((((9,54),124),(22,30)),(14,24))),(((72,87),94),(96,147))),(69,78)),104),(((((26,65),105),109),(111,114)),(57,116))),((11,(32,134)),(46,106))),(((15,90),70),(((21,51),(97,122)),(27,112)))),133),(((13,119),(34,93)),136)),((31,60),((((33,128),120),92),131))))),(2,5)),((((16,44),(45,145)),(99,140)),58)),98),(49,103)),74);
 194: 2 -11617.21094 -11824.56254 (0,((((((((((((1,113),126),((25,(52,117)),101)),((((3,76),68),(((53,125),56),135)),89)),(((((36,88),75),62),((37,73),137)),142)),((((((4,43),(61,127)),((7,55),118)),17),(18,38)),((19,95),(42,(77,115))))),((6,67),(((39,((47,108),129)),((107,130),143)),((40,100),(71,79))))),(2,5)),(((((((((((((((((((((8,28),138),141),((20,146),((23,41),80))),(((12,(48,123)),(102,139)),(((29,91),82),121))),(83,144)),(50,66)),(((10,63),((35,64),110)),(85,86))),(((59,132),81),84)),(((9,124),54),((14,24),(22,30)))),(((72,87),94),(96,147))),(69,78)),104),(57,116)),((((26,65),105),109),(111,114))),(((11,32),134),(46,106))),(((21,51),(97,122)),(27,112))),((15,70),90)),133),(((13,119),(34,93)),136)),((31,60),((((33,128),120),92),131)))),(((16,44),(58,(99,140))),(45,145))),98),(49,103)),74);
 195: 2 -11287.875 -11822.42396 (0,((((((((((((1,113),126),((25,(52,117)),101)),((((3,76),68),(((53,125),56),135)),89)),(((((36,88),75),62),((37,73),137)),142)),((((((4,43),(61,127)),((7,55),118)),17),(18,38)),((19,95),(42,(77,115))))),((6,67),(((39,((47,108),129)),((107,130),143)),((40,100),(71,79))))),(2,5)),(((((((((((((((((((8,138),28),141),((20,146),((23,41),80))),(((12,(48,123)),(102,139)),(((29,91),82),121))),(83,144)),(50,66)),(((10,63),((35,110),64)),(85,86))),((59,132),(81,84))),((((9,54),124),(22,30)),(14,24))),104),(((72,87),94),(96,147))),(((((26,65),105),109),(111,114)),(69,78))),(57,116)),((11,(32,134)),(46,106))),((((15,70),90),((21,51),(97,122))),(27,112))),133),(((13,119),(34,93)),136)),((((31,60),((33,128),120)),131),92))),((((16,44),(45,145)),(99,140)),58)),98),(49,103)),74);
 196: 15 -10926.91797 -11818.80545 (0,((((((((((((1,113),126),((25,(52,117)),101)),((((3,76),68),(((53,125),56),135)),89)),(((((36,88),75),62),((37,73),137)),142)),((((((4,43),(61,127)),((7,55),118)),17),(18,38)),((19,95),(42,(77,115))))),((6,67),(((39,((47,108),129)),((107,130),143)),((40,100),(71,79))))),(2,5)),((((((((((((((((((((((8,28),138),141),((20,146),((23,41),80))),(((12,(48,123)),(102,139)),(((29,82),91),121))),(83,144)),(50,66)),(((10,63),((35,64),110)),(85,86))),(((59,132),84),81)),(((9,54),124),((14,24),(22,30)))),(((72,87),94),(96,147))),(69,78)),104),(57,116)),((((26,65),105),109),(111,114))),((11,(32,134)),(46,106))),133),(27,112)),((21,51),(97,122))),((15,70),90)),(((13,119),(34,93)),136)),((31,60),((((33,128),120),92),131)))),(((16,44),(58,(99,140))),(45,145))),98),(49,103)),74);
 197: 1 -11878.27539 -11822.14837 (0,(((((((((((((1,113),126),((25,(52,117)),101)),((((3,76),68),(((53,125),56),135)),89)),(((((36,88),75),62),((37,73),137)),142)),(((((4,(43,(61,127))),((7,55),118)),17),(18,38)),((19,95),(42,(77,115))))),((6,67),(((39,((47,108),129)),((40,100),(71,79))),((107,130),143)))),(2,5)),(((((((((((((((((((8,28),138),141),((20,146),((23,41),80))),((((12,(48,123)),139),102),(((29,91),82),121))),(83,144)),(50,66)),(((10,63),((35,110),64)),(85,86))),(((59,132),81),84)),((((9,124),54),(22,30)),(14,24))),(((72,87),94),(96,147))),(69,78)),104),57),(((((26,65),105),109),(111,114)),116)),((((15,(70,90)),((21,51),(97,122))),(27,112)),133)),((11,(32,134)),(46,106))),(((13,119),(34,93)),136)),((31,60),((((33,128),120),92),131)))),(((16,44),(58,(99,140))),(45,145))),98),103),49),74);
 198: 4 -11344.92871 -11858.1396 (0,(((((((((((((1,113),126),((25,(52,117)),101)),((((3,76),68),((53,125),(56,135))),89)),(((((36,(62,75)),88),142),(37,73)),137)),(((((4,((7,55),118)),(43,(61,127))),17),(18,38)),((19,95),(42,(77,115))))),((6,67),((39,((107,130),143)),(((40,100),(71,79)),((47,108),129))))),(2,5)),(((((((((((((8,28),138),((20,146),((23,80),41))),141),(((12,(48,123)),(102,139)),(((29,91),82),121))),(83,144)),(50,66)),(((10,63),((35,64),110)),(85,86))),((((9,54),124),((14,24),(22,30))),(((((((11,32),134),(46,106)),((((21,51),(97,122)),(27,112)),133)),((57,116),((69,78),104))),((((26,65),105),109),(111,114))),(((72,87),94),(96,147))))),((59,132),(81,84))),((15,70),90)),(((13,119),(34,93)),136)),((31,60),((((33,128),120),92),131)))),((((16,44),(45,145)),(99,140)),58)),98),103),49),74);
 199: 1 -12667.64062 -11821.14184 (0,(((((((((((((1,113),126),((25,(52,117)),101)),((((3,76),68),(((53,125),56),135)),89)),(((((36,88),75),62),((37,73),137)),142)),(((((4,(43,(61,127))),((7,55),118)),17),(18,38)),((19,95),(42,(77,115))))),((6,67),(((39,((47,108),129)),((107,130),143)),((40,100),(71,79))))),(2,5)),(((((((((((((((((((((8,138),28),141),((20,146),((23,41),80))),((12,(((48,123),102),139)),(((29,91),82),121))),(83,144)),(50,66)),(((10,63),(35,(64,110))),(85,86))),(((((9,54),124),(22,30)),(14,24)),((59,132),(81,84)))),(((72,87),94),(96,147))),104),(69,78)),((((26,65),105),109),(111,114))),(57,116)),((11,(32,134)),(46,106))),133),(27,112)),((21,51),(97,122))),((15,70),90)),(((13,119),(34,93)),136)),((31,60),((((33,128),120),92),131)))),((((16,44),(45,145)),(99,140)),58)),98),103),49),74);
 200: 1 -11779.93164 -11824.69246 (0,((((((((((((1,113),126),((25,(52,117)),101)),((((3,76),68),(((53,56),125),135)),89)),(((((36,75),62),88),((37,73),137)),142)),((((((4,43),((7,55),118)),(61,127)),17),(18,38)),((19,95),(42,(77,115))))),((6,67),(((39,((47,108),129)),((40,100),(71,79))),((107,130),143)))),(2,5)),(((((((((((((((((((8,138),28),141),((20,146),((23,80),41))),((((12,(48,123)),139),102),(((29,91),82),121))),(83,144)),(50,66)),(((10,63),((35,64),110)),(85,86))),((59,132),(81,84))),((((9,54),124),(22,30)),(14,24))),(((72,87),94),(96,147))),104),(((((26,65),105),109),(111,114)),(69,78))),(57,116)),((11,(32,134)),(46,106))),((((15,90),70),((21,51),(97,122))),(27,112))),133),(((13,119),(34,93)),136)),((31,60),((((33,128),120),92),131)))),((((16,44),(45,145)),(99,140)),58)),98),(49,103)),74);
 201: 1 -12227.86133 -11823.24236 (0,((((((((((((1,113),126),((25,(52,117)),101)),((((3,76),68),(((53,125),56),135)),89)),(((((36,88),75),62),((37,137),73)),142)),((((((4,43),(61,127)),((7,55),118)),17),(18,38)),((19,95),(42,(77,115))))),((6,67),(((39,((47,108),129)),((107,130),143)),((40,100),(71,79))))),(2,5)),(((((((((((((((((((((8,28),138),141),((20,146),((23,41),80))),((((12,(48,123)),139),102),(((29,91),82),121))),(83,144)),(50,66)),(((10,63),((35,64),110)),(85,86))),((59,132),(81,84))),(((9,54),124),((14,24),(22,30)))),(((72,87),94),(96,147))),104),57),(((((26,65),105),109),(111,114)),116)),(((11,(32,134)),(46,106)),(69,78))),133),(27,112)),((21,51),(97,122))),((15,90),70)),(((13,119),(34,93)),136)),((31,60),((((33,128),120),92),131)))),((((16,44),(45,145)),(99,140)),58)),98),(49,103)),74);
 202: 2 -10813.54102 -11821.85271 (0,(((((((((((((1,113),126),((25,(52,117)),101)),((((3,76),68),(((53,125),56),135)),89)),(((((36,88),75),62),((37,73),137)),142)),((((((4,43),(61,127)),((7,55),118)),17),(18,38)),((19,95),(42,(77,115))))),((6,67),(((39,((47,108),129)),((107,130),143)),((40,100),(71,79))))),(2,5)),((((((((((((((((((((8,(28,138)),141),((20,146),((23,41),80))),(((12,(48,123)),(102,139)),(((29,82),91),121))),(83,144)),(50,66)),(((10,63),(35,(64,110))),(85,86))),((((9,124),54),((14,24),(22,30))),(((59,132),81),84))),(((72,87),94),(96,147))),104),57),(((((26,65),105),109),(111,114)),116)),(69,78)),(((11,32),134),(46,106))),133),(27,112)),((21,51),(97,122))),((15,70),90)),(((13,119),(34,93)),136)),((31,60),((((33,128),120),92),131)))),((((16,44),(45,145)),(99,140)),58)),98),103),49),74);
 203: 1 -12443.34961 -11827.09025 (0,(((((((((((((1,113),126),((25,(52,117)),101)),((((3,76),68),(((53,56),125),135)),89)),(((((36,88),75),62),((37,137),73)),142)),((((((4,43),(61,127)),(7,(55,118))),17),(18,38)),((19,95),(42,(77,115))))),((6,67),(((39,((47,108),129)),((40,100),(71,79))),((107,143),130)))),(2,5)),(((((((((((((((((((8,28),138),141),((20,146),((23,80),41))),((((12,(48,123)),139),102),(((29,91),82),121))),(((59,132),81),84)),(83,144)),(50,66)),((((9,54),124),(22,30)),(14,24))),((((10,63),((35,110),64)),(85,86)),(((72,87),94),(96,147)))),(69,78)),104),(57,116)),((((26,65),105),109),(111,114))),(((((15,90),70),((21,51),(97,122))),(27,112)),133)),((11,32),134)),(46,106)),(((13,119),(34,93)),136)),((((31,60),((33,128),120)),131),92))),((((16,44),(45,145)),(99,140)),58)),98),103),49),74);
 204: 1 -11541.00586 -11824.44174 (0,((((((((((1,113),126),((25,(52,117)),101)),((((3,76),68),(((53,125),56),135)),89)),(((((36,88),75),62),((37,73),137)),142)),((((((4,43),(61,127)),((7,55),118)),17),(18,38)),((19,95),(42,(77,115))))),((6,67),(((39,((47,108),129)),((107,130),143)),((40,100),(71,79))))),(2,5)),((((((((((((((((((((8,28),138),141),((20,146),((23,41),80))),(((12,(48,123)),(102,139)),(((29,91),82),121))),(83,144)),(50,66)),(((10,63),((35,110),64)),(85,86))),(((59,132),81),84)),((((9,54),124),(22,30)),(14,24))),(((72,87),94),(96,147))),(69,78)),104),(((((26,65),105),109),(111,114)),(57,116))),(((11,(32,134)),(46,106)),133)),(27,112)),((21,51),(97,122))),((15,90),70)),(((13,119),(34,93)),136)),((31,60),((((33,128),120),92),131)))),(((16,44),(58,(99,140))),(45,145))),((49,(98,103)),74));
 205: 1 -11296.31543 -11821.88059 (0,(((((((((((1,113),126),((25,(52,117)),101)),((((3,68),76),(53,((56,125),135))),89)),(((((((4,43),(61,127)),((7,55),118)),17),(18,38)),((19,95),(42,(77,115)))),(((((36,88),75),62),((37,73),137)),142))),((6,67),(((39,((47,108),129)),((40,100),(71,79))),((107,130),143)))),(2,5)),(((((((((((((((((((((8,138),28),141),((20,146),((23,41),80))),(((12,(48,123)),(102,139)),(((29,91),82),121))),(83,144)),(50,66)),(((10,63),((35,64),110)),(85,86))),(((59,132),81),84)),(((9,54),124),((14,24),(22,30)))),(((72,87),94),(96,147))),(69,78)),104),(((((26,65),105),109),(111,114)),(57,116))),((11,(32,134)),(46,106))),133),(27,112)),((21,51),(97,122))),((15,90),70)),(((13,119),(34,93)),136)),((31,60),((((33,128),120),92),131)))),(((16,44),(58,(99,140))),(45,145))),98),(49,103)),74);
 206: 1 -11592.97559 -11834.40951 (0,(((((((((((1,113),126),((25,(52,117)),101)),((((3,76),68),(((53,125),56),135)),89)),(((((36,88),75),62),((37,73),137)),142)),(((((((4,43),61),127),((7,55),118)),17),(18,38)),((19,95),(42,(77,115))))),(((6,67),((39,((47,108),129)),((107,130),143))),((40,100),(71,79)))),(2,5)),((((((((((((((((((8,28),138),141),((20,146),((23,41),80))),((((12,(48,123)),139),102),(((29,91),82),121))),(83,144)),(50,66)),(((10,63),((35,64),110)),(85,86))),(((59,132),81),84)),((((9,124),54),(22,30)),(14,24))),(((72,87),94),(96,147))),(69,78)),104),(((((26,65),105),109),(111,114)),(57,116))),((11,(32,134)),(46,106))),((((15,70),90),((21,51),(97,122))),(27,112))),133),(((13,119),(34,93)),136))),((((31,60),((33,128),120)),131),92)),((((16,44),(45,145)),(99,140)),58)),(((49,103),98),74));
 207: 3 -11521.94336 -11822.84208 (0,(((((((((((1,113),126),((25,(52,117)),101)),((((3,76),68),(((53,125),56),135)),89)),(((((36,88),75),62),((37,73),137)),142)),(((((4,((7,55),118)),(43,(61,127))),17),(18,38)),((19,95),(42,(77,115))))),(((6,67),(((39,((47,108),129)),((40,100),(71,79))),((107,130),143))),(((((((((((((((((((8,28),138),141),((20,146),((23,41),80))),(((12,(48,123)),(102,139)),(((29,82),91),121))),(83,144)),(50,66)),(((10,63),((35,110),64)),(85,86))),(((59,132),84),81)),(((9,124),54),((14,24),(22,30)))),(((72,87),94),(96,147))),(69,78)),104),(((((26,65),105),109),(111,114)),(57,116))),(((((15,90),70),((21,51),(97,122))),(27,112)),133)),((11,32),134)),(46,106)),(((13,119),(34,93)),136)),((31,60),((((33,128),120),92),131))))),(2,5)),(((16,44),(58,(99,140))),(45,145))),98),(49,103)),74);
 208: 3 -12208.46094 -11825.86238 (0,((((((((((((1,113),126),((25,(52,117)),101)),((((3,76),68),(((53,125),56),135)),89)),(((((36,88),75),62),((37,73),137)),142)),((((((4,43),(61,127)),((7,55),118)),17),(18,38)),((19,95),(42,(77,115))))),(((((((((((((((((((((8,138),28),141),((20,146),((23,41),80))),(((12,(48,123)),(102,139)),(((29,82),91),121))),(83,144)),(50,66)),(((10,63),((35,110),64)),(85,86))),((59,132),(81,84))),(((9,54),124),((14,24),(22,30)))),(((72,87),94),(96,147))),(69,78)),((((26,65),105),109),(111,114))),((57,116),104)),((11,(32,134)),(46,106))),133),(27,112)),((21,51),(97,122))),((15,90),70)),(((13,119),(34,93)),136)),((31,60),((((33,128),120),92),131)))),((6,67),(((39,((47,108),129)),((107,130),143)),((40,100),(71,79))))),(2,5)),((((16,44),(45,145)),(99,140)),58)),98),103),(49,74));
 209: 3 -11447.26172 -11821.43985 (0,((((((((((((1,113),126),((25,(52,117)),101)),((((3,76),68),(((53,125),56),135)),89)),(((((36,88),75),62),((37,73),137)),142)),((((((4,43),(61,127)),((7,55),118)),17),(18,38)),((19,95),(42,(77,115))))),((6,67),(((39,((47,108),129)),((107,130),143)),((40,100),(71,79))))),(2,5)),(((((((((((((((((8,138),28),141),((20,146),((23,41),80))),(((12,(48,123)),(102,139)),(((29,82),91),121))),(83,144)),((50,66),((59,132),(81,84)))),(((10,63),((35,110),64)),(85,86))),((((72,87),94),(96,147)),104)),(((9,(54,124)),(22,30)),(14,24))),(69,78)),(((((26,65),105),109),(111,114)),(57,116))),(((11,134),32),(46,106))),((((15,70),90),((21,51),(97,122))),(27,112))),133),(((13,119),(34,93)),136)),((31,60),((((33,128),120),92),131)))),((((16,44),(45,145)),(99,140)),58)),98),(49,103)),74);
 210: 1 -11399.53418 -11842.52717 (0,(((((((((((((1,113),126),((25,(52,117)),101)),((((3,76),68),((53,125),(56,135))),89)),(((((36,88),75),62),((37,137),73)),142)),((((((4,(43,(61,127))),(7,55)),118),17),(18,38)),((19,95),(42,(77,115))))),((6,67),(((39,((47,108),129)),((107,130),143)),((40,100),(71,79))))),(2,5)),((((((((((((((((8,28),138),141),((20,146),((23,80),41))),(((12,(48,123)),(102,139)),(((29,82),91),121))),((50,66),(83,144))),(((10,((35,64),110)),63),(85,86))),(((((9,54),124),((14,24),(22,30))),(69,78)),((((59,132),81),84),(((72,87),94),(96,147))))),104),((((26,65),105),109),(111,114))),(57,116)),((((((15,90),70),(97,122)),(27,112)),(21,51)),133)),(11,(32,134))),(46,106)),(((13,119),(34,93)),136)),((31,60),((((33,128),120),92),131)))),((((16,44),(45,145)),(99,140)),58)),98),103),49),74);
 211: 1 -11609.90039 -11820.53783 (0,((((((((((((1,113),126),((25,(52,117)),101)),((((3,76),68),(((53,125),56),135)),89)),(((((36,88),75),62),((37,73),137)),142)),(((((4,(43,(61,127))),((7,55),118)),17),(18,38)),((19,95),(42,(77,115))))),((6,67),(((39,((47,108),129)),((107,130),143)),((40,100),(71,79))))),(2,5)),(((((((((((((((((8,28),138),141),((20,146),((23,80),41))),(((12,(48,123)),(102,139)),(((29,82),91),121))),(83,144)),(50,66)),(((10,63),((35,64),110)),(85,86))),(((59,132),81),84)),(((9,(54,124)),(22,30)),(14,24))),((69,78),((((72,87),94),(96,147)),104))),(((((26,65),105),109),(111,114)),(57,116))),(((11,32),134),(46,106))),((((15,70),90),((21,51),(97,122))),(27,112))),133),(((13,119),(34,93)),136)),((31,60),((((33,128),120),92),131)))),(((16,44),(58,(99,140))),(45,145))),98),(49,103)),74);
 212: 1 -11346.33789 -11837.41219 (0,((((((((((1,113),126),((25,(52,117)),101)),((((3,76),68),(((53,125),56),135)),89)),(((((36,88),75),62),((37,137),73)),142)),((((((4,43),(61,127)),((7,55),118)),17),(18,38)),((19,95),(42,(77,115))))),((6,67),(((39,((47,108),129)),((40,100),(71,79))),((107,143),130)))),(2,5)),((((((((((((((((((((8,28),138),141),((20,146),((23,41),80))),((((12,(48,123)),139),102),(((29,82),91),121))),(83,144)),(50,66)),((59,132),(81,84))),(85,86)),((10,63),((35,64),110))),((((9,54),124),(22,30)),(14,24))),(((72,87),94),(96,147))),104),57),(((((26,65),105),109),(111,114)),(69,78))),((((11,32),134),(46,106)),116)),((((15,70),90),((21,51),(97,122))),(27,112))),133),(((13,119),(34,93)),136)),((31,60),((((33,128),120),92),131)))),((((16,44),(45,145)),(99,140)),58)),((49,(98,103)),74));
 213: 1 -12260.79102 -11826.10416 (0,((((((((((1,113),126),((25,(52,117)),101)),((((3,76),68),(((53,125),56),135)),89)),(((((36,88),75),62),((37,73),137)),142)),(((((((4,43),61),127),((7,55),118)),17),(18,38)),((19,95),(42,(77,115))))),((6,67),(((39,((47,108),129)),((107,130),143)),((40,100),(71,79))))),(2,5)),(((((((((((((((((((((8,28),138),141),((20,146),((23,80),41))),(((12,(48,123)),(102,139)),(((29,82),91),121))),(83,144)),(50,66)),((10,63),(35,(64,110)))),(85,86)),(((9,(54,124)),((14,24),(22,30))),(((59,132),81),84))),(((72,87),94),(96,147))),104),(((((26,65),105),109),(111,114)),(69,78))),(57,116)),((11,(32,134)),(46,106))),133),(27,112)),((21,51),(97,122))),((15,70),90)),(((13,119),(34,93)),136)),((31,60),((((33,128),120),92),131)))),((((16,44),(45,145)),(99,140)),58)),(((49,103),98),74));
 214: 1 -11859.58008 -11845.28468 (0,((((((((((((1,113),126),((25,(52,117)),101)),((((3,76),68),(((53,56),135),125)),89)),(((((36,(62,75)),88),142),37),(73,137))),((((((4,43),(61,127)),((7,55),118)),17),(18,38)),((19,95),(42,(77,115))))),((6,67),(((39,((47,108),129)),((40,100),(71,79))),((107,130),143)))),(2,5)),((((((((((((((8,138),28),141),((20,146),((23,41),80))),(((12,((48,102),123)),139),(((29,91),82),121))),(83,144)),(50,66)),((((10,63),((35,64),110)),(85,86)),(((((((11,32),134),(46,106)),(((((15,70),90),((21,51),(97,122))),(27,112)),133)),((57,116),104)),(69,78)),(((72,87),94),(96,147))))),(((9,124),54),(22,30))),((59,132),(81,84))),((((26,65),105),109),(111,114))),(14,24)),(((13,119),(34,93)),136)),((31,60),((((33,128),120),92),131)))),((((16,44),(45,145)),(99,140)),58)),98),(49,103)),74);
 215: 1 -11973.50391 -11874.05689 (0,(((((((((((1,113),126),((25,(52,117)),101)),(((3,(68,76)),((53,125),(56,135))),89)),((((((4,(43,(61,127))),(7,(55,118))),17),(18,38)),((19,95),(42,(77,115)))),(((((((36,88),75),62),142),37),73),137))),(((((((((((((8,138),28),141),((20,146),((23,41),80))),((12,(((48,123),102),139)),(((29,82),91),121))),(83,144)),(50,66)),(((10,(35,(64,110))),63),(85,86))),((((9,(54,124)),((14,24),(22,30))),((((((11,32),134),(46,106)),133),(((21,51),(97,122)),(27,112))),(((57,116),((69,78),104)),(((72,87),94),(96,147))))),((((26,65),105),109),(111,114)))),(((59,132),81),84)),((15,70),90)),((13,119),((34,93),136))),((31,60),((((33,128),120),131),92)))),((2,5),((6,67),(((39,((47,108),129)),((107,130),143)),((40,100),(71,79)))))),(((16,44),((45,145),(99,140))),58)),98),103),49),74);
 216: 1 -11655.76953 -11824.71999 (0,((((((((((((1,113),126),((25,(52,117)),101)),((((3,76),68),(((53,125),56),135)),89)),((((36,88),75),62),(((37,73),137),142))),((((((4,43),(61,127)),((7,55),118)),17),(18,38)),((19,95),(42,(77,115))))),((6,67),(((39,((47,108),129)),((107,130),143)),((40,100),(71,79))))),(2,5)),((((((((((((((((((8,(28,138)),141),((20,146),((23,41),80))),((((12,(48,123)),139),102),(((29,91),82),121))),(83,144)),(50,66)),(((59,132),84),81)),(((10,63),((35,64),110)),(85,86))),(((9,(54,124)),((14,24),(22,30))),(69,78))),(((72,87),94),(96,147))),104),(57,116)),((((26,65),105),109),(111,114))),((11,(32,134)),(46,106))),((((15,70),90),((21,51),(97,122))),(27,112))),133),(((13,119),(34,93)),136)),((((31,60),((33,128),120)),131),92))),((((16,44),(45,145)),(99,140)),58)),98),(49,103)),74);
 217: 1 -11707.50488 -11838.18875 (0,((((((((((((1,113),126),((25,(52,117)),101)),((((3,76),68),((53,(56,125)),135)),89)),(((((36,(62,75)),88),142),(37,73)),137)),((((((4,43),(61,127)),((7,55),118)),17),(18,38)),((19,95),(42,(77,115))))),((6,67),((39,((107,130),143)),(((40,100),(71,79)),((47,108),129))))),(2,5)),(((((((((((((((((((8,28),138),141),(20,(((23,41),80),146))),((((12,(48,123)),102),139),((29,(82,91)),121))),(83,144)),(50,66)),(((10,63),(35,(64,110))),(85,86))),((59,132),(81,84))),(((9,54),124),((14,24),(22,30)))),(((72,87),94),(96,147))),((((26,65),105),109),(111,114))),((57,116),((69,78),104))),((((11,134),32),(46,106)),133)),(27,112)),((21,51),(97,122))),((15,70),90)),(((13,119),(34,93)),136)),((31,60),((((33,128),120),92),131)))),((((16,44),(45,145)),(99,140)),58)),98),(49,103)),74);
 218: 1 -11822.34082 -11826.28309 (0,((((((((((((1,113),126),((25,(52,117)),101)),((((3,76),68),(((53,125),56),135)),89)),(((((36,88),75),62),((37,73),137)),142)),(((((4,((7,55),118)),(43,(61,127))),17),(18,38)),((19,95),(42,(77,115))))),(((6,67),(((39,((47,108),129)),((40,100),(71,79))),((107,143),130))),(((((((((((((((((((8,138),28),141),((20,146),((23,41),80))),(((12,(48,123)),(102,139)),(((29,91),82),121))),(83,144)),(50,66)),(((10,63),((35,64),110)),(85,86))),((59,132),(81,84))),((((9,54),124),(22,30)),(14,24))),(((72,87),94),(96,147))),(69,78)),104),(57,116)),((((26,65),105),109),(111,114))),((((((15,70),90),(97,122)),(21,51)),(27,112)),133)),((11,(32,134)),(46,106))),(((13,119),(34,93)),136)),((31,60),((((33,128),120),92),131))))),(2,5)),(((16,44),(58,(99,140))),(45,145))),98),103),49),74);
 219: 1 -11707.88281 -11823.08844 (0,((((((((((((1,113),126),((25,(52,117)),101)),((((3,76),68),(((53,125),56),135)),89)),(((((36,88),75),62),((37,73),137)),142)),(((((4,((7,55),118)),(43,(61,127))),17),(18,38)),((19,95),(42,(77,115))))),((6,67),(((39,((47,108),129)),((107,130),143)),((40,100),(71,79))))),(2,5)),(((((((((((((((((8,138),28),141),((20,146),((23,41),80))),(((12,(48,123)),(102,139)),(((29,82),91),121))),(((59,132),81),84)),(83,144)),(50,66)),(((((9,54),124),((14,24),(22,30))),(69,78)),((((10,63),((35,64),110)),(85,86)),(((72,87),94),(96,147))))),104),(57,116)),((((26,65),105),109),(111,114))),((((15,70),90),((21,51),(97,122))),(27,112))),133),((11,(32,134)),(46,106))),(((13,119),(34,93)),136)),((31,60),((((33,128),120),92),131)))),((((16,44),(45,145)),(99,140)),58)),98),(49,103)),74);
 220: 2 -12247.41406 -11819.07284 (0,((((((((((((1,113),126),((25,(52,117)),101)),((((3,76),68),(((53,125),56),135)),89)),(((((36,88),75),62),((37,73),137)),142)),((((((4,43),(61,127)),((7,55),118)),17),(18,38)),((19,95),(42,(77,115))))),((6,67),(((39,((47,108),129)),((107,130),143)),((40,100),(71,79))))),(2,5)),((((((((((((((((((8,138),28),141),((20,146),((23,41),80))),(((12,(48,123)),(102,139)),(((29,82),91),121))),(83,144)),(50,66)),((59,132),(81,84))),(((10,((35,110),64)),63),(85,86))),((((72,87),94),(96,147)),104)),(((9,(54,124)),(22,30)),(14,24))),(69,78)),(((((26,65),105),109),(111,114)),(57,116))),(((11,134),32),(46,106))),((((15,70),90),((21,51),(97,122))),(27,112))),133),(((13,119),(34,93)),136)),((31,60),((((33,128),120),92),131)))),((((16,44),(45,145)),(99,140)),58)),98),(49,103)),74);
 221: 1 -12761.62988 -11825.95371 (0,((((((((((((1,113),126),((25,(52,117)),101)),((((3,76),68),(((53,125),56),135)),89)),(((((36,88),75),62),((37,73),137)),142)),(((((((4,43),127),61),((7,55),118)),17),(18,38)),((19,95),(42,(77,115))))),((2,5),((6,67),(((39,((47,108),129)),((107,130),143)),((40,100),(71,79)))))),((((((((((((((((((((((8,28),138),141),((20,146),((23,80),41))),(((12,(48,123)),(102,139)),(((29,91),82),121))),(83,144)),(50,66)),(((59,132),84),81)),((((9,124),54),(22,30)),(14,24))),(((10,63),((35,110),64)),(85,86))),(((72,87),94),(96,147))),(69,78)),104),(57,116)),((((26,65),105),109),(111,114))),(((11,32),134),(46,106))),133),(27,112)),((21,51),(97,122))),((15,90),70)),(((13,119),(34,93)),136)),((31,60),((((33,128),120),92),131)))),(((16,44),(58,(99,140))),(45,145))),98),103),49),74);
 222: 5 -11059.83887 -11827.62647 (0,((((((((((1,113),126),((25,(52,117)),101)),((((3,76),68),(((53,125),56),135)),89)),(((((36,88),75),62),((37,73),137)),142)),((((((4,43),(61,127)),((7,55),118)),17),(18,38)),((19,95),(42,(77,115))))),((6,67),(((39,((47,108),129)),((107,130),143)),((40,100),(71,79))))),(2,5)),((((((((((((((((((((8,(28,138)),141),((20,146),((23,41),80))),(((12,(48,123)),(102,139)),((29,91),(82,121)))),(83,144)),(50,66)),(((10,63),((35,64),110)),(85,86))),((59,132),(81,84))),(((9,54),124),((14,24),(22,30)))),(((72,87),94),(96,147))),104),(((((26,65),105),109),(111,114)),(69,78))),(57,116)),(((11,32),134),(46,106))),133),(27,112)),((21,51),(97,122))),((15,70),90)),(((13,119),(34,93)),136)),((31,60),((((33,128),120),92),131)))),((((16,44),(45,145)),(99,140)),58)),((49,(98,103)),74));
 223: 2 -13027.34961 -11823.58494 (0,((((((((((((1,113),126),((25,(52,117)),101)),((((3,76),68),(((53,125),56),135)),89)),(((((36,88),75),62),((37,73),137)),142)),((((((4,43),(61,127)),((7,55),118)),17),(18,38)),((19,95),(42,(77,115))))),((6,67),(((39,((47,108),129)),((40,100),(71,79))),((107,130),143)))),(2,5)),((((((((((((((((((((8,28),138),141),((23,41),80)),(20,146)),(((12,(48,123)),(102,139)),(((29,91),82),121))),(83,144)),(50,66)),(((10,63),((35,64),110)),(85,86))),((59,132),(81,84))),((((9,54),124),(22,30)),(14,24))),(((72,87),94),(96,147))),(69,78)),104),(((((26,65),105),109),(111,114)),(57,116))),(((11,32),134),(46,106))),((((15,70),90),((21,51),(97,122))),(27,112))),133),(((13,119),(34,93)),136)),((31,60),((((33,128),120),92),131)))),(((16,44),(58,(99,140))),(45,145))),98),(49,103)),74);
 224: 1 -11911.70117 -11823.65007 (0,((((((((((1,113),126),((25,(52,117)),101)),((((3,76),68),(((53,125),56),135)),89)),(((((36,88),75),62),((37,73),137)),142)),(((((((4,43),61),127),((7,118),55)),17),(18,38)),((19,95),(42,(77,115))))),((6,67),(((39,((47,108),129)),((107,130),143)),((40,100),(71,79))))),(2,5)),((((((((((((((((((((8,138),28),141),((20,146),((23,80),41))),((((12,(48,123)),139),102),(((29,82),91),121))),(83,144)),(50,66)),(((10,63),((35,64),110)),(85,86))),(((((9,124),54),(22,30)),(14,24)),(((59,132),81),84))),(((72,87),94),(96,147))),(69,78)),104),((((((26,65),105),109),(111,114)),116),57)),(((11,32),134),(46,106))),133),(27,112)),((21,51),(97,122))),((15,90),70)),(((13,119),(34,93)),136)),((31,60),((((33,128),120),92),131)))),((((16,44),(45,145)),(99,140)),58)),((49,(98,103)),74));
 225: 1 -12279.35449 -11821.65507 (0,((((((((((((1,113),126),((25,(52,117)),101)),((((3,68),76),(53,((56,125),135))),89)),(((((36,88),75),62),((37,73),137)),142)),(((((4,(43,(61,127))),((7,55),118)),17),(18,38)),((19,95),(42,(77,115))))),((6,67),(((39,((47,108),129)),((40,100),(71,79))),((107,130),143)))),(2,5)),(((((((((((((((((((((8,138),28),141),((20,146),((23,41),80))),(((12,(48,123)),(102,139)),(((29,91),82),121))),(83,144)),(50,66)),(((10,63),((35,64),110)),(85,86))),(((59,132),81),84)),(((9,54),124),((14,24),(22,30)))),(((72,87),94),(96,147))),(69,78)),104),(((((26,65),105),109),(111,114)),(57,116))),((11,(32,134)),(46,106))),133),(27,112)),((21,51),(97,122))),((15,90),70)),(((13,119),(34,93)),136)),((31,60),((((33,128),120),92),131)))),(((16,44),(58,(99,140))),(45,145))),98),(49,103)),74);
 226: 3 -12096.89648 -11821.84403 (0,(((((((((((((1,113),126),((25,(52,117)),101)),((((3,76),68),(((53,125),56),135)),89)),(((((36,88),75),62),((37,73),137)),142)),(((((((4,43),61),127),((7,118),55)),17),(18,38)),((19,95),(42,(77,115))))),((6,67),(((39,((47,108),129)),((107,130),143)),((40,100),(71,79))))),(2,5)),(((((((((((((((((((8,138),28),141),((20,146),((23,80),41))),(((12,(48,123)),(102,139)),(((29,82),91),121))),(83,144)),(50,66)),(((10,63),((35,110),64)),(85,86))),(((59,132),81),84)),((((9,54),124),(22,30)),(14,24))),(((72,87),94),(96,147))),(69,78)),104),(((((26,65),105),109),(111,114)),(57,116))),((11,(32,134)),(46,106))),((((15,70),90),((21,51),(97,122))),(27,112))),133),(((13,119),(34,93)),136)),((31,60),((((33,128),120),92),131)))),(((16,44),(45,145)),(58,(99,140)))),98),103),49),74);
 227: 2 -12378.09961 -11821.64794 (0,(((((((((((((1,113),126),((25,(52,117)),101)),((((3,76),68),(((53,125),56),135)),89)),(((((36,88),75),62),((37,73),137)),142)),(((((4,(43,(61,127))),((7,55),118)),17),(18,38)),((19,95),(42,(77,115))))),(2,5)),((6,67),((39,((107,130),143)),(((40,100),(71,79)),((47,108),129))))),(((((((((((((((((((8,28),138),141),((20,146),((23,41),80))),(((12,(48,123)),(102,139)),(((29,91),82),121))),(83,144)),(50,66)),(((10,63),((35,64),110)),(85,86))),(((59,132),81),84)),((((9,54),124),(22,30)),(14,24))),(((72,87),94),(96,147))),104),(((((26,65),105),109),(111,114)),(69,78))),(57,116)),((11,(32,134)),(46,106))),((((15,90),70),((21,51),(97,122))),(27,112))),133),(((13,119),(34,93)),136)),((31,60),((((33,128),120),92),131)))),((((16,44),(45,145)),(99,140)),58)),98),103),49),74);
 228: 1 -12401.70215 -11833.1829 (0,((((((((((((1,113),126),((25,(52,117)),101)),((((3,76),68),((53,(56,125)),135)),89)),(((((36,(62,75)),88),142),(37,73)),137)),((((((4,43),(61,127)),((7,55),118)),17),(18,38)),((19,95),(42,(77,115))))),((6,67),((39,((107,130),143)),(((40,100),(71,79)),((47,108),129))))),(2,5)),(((((((((((((((((((8,28),138),141),((20,146),((23,41),80))),(((12,((48,123),102)),139),((29,(82,91)),121))),(83,144)),(50,66)),(((10,63),(35,(64,110))),(85,86))),((59,132),(81,84))),(((9,54),124),((14,24),(22,30)))),(((72,87),94),(96,147))),((((26,65),105),109),(111,114))),((57,116),((69,78),104))),((((11,134),32),(46,106)),133)),(27,112)),((21,51),(97,122))),((15,70),90)),(((13,119),(34,93)),136)),((31,60),((((33,128),120),92),131)))),((((16,44),(45,145)),(99,140)),58)),98),(49,103)),74);
 229: 1 -12261.45605 -11821.14184 (0,(((((((((((((1,113),126),((25,(52,117)),101)),((((3,76),68),(((53,125),56),135)),89)),(((((36,88),75),62),((37,73),137)),142)),(((((4,(43,(61,127))),((7,55),118)),17),(18,38)),((19,95),(42,(77,115))))),((6,67),(((39,((47,108),129)),((107,130),143)),((40,100),(71,79))))),(2,5)),(((((((((((((((((((((8,138),28),141),((20,146),((23,41),80))),((12,(((48,123),102),139)),(((29,91),82),121))),(83,144)),(50,66)),(((10,63),(35,(64,110))),(85,86))),(((((9,54),124),(22,30)),(14,24)),((59,132),(81,84)))),(((72,87),94),(96,147))),104),(69,78)),((((26,65),105),109),(111,114))),(57,116)),((11,(32,134)),(46,106))),133),(27,112)),((21,51),(97,122))),((15,70),90)),(((13,119),(34,93)),136)),((31,60),((((33,128),120),92),131)))),((((16,44),(45,145)),(99,140)),58)),98),103),49),74);
 230: 1 -11437.44531 -11825.06127 (0,(((((((((((((((((1,113),126),((25,(52,117)),101)),((((3,76),68),(((53,125),56),135)),89)),(((((36,88),75),62),((37,73),137)),142)),((((((4,43),(61,127)),((7,55),118)),17),(18,38)),((19,95),(42,(77,115))))),((6,67),(((39,((47,108),129)),((107,130),143)),((40,100),(71,79))))),(2,5)),((((((((((((((((((((8,28),138),141),((20,146),((23,41),80))),(((12,(48,123)),(102,139)),(((29,82),91),121))),(83,144)),(50,66)),(((10,((35,64),110)),63),(85,86))),((59,132),(81,84))),((((9,124),54),(22,30)),(14,24))),(((72,87),94),(96,147))),(69,78)),104),(57,116)),((((26,65),105),109),(111,114))),(((((15,70),90),((21,51),(97,122))),(27,112)),133)),((11,32),134)),(46,106)),(((13,119),(34,93)),136)),((((31,60),((33,128),120)),131),92))),44),16),(45,145)),(99,140)),58),98),103),49),74);
 231: 2 -11493.95508 -11826.21697 (0,(((((((((((((1,113),126),((25,(52,117)),101)),((((3,76),68),(((53,125),56),135)),89)),(((((36,88),75),62),((37,73),137)),142)),(((((((4,43),61),127),((7,118),55)),17),(18,38)),((19,95),(42,(77,115))))),((6,67),(((39,((47,108),129)),((107,130),143)),((40,100),(71,79))))),(2,5)),((((((((((((((((((8,28),138),141),((20,146),((23,41),80))),(((12,(48,123)),(102,139)),(((29,91),82),121))),(83,144)),(50,66)),(((10,63),(35,(64,110))),(85,86))),(((72,87),94),(96,147))),(((((9,54),124),(22,30)),(14,24)),(((59,132),84),81))),(69,78)),104),((((26,65),105),109),(111,114))),((((11,134),32),(46,106)),(57,116))),((((15,70),90),((21,51),(97,122))),(27,112))),133),(((13,119),(34,93)),136)),((31,60),((((33,128),120),92),131)))),((((16,44),(45,145)),(99,140)),58)),98),103),49),74);
 232: 1 -12487.29199 -11842.6329 (0,((((((((((((1,113),126),((25,(52,117)),101)),(((3,76),((53,125),((56,68),135))),89)),(((((36,88),75),62),((37,73),137)),142)),(((((((4,43),(61,127)),(7,55)),118),17),(18,38)),((19,95),(42,(77,115))))),((((((((((((((((((((8,138),28),141),((20,146),((23,41),80))),((((12,(48,123)),139),102),(((29,82),91),121))),(83,144)),(50,66)),(((10,63),((35,110),64)),(85,86))),((((9,54),124),((14,24),(22,30))),((59,132),(81,84)))),(((72,87),94),(96,147))),104),(57,116)),(((((26,65),105),109),(111,114)),(69,78))),((11,(32,134)),(46,106))),133),(27,112)),((21,51),(97,122))),((15,70),90)),(((13,119),(34,93)),136)),((31,60),((((33,128),120),92),131)))),((6,67),(((39,((47,108),129)),((107,130),143)),((40,100),(71,79))))),(2,5)),(((16,44),((45,145),(99,140))),58)),98),(49,103)),74);
 233: 1 -12249.78418 -11820.28067 (0,((((((((((((1,113),126),((25,(52,117)),101)),((((3,76),68),(((53,125),56),135)),89)),(((((36,88),75),62),((37,73),137)),142)),((((((4,43),(61,127)),((7,55),118)),17),(18,38)),((19,95),(42,(77,115))))),((6,67),(((39,((47,108),129)),((107,130),143)),((40,100),(71,79))))),(2,5)),(((((((((((((((((((((8,28),138),141),((20,146),((23,80),41))),(((12,(48,123)),(102,139)),(((29,82),91),121))),(83,144)),(50,66)),(((59,132),81),84)),(((10,((35,110),64)),63),(85,86))),(((9,124),54),((14,24),(22,30)))),(((72,87),94),(96,147))),104),(((((26,65),105),109),(111,114)),(69,78))),(57,116)),(((11,32),134),(46,106))),133),(27,112)),((21,51),(97,122))),((15,90),70)),(((13,119),(34,93)),136)),((31,60),((((33,128),120),92),131)))),((((16,44),(45,145)),(99,140)),58)),98),(49,103)),74);
 234: 1 -11627.92773 -11824.03266 (0,(((((((((((((((((1,113),126),((25,(52,117)),101)),((((3,76),68),(((53,125),56),135)),89)),(((((36,88),75),62),((37,73),137)),142)),(((((4,(43,(61,127))),((7,55),118)),17),(18,38)),((19,95),(42,(77,115))))),((6,67),(((39,((47,108),129)),((107,130),143)),((40,100),(71,79))))),(2,5)),((((((((((((((((((((8,28),138),141),((20,146),((23,41),80))),(((12,(48,123)),(102,139)),(((29,82),91),121))),(83,144)),(50,66)),(((10,63),((35,64),110)),(85,86))),((59,132),(81,84))),((((9,124),54),(22,30)),(14,24))),(((72,87),94),(96,147))),(69,78)),104),(57,116)),((((26,65),105),109),(111,114))),(((((15,70),90),((21,51),(97,122))),(27,112)),133)),((11,32),134)),(46,106)),(((13,119),(34,93)),136)),((((31,60),((33,128),120)),131),92))),44),16),(45,145)),(99,140)),58),98),103),49),74);
 235: 1 -11264.21191 -11828.59571 (0,(((((((((((((1,113),126),((25,(52,117)),101)),((((3,76),68),(((53,125),56),135)),89)),(((((36,88),75),62),((37,73),137)),142)),((((((4,43),(61,127)),((7,55),118)),17),(18,38)),((19,95),(42,(77,115))))),((6,67),(((39,((47,108),129)),((107,130),143)),((40,100),(71,79))))),((((((((((((((((((((((8,28),138),141),((20,146),((23,41),80))),(((12,(48,123)),(102,139)),(((29,82),91),121))),(83,144)),(((59,132),81),84)),(50,66)),(((10,63),((35,110),64)),(85,86))),(((72,87),94),(96,147))),(9,(54,124))),((14,24),(22,30))),(69,78)),((((26,65),105),109),(111,114))),((57,116),104)),((11,(32,134)),(46,106))),133),(27,112)),((21,51),(97,122))),((15,90),70)),(((13,119),(34,93)),136)),((31,60),((((33,128),120),92),131)))),(2,5)),((((16,44),(45,145)),(99,140)),58)),98),103),49),74);
 236: 1 -12179.50781 -11853.38299 (0,((((((((((((1,113),126),((25,(52,117)),101)),((((3,76),68),(53,((56,125),135))),89)),((((((36,(62,75)),88),142),73),37),137)),(((((((4,43),61),127),((7,118),55)),17),(18,38)),((19,95),(42,(77,115))))),((2,5),(((6,67),(39,((107,143),130))),(((40,100),(71,79)),((47,108),129))))),((((((((((((((((((8,138),28),141),((20,146),((23,80),41))),(((12,((48,123),102)),139),(((29,82),91),121))),(83,144)),(50,66)),(((10,63),((35,64),110)),(85,86))),(((59,132),81),84)),(((72,87),94),(96,147))),((((9,124),54),(22,30)),(14,24))),((((26,65),105),109),(111,114))),((((11,(32,134)),(46,106)),133),((57,((69,78),104)),116))),(27,112)),((21,51),(97,122))),((15,90),70)),(((13,119),(34,93)),136)),((31,60),((((33,128),120),92),131)))),((((16,44),(45,145)),(99,140)),58)),98),103),49),74);
 237: 1 -11411.90332 -11833.97216 (0,(((((((((1,113),126),((25,(52,117)),101)),((((3,76),68),(((53,125),56),135)),89)),(((((36,88),75),62),((37,73),137)),142)),((((((4,43),(61,127)),((7,55),118)),17),(18,38)),((19,95),(42,(77,115))))),((6,67),(((39,((47,108),129)),((107,130),143)),((40,100),(71,79))))),((2,5),((((((((((((((((((((((8,28),138),141),((20,146),((23,41),80))),((((12,(48,123)),139),102),(((29,91),82),121))),(83,144)),(50,66)),(((10,(35,(64,110))),63),(85,86))),((59,132),(81,84))),((((9,124),54),(22,30)),(14,24))),(((72,87),94),(96,147))),(69,78)),104),(57,116)),((((26,65),105),109),(111,114))),((11,(32,134)),(46,106))),133),(27,112)),((15,90),70)),((21,51),(97,122))),(((13,119),136),(34,93))),((((31,60),((33,128),120)),131),92)))),(((16,44),(58,(99,140))),(45,145))),((49,(98,103)),74));
 238: 1 -12174.76758 -11823.54365 (0,((((((((((((1,113),126),((25,(52,117)),101)),((((3,76),68),(((53,125),56),135)),89)),(((((36,88),75),62),142),((37,73),137))),((((((4,43),(61,127)),((7,55),118)),17),(18,38)),((19,95),(42,(77,115))))),((6,67),(((39,((47,108),129)),((107,130),143)),((40,100),(71,79))))),(2,5)),(((((((((((((((((((((8,138),28),141),((20,146),((23,41),80))),(((12,(48,123)),(102,139)),(((29,82),91),121))),(83,144)),(50,66)),(((10,((35,64),110)),63),(85,86))),((59,132),(81,84))),((((9,54),124),(22,30)),(14,24))),(((72,87),94),(96,147))),(69,78)),104),(((((26,65),105),109),(111,114)),(57,116))),(((11,134),32),(46,106))),133),(27,112)),((21,51),(97,122))),((15,70),90)),(((13,119),(34,93)),136)),((31,60),((((33,128),120),92),131)))),(((16,44),(58,(99,140))),(45,145))),98),(49,103)),74);
 239: 1 -11798.69531 -11824.56307 (0,(((((((((((((1,113),126),((25,(52,117)),101)),((((3,76),68),(((53,125),56),135)),89)),(((((36,88),75),62),((37,73),137)),142)),((((((4,43),(61,127)),((7,55),118)),17),(18,38)),((19,95),(42,(77,115))))),((6,67),(((39,((47,108),129)),((107,130),143)),((40,100),(71,79))))),(2,5)),((((((((((((((((((((8,28),138),141),((20,146),((23,41),80))),(((12,(48,123)),(102,139)),(((29,82),91),121))),(83,144)),((((10,63),((35,64),110)),(85,86)),(((59,132),84),81))),(50,66)),((((9,54),124),(22,30)),(14,24))),(((72,87),94),(96,147))),104),(69,78)),(57,116)),((((26,65),105),109),(111,114))),((((15,70),90),((21,51),(97,122))),(27,112))),133),(11,(32,134))),(46,106)),(((13,119),(34,93)),136)),((31,60),((((33,128),120),92),131)))),((((16,44),(45,145)),(99,140)),58)),98),103),49),74);
 240: 1 -12492.37988 -11819.19208 (0,((((((((((((1,113),126),((25,(52,117)),101)),((((3,76),68),(((53,125),56),135)),89)),(((((36,88),75),62),((37,73),137)),142)),((((((4,43),(61,127)),((7,55),118)),17),(18,38)),((19,95),(42,(77,115))))),((6,67),(((39,((47,108),129)),((107,130),143)),((40,100),(71,79))))),(2,5)),((((((((((((((((((8,28),138),141),((20,146),((23,41),80))),(((12,(48,123)),(102,139)),(((29,82),91),121))),(83,144)),(50,66)),(((10,((35,110),64)),63),(85,86))),(((59,132),81),84)),((((9,54),124),(22,30)),(14,24))),((69,78),((((72,87),94),(96,147)),104))),((((26,65),105),109),(111,114))),(57,116)),((((15,70),90),((21,51),(97,122))),(27,112))),((11,(32,134)),(46,106))),133),(((13,119),(34,93)),136)),((31,60),((((33,128),120),92),131)))),((((16,44),(45,145)),(99,140)),58)),98),(49,103)),74);
 241: 1 -11214.0332 -11842.5526 (0,(((((((((((((1,113),126),((25,(52,117)),101)),((((3,76),68),(((53,125),56),135)),89)),(((((36,(62,75)),88),142),(37,73)),137)),(((((4,((7,55),118)),(43,(61,127))),17),(18,38)),((19,95),(42,(77,115))))),((6,67),(((39,((47,108),129)),((107,130),143)),((40,100),(71,79))))),(2,5)),((((((((((((((8,28),138),141),((20,146),((23,41),80))),(((12,(48,123)),(102,139)),((29,(82,91)),121))),(83,144)),(50,66)),(((10,63),((35,64),110)),(85,86))),(((((26,65),105),109),(111,114)),(((59,132),81),84))),((((((11,(32,134)),(46,106)),(((((15,90),70),((21,51),(97,122))),(27,112)),133)),((57,116),104)),(69,78)),(((72,87),94),(96,147)))),(14,24)),(((9,124),54),(22,30))),(((13,119),(34,93)),136)),((31,60),((((33,128),120),92),131)))),((((16,44),(45,145)),(99,140)),58)),98),103),49),74);
 242: 1 -12859.04102 -11823.42123 (0,(((((((((((((1,113),126),((25,(52,117)),101)),((((3,68),76),(((53,125),56),135)),89)),(((((36,88),75),62),((37,73),137)),142)),(((((4,(43,(61,127))),((7,55),118)),17),(18,38)),((19,95),(42,(77,115))))),(((6,67),((39,((47,108),129)),((107,130),143))),((40,100),(71,79)))),(2,5)),((((((((((((((((((8,(28,138)),141),((20,146),((23,80),41))),(((12,(48,123)),(102,139)),(((29,82),91),121))),(83,144)),(50,66)),(((10,63),(35,(64,110))),(85,86))),((59,132),(81,84))),((((9,54),124),(22,30)),(14,24))),(((72,87),94),(96,147))),(69,78)),104),(((((26,65),105),109),(111,114)),(57,116))),((11,(32,134)),(46,106))),((((15,70),90),((21,51),(97,122))),(27,112))),133),(((13,119),(34,93)),136)),((31,60),((((33,128),120),92),131)))),((((16,44),(45,145)),(99,140)),58)),98),103),49),74);
 243: 2 -11235.02051 -11830.14789 (0,((((((((((((1,113),126),((25,(52,117)),101)),((((3,76),68),(((53,125),56),135)),89)),(((((36,88),75),62),((37,73),137)),142)),((((((4,43),(61,127)),((7,55),118)),17),(18,38)),((19,95),(42,(77,115))))),(((((((((((((((((((8,138),28),141),((20,146),((23,41),80))),(((12,(48,123)),(102,139)),(((29,82),91),121))),(83,144)),(50,66)),((10,63),((35,(64,110)),(85,86)))),(((59,132),84),81)),((((9,124),54),(22,30)),(14,24))),(((72,87),94),(96,147))),104),(((((26,65),105),109),(111,114)),(69,78))),(57,116)),((11,(32,134)),(46,106))),((((15,70),90),((21,51),(97,122))),(27,112))),133),(((13,119),(34,93)),136)),((31,60),((((33,128),120),92),131)))),((6,67),(((39,((47,108),129)),((107,130),143)),((40,100),(71,79))))),(2,5)),((((16,44),(45,145)),(99,140)),58)),98),(49,103)),74);
 244: 1 -12056.63477 -11835.28562 (0,((((((((((((1,113),126),((25,(52,117)),101)),((((3,76),68),(((53,125),56),135)),89)),(((((36,88),75),62),((37,73),137)),142)),(((((4,(43,(61,127))),((7,55),118)),17),(18,38)),((19,95),(42,(77,115))))),(((2,5),(((((((((((((((((((8,138),28),141),((20,146),((23,80),41))),((((12,(48,123)),139),102),(((29,82),91),121))),(83,144)),(((59,132),81),84)),(((10,63),(35,(64,110))),(85,86))),(50,66)),((((9,124),54),(22,30)),(14,24))),(((72,87),94),(96,147))),(69,78)),104),(57,116)),((((26,65),105),109),(111,114))),((11,(32,134)),(46,106))),((((15,70),90),((21,51),(97,122))),(27,112))),133),(((13,119),(34,93)),136))),((6,67),((39,((107,130),143)),(((40,100),(71,79)),((47,108),129)))))),((31,60),((((33,128),120),92),131))),((((16,44),(45,145)),(99,140)),58)),98),103),49),74);
 245: 5 -11533.19336 -11823.8042 (0,((((((((((((1,113),126),((25,(52,117)),101)),((((3,76),68),(((53,125),56),135)),89)),(((((36,88),75),62),((37,73),137)),142)),(((((4,((7,55),118)),(43,(61,127))),17),(18,38)),((19,95),(42,(77,115))))),((6,67),((39,((107,130),143)),(((40,100),(71,79)),((47,108),129))))),(2,5)),((((((((((((((((((8,(28,138)),141),((20,146),((23,41),80))),(((12,(48,123)),(102,139)),(((29,91),82),121))),(83,144)),(50,66)),(((10,63),((35,64),110)),(85,86))),(59,((81,84),132))),((((9,124),54),(22,30)),(14,24))),(((72,87),94),(96,147))),(69,78)),104),(((((26,65),105),109),(111,114)),(57,116))),((11,(32,134)),(46,106))),((((15,70),90),((21,51),(97,122))),(27,112))),133),(((13,119),(34,93)),136)),((31,60),((((33,128),120),92),131)))),((((16,44),(45,145)),(99,140)),58)),98),(49,103)),74);
 246: 1 -12172.11914 -11822.10687 (0,((((((((((((1,113),126),((25,(52,117)),101)),((((3,76),68),(((53,125),56),135)),89)),(((((36,88),75),62),((37,73),137)),142)),(((((4,((7,55),118)),(43,(61,127))),17),(18,38)),((19,95),(42,(77,115))))),((6,67),(((39,((47,108),129)),((107,130),143)),((40,100),(71,79))))),(2,5)),((((((((((((((((((8,(28,138)),141),(20,146)),((23,80),41)),((((12,(48,123)),139),102),(((29,82),91),121))),(83,144)),(50,66)),(((10,63),((35,64),110)),(85,86))),(((59,132),84),81)),(((9,54),124),((14,24),(22,30)))),(((72,87),94),(96,147))),(69,78)),((57,116),104)),((((26,65),105),109),(111,114))),(((((15,90),70),((21,51),(97,122))),(27,112)),133)),((11,(32,134)),(46,106))),(((13,119),(34,93)),136)),((31,60),((((33,128),120),92),131)))),((((16,44),(45,145)),(99,140)),58)),98),(49,103)),74);
 247: 3 -11375.18555 -11824.32422 (0,((((((((((1,113),126),((25,(52,117)),101)),((((3,76),68),(((53,125),56),135)),89)),(((((36,88),75),62),((37,73),137)),142)),((((((4,43),(61,127)),((7,55),118)),17),(18,38)),((19,95),(42,(77,115))))),((6,67),(((39,((47,108),129)),((107,130),143)),((40,100),(71,79))))),(2,5)),(((((((((((((((((((((8,28),138),141),((20,146),((23,41),80))),(((12,(48,123)),(102,139)),(((29,91),82),121))),(83,144)),(50,66)),(((10,63),((35,110),64)),(85,86))),(((59,132),81),84)),((((9,54),124),(22,30)),(14,24))),(((72,87),94),(96,147))),104),(69,78)),(((((26,65),105),109),(111,114)),(57,116))),((11,(32,134)),(46,106))),133),(27,112)),((21,51),(97,122))),((15,90),70)),(((13,119),(34,93)),136)),((31,60),((((33,128),120),92),131)))),(((16,44),(58,(99,140))),(45,145))),((49,(98,103)),74));
 248: 1 -11613.04297 -11823.90689 (0,(((((((((((((1,113),126),((25,(52,117)),101)),((((3,76),68),(((53,125),56),135)),89)),(((((36,88),75),62),((37,73),137)),142)),(((((((4,43),61),127),((7,55),118)),17),(18,38)),((19,95),(42,(77,115))))),((6,67),(((39,((47,108),129)),((107,130),143)),((40,100),(71,79))))),(2,5)),(((((((((((((((((((8,138),(28,141)),((20,146),((23,41),80))),((((12,(48,123)),139),102),(((29,91),82),121))),(83,144)),(50,66)),((((9,54),124),((14,24),(22,30))),(((59,132),81),84))),(((10,63),((35,64),110)),(85,86))),(((72,87),94),(96,147))),(69,78)),104),(((((26,65),105),109),(111,114)),(57,116))),(((11,134),32),(46,106))),133),(27,112)),((21,51),(97,122))),((15,90),70)),(((13,119),(34,93)),136)),((31,60),((((33,128),120),92),131)))),((((16,44),(45,145)),(99,140)),58)),98),103),49),74);
 249: 2 -12244.77148 -11823.81761 (0,(((((((((((((1,113),126),((25,(52,117)),101)),((((3,76),68),(((53,125),56),135)),89)),(((((36,88),75),62),((37,73),137)),142)),((((((4,43),(61,127)),((7,55),118)),17),(18,38)),((19,95),(42,(77,115))))),((6,67),(((39,((47,108),129)),((40,100),(71,79))),((107,130),143)))),(2,5)),((((((((((((((((((8,138),28),141),((20,146),((23,41),80))),((((12,(48,123)),139),102),(((29,82),91),121))),(83,144)),(50,66)),(((10,63),(35,(64,110))),(85,86))),(((59,132),81),84)),((((9,54),124),(22,30)),(14,24))),(((72,87),94),(96,147))),((69,78),104)),(((((26,65),105),109),(111,114)),(57,116))),((11,(32,134)),(46,106))),((((15,70),90),((21,51),(97,122))),(27,112))),133),(((13,119),(34,93)),136)),((((31,60),((33,128),120)),131),92))),(((16,44),(58,(99,140))),(45,145))),98),103),49),74);
 250: 2 -11776.85547 -11822.46852 (0,((((((((((((((1,113),126),(25,(52,117))),101),((((3,76),68),(((53,125),56),135)),89)),(((((36,88),75),62),((37,73),137)),142)),((((((4,43),(61,127)),((7,55),118)),17),(18,38)),((19,95),(42,(77,115))))),(((((((((((((((((((((8,138),28),141),((20,146),((23,41),80))),(((12,(48,123)),(102,139)),(((29,91),82),121))),(83,144)),(50,66)),(((10,63),((35,110),64)),(85,86))),((59,132),(81,84))),(((9,54),124),((14,24),(22,30)))),(((72,87),94),(96,147))),104),(((((26,65),105),109),(111,114)),(69,78))),(57,116)),(((11,134),32),(46,106))),133),(27,112)),((21,51),(97,122))),((15,70),90)),(((13,119),(34,93)),136)),((31,60),((((33,128),120),92),131)))),((6,67),(((39,((47,108),129)),((107,130),143)),((40,100),(71,79))))),(2,5)),((((16,44),(45,145)),(99,140)),58)),98),103),49),74);
 251: 1 -11712.99512 -11829.69896 (0,(((((((((((((1,113),126),((25,(52,117)),101)),((((3,68),76),(((53,125),56),135)),89)),(((((36,88),75),62),((37,137),73)),142)),((((((4,43),(61,127)),((7,55),118)),17),(18,38)),((19,95),(42,(77,115))))),((6,67),((39,(((40,100),(71,79)),((47,108),129))),((107,143),130)))),(2,5)),(((((((((((((((((8,138),28),141),((20,146),((23,80),41))),(((12,((48,123),102)),139),(((29,82),91),121))),(83,144)),(50,66)),(((59,132),81),84)),(((10,63),((35,110),64)),(85,86))),(((((9,124),54),(22,30)),(14,24)),((69,78),(((72,87),94),(96,147))))),104),(((((26,65),105),109),(111,114)),(57,116))),((11,(32,134)),(46,106))),((((15,70),90),((21,51),(97,122))),(27,112))),133),(((13,119),(34,93)),136)),((31,60),((((33,128),120),92),131)))),(((16,44),(58,(99,140))),(45,145))),98),103),49),74);
 252: 3 -12448.12109 -11820.13863 (0,(((((((((((((1,113),126),((25,(52,117)),101)),((((3,76),68),(((53,125),56),135)),89)),(((((36,88),75),62),((37,73),137)),142)),((((((4,43),(61,127)),((7,55),118)),17),(18,38)),((19,95),(42,(77,115))))),((6,67),(((39,((47,108),129)),((107,130),143)),((40,100),(71,79))))),(2,5)),((((((((((((((((((((((8,138),28),141),((20,146),((23,80),41))),(((12,139),((48,123),102)),(((29,82),91),121))),(83,144)),(50,66)),(((10,((35,64),110)),63),(85,86))),(((59,132),81),84)),(((9,124),54),((14,24),(22,30)))),(((72,87),94),(96,147))),(69,78)),104),((((26,65),105),109),(111,114))),(57,116)),((11,(32,134)),(46,106))),133),(27,112)),((21,51),(97,122))),((15,70),90)),(((13,119),(34,93)),136)),((31,60),((((33,128),120),92),131)))),((((16,44),(45,145)),(99,140)),58)),98),103),49),74);
 253: 1 -12367.97852 -11819.62202 (0,(((((((((((((1,113),126),((25,(52,117)),101)),((((3,76),68),(((53,125),56),135)),89)),(((((36,88),75),62),((37,73),137)),142)),((((((4,43),(61,127)),((7,55),118)),17),(18,38)),((19,95),(42,(77,115))))),((6,67),(((39,((47,108),129)),((107,130),143)),((40,100),(71,79))))),(2,5)),(((((((((((((((((((((8,138),28),141),((20,146),((23,41),80))),((12,(((48,123),102),139)),(((29,91),82),121))),(83,144)),(50,66)),(((10,63),(35,(64,110))),(85,86))),((59,132),(81,84))),((((9,54),124),(22,30)),(14,24))),(((72,87),94),(96,147))),(69,78)),((57,116),104)),((((26,65),105),109),(111,114))),((11,(32,134)),(46,106))),133),(27,112)),((21,51),(97,122))),((15,70),90)),(((13,119),(34,93)),136)),((31,60),((((33,128),120),92),131)))),((((16,44),(45,145)),(99,140)),58)),98),103),49),74);
 254: 1 -13000.66602 -11824.73025 (0,(((((((((((((1,113),126),((25,(52,117)),101)),((((3,76),68),((53,125),(56,135))),89)),(((36,((((37,73),137),62),75)),88),142)),((((((4,43),(61,127)),((7,55),118)),17),(18,38)),((19,95),(42,(77,115))))),((6,67),(((39,((47,108),129)),((107,130),143)),((40,100),(71,79))))),(2,5)),((((((((((((((((((8,(28,138)),141),((20,146),((23,41),80))),(((12,(48,123)),(102,139)),(((29,91),82),121))),(83,144)),(50,66)),(((10,63),((35,64),110)),(85,86))),(((((9,54),124),(22,30)),(14,24)),((59,132),(81,84)))),(((72,87),94),(96,147))),(69,78)),104),(57,116)),((((26,65),105),109),(111,114))),((11,(32,134)),(46,106))),(((15,(70,90)),((21,51),(97,122))),(27,112))),133),(((13,119),(34,93)),136)),((31,60),((((33,128),120),92),131)))),((((16,44),(45,145)),(99,140)),58)),98),103),49),74);
 255: 2 -11772.08398 -11826.53584 (0,(((((((((((((1,113),126),((25,(52,117)),101)),((((3,76),68),(((53,125),56),135)),89)),(((((36,88),75),62),((37,137),73)),142)),((((((4,43),(61,127)),((7,55),118)),17),(18,38)),((19,95),(42,(77,115))))),((6,67),(((39,((47,108),129)),((40,100),(71,79))),((107,130),143)))),(2,5)),((((((((((((((((((((((8,(28,138)),141),((20,146),((23,41),80))),(((12,(48,123)),(102,139)),(((29,91),82),121))),(83,144)),(((59,132),81),84)),(85,86)),((10,63),((35,110),64))),(50,66)),((((9,124),54),(22,30)),(14,24))),(((72,87),94),(96,147))),(69,78)),104),(57,116)),((((26,65),105),109),(111,114))),((11,(32,134)),(46,106))),133),(27,112)),((21,51),(97,122))),((15,70),90)),(((13,119),(34,93)),136)),((31,60),((((33,128),120),92),131)))),((((16,44),(45,145)),(99,140)),58)),98),103),49),74);
 256: 1 -12825.16992 -11823.15886 (0,((((((((((((((1,113),126),((25,(52,117)),101)),((((3,76),68),(((53,125),56),135)),89)),(((((36,88),75),62),((37,73),137)),142)),((((((4,43),(61,127)),((7,55),118)),17),(18,38)),((19,95),(42,(77,115))))),(2,5)),((6,67),(((39,((47,108),129)),((107,130),143)),((40,100),(71,79))))),((((((((((((((((((8,28),138),141),((20,146),((23,41),80))),(((12,(48,123)),(102,139)),(((29,91),82),121))),(83,144)),(50,66)),(((10,63),((35,64),110)),(85,86))),(((59,132),84),81)),((((9,54),124),(22,30)),(14,24))),(((72,87),94),(96,147))),(69,78)),104),(((((26,65),105),109),(111,114)),(57,116))),(((11,134),32),(46,106))),(((15,(70,90)),((21,51),(97,122))),(27,112))),133),(((13,119),(34,93)),136))),((31,60),((((33,128),120),92),131))),((((16,44),(45,145)),(99,140)),58)),98),103),49),74);
 257: 1 -11563.44531 -11823.94426 (0,((((((((((((1,113),126),((25,(52,117)),101)),((((3,76),68),(((53,56),125),135)),89)),(((((36,75),62),88),((37,73),137)),142)),(((((4,(43,(61,127))),((7,55),118)),17),(18,38)),((19,95),(42,(77,115))))),((6,67),(((39,((47,108),129)),((40,100),(71,79))),((107,130),143)))),(2,5)),(((((((((((((((((((8,138),28),141),((20,146),((23,80),41))),((((12,(48,123)),139),102),(((29,91),82),121))),(83,144)),(50,66)),(((10,63),((35,64),110)),(85,86))),((59,132),(81,84))),((((9,54),124),(22,30)),(14,24))),(((72,87),94),(96,147))),104),(((((26,65),105),109),(111,114)),(69,78))),(57,116)),((11,(32,134)),(46,106))),((((15,90),70),((21,51),(97,122))),(27,112))),133),(((13,119),(34,93)),136)),((31,60),((((33,128),120),92),131)))),((((16,44),(45,145)),(99,140)),58)),98),(49,103)),74);
 258: 1 -12354.78711 -11830.92829 (0,((((((((((((1,113),126),((25,(52,117)),101)),((((3,76),68),(((53,125),56),135)),89)),(((((36,75),62),88),(37,(73,137))),142)),((((((4,43),(61,127)),((7,55),118)),17),(18,38)),((19,95),(42,(77,115))))),((6,67),(((39,((47,108),129)),((107,130),143)),((40,100),(71,79))))),(2,5)),((((((((((((((((((8,28),138),141),((20,146),((23,41),80))),(((12,(48,123)),(102,139)),(((29,91),82),121))),(83,144)),(50,66)),(((10,63),((35,110),64)),(85,86))),(((59,132),81),84)),((((9,54),124),(22,30)),(14,24))),((69,78),((((72,87),94),(96,147)),104))),(((((26,65),105),109),(111,114)),(57,116))),((11,(32,134)),(46,106))),(((21,51),(97,122)),(27,112))),((15,70),90)),133),(((13,119),(34,93)),136)),((31,60),((((33,128),120),92),131)))),(((16,44),(58,(99,140))),(45,145))),98),(49,103)),74);
 259: 1 -11404.35254 -11826.13052 (0,(((((((((((((1,113),126),((25,(52,117)),101)),((((3,76),68),(((53,125),56),135)),89)),(((((36,88),75),62),((37,73),137)),142)),((((((4,43),(61,127)),((7,55),118)),17),(18,38)),((19,95),(42,(77,115))))),((6,67),(((39,((47,108),129)),((40,100),(71,79))),((107,143),130)))),(2,5)),(((((((((((((((((((8,138),28),141),(20,(((23,80),41),146))),((((12,(48,123)),139),102),(((29,82),91),121))),(83,144)),(50,66)),(((10,63),((35,110),64)),(85,86))),(((59,132),81),84)),((((9,124),54),(22,30)),(14,24))),(((72,87),94),(96,147))),(69,78)),104),(((((26,65),105),109),(111,114)),(57,116))),((11,(32,134)),(46,106))),((((15,70),90),((21,51),(97,122))),(27,112))),133),(((13,119),(34,93)),136)),((31,60),((((33,128),120),92),131)))),(((16,44),(58,(99,140))),(45,145))),98),103),49),74);
 260: 1 -11069.86621 -11826.81714 (0,(((((((((((((((((1,113),126),(25,(52,117))),101),((((3,76),68),(((53,125),56),135)),89)),(((((36,88),75),62),((37,73),137)),142)),((((((4,43),(61,127)),((7,118),55)),17),(18,38)),((19,95),(42,(77,115))))),((6,67),(((39,((47,108),129)),((107,130),143)),((40,100),(71,79))))),(2,5)),((((((((((((((((((((8,138),28),141),((20,146),((23,80),41))),((((12,(48,123)),139),102),(((29,91),82),121))),(50,66)),(83,144)),((59,132),(81,84))),(((10,63),(35,(64,110))),(85,86))),(((9,54),124),((14,24),(22,30)))),(((72,87),94),(96,147))),(69,78)),104),(57,116)),((((26,65),105),109),(111,114))),(((15,70),90),(((21,51),(97,122)),(27,112)))),133),((11,(32,134)),(46,106))),(((13,119),(34,93)),136)),((31,60),((((33,128),120),92),131)))),(16,44)),(45,145)),(99,140)),58),98),103),49),74);
 261: 1 -11532.09668 -11821.44443 (0,(((((((((((((1,113),126),((25,(52,117)),101)),((((3,76),68),(((53,56),125),135)),89)),(((((36,88),75),62),(37,(73,137))),142)),(((((4,(43,(61,127))),((7,55),118)),17),(18,38)),((19,95),(42,(77,115))))),((((((((((((((((((8,28),138),141),((20,146),((23,80),41))),(((12,(48,123)),(102,139)),(((29,91),82),121))),(83,144)),(50,66)),(((10,63),((35,64),110)),(85,86))),(((((9,54),124),(22,30)),(14,24)),((59,132),(81,84)))),(((72,87),94),(96,147))),104),(((((26,65),105),109),(111,114)),(69,78))),(57,116)),(((11,32),134),(46,106))),((((15,90),70),((21,51),(97,122))),(27,112))),133),(((13,119),(34,93)),136)),((31,60),((((33,128),120),92),131)))),((6,67),(((39,((47,108),129)),((107,130),143)),((40,100),(71,79))))),(2,5)),((((16,44),(45,145)),(99,140)),58)),98),103),49),74);
 262: 2 -11801.03125 -11830.53568 (0,(((((((((((((1,113),126),((25,(52,117)),101)),((((3,76),68),(((53,125),56),135)),89)),(((((36,88),75),62),((37,73),137)),142)),(((((4,((7,55),118)),(43,(61,127))),17),(18,38)),((19,95),(42,(77,115))))),((6,67),(((39,((47,108),129)),((107,130),143)),((40,100),(71,79))))),(2,5)),(((((((((((((((((((((8,138),28),141),(((20,146),(23,80)),41)),((((12,(48,123)),139),102),(((29,82),91),121))),(83,144)),(50,66)),(((10,63),((35,110),64)),(85,86))),((59,132),(81,84))),((((9,54),124),(22,30)),(14,24))),(((72,87),94),(96,147))),(69,78)),104),(((((26,65),105),109),(111,114)),(57,116))),((11,(32,134)),(46,106))),133),(27,112)),((21,51),(97,122))),((15,90),70)),(((13,119),(34,93)),136)),((((31,60),((33,128),120)),131),92))),((((16,44),(45,145)),(99,140)),58)),98),103),49),74);
 263: 1 -12372.19336 -11833.1829 (0,((((((((((((1,113),126),((25,(52,117)),101)),((((3,76),68),((53,(56,125)),135)),89)),(((((36,(62,75)),88),142),(37,73)),137)),((((((4,43),(61,127)),((7,55),118)),17),(18,38)),((19,95),(42,(77,115))))),((6,67),((39,((107,130),143)),(((40,100),(71,79)),((47,108),129))))),(2,5)),(((((((((((((((((((8,28),138),141),((20,146),((23,41),80))),(((12,((48,123),102)),139),((29,(82,91)),121))),(83,144)),(50,66)),(((10,63),(35,(64,110))),(85,86))),((59,132),(81,84))),(((9,54),124),((14,24),(22,30)))),(((72,87),94),(96,147))),((((26,65),105),109),(111,114))),((57,116),((69,78),104))),((((11,134),32),(46,106)),133)),(27,112)),((21,51),(97,122))),((15,70),90)),(((13,119),(34,93)),136)),((31,60),((((33,128),120),92),131)))),((((16,44),(45,145)),(99,140)),58)),98),(49,103)),74);
 264: 1 -12093.49316 -11831.82745 (0,((((((((((((1,113),126),((25,(52,117)),101)),((((3,76),68),(((53,125),56),135)),89)),(((((36,75),62),88),(37,(73,137))),142)),(((((4,(43,(61,127))),((7,55),118)),17),(18,38)),((19,95),(42,(77,115))))),((6,67),(((39,((47,108),129)),((40,100),(71,79))),((107,130),143)))),(2,5)),((((((((((((((((((8,28),138),141),((20,146),((23,41),80))),(((12,(48,123)),(102,139)),(((29,91),82),121))),(83,144)),(50,66)),(((10,63),((35,110),64)),(85,86))),(((59,132),81),84)),((((9,54),124),(22,30)),(14,24))),((69,78),((((72,87),94),(96,147)),104))),(((((26,65),105),109),(111,114)),(57,116))),((11,(32,134)),(46,106))),(((21,51),(97,122)),(27,112))),((15,70),90)),133),(((13,119),(34,93)),136)),((31,60),((((33,128),120),92),131)))),(((16,44),(58,(99,140))),(45,145))),98),(49,103)),74);
 265: 3 -11489.44434 -11831.03756 (0,((((((((((1,113),126),((25,(52,117)),101)),((((3,76),68),(((53,125),56),135)),89)),(((((36,88),75),62),((37,73),137)),142)),((((((4,43),(61,127)),((7,55),118)),17),(18,38)),((19,95),(42,(77,115))))),((6,67),(((39,((47,108),129)),((107,130),143)),((40,100),(71,79))))),(2,5)),(((((((((((((((((((8,28),138),141),(((20,146),(23,41)),80)),((((12,(48,123)),139),102),(((29,91),82),121))),(83,144)),(50,66)),(((10,63),((35,64),110)),(85,86))),(((59,132),81),84)),((((9,124),54),(22,30)),(14,24))),(((72,87),94),(96,147))),(69,78)),104),(((((26,65),105),109),(111,114)),(57,116))),((11,(32,134)),(46,106))),((((15,70),90),((21,51),(97,122))),(27,112))),133),(((13,119),(34,93)),136)),((((31,60),((33,128),120)),131),92))),((((16,44),(45,145)),(99,140)),58)),(((49,103),98),74));
 266: 1 -11623.2959 -11855.28733 (0,((((((((((((1,113),126),((25,(52,117)),101)),((((3,76),68),(((53,125),56),135)),89)),(((((36,88),75),62),((37,73),137)),142)),((((((4,43),(61,127)),((7,55),118)),17),(18,38)),((19,95),(42,(77,115))))),((6,67),(((39,((47,108),129)),((107,130),143)),((40,100),(71,79))))),(2,5)),(((((((((((((((((((((8,28),138),141),((20,146),((23,41),80))),(83,144)),((12,(((48,123),102),139)),(((29,91),82),121))),(50,66)),(((10,63),((35,110),64)),(85,86))),((59,132),(81,84))),(((9,54),124),((14,24),(22,30)))),(((72,87),94),(96,147))),104),(69,78)),(((((26,65),105),109),(111,114)),(57,116))),((((11,32),134),46),106)),133),(27,112)),((21,51),(97,122))),((15,90),70)),(((13,119),(34,93)),136)),((31,60),((((33,128),120),92),131)))),((((16,44),(45,145)),(99,140)),58)),98),(49,103)),74);
 267: 1 -11555.23828 -11821.60696 (0,((((((((((((1,113),126),((25,(52,117)),101)),((((3,68),76),(((53,125),56),135)),89)),(((((((4,43),(61,127)),((7,55),118)),17),(18,38)),((19,95),(42,(77,115)))),(((((36,88),75),62),((37,73),137)),142))),(2,5)),((6,67),(((39,((47,108),129)),((107,130),143)),((40,100),(71,79))))),((((((((((((((((((((8,138),28),141),((20,146),((23,80),41))),((((12,(48,123)),139),102),(((29,91),82),121))),(83,144)),(50,66)),(((10,63),(35,(64,110))),(85,86))),((59,132),(81,84))),((((9,124),54),(22,30)),(14,24))),(((72,87),94),(96,147))),(69,78)),104),(57,116)),((((26,65),105),109),(111,114))),(((11,32),134),(46,106))),(((((15,90),70),(97,122)),(21,51)),(27,112))),133),(((13,119),(34,93)),136)),((31,60),((((33,128),120),92),131)))),((((16,44),(45,145)),(99,140)),58)),98),103),49),74);
 268: 1 -12180.10059 -11821.36513 (0,(((((((((((((1,113),126),((25,(52,117)),101)),((((3,68),76),((53,125),(56,135))),89)),(((((36,88),75),62),((37,73),137)),142)),(((((4,(43,(61,127))),((7,55),118)),17),(18,38)),((19,95),(42,(77,115))))),((6,67),((39,((107,130),143)),(((40,100),(71,79)),((47,108),129))))),(2,5)),(((((((((((((((((((((8,138),28),141),((20,146),((23,41),80))),((((12,(48,123)),139),102),(((29,91),82),121))),(83,144)),(50,66)),(((10,63),((35,64),110)),(85,86))),((59,132),(81,84))),((9,(54,124)),((14,24),(22,30)))),(((72,87),94),(96,147))),(69,78)),104),(((((26,65),105),109),(111,114)),(57,116))),(((11,134),32),(46,106))),133),(27,112)),((21,51),(97,122))),(15,(70,90))),(((13,119),(34,93)),136)),((31,60),((((33,128),120),92),131)))),((((16,44),(45,145)),(99,140)),58)),98),103),49),74);
 269: 1 -11687.70996 -11819.22177 (0,((((((((((((1,113),126),((25,(52,117)),101)),((((3,76),68),(((53,125),56),135)),89)),(((((36,88),75),62),((37,73),137)),142)),(((((4,(43,(61,127))),((7,55),118)),17),(18,38)),((19,95),(42,(77,115))))),((6,67),(((39,((47,108),129)),((107,130),143)),((40,100),(71,79))))),(2,5)),((((((((((((((((((((((8,138),28),141),((20,146),((23,41),80))),(((12,139),((48,123),102)),(((29,82),91),121))),(83,144)),(50,66)),(((10,63),((35,64),110)),(85,86))),((59,132),(81,84))),((((9,124),54),(22,30)),(14,24))),(((72,87),94),(96,147))),(69,78)),104),(57,116)),((((26,65),105),109),(111,114))),(((11,32),134),(46,106))),133),(27,112)),((21,51),(97,122))),((15,70),90)),(((13,119),(34,93)),136)),((31,60),((((33,128),120),92),131)))),((((16,44),(45,145)),(99,140)),58)),98),(49,103)),74);
 270: 1 -12054.63379 -11828.84509 (0,((((((((((1,113),126),((25,(52,117)),101)),((((3,76),68),(((53,125),56),135)),89)),(((((36,88),75),62),((37,73),137)),142)),((((((4,43),(61,127)),((7,55),118)),17),(18,38)),((19,95),(42,(77,115))))),(2,5)),((6,67),(((39,((47,108),129)),((107,130),143)),((40,100),(71,79))))),((((((((((((((((((8,(28,138)),141),((20,146),((23,80),41))),(((12,(48,123)),(102,139)),(((29,82),91),121))),(83,144)),(50,66)),((59,132),(81,84))),(((10,63),((35,110),64)),(85,86))),(69,78)),((((9,54),124),((14,24),(22,30))),(((72,87),94),(96,147)))),104),57),116),((((26,65),105),109),(111,114))),(((((15,90),70),((21,51),(97,122))),(27,112)),133)),(((11,32),134),(46,106))),(((13,119),(34,93)),136)),((((31,60),((33,128),120)),131),92))),((((16,44),(45,145)),(99,140)),58)),((49,(98,103)),74));
 271: 1 -12188.96094 -11832.24476 (0,(((((((((((((1,113),126),((25,(52,117)),101)),(((((3,76),68),89),((53,125),56)),135)),(((((36,88),75),62),((37,73),137)),142)),(((((((4,43),127),61),((7,55),118)),17),(18,38)),((19,95),(42,(77,115))))),((6,67),((39,((107,130),143)),(((40,100),(71,79)),((47,108),129))))),(2,5)),(((((((((((((((((((8,138),28),141),((20,146),((23,80),41))),(((12,(48,123)),(102,139)),(((29,91),82),121))),(83,144)),(50,66)),(((10,((35,110),64)),63),(85,86))),((((59,132),84),81),(((72,87),94),(96,147)))),(((9,54),124),((14,24),(22,30)))),((((26,65),105),109),(111,114))),((57,116),((69,78),104))),(((11,32),134),(46,106))),133),(27,112)),((21,51),(97,122))),((15,90),70)),(((13,119),(34,93)),136)),((31,60),((((33,128),120),92),131)))),((((16,44),(45,145)),(99,140)),58)),98),103),49),74);
 272: 1 -11492.38477 -11849.86885 (0,(((((((((((((1,113),126),((25,(52,117)),101)),((((3,76),68),(((53,125),56),135)),89)),((((((36,88),75),62),142),37),(73,137))),(((((4,((7,55),118)),(43,(61,127))),17),(18,38)),((19,95),(42,(77,115))))),((6,67),(((39,((47,108),129)),((107,130),143)),((40,100),(71,79))))),(2,5)),((((((((((((((((((8,28),138),141),((20,146),((23,41),80))),(((12,((48,123),102)),139),(((29,82),91),121))),(83,144)),(50,66)),(((10,63),((35,110),64)),(85,86))),(((72,87),94),(96,147))),104),((((9,54),124),((14,24),(22,30))),(69,78))),(57,116)),((((11,(32,134)),(46,106)),133),(((21,51),(97,122)),(27,112)))),((((26,65),105),109),(111,114))),((59,132),(81,84))),((15,70),90)),(((13,119),(34,93)),136)),((31,60),((((33,128),120),131),92)))),((((16,44),(45,145)),(99,140)),58)),98),103),49),74);
 273: 2 -11850.42578 -11823.48055 (0,((((((((((((1,113),126),((25,(52,117)),101)),((((3,76),68),(((53,125),56),135)),89)),(((((36,88),75),62),((37,73),137)),142)),(((((4,((7,55),118)),(43,(61,127))),17),(18,38)),((19,95),(42,(77,115))))),(((6,67),(((39,((47,108),129)),((40,100),(71,79))),((107,143),130))),((((((((((((((((((8,138),28),141),((20,146),((23,41),80))),(((12,(48,123)),(102,139)),(((29,91),82),121))),(83,144)),(50,66)),(((10,63),((35,64),110)),(85,86))),(((((9,54),124),(22,30)),(14,24)),((59,132),(81,84)))),(((72,87),94),(96,147))),(69,78)),104),(57,116)),((((26,65),105),109),(111,114))),(((((15,70),90),((21,51),(97,122))),(27,112)),133)),((11,(32,134)),(46,106))),(((13,119),(34,93)),136)),((31,60),((((33,128),120),92),131))))),(2,5)),(((16,44),(58,(99,140))),(45,145))),98),103),49),74);
 274: 1 -12156.5918 -11817.03083 (0,((((((((((((1,113),126),((25,(52,117)),101)),((((3,76),68),(((53,125),56),135)),89)),(((((36,88),75),62),((37,73),137)),142)),((((((4,43),(61,127)),((7,55),118)),17),(18,38)),((19,95),(42,(77,115))))),((6,67),(((39,((47,108),129)),((40,100),(71,79))),((107,130),143)))),(2,5)),((((((((((((((((((((8,28),138),141),((20,146),((23,41),80))),(((12,(48,123)),(102,139)),(((29,82),91),121))),(83,144)),(50,66)),(((10,63),(35,(64,110))),(85,86))),((59,132),(81,84))),(((9,124),54),((14,24),(22,30)))),(((72,87),94),(96,147))),(69,78)),104),57),(((((26,65),105),109),(111,114)),116)),(((11,32),134),(46,106))),(((15,(70,90)),((21,51),(97,122))),(27,112))),133),(((13,119),(34,93)),136)),((31,60),((((33,128),120),92),131)))),((((16,44),(45,145)),(99,140)),58)),98),(49,103)),74);
 275: 1 -12855.02832 -11846.72514 (0,((((((((((((1,113),126),((25,(52,117)),101)),((((3,76),68),(((53,56),135),125)),89)),(((((36,(62,75)),88),142),37),(73,137))),((((((4,43),(61,127)),((7,55),118)),17),(18,38)),((19,95),(42,(77,115))))),((6,67),(((39,((47,108),129)),((107,130),143)),((40,100),(71,79))))),(2,5)),(((((((((((((((8,138),28),141),((20,146),((23,41),80))),(((12,((48,102),123)),139),(((29,91),82),121))),(83,144)),(50,66)),(((10,63),((35,64),110)),(85,86))),(((((((11,32),134),(46,106)),(((((15,70),90),((21,51),(97,122))),(27,112)),133)),((57,116),104)),(((72,87),94),(96,147))),(69,78))),(((9,124),54),(22,30))),((59,132),(81,84))),((((26,65),105),109),(111,114))),(14,24)),(((13,119),(34,93)),136)),((31,60),((((33,128),120),92),131)))),((((16,44),(45,145)),(99,140)),58)),98),(49,103)),74);
 276: 3 -12170.04492 -11828.308 (0,((((((((((((1,113),126),((25,(52,117)),101)),((((3,76),68),(((53,125),56),135)),89)),(((((36,88),75),62),((37,73),137)),142)),(((((((4,43),61),127),((7,118),55)),17),(18,38)),((19,95),(42,(77,115))))),((6,67),((39,((107,130),143)),(((40,100),(71,79)),((47,108),129))))),(2,5)),(((((((((((((((((((8,28),138),141),((20,146),((23,80),41))),((((12,(48,123)),139),102),(((29,91),82),121))),(83,144)),(50,66)),(((59,132),81),84)),(((10,((35,64),110)),63),(85,86))),(((72,87),94),(96,147))),((((9,54),124),(22,30)),(69,78))),104),(((((26,65),105),109),(111,114)),(57,116))),((11,(32,134)),(46,106))),((((15,70),90),((21,51),(97,122))),(27,112))),133),(14,24)),(((13,119),(34,93)),136)),((31,60),((((33,128),120),92),131)))),((((16,44),(45,145)),(99,140)),58)),98),(49,103)),74);
 277: 1 -12612.7041 -11823.24236 (0,((((((((((((1,113),126),((25,(52,117)),101)),((((3,76),68),(((53,125),56),135)),89)),(((((36,88),75),62),((37,137),73)),142)),((((((4,43),(61,127)),((7,55),118)),17),(18,38)),((19,95),(42,(77,115))))),((6,67),(((39,((47,108),129)),((107,130),143)),((40,100),(71,79))))),(2,5)),(((((((((((((((((((((8,28),138),141),((20,146),((23,41),80))),((((12,(48,123)),139),102),(((29,91),82),121))),(83,144)),(50,66)),(((10,63),((35,64),110)),(85,86))),((59,132),(81,84))),(((9,54),124),((14,24),(22,30)))),(((72,87),94),(96,147))),104),57),(((((26,65),105),109),(111,114)),116)),(((11,(32,134)),(46,106)),(69,78))),133),(27,112)),((21,51),(97,122))),((15,90),70)),(((13,119),(34,93)),136)),((31,60),((((33,128),120),92),131)))),((((16,44),(45,145)),(99,140)),58)),98),(49,103)),74);
 278: 1 -11387.32324 -11824.18261 (0,(((((((((((((1,113),126),((25,(52,117)),101)),((((3,76),68),(((53,125),56),135)),89)),(((((36,88),75),62),((37,73),137)),142)),(((((((4,43),61),127),((7,55),118)),17),(18,38)),((19,95),(42,(77,115))))),(2,5)),((6,67),(((39,((47,108),129)),((40,100),(71,79))),((107,130),143)))),(((((((((((((((((((8,138),28),141),((20,146),((23,80),41))),(((12,((48,123),102)),139),((29,(82,91)),121))),(83,144)),(50,66)),(((10,63),((35,110),64)),(85,86))),(((59,132),81),84)),((9,(54,124)),((14,24),(22,30)))),(((72,87),94),(96,147))),((((26,65),105),109),(111,114))),((57,116),((69,78),104))),(((11,(32,134)),(46,106)),133)),(27,112)),((21,51),(97,122))),((15,90),70)),(((13,119),(34,93)),136)),((31,60),((((33,128),120),92),131)))),((((16,44),(45,145)),(99,140)),58)),98),103),49),74);
 279: 2 -11364.18359 -11831.97218 (0,((((((((((1,113),126),((25,(52,117)),101)),((((3,68),76),(((53,125),56),135)),89)),(((((36,88),75),62),((37,73),137)),142)),((((((4,43),(61,127)),((7,55),118)),17),(18,38)),((19,95),(42,(77,115))))),(2,5)),((6,67),(((39,((47,108),129)),((107,130),143)),((40,100),(71,79))))),(((((((((((((((((8,28),138),141),((20,146),((23,41),80))),((12,(((48,123),102),139)),(((29,82),91),121))),(83,144)),(50,66)),(((((((9,(54,124)),(22,30)),(14,24)),(((59,132),81),84)),(((10,63),(35,(64,110))),(85,86))),(69,78)),(((72,87),94),(96,147)))),104),57),116),((((26,65),105),109),(111,114))),((11,(32,134)),(46,106))),((((15,70),90),((21,51),(97,122))),(27,112))),133),(((13,119),(34,93)),136)),((31,60),((((33,128),120),92),131)))),((((16,44),(45,145)),(99,140)),58)),((49,(98,103)),74));
 280: 1 -12601.57129 -11825.52581 (0,((((((((((1,113),126),((25,(52,117)),101)),((((3,76),68),(((53,125),56),135)),89)),(((((36,88),75),62),((37,73),137)),142)),((((((4,43),(61,127)),((7,55),118)),17),(18,38)),((19,95),(42,(77,115))))),((2,5),((((6,67),(39,((107,130),143))),(((40,100),(71,79)),((47,108),129))),((((((((((((((((((((8,138),28),141),((20,146),((23,41),80))),(((12,(48,123)),(102,139)),(((29,82),91),121))),(83,144)),(50,66)),(((10,63),((35,64),110)),(85,86))),(((59,132),84),81)),((((9,54),124),(22,30)),(14,24))),(((72,87),94),(96,147))),(69,78)),104),57),(((((26,65),105),109),(111,114)),116)),((11,(32,134)),(46,106))),((((15,90),70),((21,51),(97,122))),(27,112))),133),(((13,119),(34,93)),136)),((31,60),((((33,128),120),92),131)))))),((((16,44),(45,145)),(99,140)),58)),98),(49,103)),74);
 281: 1 -12504.31055 -11858.07278 (0,(((((((((((((1,113),126),((25,(52,117)),101)),((((3,76),68),(((53,56),125),135)),89)),(((((((36,88),75),62),142),37),73),137)),(((((4,((7,55),118)),(43,(61,127))),17),(18,38)),((19,95),(42,(77,115))))),((6,67),(((39,((47,108),129)),((107,130),143)),((40,100),(71,79))))),(2,5)),((((((((((((((8,28),138),141),((20,146),((23,80),41))),((((12,(48,123)),139),102),(((29,91),82),121))),(85,86)),(50,66)),(((((11,(32,134)),(46,106)),(((((15,90),70),((21,51),(97,122))),(27,112)),133)),((57,116),((69,78),104))),(((((26,65),105),109),(111,114)),(83,144)))),((10,63),(((35,110),64),((((59,132),84),81),(((72,87),94),(96,147)))))),((9,124),54)),(22,30)),(14,24)),(((13,119),(34,93)),136)),((31,60),((((33,128),120),92),131)))),((((16,44),(45,145)),(99,140)),58)),98),103),49),74);
 282: 1 -12136.02637 -11825.48754 (0,((((((((((((1,113),126),((25,(52,117)),101)),((((3,76),68),(((53,125),56),135)),89)),(((((((4,43),(61,127)),((7,55),118)),17),(18,38)),((19,95),(42,(77,115)))),(((((36,88),75),62),((37,73),137)),142))),((6,67),(((39,((47,108),129)),((107,130),143)),((40,100),(71,79))))),(((((((((((((((((((((8,28),138),141),((20,146),((23,41),80))),(((12,(48,123)),(102,139)),(((29,82),91),121))),(83,144)),(((59,132),81),84)),(50,66)),(((10,63),((35,110),64)),(85,86))),(((72,87),94),(96,147))),((9,(54,124)),((14,24),(22,30)))),(69,78)),((((26,65),105),109),(111,114))),((57,116),104)),((11,(32,134)),(46,106))),133),(27,112)),((21,51),(97,122))),((15,90),70)),(((13,119),(34,93)),136)),((31,60),((((33,128),120),92),131)))),(2,5)),((((16,44),(45,145)),(99,140)),58)),98),103),49),74);
 283: 1 -11716.50195 -11825.49619 (0,((((((((((((1,113),126),((25,(52,117)),101)),((((3,76),68),(((53,125),56),135)),89)),(((((36,75),62),88),((37,73),137)),142)),((((((4,43),(61,127)),((7,55),118)),17),(18,38)),((19,95),(42,(77,115))))),(2,5)),(((6,67),((107,130),143)),((39,((47,108),129)),((40,100),(71,79))))),(((((((((((((((((((8,28),138),141),((20,146),((23,41),80))),(((12,(48,123)),(102,139)),(((29,91),82),121))),(83,144)),(50,66)),(((10,63),((35,110),64)),(85,86))),(((59,132),81),84)),(((9,54),124),((14,24),(22,30)))),(((72,87),94),(96,147))),(69,78)),104),(((((26,65),105),109),(111,114)),(57,116))),(((11,32),134),(46,106))),(((15,(70,90)),((21,51),(97,122))),(27,112))),133),(((13,119),(34,93)),136)),((31,60),((((33,128),120),92),131)))),((((16,44),(45,145)),(99,140)),58)),98),(49,103)),74);
 284: 3 -12683.54688 -11823.79968 (0,(((((((((((1,113),126),((25,(52,117)),101)),((((3,76),68),(((53,125),56),135)),89)),(((((36,88),75),62),((37,73),137)),142)),(((((4,((7,55),118)),(43,(61,127))),17),(18,38)),((19,95),(42,(77,115))))),(((6,67),(((39,((47,108),129)),((40,100),(71,79))),((107,130),143))),((((((((((((((((((8,138),28),141),((20,146),((23,41),80))),(((12,(48,123)),(102,139)),(((29,91),82),121))),(83,144)),(50,66)),(((10,63),((35,64),110)),(85,86))),((59,132),(81,84))),(((9,54),124),((14,24),(22,30)))),(((72,87),94),(96,147))),(69,78)),104),(((((26,65),105),109),(111,114)),(57,116))),((((15,70),90),(((21,51),(97,122)),(27,112))),133)),((11,(32,134)),(46,106))),(((13,119),(34,93)),136)),((31,60),((((33,128),120),92),131))))),(2,5)),(((16,44),(58,(99,140))),(45,145))),98),(49,103)),74);
 285: 2 -11542.13477 -11827.62045 (0,(((((((((((((1,113),126),((25,(52,117)),101)),((((3,76),68),(((53,125),56),135)),89)),(((((36,88),75),62),((37,73),137)),142)),(((((4,((7,55),118)),(43,(61,127))),17),(18,38)),((19,95),(42,(77,115))))),((6,67),(((39,((47,108),129)),((40,100),(71,79))),((107,130),143)))),(2,5)),((((((((((((((((((((8,28),138),141),((20,146),((23,80),41))),((((12,(48,123)),139),102),(((29,91),82),121))),(83,144)),(50,66)),(((10,63),(35,(64,110))),(85,86))),(((59,132),81),84)),((((9,54),124),(22,30)),(14,24))),(((72,87),94),(96,147))),(69,78)),104),(57,116)),((((26,65),105),109),(111,114))),(((11,134),32),(46,106))),((((15,70),90),((21,51),(97,122))),(27,112))),133),(((13,119),(34,93)),136)),((((31,60),((33,128),120)),131),92))),98),((((16,44),(45,145)),(99,140)),58)),103),49),74);
 286: 1 -12241.92383 -11820.58279 (0,(((((((((((((1,113),126),((25,(52,117)),101)),((((3,76),68),(((53,125),56),135)),89)),(((((36,88),75),62),((37,73),137)),142)),(((((4,(43,(61,127))),((7,55),118)),17),(18,38)),((19,95),(42,(77,115))))),((6,67),(((39,((47,108),129)),((40,100),(71,79))),((107,130),143)))),(2,5)),((((((((((((((((((8,28),138),141),((20,146),((23,41),80))),(((12,(48,123)),(102,139)),(((29,82),91),121))),(83,144)),(50,66)),(((10,63),((35,64),110)),(85,86))),(((59,132),81),84)),(((9,54),124),((14,24),(22,30)))),((69,78),((((72,87),94),(96,147)),104))),57),(((((26,65),105),109),(111,114)),116)),((((15,70),90),((21,51),(97,122))),(27,112))),133),(((11,134),32),(46,106))),(((13,119),(34,93)),136)),((31,60),((((33,128),120),92),131)))),((((16,44),(45,145)),(99,140)),58)),98),103),49),74);
 287: 6 -10633.50391 -11826.81408 (0,((((((((((1,113),126),((25,(52,117)),101)),((((3,76),68),(((53,125),56),135)),89)),(((((36,88),75),62),((37,73),137)),142)),((((((4,43),(61,127)),((7,55),118)),17),(18,38)),((19,95),(42,(77,115))))),((6,67),(((39,((47,108),129)),((40,100),(71,79))),((107,130),143)))),(2,5)),(((((((((((((((((((8,28),138),141),((20,146),((23,41),80))),(((12,(48,123)),(102,139)),(((29,82),91),121))),(83,144)),(50,66)),((10,(((35,64),110),63)),(85,86))),((59,132),(81,84))),((((9,54),124),(22,30)),(14,24))),(((72,87),94),(96,147))),104),57),((((((26,65),105),109),(111,114)),(69,78)),116)),((11,(32,134)),(46,106))),((((15,70),90),((21,51),(97,122))),(27,112))),133),(((13,119),(34,93)),136)),((31,60),((((33,128),120),92),131)))),((((16,44),(45,145)),(99,140)),58)),((49,(98,103)),74));
 288: 1 -11407.06836 -11835.68558 (0,((((((((((((((1,113),126),(25,(52,117))),101),((((3,76),68),(((53,125),56),135)),89)),(((((36,88),75),62),((37,73),137)),142)),((((((4,43),(61,127)),((7,55),118)),17),(18,38)),((19,95),(42,(77,115))))),((6,67),(((39,((47,108),129)),((107,130),143)),((40,100),(71,79))))),(2,5)),(((((((((((((((((((((8,28),138),141),((20,146),((23,80),41))),((12,(48,123)),((((29,82),91),121),(102,139)))),(83,144)),(50,66)),(((10,((35,110),64)),63),(85,86))),(((59,132),81),84)),(((9,124),54),((14,24),(22,30)))),(((72,87),94),(96,147))),(69,78)),104),((((26,65),105),109),(111,114))),(57,116)),((((11,32),134),(46,106)),133)),(27,112)),((21,51),(97,122))),((15,70),90)),(((13,119),(34,93)),136)),((31,60),((((33,128),120),92),131)))),((((16,44),(45,145)),(99,140)),58)),98),103),49),74);
 289: 2 -12002.55273 -11819.30823 (0,((((((((((((1,113),126),((25,(52,117)),101)),((((3,76),68),(((53,125),56),135)),89)),(((((36,88),75),62),((37,73),137)),142)),((((((4,43),(61,127)),((7,55),118)),17),(18,38)),((19,95),(42,(77,115))))),((6,67),(((39,((47,108),129)),((107,130),143)),((40,100),(71,79))))),(2,5)),(((((((((((((((((((8,28),138),141),((20,146),((23,41),80))),(((12,(48,123)),(102,139)),(((29,91),82),121))),(83,144)),(50,66)),(((10,63),((35,64),110)),(85,86))),((59,132),(81,84))),((((9,54),124),(22,30)),(14,24))),(((72,87),94),(96,147))),(69,78)),104),(((((26,65),105),109),(111,114)),(57,116))),(((11,32),134),(46,106))),((((15,70),90),((21,51),(97,122))),(27,112))),133),(((13,119),(34,93)),136)),((31,60),((((33,128),120),92),131)))),(((16,44),(58,(99,140))),(45,145))),98),(49,103)),74);
 290: 1 -12094.4502 -11825.33012 (0,((((((((((((1,113),126),((25,(52,117)),101)),((((3,76),68),(((53,125),56),135)),89)),(((((36,88),75),62),((37,73),137)),142)),(((((((4,43),127),61),((7,55),118)),17),(18,38)),((19,95),(42,(77,115))))),((((((((((((((((((((8,138),28),141),((20,146),((23,80),41))),((((12,(48,123)),139),102),(((29,91),82),121))),(83,144)),(50,66)),(((10,63),((35,110),64)),(85,86))),(((59,132),84),81)),((((9,124),54),(22,30)),(14,24))),(((72,87),94),(96,147))),(69,78)),104),(57,116)),((((26,65),105),109),(111,114))),(((((15,90),70),((21,51),(97,122))),(27,112)),133)),(11,(32,134))),(46,106)),(((13,119),(34,93)),136)),((31,60),((((33,128),120),92),131)))),(((6,67),((39,((47,108),129)),((107,130),143))),((40,100),(71,79)))),(2,5)),((((16,44),(45,145)),(99,140)),58)),98),(49,103)),74);
 291: 1 -12273.73242 -11829.18987 (0,((((((((((((1,113),126),((25,(52,117)),101)),((((3,76),68),(((53,125),56),135)),89)),(((((36,88),75),62),((37,73),137)),142)),((((((4,43),(61,127)),((7,55),118)),17),(18,38)),((19,95),(42,(77,115))))),((6,67),(((39,((47,108),129)),((107,130),143)),((40,100),(71,79))))),(((((((((((((((((((8,138),28),141),((20,146),((23,41),80))),(((12,(48,123)),(102,139)),(((29,91),82),121))),((83,144),(85,86))),(((10,63),((35,64),110)),(50,66))),((59,132),(81,84))),(((9,(54,124)),(22,30)),(14,24))),(((72,87),94),(96,147))),(69,78)),104),(57,116)),((((26,65),105),109),(111,114))),(((11,134),32),(46,106))),((((15,70),90),((21,51),(97,122))),(27,112))),133),(((13,119),(34,93)),136)),((31,60),((((33,128),120),92),131)))),(2,5)),((((16,44),(45,145)),(99,140)),58)),98),(49,103)),74);
 292: 1 -11317.16992 -11823.49793 (0,(((((((((((1,113),126),((25,(52,117)),101)),((((3,76),68),(((53,125),56),135)),89)),(((((36,88),75),62),((37,73),137)),142)),(((((4,(43,(61,127))),((7,55),118)),17),(18,38)),((19,95),(42,(77,115))))),(((6,67),(((39,((47,108),129)),((40,100),(71,79))),((107,143),130))),((((((((((((((((((((8,(28,138)),141),((20,146),((23,41),80))),(((12,(48,123)),(102,139)),(((29,82),91),121))),(83,144)),(50,66)),(((10,63),((35,64),110)),(85,86))),((59,132),(81,84))),(((9,54),124),((14,24),(22,30)))),(((72,87),94),(96,147))),(69,78)),104),(((((26,65),105),109),(111,114)),(57,116))),((11,(32,134)),(46,106))),133),(27,112)),((21,51),(97,122))),((15,90),70)),(((13,119),(34,93)),136)),((31,60),((((33,128),120),92),131))))),(2,5)),(((16,44),(58,(99,140))),(45,145))),98),(49,103)),74);
 293: 1 -12440.66406 -11838.80344 (0,(((((((((((((1,113),126),((25,(52,117)),101)),(((3,68),((((53,125),56),135),76)),89)),(((((36,88),75),62),((37,137),73)),142)),((((((4,43),(61,127)),((7,55),118)),17),(18,38)),((19,95),(42,(77,115))))),((6,67),((39,(((40,100),(71,79)),((47,108),129))),((107,143),130)))),(2,5)),(((((((((((((((((8,138),28),141),((20,146),((23,80),41))),((((12,(48,123)),102),139),(((29,82),91),121))),(83,144)),(50,66)),(((59,132),81),84)),(((10,63),((35,110),64)),(85,86))),(((((9,124),54),(22,30)),(14,24)),((69,78),(((72,87),94),(96,147))))),104),(((((26,65),105),109),(111,114)),(57,116))),((11,(32,134)),(46,106))),((((15,70),90),((21,51),(97,122))),(27,112))),133),(((13,119),(34,93)),136)),((31,60),((((33,128),120),92),131)))),(((16,44),(58,(99,140))),(45,145))),98),103),49),74);
 294: 2 -11238.42383 -11822.74172 (0,((((((((((((1,113),126),((25,(52,117)),101)),((((3,76),68),(((53,125),56),135)),89)),(((((36,88),75),62),((37,73),137)),142)),((((((4,43),(61,127)),((7,55),118)),17),(18,38)),((19,95),(42,(77,115))))),((6,67),(((39,((47,108),129)),((40,100),(71,79))),((107,130),143)))),(2,5)),(((((((((((((((((((8,138),28),141),((20,146),((23,41),80))),(((12,(48,123)),(102,139)),(((29,82),91),121))),(83,144)),(50,66)),(((10,((35,64),110)),63),(85,86))),((59,132),(81,84))),((((9,54),124),(22,30)),(14,24))),(((72,87),94),(96,147))),(69,78)),104),57),(((((26,65),105),109),(111,114)),116)),(((((15,70),90),((21,51),(97,122))),(27,112)),133)),(((11,32),134),(46,106))),(((13,119),(34,93)),136)),((31,60),((((33,128),120),92),131)))),(((16,44),(58,(99,140))),(45,145))),98),(49,103)),74);
 295: 1 -11630.52148 -11851.97572 (0,(((((((((((((1,113),126),((25,(52,117)),101)),((((3,76),68),((53,(56,135)),125)),89)),((((((36,88),75),62),142),73),(37,137))),(((((4,((7,55),118)),(43,(61,127))),17),(18,38)),((19,95),(42,(77,115))))),(2,5)),((6,67),((39,((107,130),143)),(((40,100),(71,79)),((47,108),129))))),((((((((((((((8,138),28),141),((20,146),((23,80),41))),(((12,(48,123)),(102,139)),(((29,91),82),121))),(83,144)),(50,66)),(85,86)),((10,63),((35,64),110))),((59,132),(81,84))),(((((((((11,(32,134)),(46,106)),(14,24)),(((((15,70),90),((21,51),(97,122))),(27,112)),133)),((57,116),104)),(22,30)),(69,78)),(((72,87),94),(96,147))),((((26,65),105),109),(111,114)))),((9,54),124)),(((13,119),(34,93)),136)),((31,60),((((33,128),120),92),131)))),((((16,44),(45,145)),(99,140)),58)),98),103),49),74);
 296: 2 -11482.19727 -11837.36775 (0,((((((((((((1,113),126),((25,(52,117)),101)),((((3,76),68),(((53,125),56),135)),89)),(((((36,(62,75)),88),142),(37,73)),137)),(((((4,(43,(61,127))),((7,55),118)),17),(18,38)),((19,95),(42,(77,115))))),((6,67),((39,((107,130),143)),(((40,100),(71,79)),((47,108),129))))),(2,5)),((((((((((((((((((((8,28),138),141),((20,146),((23,41),80))),(((12,(48,123)),(102,139)),((29,(82,91)),121))),(83,144)),(50,66)),(((10,63),(35,(64,110))),(85,86))),((59,132),(81,84))),(((9,54),124),((14,24),(22,30)))),(((72,87),94),(96,147))),((((26,65),105),109),(111,114))),((57,116),((69,78),104))),(((11,134),32),(46,106))),133),(27,112)),((21,51),(97,122))),((15,70),90)),(((13,119),(34,93)),136)),((31,60),((((33,128),120),92),131)))),((((16,44),(45,145)),(99,140)),58)),98),(49,103)),74);
 297: 1 -12454.66895 -11831.41882 (0,(((((((((((((1,113),126),((25,(52,117)),101)),((((3,76),68),(((53,125),56),135)),89)),(((((36,88),75),62),((37,73),137)),142)),((((((4,43),(61,127)),((7,55),118)),17),(18,38)),((19,95),(42,(77,115))))),((31,60),((((33,128),120),92),131))),((6,67),(((39,((47,108),129)),((40,100),(71,79))),((107,130),143)))),((2,5),((((((((((((((((((((8,138),28),141),((20,146),((23,41),80))),((((12,(48,123)),139),102),(((29,91),82),121))),(83,144)),(50,66)),(((10,63),((35,64),110)),(85,86))),(((59,132),81),84)),(((9,54),124),((14,24),(22,30)))),((((72,87),94),(96,147)),104)),(69,78)),((((26,65),105),109),(111,114))),(57,116)),((11,(32,134)),(46,106))),133),(27,112)),((21,51),(97,122))),((15,90),70)),(((13,119),(34,93)),136)))),(((16,44),(45,145)),(99,140))),58),98),(49,103)),74);
 298: 1 -13215.57031 -11829.83082 (0,(((((((((((((1,113),126),((25,(52,117)),101)),((((3,76),68),((53,125),(56,135))),89)),(((((36,88),75),62),(37,(73,137))),142)),((((((4,43),(61,127)),((7,55),118)),17),(18,38)),((19,95),(42,(77,115))))),((31,60),((((33,128),120),92),131))),((6,67),(((39,((47,108),129)),((107,130),143)),((40,100),(71,79))))),((2,5),(((((((((((((((((((((8,28),138),141),((20,146),((23,80),41))),(((12,(48,123)),(102,139)),(((29,82),91),121))),(83,144)),(50,66)),(((10,63),((35,64),110)),(85,86))),(((59,132),81),84)),((((9,54),124),(22,30)),(14,24))),(((72,87),94),(96,147))),(69,78)),104),((((26,65),105),109),(111,114))),(57,116)),(((11,32),134),(46,106))),133),(27,112)),((21,51),(97,122))),((15,70),90)),(((13,119),(34,93)),136)))),(((16,44),(45,145)),(99,140))),58),98),(49,103)),74);
 299: 1 -12206.96875 -11824.72694 (0,((((((((((((1,113),126),((25,(52,117)),101)),((((3,76),68),(((53,125),56),135)),89)),(((((36,88),75),62),((37,73),137)),142)),(((((4,((7,55),118)),(43,(61,127))),17),(18,38)),((19,95),(42,(77,115))))),(((6,67),((39,((47,108),129)),((107,130),143))),((40,100),(71,79)))),(((((((((((((((((((8,28),138),141),((20,146),((23,80),41))),((((12,(48,123)),139),102),(((29,91),82),121))),(83,144)),(50,66)),(((10,63),((35,64),110)),(85,86))),(((59,132),81),84)),((((9,54),124),(22,30)),(14,24))),(((72,87),94),(96,147))),(69,78)),104),(((((26,65),105),109),(111,114)),(57,116))),(((11,32),134),(46,106))),((((15,70),90),((21,51),(97,122))),(27,112))),133),(((13,119),(34,93)),136)),((31,60),((((33,128),120),92),131)))),(2,5)),((((16,44),(45,145)),(99,140)),58)),98),(49,103)),74);
 300: 2 -11238.57227 -11821.89584 (0,((((((((((((1,113),126),((25,(52,117)),101)),((((3,76),68),(((53,125),56),135)),89)),(((((36,88),75),62),((37,73),137)),142)),((((((4,43),(61,127)),((7,55),118)),17),(18,38)),((19,95),(42,(77,115))))),(((((((((((((((((((8,138),28),141),((20,146),((23,41),80))),(((12,(48,123)),(102,139)),(((29,82),91),121))),(83,144)),(50,66)),(((10,63),(35,(64,110))),(85,86))),(((59,132),84),81)),((((9,124),54),(22,30)),(14,24))),(((72,87),94),(96,147))),104),(((((26,65),105),109),(111,114)),(69,78))),(57,116)),((11,(32,134)),(46,106))),(((((15,70),90),(97,122)),(21,51)),(27,112))),133),(((13,119),(34,93)),136)),((31,60),((((33,128),120),92),131)))),((6,67),(((39,((47,108),129)),((107,130),143)),((40,100),(71,79))))),(2,5)),((((16,44),(45,145)),(99,140)),58)),98),(49,103)),74);
 301: 1 -11665.41797 -11844.74299 (0,((((((((((1,113),126),((25,(52,117)),101)),((((3,76),68),(((53,125),56),135)),89)),(((((36,88),75),62),((37,73),137)),142)),(((((4,43),(61,127)),(((7,55),118),17)),(18,38)),((19,95),(42,(77,115))))),((2,5),((6,67),(((39,((47,108),129)),((40,100),(71,79))),((107,143),130))))),((((((((((((((((((((8,28),138),141),((20,146),((23,80),41))),(((12,(48,123)),(102,139)),(((29,82),91),121))),(83,144)),(50,66)),(((10,63),((35,64),110)),(85,86))),((59,132),(81,84))),((((9,54),124),(22,30)),(14,24))),(((72,87),94),(96,147))),(69,78)),((57,116),104)),((((26,65),105),109),(111,114))),(((11,32),134),(46,106))),133),(27,112)),((21,51),(97,122))),((15,70),90)),(((13,119),(34,93)),136))),((31,60),((((33,128),120),92),131))),((((16,44),(45,145)),(99,140)),58)),(((49,103),98),74));
 302: 3 -12713.45312 -11818.1745 (0,(((((((((((((1,113),126),((25,(52,117)),101)),((((3,76),68),(((53,125),56),135)),89)),(((((36,88),75),62),((37,73),137)),142)),((((((4,43),(61,127)),((7,55),118)),17),(18,38)),((19,95),(42,(77,115))))),((6,67),(((39,((47,108),129)),((107,130),143)),((40,100),(71,79))))),(2,5)),(((((((((((((((((((8,28),138),141),((20,146),((23,41),80))),(((12,(48,123)),(102,139)),(((29,82),91),121))),(83,144)),(50,66)),(((10,((35,64),110)),63),(85,86))),((59,132),(81,84))),((9,(54,124)),((14,24),(22,30)))),(((72,87),94),(96,147))),(69,78)),104),57),(((((26,65),105),109),(111,114)),116)),(((((15,90),70),((21,51),(97,122))),(27,112)),133)),(((11,32),134),(46,106))),(((13,119),(34,93)),136)),((31,60),((((33,128),120),92),131)))),((((16,44),(45,145)),(99,140)),58)),98),103),49),74);
 303: 2 -12187.0625 -11822.22933 (0,((((((((((1,113),126),((25,(52,117)),101)),((((3,76),68),(((53,125),56),135)),89)),(((((36,88),75),62),((37,73),137)),142)),((((((4,43),(61,127)),((7,55),118)),17),(18,38)),((19,95),(42,(77,115))))),((6,67),(((39,((47,108),129)),((107,130),143)),((40,100),(71,79))))),(2,5)),((((((((((((((((((8,28),138),141),((20,146),((23,41),80))),(((12,(48,123)),(102,139)),(((29,82),91),121))),(83,144)),((59,132),(81,84))),(50,66)),(((10,63),((35,64),110)),(85,86))),(((72,87),94),(96,147))),((((9,54),124),((14,24),(22,30))),(69,78))),104),(57,116)),((((26,65),105),109),(111,114))),(((((15,70),90),((21,51),(97,122))),(27,112)),133)),((11,(32,134)),(46,106))),(((13,119),(34,93)),136)),((31,60),((((33,128),120),92),131)))),((((16,44),(45,145)),(99,140)),58)),((49,(98,103)),74));
 304: 1 -12395.03711 -11820.22071 (0,(((((((((((1,113),126),((25,(52,117)),101)),((((3,68),76),(((53,125),56),135)),89)),(((((((4,43),(61,127)),((7,55),118)),17),(18,38)),((19,95),(42,(77,115)))),(((((36,88),75),62),((37,73),137)),142))),(((((((((((((((((((8,138),28),141),((20,146),((23,41),80))),(((12,(48,123)),(102,139)),(((29,82),91),121))),(83,144)),(50,66)),(((10,63),(35,(64,110))),(85,86))),((59,132),(81,84))),(((9,124),54),((14,24),(22,30)))),(((72,87),94),(96,147))),(69,78)),104),(((((26,65),105),109),(111,114)),(57,116))),((11,(32,134)),(46,106))),((((15,90),70),((21,51),(97,122))),(27,112))),133),(((13,119),(34,93)),136)),((31,60),((((33,128),120),131),92)))),((6,67),(((39,((47,108),129)),((107,130),143)),((40,100),(71,79))))),(2,5)),((((16,44),(45,145)),(99,140)),58)),98),(49,103)),74);
 305: 1 -12349.49902 -11819.02966 (0,(((((((((((((1,113),126),((25,(52,117)),101)),((((3,76),68),(((53,125),56),135)),89)),(((((36,88),75),62),((37,73),137)),142)),(((((4,((7,55),118)),(43,(61,127))),17),(18,38)),((19,95),(42,(77,115))))),((6,67),(((39,((47,108),129)),((107,130),143)),((40,100),(71,79))))),(2,5)),((((((((((((((((((8,28),138),141),((20,146),((23,41),80))),(((12,(48,123)),(102,139)),(((29,82),91),121))),(83,144)),(50,66)),((59,132),(81,84))),(((10,63),((35,64),110)),(85,86))),((((9,54),124),(22,30)),(14,24))),(((72,87),94),(96,147))),(69,78)),104),(((((26,65),105),109),(111,114)),(57,116))),((((15,70),90),(((21,51),(97,122)),(27,112))),133)),((11,(32,134)),(46,106))),(((13,119),(34,93)),136)),((31,60),((((33,128),120),92),131)))),((((16,44),(45,145)),(99,140)),58)),98),103),49),74);
 306: 1 -12017.99023 -11821.84653 (0,(((((((((((((1,113),126),((25,(52,117)),101)),((((3,76),68),(((53,125),56),135)),89)),(((((36,88),75),62),((37,73),137)),142)),(((((4,(43,(61,127))),((7,55),118)),17),(18,38)),((19,95),(42,(77,115))))),((6,67),(((39,((47,108),129)),((107,130),143)),((40,100),(71,79))))),(2,5)),(((((((((((((((((((((8,28),138),141),((20,146),((23,41),80))),(((12,(48,123)),(102,139)),(((29,82),91),121))),(83,144)),(50,66)),(((10,63),((35,64),110)),(85,86))),((59,132),(81,84))),(((9,124),54),((14,24),(22,30)))),(((72,87),94),(96,147))),(69,78)),104),(57,116)),((((26,65),105),109),(111,114))),(((11,134),32),(46,106))),(((21,51),(97,122)),(27,112))),133),((15,90),70)),(((13,119),(34,93)),136)),((31,60),((((33,128),120),92),131)))),((((16,44),(45,145)),(99,140)),58)),98),103),49),74);
 307: 1 -11575.86035 -11835.76292 (0,((((((((1,113),126),((25,(52,117)),101)),(((3,(68,76)),(((53,125),56),135)),89)),(((((36,88),75),62),((37,73),137)),142)),((((((4,((7,55),118)),(43,(61,127))),17),(18,38)),(19,95)),(42,(77,115)))),(((2,5),(((((((((((((((((((8,(28,138)),141),((23,41),80)),(20,146)),((((12,(48,123)),139),102),(((29,82),91),121))),(83,144)),(50,66)),(((10,63),((35,110),64)),(85,86))),((59,132),(81,84))),(((9,54),124),((14,24),(22,30)))),(((72,87),94),(96,147))),(69,78)),104),(57,116)),((((26,65),105),109),(111,114))),(((((15,70),90),((21,51),(97,122))),(27,112)),133)),(((11,32),134),(46,106))),(((13,119),(34,93)),136)),((((31,60),((33,128),120)),131),92))),((6,67),(((39,((47,108),129)),((40,100),(71,79))),((107,130),143))))),((((16,44),(45,145)),(99,140)),58)),(((49,103),98),74));
 308: 3 -11802.58887 -11819.53253 (0,((((((((((((1,113),126),((25,(52,117)),101)),((((3,76),68),(((53,125),56),135)),89)),(((((36,88),75),62),((37,73),137)),142)),((((((4,43),(61,127)),((7,55),118)),17),(18,38)),((19,95),(42,(77,115))))),((6,67),(((39,((47,108),129)),((107,130),143)),((40,100),(71,79))))),(2,5)),((((((((((((((((((((8,28),138),141),((20,146),((23,41),80))),((12,(((48,123),102),139)),(((29,91),82),121))),(83,144)),(50,66)),(((10,63),(35,(64,110))),(85,86))),((59,132),(81,84))),(((9,54),124),((14,24),(22,30)))),(((72,87),94),(96,147))),((69,78),104)),(((((26,65),105),109),(111,114)),(57,116))),(((11,134),32),(46,106))),133),(27,112)),((21,51),(97,122))),(15,(70,90))),(((13,119),(34,93)),136)),((31,60),((((33,128),120),92),131)))),((((16,44),(45,145)),(99,140)),58)),98),(49,103)),74);
 309: 5 -11883.02637 -11821.5052 (0,((((((((((((1,113),126),((25,(52,117)),101)),((((3,76),68),((53,125),(56,135))),89)),(((((36,88),75),62),((37,73),137)),142)),(((((((4,43),61),127),(7,(55,118))),17),(18,38)),((19,95),(42,(77,115))))),((6,67),(((39,((47,108),129)),((107,130),143)),((40,100),(71,79))))),(2,5)),((((((((((((((((((((8,28),138),141),((20,146),((23,80),41))),(((12,139),((48,123),102)),(((29,82),91),121))),(83,144)),(50,66)),(((10,63),((35,64),110)),(85,86))),(((((9,124),54),(22,30)),(14,24)),(((59,132),84),81))),(((72,87),94),(96,147))),104),(57,116)),(((((26,65),105),109),(111,114)),(69,78))),(((11,32),134),(46,106))),133),(27,112)),((21,51),(97,122))),((15,90),70)),(((13,119),(34,93)),136)),((31,60),((((33,128),120),92),131)))),((((16,44),(45,145)),(99,140)),58)),98),(49,103)),74);
 310: 1 -11269.57422 -11824.69925 (0,((((((((((1,113),126),((25,(52,117)),101)),((((3,76),68),(((53,125),56),135)),89)),(((((36,88),75),62),((37,73),137)),142)),((((((4,43),(61,127)),((7,55),118)),17),(18,38)),((19,95),(42,(77,115))))),((6,67),(((39,((47,108),129)),((107,130),143)),((40,100),(71,79))))),(2,5)),((((((((((((((((8,138),28),141),((20,146),((23,80),41))),(((12,(48,123)),(102,139)),(((29,91),82),121))),(83,144)),(50,66)),(((((((9,54),124),(22,30)),(14,24)),((59,132),(81,84))),((((10,63),((35,64),110)),(85,86)),(((72,87),94),(96,147)))),(69,78))),104),(57,116)),((((26,65),105),109),(111,114))),(((11,32),134),(46,106))),((((15,90),70),((21,51),(97,122))),(27,112))),133),(((13,119),(34,93)),136)),((31,60),((((33,128),120),92),131)))),((((16,44),(45,145)),(99,140)),58)),(((49,103),98),74));
 311: 1 -11764.29395 -11831.10036 (0,(((((((((((1,113),126),((25,(52,117)),101)),((((3,68),76),(((53,125),56),135)),89)),(((((36,88),75),62),((37,73),137)),142)),(((((4,(43,(61,127))),((7,55),118)),17),(18,38)),((19,95),(42,(77,115))))),((2,5),((6,67),(((39,((47,108),129)),((40,100),(71,79))),((107,130),143))))),((((((((((((((((((((((8,28),138),141),((20,146),((23,41),80))),(((12,(48,123)),(102,139)),(((29,91),82),121))),(83,144)),(50,66)),(((10,63),((35,64),110)),(85,86))),(((((9,124),54),(22,30)),(14,24)),(((59,132),84),81))),(((72,87),94),(96,147))),(69,78)),104),57),(((((26,65),105),109),(111,114)),116)),((11,(32,134)),(46,106))),133),(27,112)),(21,51)),(97,122)),((15,70),90)),(((13,119),136),(34,93))),(((31,60),(((33,128),120),131)),92))),((((16,44),(45,145)),(99,140)),58)),98),(49,103)),74);
 312: 3 -12463.60352 -11819.59506 (0,((((((((((((1,113),126),((25,(52,117)),101)),((((3,76),68),(((53,125),56),135)),89)),(((((36,88),75),62),((37,73),137)),142)),((((((4,43),(61,127)),((7,55),118)),17),(18,38)),((19,95),(42,(77,115))))),((6,67),(((39,((47,108),129)),((107,130),143)),((40,100),(71,79))))),(2,5)),((((((((((((((((((((8,138),28),141),((20,146),((23,41),80))),((((12,(48,123)),139),102),(((29,91),82),121))),(83,144)),(50,66)),(((10,((35,64),110)),63),(85,86))),((59,132),(81,84))),((((9,54),124),(22,30)),(14,24))),(((72,87),94),(96,147))),(69,78)),104),(((((26,65),105),109),(111,114)),(57,116))),(((((15,70),90),((21,51),(97,122))),(27,112)),133)),(11,(32,134))),46),106),(((13,119),(34,93)),136)),((31,60),((((33,128),120),92),131)))),((((16,44),(45,145)),(99,140)),58)),98),(49,103)),74);
 313: 1 -11466.00781 -11819.09456 (0,(((((((((((((1,113),126),((25,(52,117)),101)),((((3,76),68),(((53,125),56),135)),89)),(((((36,88),75),62),((37,137),73)),142)),(((((4,(43,(61,127))),((7,55),118)),17),(18,38)),((19,95),(42,(77,115))))),((6,67),(((39,((47,108),129)),((107,130),143)),((40,100),(71,79))))),(2,5)),(((((((((((((((((((((8,138),28),141),((20,146),((23,80),41))),(((12,(48,123)),(102,139)),(((29,91),82),121))),(83,144)),(50,66)),(((10,63),((35,64),110)),(85,86))),(((59,132),81),84)),((((9,54),124),(22,30)),(14,24))),(((72,87),94),(96,147))),104),(((((26,65),105),109),(111,114)),(69,78))),(57,116)),(((11,32),134),(46,106))),133),(27,112)),((21,51),(97,122))),((15,70),90)),(((13,119),(34,93)),136)),((31,60),((((33,128),120),92),131)))),((((16,44),(45,145)),(99,140)),58)),98),103),49),74);
 314: 1 -12674.17285 -11829.25765 (0,((((((((((1,113),126),((25,(52,117)),101)),((((3,76),68),(((53,125),56),135)),89)),(((((36,88),75),62),((37,73),137)),142)),(((((((4,43),61),127),((7,55),118)),17),(18,38)),((19,95),(42,(77,115))))),(((6,67),((39,((47,108),129)),((107,130),143))),((40,100),(71,79)))),(2,5)),(((((((((((((((((((8,28),138),141),((20,146),((23,41),80))),((((12,(48,123)),139),102),(((29,91),82),121))),(83,144)),(50,66)),(((10,63),((35,64),110)),(85,86))),(((59,132),81),84)),((((9,124),54),(22,30)),(14,24))),(((72,87),94),(96,147))),(69,78)),104),(((((26,65),105),109),(111,114)),(57,116))),((11,(32,134)),(46,106))),(((15,70),90),(((21,51),(97,122)),(27,112)))),133),(((13,119),(34,93)),136)),((((31,60),((33,128),120)),131),92))),((((16,44),(45,145)),(99,140)),58)),(((49,103),98),74));
 315: 1 -11642.30469 -11826.84338 (0,((((((((((1,113),126),((25,(52,117)),101)),((((3,76),68),89),((53,125),(56,135)))),(((((36,88),75),62),((37,73),137)),142)),((((((4,43),(61,127)),((7,55),118)),17),(18,38)),((19,95),(42,(77,115))))),(2,5)),((6,67),(((39,((47,108),129)),((107,130),143)),((40,100),(71,79))))),((((((((((((((((((((8,28),138),141),(20,146)),((23,41),80)),(((12,(48,123)),(102,139)),(((29,82),91),121))),(83,144)),(50,66)),(((10,63),((35,64),110)),(85,86))),((59,132),(81,84))),((((9,54),124),(14,24)),(22,30))),(((72,87),94),(96,147))),(69,78)),104),(57,116)),((((26,65),105),109),(111,114))),(((((15,90),70),((21,51),(97,122))),(27,112)),133)),(((11,32),134),(46,106))),(((13,119),(34,93)),136)),((31,60),((((33,128),120),92),131)))),((((16,44),(45,145)),(99,140)),58)),((49,(98,103)),74));
 316: 1 -10843.12695 -11819.39185 (0,((((((((((((((1,113),126),((((3,76),68),((53,125),(56,135))),89)),101),(25,(52,117))),(((((36,88),75),62),((37,73),137)),142)),(((((((4,43),61),127),((7,118),55)),17),(18,38)),((19,95),(42,(77,115))))),((6,67),(((39,((47,108),129)),((107,130),143)),((40,100),(71,79))))),(2,5)),(((((((((((((((((((8,138),28),141),((20,146),((23,80),41))),((((12,(48,123)),139),102),(((29,91),82),121))),(83,144)),(50,66)),(((10,63),((35,64),110)),(85,86))),((59,132),(81,84))),((((9,54),124),(22,30)),(14,24))),(((72,87),94),(96,147))),(69,78)),104),(57,116)),((((26,65),105),109),(111,114))),(((((15,70),90),((21,51),(97,122))),(27,112)),133)),(((11,32),134),(46,106))),(((13,119),(34,93)),136)),((31,60),((((33,128),120),92),131)))),((((16,44),(45,145)),(99,140)),58)),98),103),49),74);
 317: 2 -11443.87305 -11819.99256 (0,((((((((((((1,113),126),((25,(52,117)),101)),((((3,76),68),(((53,125),56),135)),89)),(((((36,88),75),62),((37,73),137)),142)),((((((4,43),(61,127)),((7,55),118)),17),(18,38)),((19,95),(42,(77,115))))),((6,67),(((39,((47,108),129)),((107,130),143)),((40,100),(71,79))))),(2,5)),(((((((((((((((((((8,(28,138)),141),((20,146),((23,41),80))),((12,(((48,123),102),139)),(((29,82),91),121))),(83,144)),(50,66)),(((10,63),((35,64),110)),(85,86))),(((9,(54,124)),((14,24),(22,30))),(((59,132),81),84))),(((72,87),94),(96,147))),(69,78)),104),(((((26,65),105),109),(111,114)),(57,116))),((11,(32,134)),(46,106))),133),(27,112)),((21,51),(97,122))),((15,70),90)),(((13,119),(34,93)),136)),((31,60),((((33,128),120),92),131)))),((((16,44),(45,145)),(99,140)),58)),98),(49,103)),74);
 318: 1 -11449.20605 -11823.9383 (0,((((((((((((1,113),126),((25,(52,117)),101)),((((3,76),68),(((53,125),56),135)),89)),(((((36,88),75),62),((37,73),137)),142)),(((((4,((7,55),118)),(43,(61,127))),17),(18,38)),((19,95),(42,(77,115))))),((6,67),(((39,((47,108),129)),((107,130),143)),((40,100),(71,79))))),(2,5)),(((((((((((((((((8,138),28),141),((20,146),((23,41),80))),(((12,(48,123)),(102,139)),(((29,82),91),121))),(((59,132),81),84)),(83,144)),(50,66)),(((((9,54),124),((14,24),(22,30))),(69,78)),((((10,63),((35,64),110)),(85,86)),(((72,87),94),(96,147))))),104),57),116),((((26,65),105),109),(111,114))),(((((15,70),90),((21,51),(97,122))),(27,112)),133)),((11,(32,134)),(46,106))),(((13,119),(34,93)),136)),((31,60),((((33,128),120),92),131)))),((((16,44),(45,145)),(99,140)),58)),98),(49,103)),74);
 319: 1 -11109.96094 -11824.15707 (0,(((((((((((((1,113),126),((25,(52,117)),101)),((((3,76),68),(((53,125),56),135)),89)),(((((36,88),75),62),((37,73),137)),142)),((((((4,43),(61,127)),((7,118),55)),17),(18,38)),((19,95),(42,(77,115))))),((6,67),(((39,((47,108),129)),((40,100),(71,79))),((107,143),130)))),(2,5)),(((((((((((((((((((8,28),138),141),((20,146),((23,80),41))),(((12,(48,123)),(102,139)),(((29,91),82),121))),(83,144)),(((59,132),81),84)),(((10,63),((35,110),64)),(85,86))),(50,66)),(((9,(54,124)),(22,30)),(14,24))),(((72,87),94),(96,147))),104),(69,78)),(((((26,65),105),109),(111,114)),(57,116))),(((11,134),32),(46,106))),((((15,90),70),((21,51),(97,122))),(27,112))),133),(((13,119),(34,93)),136)),((31,60),((((33,128),120),92),131)))),((((16,44),(45,145)),(99,140)),58)),98),103),49),74);
 320: 1 -11632.9043 -11823.7285 (0,((((((((((((1,113),126),((25,(52,117)),101)),((((3,76),68),((53,125),(56,135))),89)),(((((36,88),75),62),((37,73),137)),142)),(((((((4,43),61),127),(7,(55,118))),17),(18,38)),((19,95),(42,(77,115))))),((6,67),(((39,((47,108),129)),((107,130),143)),((40,100),(71,79))))),(2,5)),((((((((((((((((((((8,28),138),141),((20,146),((23,80),41))),(((12,139),((48,123),102)),(((29,82),91),121))),(83,144)),(50,66)),(((((9,124),54),(22,30)),(14,24)),(((59,132),84),81))),(((10,63),((35,64),110)),(85,86))),(((72,87),94),(96,147))),104),(((((26,65),105),109),(111,114)),(69,78))),(57,116)),(((11,32),134),(46,106))),133),(27,112)),((21,51),(97,122))),((15,90),70)),(((13,119),(34,93)),136)),((31,60),((((33,128),120),92),131)))),((((16,44),(45,145)),(99,140)),58)),98),(49,103)),74);
 321: 2 -11521.24707 -11826.13663 (0,(((((((((((((1,113),126),((25,(52,117)),101)),((((3,76),68),(((53,125),56),135)),89)),(((((36,88),75),62),(37,(73,137))),142)),(((((((4,43),61),127),((7,118),55)),17),(18,38)),((19,95),(42,(77,115))))),((6,67),((39,((107,143),130)),(((40,100),(71,79)),((47,108),129))))),(2,5)),(((((((((((((((((8,(28,138)),141),((20,146),((23,80),41))),(((12,(48,123)),(102,139)),(((29,82),91),121))),(83,144)),(50,66)),(((10,63),((35,110),64)),(85,86))),((59,132),(81,84))),((((9,54),124),(22,30)),(14,24))),(((72,87),94),(96,147))),(((((26,65),105),109),(111,114)),((57,116),104))),(69,78)),((11,(32,134)),(46,106))),((((15,70),90),((21,51),(97,122))),(27,112))),133),(((13,119),(34,93)),136)),((31,60),((((33,128),120),92),131)))),((((16,44),(45,145)),(99,140)),58)),98),103),49),74);
 322: 4 -12869.94434 -11835.51011 (0,(((((((((((((1,113),126),((25,(52,117)),101)),((((3,76),68),(((53,125),56),135)),89)),(((((36,88),75),62),(37,(73,137))),142)),(((((((4,43),61),127),17),((7,118),55)),(18,38)),((19,95),(42,(77,115))))),((6,67),((39,((107,143),130)),(((40,100),(71,79)),((47,108),129))))),(2,5)),(((((((((((((((((8,(28,138)),141),((20,146),((23,80),41))),(((12,(48,123)),(102,139)),(((29,82),91),121))),(83,144)),(50,66)),(((10,63),((35,110),64)),(85,86))),((59,132),(81,84))),((((9,54),124),(22,30)),(14,24))),(((72,87),94),(96,147))),(69,78)),(((((26,65),105),109),(111,114)),((57,116),104))),((11,(32,134)),(46,106))),((((15,70),90),((21,51),(97,122))),(27,112))),133),(((13,119),(34,93)),136)),((31,60),((((33,128),120),92),131)))),((((16,44),(45,145)),(99,140)),58)),98),103),49),74);
 323: 1 -11105.80957 -11829.68078 (0,(((((((((((((1,113),126),((25,(52,117)),101)),((((3,76),68),(53,((56,135),125))),89)),((((((36,88),75),62),142),73),(37,137))),(((((4,((7,55),118)),(43,(61,127))),17),(18,38)),((19,95),(42,(77,115))))),(((6,67),(((39,((47,108),129)),((107,143),130)),((40,100),(71,79)))),(((((((((((((((((((((8,28),138),141),((20,146),((23,41),80))),(((12,((48,123),102)),139),(((29,82),91),121))),(83,144)),(50,66)),(((10,63),((35,64),110)),(85,86))),(((59,132),81),84)),((((9,124),54),(22,30)),(14,24))),(((72,87),94),(96,147))),((69,78),104)),(57,116)),((((26,65),105),109),(111,114))),((11,(32,134)),(46,106))),133),(27,112)),((21,51),(97,122))),((15,70),90)),(((13,119),(34,93)),136)),((31,60),((((33,128),120),92),131))))),(2,5)),(((16,44),(45,145)),(99,140))),58),98),103),49),74);
 324: 1 -11666.00586 -11833.27272 (0,(((((((((((((1,113),126),((25,(52,117)),101)),((((3,76),68),(((53,125),56),135)),89)),(((((36,88),75),62),((37,73),137)),142)),((((((4,43),(61,127)),((7,118),55)),17),(18,38)),((19,95),(42,(77,115))))),((6,67),(((39,((47,108),129)),((40,100),(71,79))),(107,(130,143))))),(2,5)),(((((((((((((((((((((8,28),138),141),((20,146),((23,80),41))),(((12,(48,123)),(102,139)),(((29,91),82),121))),(83,144)),((59,132),(81,84))),(((10,((35,110),64)),63),(85,86))),((14,24),(22,30))),(((9,124),54),(50,66))),(((72,87),94),(96,147))),((69,78),104)),(57,116)),((((26,65),105),109),(111,114))),((11,(32,134)),(46,106))),133),(27,112)),((21,51),(97,122))),((15,70),90)),(((13,119),(34,93)),136)),((31,60),((((33,128),120),92),131)))),((((16,44),(45,145)),(99,140)),58)),98),103),49),74);
 325: 1 -11559.49414 -11824.08482 (0,(((((((((((1,113),126),(25,(52,117))),101),((((3,76),68),(53,((56,135),125))),89)),(((((36,88),75),62),((37,73),137)),142)),((((((4,43),(61,127)),((7,55),118)),17),(18,38)),((19,95),(42,(77,115))))),((6,67),(((39,((47,108),129)),((107,130),143)),((40,100),(71,79))))),(2,5)),((((((((((((((((((((8,138),28),141),((20,146),((23,80),41))),(((12,(48,123)),(102,139)),(((29,91),82),121))),(83,144)),(50,66)),((59,132),(81,84))),(((10,63),(35,(64,110))),(85,86))),(((72,87),94),(96,147))),((((9,54),124),(22,30)),(14,24))),(69,78)),104),(57,116)),((((26,65),105),109),(111,114))),((11,(32,134)),(46,106))),((((15,70),90),((21,51),(97,122))),(27,112))),133),(((13,119),(34,93)),136)),((31,60),((((33,128),120),92),131)))),((((16,44),(45,145)),(99,140)),58)),(((49,98),103),74));
 326: 1 -11827.65039 -11820.33193 (0,(((((((((((((1,113),126),((((3,76),68),(((53,125),56),135)),89)),((25,(52,117)),101)),(((((36,88),75),62),((37,137),73)),142)),((((((4,43),(61,127)),((7,55),118)),17),(18,38)),((19,95),(42,(77,115))))),((6,67),(((39,((47,108),129)),((107,130),143)),((40,100),(71,79))))),(2,5)),(((((((((((((((((((8,28),138),141),((20,146),((23,41),80))),(((12,(48,123)),(102,139)),(((29,91),82),121))),(83,144)),(50,66)),((59,132),(81,84))),(((10,((35,64),110)),63),(85,86))),(((9,124),54),((14,24),(22,30)))),(((72,87),94),(96,147))),(69,78)),104),(57,116)),((((26,65),105),109),(111,114))),(((((15,70),90),((21,51),(97,122))),(27,112)),133)),((11,(32,134)),(46,106))),(((13,119),(34,93)),136)),((31,60),((((33,128),120),92),131)))),((((16,44),(45,145)),(99,140)),58)),98),103),49),74);
 327: 1 -12211.8252 -11831.10036 (0,(((((((((((1,113),126),((25,(52,117)),101)),((((3,68),76),(((53,125),56),135)),89)),(((((36,88),75),62),((37,73),137)),142)),(((((4,(43,(61,127))),((7,55),118)),17),(18,38)),((19,95),(42,(77,115))))),((2,5),((6,67),(((39,((47,108),129)),((40,100),(71,79))),((107,130),143))))),((((((((((((((((((((((8,28),138),141),((20,146),((23,41),80))),(((12,(48,123)),(102,139)),(((29,91),82),121))),(83,144)),(50,66)),(((10,63),((35,64),110)),(85,86))),(((((9,124),54),(22,30)),(14,24)),(((59,132),84),81))),(((72,87),94),(96,147))),(69,78)),104),57),(((((26,65),105),109),(111,114)),116)),((11,(32,134)),(46,106))),133),(27,112)),(21,51)),(97,122)),((15,70),90)),(((13,119),136),(34,93))),(((31,60),(((33,128),120),131)),92))),((((16,44),(45,145)),(99,140)),58)),98),(49,103)),74);
 328: 1 -12131.99707 -11822.29965 (0,((((((((((((1,113),126),((25,(52,117)),101)),((((3,76),68),(((53,125),56),135)),89)),(((((36,88),75),62),((37,73),137)),142)),((((((4,43),(61,127)),((7,55),118)),17),(18,38)),((19,95),(42,(77,115))))),((6,67),(((39,((47,108),129)),((107,130),143)),((40,100),(71,79))))),(2,5)),(((((((((((((((((8,28),138),141),((20,146),((23,41),80))),(((12,(48,123)),(102,139)),(((29,91),82),121))),(83,144)),(50,66)),((((10,63),((35,110),64)),(85,86)),(((59,132),(81,84)),(((72,87),94),(96,147))))),((((9,124),54),(22,30)),(14,24))),(69,78)),104),(((((26,65),105),109),(111,114)),(57,116))),((11,(32,134)),(46,106))),((((15,70),90),((21,51),(97,122))),(27,112))),133),(((13,119),(34,93)),136)),((31,60),((((33,128),120),92),131)))),((((16,44),(45,145)),(99,140)),58)),98),(49,103)),74);
 329: 1 -10978.56836 -11831.97218 (0,((((((((((1,113),126),((25,(52,117)),101)),((((3,68),76),(((53,125),56),135)),89)),(((((36,88),75),62),((37,73),137)),142)),((((((4,43),(61,127)),((7,55),118)),17),(18,38)),((19,95),(42,(77,115))))),(2,5)),((6,67),(((39,((47,108),129)),((107,130),143)),((40,100),(71,79))))),(((((((((((((((((8,28),138),141),((20,146),((23,41),80))),((12,(((48,123),102),139)),(((29,82),91),121))),(83,144)),(50,66)),(((((((9,(54,124)),(22,30)),(14,24)),(((59,132),81),84)),(((10,63),(35,(64,110))),(85,86))),(69,78)),(((72,87),94),(96,147)))),104),57),116),((((26,65),105),109),(111,114))),((11,(32,134)),(46,106))),((((15,70),90),((21,51),(97,122))),(27,112))),133),(((13,119),(34,93)),136)),((31,60),((((33,128),120),92),131)))),((((16,44),(45,145)),(99,140)),58)),((49,(98,103)),74));
 330: 1 -10745.74805 -11836.35818 (0,((((((((((((1,113),126),((25,(52,117)),101)),((((3,68),76),(53,((56,125),135))),89)),(((((36,88),75),62),((37,137),73)),142)),((((((4,43),(61,127)),((7,55),118)),((19,95),(42,(77,115)))),17),(18,38))),((6,67),(((39,((47,108),129)),((40,100),(71,79))),((107,130),143)))),(2,5)),((((((((((((((((((((((8,138),28),141),((20,146),((23,80),41))),(((12,(48,123)),(102,139)),(((29,91),82),121))),(83,144)),(50,66)),(((10,63),((35,64),110)),(85,86))),(((59,132),84),81)),((((9,54),124),(22,30)),(14,24))),(((72,87),94),(96,147))),(69,78)),104),(57,116)),((((26,65),105),109),(111,114))),((11,(32,134)),(46,106))),133),(27,112)),((21,51),(97,122))),((15,90),70)),(((13,119),(34,93)),136)),((31,60),((((33,128),120),92),131)))),(((16,44),(58,(99,140))),(45,145))),98),(49,103)),74);
 331: 1 -10980.27734 -11821.7263 (0,(((((((((((((1,113),126),((25,(52,117)),101)),((((3,76),68),(((53,125),56),135)),89)),(((((36,88),75),62),((37,73),137)),142)),((((((4,43),(61,127)),((7,55),118)),17),(18,38)),((19,95),(42,(77,115))))),((6,67),(((39,((47,108),129)),((40,100),(71,79))),((107,130),143)))),(2,5)),((((((((((((((((((8,28),138),141),((20,146),((23,41),80))),((((12,(48,123)),139),102),(((29,91),82),121))),(83,144)),(50,66)),(((10,63),((35,110),64)),(85,86))),(((((9,124),54),(22,30)),(14,24)),(((59,132),81),84))),(((72,87),94),(96,147))),(69,78)),104),57),(((((26,65),105),109),(111,114)),116)),((((15,(70,90)),((21,51),(97,122))),(27,112)),133)),((11,(32,134)),(46,106))),(((13,119),(34,93)),136)),((31,60),((((33,128),120),92),131)))),(((16,44),(58,(99,140))),(45,145))),98),103),49),74);
 332: 3 -12455.51562 -11820.24666 (0,((((((((((1,113),126),((25,(52,117)),101)),((((3,76),68),(((53,125),56),135)),89)),(((((36,88),75),62),((37,73),137)),142)),((((((4,43),(61,127)),((7,55),118)),17),(18,38)),((19,95),(42,(77,115))))),((6,67),(((39,((47,108),129)),((40,100),(71,79))),((107,130),143)))),(2,5)),(((((((((((((((((((8,28),138),141),((20,146),((23,41),80))),(((12,(48,123)),(102,139)),(((29,91),82),121))),(83,144)),(50,66)),(((10,63),((35,110),64)),(85,86))),((59,132),(81,84))),(((9,124),54),((14,24),(22,30)))),(((72,87),94),(96,147))),(69,78)),104),(((((26,65),105),109),(111,114)),(57,116))),(((((15,70),90),((21,51),(97,122))),(27,112)),133)),(11,(32,134))),(46,106)),(((13,119),(34,93)),136)),((31,60),((((33,128),120),92),131)))),((((16,44),(45,145)),(99,140)),58)),((49,(98,103)),74));
 333: 1 -12048.70898 -11821.1881 (0,(((((((((((((1,113),126),((25,(52,117)),101)),((((3,76),68),(((53,125),56),135)),89)),(((((36,88),75),62),((37,73),137)),142)),(((((((4,43),127),61),((7,55),118)),17),(18,38)),((19,95),(42,(77,115))))),((6,67),(((39,((47,108),129)),((107,130),143)),((40,100),(71,79))))),(2,5)),(((((((((((((((((((((8,28),138),141),((20,146),((23,80),41))),((((12,(48,123)),139),102),(((29,82),91),121))),(83,144)),(50,66)),(((10,((35,64),110)),63),(85,86))),((59,132),(81,84))),((((9,54),124),(22,30)),(14,24))),(((72,87),94),(96,147))),104),(69,78)),((((26,65),105),109),(111,114))),(57,116)),((((11,32),134),(46,106)),133)),(27,112)),((21,51),(97,122))),((15,70),90)),(((13,119),(34,93)),136)),((31,60),((((33,128),120),92),131)))),((((16,44),(45,145)),(99,140)),58)),98),103),49),74);
 334: 1 -11587.24805 -11832.1067 (0,(((((((((1,113),126),((25,(52,117)),101)),((((3,76),68),(((53,125),56),135)),89)),((((((((4,43),127),61),((7,118),55)),17),(18,38)),((19,95),(42,(77,115)))),(((((36,88),75),62),(37,(73,137))),142))),((6,67),(((39,((47,108),129)),((107,130),143)),((40,100),(71,79))))),(2,5)),((((((((((((((((((((8,28),138),141),((20,146),((23,41),80))),(((12,(48,123)),(102,139)),(((29,91),82),121))),(83,144)),(50,66)),(((10,63),(35,(64,110))),(85,86))),(((((9,54),124),(22,30)),(14,24)),((59,132),(81,84)))),(((72,87),94),(96,147))),((((26,65),105),109),(111,114))),((57,116),((69,78),104))),((11,(32,134)),(46,106))),133),(27,112)),(21,51)),(97,122)),((15,90),70)),(((13,119),(34,93)),136)),((31,60),((((33,128),120),92),131)))),((((16,44),(45,145)),(99,140)),58)),((49,(98,103)),74));
 335: 1 -11997.62695 -11829.28585 (0,((((((((((1,113),126),((25,(52,117)),101)),((((3,76),68),(((53,125),56),135)),89)),(((((36,88),75),62),((37,73),137)),142)),((((((4,43),(61,127)),((7,55),118)),17),(18,38)),((19,95),(42,(77,115))))),((6,67),(((39,((47,108),129)),((107,130),143)),((40,100),(71,79))))),(2,5)),((((((((((((((((((((8,28),138),141),((20,146),((23,41),80))),(((12,(48,123)),(102,139)),(((29,91),82),121))),(83,144)),(50,66)),(((10,63),((35,110),64)),(85,86))),(((((9,54),124),(22,30)),(14,24)),(((59,132),84),81))),(((72,87),94),(96,147))),104),(((((26,65),105),109),(111,114)),(57,116))),(69,78)),((11,(32,134)),(46,106))),133),(27,112)),((21,51),(97,122))),((15,90),70)),(((13,119),(34,93)),136)),((31,60),((((33,128),120),92),131)))),(((16,44),(58,(99,140))),(45,145))),((49,(98,103)),74));
 336: 1 -12055.33789 -11821.67779 (0,((((((((((((1,113),126),((25,(52,117)),101)),((((3,76),68),(((53,125),56),135)),89)),(((((36,88),75),62),((37,73),137)),142)),(((((4,((7,55),118)),(43,(61,127))),17),(18,38)),((19,95),(42,(77,115))))),((6,67),(((39,((47,108),129)),((107,130),143)),((40,100),(71,79))))),(((((((((((((((((((8,28),138),141),((20,146),((23,80),41))),((((12,(48,123)),139),102),(((29,91),82),121))),(83,144)),(50,66)),(((10,63),((35,64),110)),(85,86))),(((59,132),81),84)),((((9,54),124),(22,30)),(14,24))),(((72,87),94),(96,147))),(69,78)),104),(((((26,65),105),109),(111,114)),(57,116))),(((11,32),134),(46,106))),(((((15,70),90),(97,122)),(21,51)),(27,112))),133),(((13,119),(34,93)),136)),((31,60),((((33,128),120),92),131)))),(2,5)),((((16,44),(45,145)),(99,140)),58)),98),(49,103)),74);
 337: 1 -11593.18164 -11827.09025 (0,(((((((((((((1,113),126),((25,(52,117)),101)),((((3,76),68),(((53,56),125),135)),89)),(((((36,88),75),62),((37,137),73)),142)),((((((4,43),(61,127)),(7,(55,118))),17),(18,38)),((19,95),(42,(77,115))))),((6,67),(((39,((47,108),129)),((40,100),(71,79))),((107,143),130)))),(2,5)),(((((((((((((((((((8,28),138),141),((20,146),((23,80),41))),((((12,(48,123)),139),102),(((29,91),82),121))),(((59,132),81),84)),(83,144)),(50,66)),((((9,54),124),(22,30)),(14,24))),((((10,63),((35,110),64)),(85,86)),(((72,87),94),(96,147)))),(69,78)),104),(57,116)),((((26,65),105),109),(111,114))),(((((15,90),70),((21,51),(97,122))),(27,112)),133)),((11,32),134)),(46,106)),(((13,119),(34,93)),136)),((((31,60),((33,128),120)),131),92))),((((16,44),(45,145)),(99,140)),58)),98),103),49),74);
 338: 1 -11310.12695 -11822.3524 (0,((((((((((1,113),126),((25,(52,117)),101)),((((3,76),68),(((53,125),56),135)),89)),(((((36,88),75),62),((37,73),137)),142)),((((((4,43),(61,127)),((7,55),118)),17),(18,38)),((19,95),(42,(77,115))))),((6,67),(((39,((47,108),129)),((40,100),(71,79))),((107,130),143)))),(2,5)),((((((((((((((((((((8,28),138),141),((20,146),((23,80),41))),(((12,(48,123)),(102,139)),(((29,82),91),121))),(83,144)),(50,66)),(((10,63),((35,64),110)),(85,86))),((((9,54),124),((14,24),(22,30))),((59,132),(81,84)))),(((72,87),94),(96,147))),(69,78)),104),(((((26,65),105),109),(111,114)),(57,116))),(((11,32),134),(46,106))),133),(27,112)),((21,51),(97,122))),((15,70),90)),(((13,119),(34,93)),136)),((31,60),((((33,128),120),92),131)))),((((16,44),(45,145)),(99,140)),58)),(((49,103),98),74));
 339: 2 -13010.58398 -11821.5524 (0,((((((((((((1,113),126),((25,(52,117)),101)),((((3,76),68),(((53,125),56),135)),89)),(((((36,88),75),62),((37,73),137)),142)),((((((4,43),(61,127)),((7,55),118)),17),(18,38)),((19,95),(42,(77,115))))),(((6,67),((107,143),130)),((39,((47,108),129)),((40,100),(71,79))))),(2,5)),(((((((((((((((((((8,138),28),141),((20,146),((23,41),80))),(((12,(48,123)),(102,139)),(((29,82),91),121))),(83,144)),(50,66)),(((10,63),((35,110),64)),(85,86))),(((59,132),84),81)),(((9,54),124),((14,24),(22,30)))),(((72,87),94),(96,147))),(69,78)),104),(((((26,65),105),109),(111,114)),(57,116))),(((((15,70),90),((21,51),(97,122))),(27,112)),133)),((11,134),32)),(46,106)),(((13,119),(34,93)),136)),((31,60),((((33,128),120),92),131)))),((((16,44),(45,145)),(99,140)),58)),98),(49,103)),74);
 340: 2 -12656.11719 -11821.57595 (0,(((((((((((((1,113),126),((25,(52,117)),101)),((((3,76),68),(((53,125),56),135)),89)),(((((36,88),75),62),((37,73),137)),142)),((((((4,43),(61,127)),((7,55),118)),17),(18,38)),((19,95),(42,(77,115))))),((6,67),(((39,((47,108),129)),((107,130),143)),((40,100),(71,79))))),(2,5)),((((((((((((((((((8,28),138),141),((20,146),((23,80),41))),(((12,(48,123)),(102,139)),(((29,91),82),121))),(83,144)),(50,66)),(((59,132),81),84)),(((10,63),((35,64),110)),(85,86))),((((72,87),94),(96,147)),104)),((((9,54),124),(22,30)),(14,24))),(69,78)),(((((26,65),105),109),(111,114)),(57,116))),((11,(32,134)),(46,106))),(((((15,70),90),(97,122)),(21,51)),(27,112))),133),(((13,119),(34,93)),136)),((31,60),((((33,128),120),92),131)))),((((16,44),(45,145)),(99,140)),58)),98),103),49),74);
 341: 2 -11474.26758 -11822.94617 (0,((((((((((((1,113),126),((25,(52,117)),101)),((((3,76),68),(((53,125),56),135)),89)),(((((36,88),75),62),((37,73),137)),142)),((((((4,43),(61,127)),((7,55),118)),17),(18,38)),((19,95),(42,(77,115))))),((6,67),(((39,((47,108),129)),((107,130),143)),((40,100),(71,79))))),(2,5)),(((((((((((((((((((8,138),28),141),((20,146),((23,41),80))),(((12,(48,123)),(102,139)),(((29,91),82),121))),(83,144)),(50,66)),(((10,63),((35,110),64)),(85,86))),((59,132),(81,84))),((((9,54),124),(22,30)),(14,24))),(((72,87),94),(96,147))),104),(((((26,65),105),109),(111,114)),(69,78))),(57,116)),((11,(32,134)),(46,106))),(((((15,70),90),(97,122)),(21,51)),(27,112))),133),(((13,119),(34,93)),136)),((((31,60),((33,128),120)),131),92))),((((16,44),(45,145)),(99,140)),58)),98),(49,103)),74);
 342: 1 -11443.68945 -11821.97063 (0,((((((((((((1,113),126),((25,(52,117)),101)),((((3,76),68),(((53,125),56),135)),89)),(((((((4,43),(61,127)),((7,55),118)),17),(18,38)),((19,95),(42,(77,115)))),(((((36,88),75),62),((37,73),137)),142))),((6,67),(((39,((47,108),129)),((40,100),(71,79))),((107,130),143)))),(2,5)),((((((((((((((((((((8,(28,138)),141),((20,146),((23,80),41))),((((12,(48,123)),139),102),(((29,82),91),121))),(83,144)),(50,66)),(((10,63),((35,64),110)),(85,86))),(((59,132),81),84)),((((9,124),54),(22,30)),(14,24))),(((72,87),94),(96,147))),(69,78)),104),(((((26,65),105),109),(111,114)),(57,116))),(((11,134),32),(46,106))),133),(27,112)),((21,51),(97,122))),((15,90),70)),(((13,119),(34,93)),136)),((((31,60),((33,128),120)),131),92))),((((16,44),(45,145)),(99,140)),58)),98),103),49),74);
 343: 2 -11644.8418 -11820.46229 (0,(((((((((((((1,113),126),((25,(52,117)),101)),((((3,76),68),(((53,125),56),135)),89)),(((((36,88),75),62),((37,73),137)),142)),((((((4,43),(61,127)),((7,55),118)),17),(18,38)),((19,95),(42,(77,115))))),((6,67),(((39,((47,108),129)),((107,130),143)),((40,100),(71,79))))),(2,5)),(((((((((((((((((8,138),28),141),((20,146),((23,41),80))),((((12,(48,123)),139),102),(((29,91),82),121))),(83,144)),(50,66)),(((10,63),((35,64),110)),(85,86))),((59,132),(81,84))),(((9,124),54),((14,24),(22,30)))),((69,78),((((72,87),94),(96,147)),104))),(((((26,65),105),109),(111,114)),(57,116))),((15,(70,90)),(((21,51),(97,122)),(27,112)))),133),(((11,32),134),(46,106))),(((13,119),(34,93)),136)),((31,60),((((33,128),120),92),131)))),((((16,44),(45,145)),(99,140)),58)),98),103),49),74);
 344: 2 -12265.34375 -11825.85612 (0,((((((((((((1,113),126),((25,(52,117)),101)),((((3,76),68),(((53,56),125),135)),89)),(((((36,75),62),88),((37,73),137)),142)),((((((4,43),(61,127)),((7,55),118)),17),(18,38)),((19,95),(42,(77,115))))),((6,67),(((39,((47,108),129)),((40,100),(71,79))),((107,130),143)))),(2,5)),((((((((((((((((((((8,138),28),141),((20,146),((23,80),41))),((((12,(48,123)),139),102),(((29,91),82),121))),(83,144)),(50,66)),(((10,63),((35,64),110)),(85,86))),((59,132),(81,84))),(((9,54),124),(22,30))),(14,24)),(((72,87),94),(96,147))),104),(((((26,65),105),109),(111,114)),(69,78))),(57,116)),((11,(32,134)),(46,106))),((((15,90),70),((21,51),(97,122))),(27,112))),133),(((13,119),(34,93)),136)),((31,60),((((33,128),120),92),131)))),((((16,44),(45,145)),(99,140)),58)),98),(49,103)),74);
 345: 1 -11335.91016 -11824.68698 (0,((((((((((((1,113),126),((25,(52,117)),101)),((((3,76),68),(((53,125),56),135)),89)),(((((36,88),75),62),((37,73),137)),142)),(((((4,(43,(61,127))),((7,55),118)),17),(18,38)),((19,95),(42,(77,115))))),(2,5)),((6,67),(((39,((47,108),129)),((40,100),(71,79))),((107,130),143)))),((((((((((((((((((((8,28),138),141),((20,146),((23,41),80))),((((12,(48,123)),139),102),(((29,91),82),121))),(83,144)),(50,66)),(((10,63),((35,64),110)),(85,86))),((((9,124),54),(22,30)),((14,24),(((59,132),81),84)))),(((72,87),94),(96,147))),104),(((((26,65),105),109),(111,114)),(69,78))),(57,116)),(((11,32),134),(46,106))),133),(27,112)),((21,51),(97,122))),((15,70),90)),(((13,119),(34,93)),136)),((((31,60),((33,128),120)),131),92))),((((16,44),(45,145)),(99,140)),58)),98),(49,103)),74);
 346: 1 -11148.42578 -11823.98917 (0,(((((((((((((1,113),126),((25,(52,117)),101)),((((3,76),68),((53,(56,125)),135)),89)),(((((36,88),75),62),((37,73),137)),142)),(((((((4,43),(61,127)),((7,55),118)),17),(18,38)),(19,95)),(42,(77,115)))),((6,67),(((39,((47,108),129)),((40,100),(71,79))),((107,130),143)))),(2,5)),(((((((((((((((((((8,138),28),141),((20,146),((23,80),41))),(((12,(48,123)),(102,139)),(((29,91),82),121))),(83,144)),(50,66)),(((10,63),((35,110),64)),(85,86))),((59,132),(81,84))),(((9,124),54),((14,24),(22,30)))),(((72,87),94),(96,147))),(69,78)),104),(57,116)),((((26,65),105),109),(111,114))),(((((15,70),90),((21,51),(97,122))),(27,112)),133)),(((11,134),32),(46,106))),(((13,119),(34,93)),136)),((31,60),((((33,128),120),92),131)))),(((16,44),(58,(99,140))),(45,145))),98),103),49),74);
 347: 3 -11530.69531 -11820.9289 (0,((((((((((((1,113),126),((25,(52,117)),101)),((((3,76),68),(((53,125),56),135)),89)),(((((36,88),75),62),((37,73),137)),142)),((((((4,43),(61,127)),((7,55),118)),17),(18,38)),((19,95),(42,(77,115))))),((6,67),(((39,((47,108),129)),((107,130),143)),((40,100),(71,79))))),(2,5)),(((((((((((((((((((((8,28),138),141),((20,146),((23,41),80))),((12,(((48,123),102),139)),(((29,91),82),121))),(83,144)),(50,66)),(((10,63),(35,(64,110))),(85,86))),((59,132),(81,84))),(((9,54),124),((14,24),(22,30)))),(((72,87),94),(96,147))),(69,78)),104),((((((26,65),105),109),(111,114)),116),57)),(((11,134),32),(46,106))),133),(27,112)),((21,51),(97,122))),(15,(70,90))),(((13,119),(34,93)),136)),((31,60),((((33,128),120),92),131)))),((((16,44),(45,145)),(99,140)),58)),98),(49,103)),74);
 348: 1 -11462.50293 -11833.30259 (0,((((((((((((1,113),126),101),(25,(52,117))),((((3,68),76),(((53,125),56),135)),89)),(((((36,88),75),62),((37,73),137)),142)),((((((4,43),(61,127)),((7,55),118)),17),(18,38)),((19,95),(42,(77,115))))),((2,5),((6,67),(((39,((47,108),129)),((40,100),(71,79))),((107,130),143))))),((((((((((((((((((((((8,28),138),141),((20,146),((23,41),80))),(((12,(48,123)),(102,139)),(((29,91),82),121))),(83,144)),(50,66)),(((10,63),((35,64),110)),(85,86))),(((((9,124),54),(22,30)),(14,24)),(((59,132),84),81))),(((72,87),94),(96,147))),(69,78)),104),57),(((((26,65),105),109),(111,114)),116)),((11,(32,134)),(46,106))),133),(27,112)),(21,51)),(97,122)),((15,70),90)),(((13,119),136),(34,93))),(((31,60),(((33,128),120),131)),92))),((((16,44),(45,145)),(99,140)),58)),98),(49,103)),74);
 349: 1 -11158.48438 -11829.69896 (0,(((((((((((((1,113),126),((25,(52,117)),101)),((((3,68),76),(((53,125),56),135)),89)),(((((36,88),75),62),((37,137),73)),142)),((((((4,43),(61,127)),((7,55),118)),17),(18,38)),((19,95),(42,(77,115))))),((6,67),((39,(((40,100),(71,79)),((47,108),129))),((107,143),130)))),(2,5)),(((((((((((((((((8,138),28),141),((20,146),((23,80),41))),(((12,((48,123),102)),139),(((29,82),91),121))),(83,144)),(50,66)),(((59,132),81),84)),(((10,63),((35,110),64)),(85,86))),(((((9,124),54),(22,30)),(14,24)),((69,78),(((72,87),94),(96,147))))),104),(((((26,65),105),109),(111,114)),(57,116))),((11,(32,134)),(46,106))),((((15,70),90),((21,51),(97,122))),(27,112))),133),(((13,119),(34,93)),136)),((31,60),((((33,128),120),92),131)))),(((16,44),(58,(99,140))),(45,145))),98),103),49),74);
 350: 1 -11249.94336 -11821.92887 (0,((((((((((((1,113),126),((25,(52,117)),101)),((((3,76),68),(((53,125),56),135)),89)),(((((36,88),75),62),((37,73),137)),142)),((((((4,43),(61,127)),((7,55),118)),17),(18,38)),((19,95),(42,(77,115))))),(((6,67),((107,130),143)),((39,((47,108),129)),((40,100),(71,79))))),(2,5)),(((((((((((((((((((8,138),28),141),((20,146),((23,80),41))),(((12,(48,123)),(102,139)),(((29,82),91),121))),(83,144)),(50,66)),(((10,63),((35,110),64)),(85,86))),(((59,132),81),84)),((((9,124),54),(22,30)),(14,24))),(((72,87),94),(96,147))),104),(((((26,65),105),109),(111,114)),(69,78))),(57,116)),(((11,32),134),(46,106))),((((15,90),70),((21,51),(97,122))),(27,112))),133),(((13,119),(34,93)),136)),((31,60),((((33,128),120),92),131)))),((((16,44),(45,145)),(99,140)),58)),98),(49,103)),74);
 351: 3 -11233.46289 -11832.38506 (0,(((((((((((((1,113),126),((25,(52,117)),101)),(((3,76),((((53,125),56),135),68)),89)),(((((36,88),75),62),((37,73),137)),142)),((((((4,43),(61,127)),((7,55),118)),17),(18,38)),((19,95),(42,(77,115))))),((6,67),(((39,((47,108),129)),((40,100),(71,79))),((107,130),143)))),(2,5)),((((((((((((((((((((((8,28),138),141),((20,146),((23,80),41))),(((12,(48,123)),(102,139)),(((29,82),91),121))),(83,144)),(50,66)),(((10,63),((35,110),64)),(85,86))),((59,132),(81,84))),((((9,124),54),(22,30)),(14,24))),(((72,87),94),(96,147))),(69,78)),104),(57,116)),((((26,65),105),109),(111,114))),(((11,32),134),(46,106))),133),(27,112)),((21,51),(97,122))),((15,70),90)),(((13,119),(34,93)),136)),((31,60),((((33,128),120),92),131)))),(((16,44),(58,(99,140))),(45,145))),98),103),49),74);
 352: 1 -11922.36133 -11832.37641 (0,(((((((((((((1,113),126),((25,(52,117)),101)),((((3,76),68),((53,125),(56,135))),89)),(((((((36,88),75),62),142),37),73),137)),(((((((4,43),61),127),((7,118),55)),17),(18,38)),((19,95),(42,(77,115))))),((6,67),(((39,((47,108),129)),((40,100),(71,79))),(107,(130,143))))),(2,5)),(((((((((((((((((((8,138),28),141),((20,146),((23,80),41))),((((12,(48,123)),102),139),((29,(82,91)),121))),(83,144)),(50,66)),(((10,63),((35,110),64)),(85,86))),(((59,132),81),84)),(((9,124),54),((14,24),(22,30)))),(((72,87),94),(96,147))),((69,78),104)),(57,116)),((((26,65),105),109),(111,114))),(((11,32),134),(46,106))),(((15,90),70),(((21,51),(27,112)),(97,122)))),133),(((13,119),(34,93)),136)),((31,60),((((33,128),120),92),131)))),((((16,44),(45,145)),(99,140)),58)),98),103),49),74);
 353: 2 -12076.26562 -11828.44122 (0,((((((((((((1,113),126),((25,(52,117)),101)),((((3,76),68),(((53,125),56),135)),89)),(((((36,88),75),62),((37,73),137)),142)),(((((4,((7,55),118)),(43,(61,127))),17),(18,38)),((19,95),(42,(77,115))))),(2,5)),((6,67),(((39,((47,108),129)),((40,100),(71,79))),((107,130),143)))),(((((((((((((((((((8,138),28),141),((20,146),((23,41),80))),((((12,(48,123)),139),102),(((29,91),82),121))),((59,132),(81,84))),((((10,63),((35,110),64)),(85,86)),(83,144))),(50,66)),((((9,54),124),(22,30)),(14,24))),(((69,78),(((72,87),94),(96,147))),104)),57),(((((26,65),105),109),(111,114)),116)),((11,(32,134)),(46,106))),133),(27,112)),((21,51),(97,122))),((15,90),70)),(((13,119),(34,93)),136)),((31,60),((((33,128),120),92),131)))),((((16,44),(45,145)),(99,140)),58)),98),(49,103)),74);
 354: 1 -11951.31641 -11818.33816 (0,((((((((((((1,113),126),((25,(52,117)),101)),((((3,76),68),(((53,125),56),135)),89)),(((((36,88),75),62),((37,73),137)),142)),((((((4,43),(61,127)),((7,55),118)),17),(18,38)),((19,95),(42,(77,115))))),((6,67),(((39,((47,108),129)),((107,130),143)),((40,100),(71,79))))),((((((((((((((((((8,138),28),141),((20,146),((23,80),41))),((((12,(48,123)),139),102),(((29,91),82),121))),(83,144)),(50,66)),(((10,63),(35,(64,110))),(85,86))),((59,132),(81,84))),(((9,124),54),((14,24),(22,30)))),(((72,87),94),(96,147))),104),(((((26,65),105),109),(111,114)),(69,78))),(57,116)),(((((15,70),90),((21,51),(97,122))),(27,112)),133)),(((11,32),134),(46,106))),(((13,119),(34,93)),136)),((31,60),((((33,128),120),92),131)))),(2,5)),((((16,44),(45,145)),(99,140)),58)),98),(49,103)),74);
 355: 1 -12170.35742 -11821.23042 (0,(((((((((((1,113),126),((25,(52,117)),101)),((((3,76),68),(((53,125),56),135)),89)),(((((36,88),75),62),((37,73),137)),142)),(((((4,((7,55),118)),(43,(61,127))),17),(18,38)),((19,95),(42,(77,115))))),(((6,67),(((39,((47,108),129)),((40,100),(71,79))),((107,130),143))),(((((((((((((((((((8,138),28),141),((20,146),((23,41),80))),(((12,(48,123)),(102,139)),(((29,82),91),121))),(83,144)),(50,66)),(((10,63),((35,110),64)),(85,86))),(((59,132),81),84)),((((9,54),124),(22,30)),(14,24))),(((72,87),94),(96,147))),(69,78)),((57,116),104)),((((26,65),105),109),(111,114))),(((((15,70),90),((21,51),(97,122))),(27,112)),133)),(11,(32,134))),(46,106)),(((13,119),(34,93)),136)),((31,60),((((33,128),120),92),131))))),(2,5)),((((16,44),(45,145)),(99,140)),58)),98),(49,103)),74);
 356: 3 -11784.40723 -11816.86485 (0,((((((((((((1,113),126),((25,(52,117)),101)),((((3,76),68),(((53,125),56),135)),89)),(((((36,88),75),62),((37,73),137)),142)),(((((4,((7,55),118)),(43,(61,127))),17),(18,38)),((19,95),(42,(77,115))))),((6,67),(((39,((47,108),129)),((107,130),143)),((40,100),(71,79))))),(2,5)),(((((((((((((((((((8,28),138),141),((20,146),((23,41),80))),(((12,(48,123)),(102,139)),(((29,82),91),121))),(83,144)),(50,66)),(((10,63),((35,110),64)),(85,86))),(((59,132),81),84)),((((9,54),124),(22,30)),(14,24))),(((72,87),94),(96,147))),104),(69,78)),(((((26,65),105),109),(111,114)),(57,116))),((11,(32,134)),(46,106))),((((15,70),90),((21,51),(97,122))),(27,112))),133),(((13,119),(34,93)),136)),((31,60),((((33,128),120),92),131)))),((((16,44),(45,145)),(99,140)),58)),98),(49,103)),74);
 357: 1 -11797.51758 -11820.95744 (0,(((((((((((((1,113),126),((25,(52,117)),101)),((((3,76),68),(((53,125),56),135)),89)),(((((36,88),75),62),((37,73),137)),142)),((((((4,43),(61,127)),((7,55),118)),17),(18,38)),((19,95),(42,(77,115))))),((6,67),(((39,((47,108),129)),((107,130),143)),((40,100),(71,79))))),(2,5)),(((((((((((((((((((((8,138),28),141),((20,146),((23,41),80))),((12,(((48,123),102),139)),(((29,91),82),121))),(83,144)),(50,66)),(((10,(35,(64,110))),63),(85,86))),(((((9,54),124),(22,30)),(14,24)),((59,132),(81,84)))),(((72,87),94),(96,147))),104),(69,78)),((((26,65),105),109),(111,114))),(57,116)),((11,(32,134)),(46,106))),133),(27,112)),((21,51),(97,122))),((15,70),90)),(((13,119),(34,93)),136)),((31,60),((((33,128),120),92),131)))),((((16,44),(45,145)),(99,140)),58)),98),103),49),74);
 358: 1 -11405.07812 -11821.24188 (0,((((((((((((1,113),126),((25,(52,117)),101)),((((3,76),68),(((53,125),56),135)),89)),(((((36,88),75),62),((37,73),137)),142)),((((((4,43),(61,127)),((7,55),118)),17),(18,38)),((19,95),(42,(77,115))))),((6,67),((39,((107,130),143)),(((40,100),(71,79)),((47,108),129))))),(2,5)),(((((((((((((((((((8,28),138),141),((20,146),((23,41),80))),((((12,(48,123)),139),102),(((29,91),82),121))),(83,144)),(50,66)),(((10,63),((35,64),110)),(85,86))),(((59,132),84),81)),((((9,124),54),(22,30)),(14,24))),(((72,87),94),(96,147))),(69,78)),((((26,65),105),109),(111,114))),((57,116),104)),(((11,134),32),(46,106))),(((15,90),70),(((21,51),(97,122)),(27,112)))),133),(((13,119),(34,93)),136)),((31,60),((((33,128),120),92),131)))),((((16,44),(45,145)),(99,140)),58)),98),(49,103)),74);
 359: 1 -11854.05469 -11832.79625 (0,((((((((((1,113),126),((25,(52,117)),101)),((((3,76),68),(((53,125),56),135)),89)),((((36,88),75),62),(((37,73),137),142))),((((((4,43),(61,127)),((7,55),118)),17),(18,38)),((19,95),(42,(77,115))))),((6,67),((39,((107,130),143)),(((40,100),(71,79)),((47,108),129))))),(2,5)),(((((((((((((((((((((8,28),138),141),((20,146),((23,41),80))),(((12,123),((48,102),139)),(((29,82),91),121))),(83,144)),(50,66)),(((10,63),((35,64),110)),(85,86))),(((59,132),81),84)),(((9,124),54),((14,24),(22,30)))),(((72,87),94),(96,147))),(69,78)),104),(((((26,65),105),109),(111,114)),(57,116))),((11,(32,134)),(46,106))),133),(27,112)),((21,51),(97,122))),((15,70),90)),(((13,119),(34,93)),136)),((31,60),((((33,128),120),92),131)))),((((16,44),(45,145)),(99,140)),58)),((49,(98,103)),74));
 360: 2 -11414.17871 -11824.17547 (0,((((((((((((1,113),126),((25,(52,117)),101)),((((3,76),68),(((53,125),56),135)),89)),(((((36,75),62),88),((37,73),137)),142)),((((((4,43),(61,127)),((7,55),118)),17),(18,38)),((19,95),(42,(77,115))))),((6,67),(((39,((47,108),129)),((40,100),(71,79))),((107,130),143)))),(2,5)),(((((((((((((((((((8,28),138),141),((20,146),((23,41),80))),((((12,(48,123)),(102,139)),((29,82),91)),121)),(83,144)),(50,66)),(((10,63),((35,110),64)),(85,86))),(((59,132),81),84)),((((9,124),54),(22,30)),(14,24))),(((72,87),94),(96,147))),104),(((((26,65),105),109),(111,114)),(69,78))),(57,116)),(((11,32),134),(46,106))),((((15,70),90),((21,51),(97,122))),(27,112))),133),(((13,119),(34,93)),136)),((31,60),((((33,128),120),92),131)))),((((16,44),(45,145)),(99,140)),58)),98),(49,103)),74);
 361: 3 -11889.87891 -11826.6786 (0,((((((((((((1,113),126),((25,(52,117)),101)),((((3,76),68),(((53,125),56),135)),89)),(((((36,75),62),88),((37,73),137)),142)),((((((4,43),(61,127)),((7,55),118)),17),(18,38)),((19,95),(42,(77,115))))),((6,67),(((39,((47,108),129)),((40,100),(71,79))),((107,130),143)))),(2,5)),(((((((((((((((((8,138),28),141),((20,146),((23,41),80))),(((12,(48,123)),(102,139)),(((29,82),91),121))),(83,144)),(50,66)),(((10,((35,64),110)),63),(85,86))),((59,132),(81,84))),((((9,54),124),(22,30)),(14,24))),((69,78),((((72,87),94),(96,147)),104))),(((((26,65),105),109),(111,114)),(57,116))),(((11,134),32),(46,106))),((((15,70),90),((21,51),(97,122))),(27,112))),133),(((13,119),(34,93)),136)),((31,60),((((33,128),120),92),131)))),(((16,44),(58,(99,140))),(45,145))),98),(49,103)),74);
 362: 2 -11982.52734 -11835.47621 (0,((((((((((1,113),126),((25,(52,117)),101)),((((3,76),68),(((53,125),56),135)),89)),(((((36,88),75),62),((37,73),137)),142)),((((((4,43),(61,127)),((7,55),118)),17),(18,38)),((19,95),(42,(77,115))))),((6,67),(((39,((47,108),129)),((40,100),(71,79))),((107,130),143)))),(2,5)),(((((((((((((((((((8,28),138),141),((20,146),((23,41),80))),(((12,(48,123)),(102,139)),(((29,82),91),121))),(83,144)),(50,66)),((10,63),(((35,64),110),(85,86)))),((59,132),(81,84))),((((9,54),124),(22,30)),(14,24))),(((72,87),94),(96,147))),104),57),((((((26,65),105),109),(111,114)),(69,78)),116)),((11,(32,134)),(46,106))),((((15,70),90),((21,51),(97,122))),(27,112))),133),(((13,119),(34,93)),136)),((31,60),((((33,128),120),92),131)))),((((16,44),(45,145)),(99,140)),58)),((49,(98,103)),74));
 363: 1 -11803.01562 -11834.05228 (0,(((((((((((((1,113),126),((25,(52,117)),101)),((((3,76),68),((53,(56,135)),125)),89)),(((((36,88),75),62),((37,73),137)),142)),((((((4,43),(61,127)),((7,55),118)),17),(18,38)),((19,95),(42,(77,115))))),((6,67),(((39,((107,130),143)),((47,108),129)),((40,100),(71,79))))),(2,5)),((((((((((((((((((((8,138),28),141),((20,146),((23,41),80))),((12,(((48,123),102),139)),(((29,91),82),121))),(83,144)),(50,66)),(((10,((35,110),64)),63),(85,86))),(((((9,54),124),((14,24),(22,30))),((59,132),(81,84))),(((72,87),94),(96,147)))),104),(((((26,65),105),109),(111,114)),(69,78))),116),57),((11,(32,134)),(46,106))),133),(27,112)),((21,51),(97,122))),((15,70),90)),(((13,119),(34,93)),136)),((31,60),((((33,128),120),92),131)))),((((16,44),(45,145)),(99,140)),58)),98),103),49),74);
 364: 1 -11514.67871 -11829.05049 (0,((((((((((((((1,113),126),(25,(52,117))),101),((((3,76),68),(((53,125),56),135)),89)),(((((36,88),75),62),((37,73),137)),142)),((((((4,43),(61,127)),((7,118),55)),17),(18,38)),((19,95),(42,(77,115))))),(2,5)),((6,67),(((39,((47,108),129)),((40,100),(71,79))),((107,130),143)))),(((((((((((((((((8,28),138),141),((20,146),((23,80),41))),(((12,(48,123)),(102,139)),(((29,91),82),121))),(83,144)),(50,66)),(((10,((35,110),64)),63),(85,86))),104),(((72,(96,147)),87),94)),((((((9,124),54),(22,30)),(14,24)),(((59,132),81),84)),(69,78))),(57,116)),((((26,65),105),109),(111,114))),(((((15,90),70),((21,51),(97,122))),(27,112)),133)),((11,(32,134)),(46,106))),(((13,119),(34,93)),136)),((31,60),((((33,128),120),92),131)))),((((16,44),(45,145)),(99,140)),58)),98),103),49),74);
 365: 3 -11782.5 -11820.79066 (0,((((((((((((1,113),126),((25,(52,117)),101)),((((3,76),68),(((53,125),56),135)),89)),(((((36,88),75),62),((37,73),137)),142)),((((((4,43),(61,127)),((7,55),118)),17),(18,38)),((19,95),(42,(77,115))))),((6,67),(((39,((47,108),129)),((107,130),143)),((40,100),(71,79))))),(2,5)),((((((((((((((((((((8,28),138),141),((20,146),((23,41),80))),(((12,(48,123)),(102,139)),(((29,82),91),121))),(83,144)),(50,66)),(((10,63),((35,110),64)),(85,86))),(((((9,54),124),(22,30)),(14,24)),((59,132),(81,84)))),(((72,87),94),(96,147))),104),57),((((((26,65),105),109),(111,114)),(69,78)),116)),(((11,32),134),(46,106))),133),(27,112)),((21,51),(97,122))),((15,90),70)),(((13,119),(34,93)),136)),((31,60),((((33,128),120),92),131)))),((((16,44),(45,145)),(99,140)),58)),98),(49,103)),74);
 366: 4 -11613.45215 -11828.36439 (0,(((((((((((1,113),126),((25,(52,117)),101)),((((3,76),68),(((53,125),56),135)),89)),(((((36,88),75),62),((37,73),137)),142)),(((((4,((7,55),118)),(43,(61,127))),17),(18,38)),((19,95),(42,(77,115))))),(((6,67),(((39,((47,108),129)),((40,100),(71,79))),((107,130),143))),((((((((((((((((((8,28),138),141),((20,146),((23,41),80))),((((12,(48,123)),139),102),(((29,82),91),121))),(83,144)),(50,66)),(((10,63),((35,110),64)),(85,86))),(((59,132),84),81)),(((9,124),54),((14,24),(22,30)))),(((72,87),94),(96,147))),(69,78)),104),(((((26,65),105),109),(111,114)),(57,116))),((((15,(70,90)),((21,51),(97,122))),(27,112)),133)),(((11,32),134),(46,106))),(((13,119),(34,93)),136)),((31,60),((((33,128),120),92),131))))),(2,5)),(((16,44),(58,(99,140))),(45,145))),98),74),(49,103));
 367: 3 -11753.83203 -11821.6331 (0,((((((((((((1,113),126),((25,(52,117)),101)),((((3,76),68),(((53,125),56),135)),89)),(((((36,88),75),62),((37,73),137)),142)),(((((4,((7,55),118)),(43,(61,127))),17),(18,38)),((19,95),(42,(77,115))))),((6,67),((39,((107,130),143)),(((40,100),(71,79)),((47,108),129))))),(2,5)),((((((((((((((((((8,(28,138)),141),((20,146),((23,41),80))),(((12,(48,123)),(102,139)),(((29,91),82),121))),(83,144)),(50,66)),(((10,((35,64),110)),63),(85,86))),((59,132),(81,84))),((((9,124),54),(22,30)),(14,24))),(((72,87),94),(96,147))),(69,78)),104),(((((26,65),105),109),(111,114)),(57,116))),((11,(32,134)),(46,106))),((((15,70),90),((21,51),(97,122))),(27,112))),133),(((13,119),(34,93)),136)),((31,60),((((33,128),120),92),131)))),((((16,44),(45,145)),(99,140)),58)),98),(49,103)),74);
 368: 2 -11665.62305 -11827.72882 (0,((((((((((((1,113),126),((25,(52,117)),101)),((((3,76),68),(((53,125),56),135)),89)),(((((36,88),75),62),((37,73),137)),142)),((((((4,43),(61,127)),((7,55),118)),17),(18,38)),((19,95),(42,(77,115))))),((6,67),(((39,((47,108),129)),((107,130),143)),((40,100),(71,79))))),(2,5)),(((((((((((((((((8,28),138),141),((20,146),((23,80),41))),(((12,(48,123)),(102,139)),(((29,82),91),121))),(83,144)),(50,66)),(((10,63),((35,64),110)),(85,86))),(((59,132),81),84)),(((9,(54,124)),(22,30)),(14,24))),((69,78),((((72,87),94),(96,147)),104))),(((((26,65),105),109),(111,114)),(57,116))),(((11,32),134),(46,106))),((((15,70),90),((21,51),(97,122))),(27,112))),133),(((13,119),(34,93)),136)),((31,60),((((33,128),120),92),131)))),(((16,44),((58,140),99)),(45,145))),98),(49,103)),74);
 369: 2 -12370.14844 -11817.78443 (0,((((((((((((1,113),126),((25,(52,117)),101)),((((3,76),68),(((53,125),56),135)),89)),(((((36,88),75),62),((37,73),137)),142)),(((((4,((7,55),118)),(43,(61,127))),17),(18,38)),((19,95),(42,(77,115))))),((6,67),(((39,((47,108),129)),((107,130),143)),((40,100),(71,79))))),(2,5)),(((((((((((((((((8,(28,138)),141),((20,146),((23,41),80))),(((12,(48,123)),(102,139)),(((29,82),91),121))),(83,144)),(50,66)),(((10,63),((35,64),110)),(85,86))),((59,132),(81,84))),(((9,54),124),((14,24),(22,30)))),(((72,87),94),(96,147))),(69,78)),104),(((((26,65),105),109),(111,114)),(57,116))),((((15,90),70),(((21,51),(97,122)),(27,112))),133)),((11,(32,134)),(46,106))),(((13,119),(34,93)),136)),((31,60),((((33,128),120),92),131)))),((((16,44),(45,145)),(99,140)),58)),98),(49,103)),74);
 370: 1 -12196.57617 -11831.58255 (0,((((((((((1,113),126),((25,(52,117)),101)),((((3,76),68),(((53,125),56),135)),89)),(((((36,88),75),62),((37,73),137)),142)),((((((4,43),(61,127)),((7,55),118)),17),(18,38)),((19,95),(42,(77,115))))),((6,67),(((39,((47,108),129)),((107,130),143)),((40,100),(71,79))))),(2,5)),((((((((((((((((((((8,28),138),141),((20,146),((23,41),80))),(((12,(48,123)),(102,139)),(((29,91),82),121))),(83,144)),(((10,63),((35,110),64)),(85,86))),(50,66)),(((((9,54),124),(22,30)),(14,24)),(((59,132),84),81))),(((72,87),94),(96,147))),104),(69,78)),(((((26,65),105),109),(111,114)),(57,116))),((11,(32,134)),(46,106))),133),(27,112)),((21,51),(97,122))),((15,90),70)),(((13,119),(34,93)),136)),((31,60),((((33,128),120),92),131)))),(((16,44),(58,(99,140))),(45,145))),((49,(98,103)),74));
 371: 2 -12205.38184 -11824.81277 (0,(((((((((((((1,113),126),((25,(52,117)),101)),((((3,76),68),(((53,125),56),135)),89)),(((((36,88),75),62),((37,73),137)),142)),(((((4,((7,55),118)),(43,(61,127))),17),(18,38)),((19,95),(42,(77,115))))),((6,67),(((39,((47,108),129)),((107,130),143)),((40,100),(71,79))))),(2,5)),((((((((((((((8,28),138),141),((20,146),((23,41),80))),(((12,(48,123)),(102,139)),(((29,91),82),121))),(83,144)),(50,66)),(((10,63),((35,64),110)),(85,86))),((59,132),(81,84))),(((9,124),54),(22,30))),(((((((11,(32,134)),(46,106)),(((((15,90),70),((21,51),(97,122))),(27,112)),133)),((((26,65),105),109),(111,114))),((57,116),104)),(69,78)),(((72,87),94),(96,147)))),(14,24)),(((13,119),(34,93)),136)),((31,60),((((33,128),120),92),131)))),((((16,44),(45,145)),(99,140)),58)),98),103),49),74);
 372: 1 -11733.28613 -11825.05425 (0,((((((((((1,113),126),((25,(52,117)),101)),((((3,76),68),(((53,125),56),135)),89)),(((((36,88),75),62),((37,73),137)),142)),(((((((4,43),61),127),((7,118),55)),17),(18,38)),((19,95),(42,(77,115))))),((6,67),(((39,((107,130),143)),((47,108),129)),((40,100),(71,79))))),(2,5)),((((((((((((((((((((8,138),28),141),((20,146),((23,80),41))),((((12,(48,123)),139),102),(((29,82),91),121))),(83,144)),(50,66)),(((10,63),((35,64),110)),(85,86))),(((((9,124),54),(22,30)),(14,24)),(((59,132),81),84))),(((72,87),94),(96,147))),(69,78)),104),(((((26,65),105),109),(111,114)),(57,116))),(((11,32),134),(46,106))),133),(27,112)),((21,51),(97,122))),((15,90),70)),(((13,119),(34,93)),136)),((31,60),((((33,128),120),92),131)))),((((16,44),(45,145)),(99,140)),58)),((49,(98,103)),74));
 373: 1 -12465.19336 -11828.315 (0,(((((((((((((1,113),126),((25,(52,117)),101)),((((3,76),68),(((53,125),56),135)),89)),(((((36,88),75),62),((37,73),137)),142)),((((((4,43),(61,127)),((7,55),118)),17),(18,38)),((19,95),(42,(77,115))))),((6,67),(((39,((47,108),129)),((107,130),143)),((40,100),(71,79))))),((((((((((((((((((((8,28),138),141),((20,146),((23,41),80))),(((12,(48,123)),(102,139)),(((29,82),91),121))),(83,144)),(((59,132),81),84)),(50,66)),((((10,63),((35,110),64)),(85,86)),(((72,87),94),(96,147)))),((9,(54,124)),((14,24),(22,30)))),(69,78)),((((26,65),105),109),(111,114))),((57,116),104)),((11,(32,134)),(46,106))),133),(27,112)),((21,51),(97,122))),((15,90),70)),(((13,119),(34,93)),136)),((31,60),((((33,128),120),92),131)))),(2,5)),((((16,44),(45,145)),(99,140)),58)),98),103),49),74);
 374: 1 -12178.97461 -11822.87532 (0,(((((((((((((1,113),126),((25,(52,117)),101)),((((3,76),68),(((53,56),125),135)),89)),(((((36,88),75),62),(37,(73,137))),142)),((((((4,43),(61,127)),((7,55),118)),17),(18,38)),((19,95),(42,(77,115))))),((((((((((((((((((8,28),138),141),((20,146),((23,80),41))),(((12,(48,123)),(102,139)),(((29,91),82),121))),(83,144)),(50,66)),(((10,63),((35,64),110)),(85,86))),(((((9,54),124),(22,30)),(14,24)),((59,132),(81,84)))),104),(((72,87),94),(96,147))),(((((26,65),105),109),(111,114)),(69,78))),(57,116)),(((11,32),134),(46,106))),((((15,90),70),((21,51),(97,122))),(27,112))),133),(((13,119),(34,93)),136)),((31,60),((((33,128),120),92),131)))),((6,67),(((39,((47,108),129)),((107,130),143)),((40,100),(71,79))))),(2,5)),((((16,44),(45,145)),(99,140)),58)),98),103),49),74);
 375: 1 -11573.26953 -11819.82393 (0,(((((((((((((1,113),126),((25,(52,117)),101)),((((3,76),68),(((53,125),56),135)),89)),(((((36,88),75),62),((37,73),137)),142)),((((((4,43),(61,127)),((7,55),118)),17),(18,38)),((19,95),(42,(77,115))))),((6,67),(((39,((47,108),129)),((40,100),(71,79))),((107,130),143)))),(2,5)),(((((((((((((((((((((8,138),28),141),((20,146),((23,80),41))),(((12,(48,123)),(102,139)),(((29,82),91),121))),(83,144)),(50,66)),(((10,63),(35,(64,110))),(85,86))),((59,132),(81,84))),((9,54),124)),((14,24),(22,30))),(((72,87),94),(96,147))),(69,78)),104),(57,116)),((((26,65),105),109),(111,114))),((((15,(70,90)),((21,51),(97,122))),(27,112)),133)),((11,134),32)),(46,106)),(((13,119),(34,93)),136)),((31,60),((((33,128),120),92),131)))),((((16,44),(45,145)),(99,140)),58)),98),103),49),74);
 376: 1 -12740.51367 -11826.55197 (0,((((((((((1,113),126),((25,(52,117)),101)),((((3,76),68),(((53,125),56),135)),89)),(((((36,88),75),62),((37,73),137)),142)),(((((((4,43),127),61),((7,55),118)),17),(18,38)),((19,95),(42,(77,115))))),((6,67),(((39,((47,108),129)),((107,130),143)),((40,100),(71,79))))),(2,5)),((((((((((((((((((8,28),138),141),((20,146),((23,41),80))),(((12,(48,123)),(102,139)),(((29,91),82),121))),(83,144)),(50,66)),(((10,63),(35,(64,110))),(85,86))),(((59,132),84),81)),(((9,(54,124)),(22,30)),(14,24))),(((72,87),94),(96,147))),104),(((((26,65),105),109),(111,114)),(57,116))),(69,78)),(((((15,90),70),((21,51),(97,122))),(27,112)),133)),(((11,32),134),(46,106))),(((13,119),(34,93)),136)),((((31,60),((33,128),120)),131),92))),((((16,44),(45,145)),(99,140)),58)),(((49,103),98),74));
 377: 2 -11641.79883 -11823.90724 (0,((((((((((1,113),126),((25,(52,117)),101)),((((3,76),68),(((53,125),56),135)),89)),(((((36,88),75),62),((37,73),137)),142)),(((((((4,43),61),127),((7,118),55)),17),(18,38)),((19,95),(42,(77,115))))),((6,67),(((39,((47,108),129)),((107,130),143)),((40,100),(71,79))))),(2,5)),((((((((((((((((((((8,138),28),141),((20,146),((23,80),41))),((((12,(48,123)),139),102),(((29,82),91),121))),(83,144)),(50,66)),(((((9,124),54),(22,30)),(14,24)),(((59,132),81),84))),(((10,63),((35,64),110)),(85,86))),(((72,87),94),(96,147))),(69,78)),104),(((((26,65),105),109),(111,114)),(57,116))),(((11,32),134),(46,106))),133),(27,112)),((21,51),(97,122))),((15,90),70)),(((13,119),(34,93)),136)),((31,60),((((33,128),120),92),131)))),((((16,44),(45,145)),(99,140)),58)),((49,(98,103)),74));
 378: 1 -12136.07422 -11824.37471 (0,(((((((((((((1,113),126),((25,(52,117)),101)),((((3,76),68),(((53,56),125),135)),89)),(((((36,88),75),62),(37,(73,137))),142)),((((((4,43),(61,127)),((7,55),118)),17),(18,38)),((19,95),(42,(77,115))))),(((((((((((((((((8,28),138),141),((20,146),((23,80),41))),(((12,(48,123)),(102,139)),(((29,91),82),121))),(83,144)),(50,66)),((((((9,54),124),(22,30)),(14,24)),((59,132),(81,84))),(((10,63),((35,64),110)),(85,86)))),(((72,87),94),(96,147))),104),(((((26,65),105),109),(111,114)),(69,78))),(57,116)),(((11,32),134),(46,106))),((((15,90),70),((21,51),(97,122))),(27,112))),133),(((13,119),(34,93)),136)),((31,60),((((33,128),120),92),131)))),((6,67),(((39,((47,108),129)),((107,130),143)),((40,100),(71,79))))),(2,5)),((((16,44),(45,145)),(99,140)),58)),98),103),49),74);
 379: 1 -11790.9541 -11828.35565 (0,(((((((((((1,113),126),((25,(52,117)),101)),((((3,76),68),(((53,125),56),135)),89)),(((((36,88),75),62),((37,73),137)),142)),(((((4,(43,(61,127))),((7,55),118)),17),(18,38)),((19,95),(42,(77,115))))),(((2,5),(((((((((((((((((8,28),138),141),((20,146),((23,41),80))),(((12,(48,123)),(102,139)),(((29,91),82),121))),(83,144)),(50,66)),(((10,63),((35,64),110)),(85,86))),((59,132),(81,84))),((((9,54),124),(22,30)),(14,24))),(((72,87),94),(96,147))),(69,78)),104),(((((26,65),105),109),(111,114)),(57,116))),(((((15,70),90),((21,51),(97,122))),(27,112)),133)),(((11,32),134),(46,106))),(((13,119),(34,93)),136))),((6,67),(((39,((47,108),129)),((107,130),143)),((40,100),(71,79)))))),((31,60),((((33,128),120),92),131))),((((16,44),(45,145)),(99,140)),58)),98),(49,103)),74);
 380: 2 -11983.13672 -11829.07017 (0,(((((((((((((1,113),126),((25,(52,117)),101)),((((3,76),68),(((53,125),56),135)),89)),(((((36,88),75),62),(37,(73,137))),142)),(((((4,((7,55),118)),(43,(61,127))),17),(18,38)),((19,95),(42,(77,115))))),((6,67),(((39,((47,108),129)),((40,100),(71,79))),((107,130),143)))),(2,5)),(((((((((((((((((((8,28),138),141),((20,146),((23,41),80))),(((12,(48,123)),(102,139)),(((29,82),91),121))),(((59,132),84),81)),((((10,63),((35,64),110)),(85,86)),(83,144))),(50,66)),(((9,124),54),((14,24),(22,30)))),(((69,78),104),(((72,87),94),(96,147)))),57),(((((26,65),105),109),(111,114)),116)),(((11,32),134),(46,106))),133),(27,112)),((21,51),(97,122))),((15,70),90)),(((13,119),(34,93)),136)),((31,60),((((33,128),120),92),131)))),((((16,44),(45,145)),(99,140)),58)),98),103),49),74);
 381: 1 -11293.54297 -11820.53783 (0,((((((((((((1,113),126),((25,(52,117)),101)),((((3,76),68),(((53,125),56),135)),89)),(((((36,88),75),62),((37,73),137)),142)),(((((4,(43,(61,127))),((7,55),118)),17),(18,38)),((19,95),(42,(77,115))))),((6,67),(((39,((47,108),129)),((107,130),143)),((40,100),(71,79))))),(2,5)),(((((((((((((((((8,28),138),141),((20,146),((23,80),41))),(((12,(48,123)),(102,139)),(((29,82),91),121))),(83,144)),(50,66)),(((10,63),((35,64),110)),(85,86))),(((59,132),81),84)),(((9,(54,124)),(22,30)),(14,24))),((69,78),((((72,87),94),(96,147)),104))),(((((26,65),105),109),(111,114)),(57,116))),(((11,32),134),(46,106))),((((15,70),90),((21,51),(97,122))),(27,112))),133),(((13,119),(34,93)),136)),((31,60),((((33,128),120),92),131)))),(((16,44),(58,(99,140))),(45,145))),98),(49,103)),74);
 382: 1 -12612.33789 -11819.37099 (0,((((((((((((((((1,113),126),((25,(52,117)),101)),((((3,76),68),(((53,125),56),135)),89)),(((((36,88),75),62),((37,73),137)),142)),(((((((4,43),61),127),((7,55),118)),17),(18,38)),((19,95),(42,(77,115))))),((6,67),(((39,((47,108),129)),((107,130),143)),((40,100),(71,79))))),(2,5)),((((((((((((((((((((8,28),138),141),((20,146),((23,41),80))),(((12,(48,123)),(102,139)),(((29,82),91),121))),(83,144)),(50,66)),(((10,63),((35,64),110)),(85,86))),(((59,132),81),84)),(((9,124),54),((14,24),(22,30)))),(((72,87),94),(96,147))),(69,78)),104),(57,116)),((((26,65),105),109),(111,114))),((((15,90),70),((21,51),(97,122))),(27,112))),133),(((11,134),32),(46,106))),(((13,119),(34,93)),136)),((31,60),((((33,128),120),92),131)))),44),16),(45,145)),(99,140)),58),98),(49,103)),74);
 383: 3 -12245.53418 -11821.62481 (0,((((((((((((1,113),126),((25,(52,117)),101)),((((3,76),68),(((53,125),56),135)),89)),(((((36,88),75),62),((37,73),137)),142)),((((((4,43),(61,127)),((7,55),118)),17),(18,38)),((19,95),(42,(77,115))))),((6,67),(((39,((47,108),129)),((107,130),143)),((40,100),(71,79))))),(2,5)),((((((((((((((((((((8,28),138),141),((20,146),((23,41),80))),((12,(((48,123),102),139)),(((29,91),82),121))),(83,144)),(50,66)),(((10,63),(35,(64,110))),(85,86))),((59,132),(81,84))),(((9,54),124),((14,24),(22,30)))),(((72,87),94),(96,147))),(69,78)),((((((26,65),105),109),(111,114)),(57,116)),104)),(((11,134),32),(46,106))),133),(27,112)),((21,51),(97,122))),(15,(70,90))),(((13,119),(34,93)),136)),((31,60),((((33,128),120),92),131)))),((((16,44),(45,145)),(99,140)),58)),98),(49,103)),74);
 384: 4 -11830.63672 -11818.40619 (0,((((((((((((1,113),126),((25,(52,117)),101)),((((3,76),68),((53,125),(56,135))),89)),(((((36,88),75),62),((37,73),137)),142)),((((((4,43),(61,127)),((7,55),118)),17),(18,38)),((19,95),(42,(77,115))))),((6,67),(((39,((47,108),129)),((107,130),143)),((40,100),(71,79))))),(2,5)),((((((((((((((((((8,138),28),141),((20,146),((23,80),41))),(((12,(48,123)),(102,139)),(((29,82),91),121))),(83,144)),(50,66)),(((10,63),((35,64),110)),(85,86))),(((72,87),94),(96,147))),(((((9,124),54),(22,30)),(14,24)),((59,132),(81,84)))),(69,78)),((57,104),116)),((((26,65),105),109),(111,114))),(((11,32),134),(46,106))),((((15,70),90),((21,51),(97,122))),(27,112))),133),(((13,119),(34,93)),136)),((31,60),((((33,128),120),92),131)))),((((16,44),(45,145)),(99,140)),58)),98),(49,103)),74);
 385: 1 -12778.87891 -11831.54331 (0,((((((((((1,113),126),((25,(52,117)),101)),((((3,76),68),(((53,125),56),135)),89)),(((((36,88),75),62),((37,73),137)),142)),((((((4,43),(61,127)),((7,55),118)),17),(18,38)),((19,95),(42,(77,115))))),((2,5),(((6,67),((107,143),130)),(((((((((((((((((((((8,28),138),141),((20,146),((23,80),41))),(((12,(48,123)),(102,139)),(((29,82),91),121))),(83,144)),(50,66)),(((10,63),(35,(64,110))),(85,86))),((59,132),(81,84))),(((9,124),54),((14,24),(22,30)))),(((72,87),94),(96,147))),(69,78)),104),(57,116)),((((26,65),105),109),(111,114))),(((((15,70),90),((21,51),(97,122))),(27,112)),133)),(((11,134),32),(46,106))),(((13,119),(34,93)),136)),((31,60),((((33,128),120),92),131))),((40,100),(71,79))),(39,((47,108),129)))))),((((16,44),(45,145)),(99,140)),58)),98),(49,103)),74);
 386: 1 -11806.96875 -11820.72926 (0,((((((((((((1,113),126),((25,(52,117)),101)),((((3,76),68),((53,125),(56,135))),89)),(((((36,88),75),62),((37,73),137)),142)),(((((((4,43),61),127),(7,(55,118))),17),(18,38)),((19,95),(42,(77,115))))),((6,67),(((39,((47,108),129)),((107,130),143)),((40,100),(71,79))))),(2,5)),(((((((((((((((((((((8,28),138),141),((20,146),((23,80),41))),(((12,139),((48,123),102)),(((29,82),91),121))),(83,144)),(50,66)),(((10,63),((35,64),110)),(85,86))),(((59,132),84),81)),((((9,124),54),(22,30)),(14,24))),(((72,87),94),(96,147))),104),(((((26,65),105),109),(111,114)),(69,78))),(57,116)),(((11,32),134),(46,106))),133),(27,112)),((21,51),(97,122))),((15,90),70)),(((13,119),(34,93)),136)),((31,60),((((33,128),120),92),131)))),((((16,44),(45,145)),(99,140)),58)),98),(49,103)),74);
 387: 1 -10988.78906 -11825.55631 (0,((((((((((1,113),126),((25,(52,117)),101)),((((3,76),68),(((53,125),56),135)),89)),(((((36,88),75),62),((37,73),137)),142)),((((((4,43),(61,127)),((7,55),118)),17),(18,38)),((19,95),(42,(77,115))))),((6,67),(((39,((47,108),129)),((107,130),143)),((40,100),(71,79))))),(2,5)),((((((((((((((((((8,138),28),141),((23,41),80)),(20,146)),((((12,(48,123)),139),102),(((29,91),82),121))),((50,66),(83,144))),(((10,63),((35,64),110)),(85,86))),((59,132),(81,84))),((((9,124),54),(22,30)),(14,24))),((69,78),((((72,87),94),(96,147)),104))),((((26,65),105),109),(111,114))),(57,116)),(((11,32),134),(46,106))),((((15,70),90),((21,51),(97,122))),(27,112))),133),(((13,119),(34,93)),136)),((31,60),((((33,128),120),92),131)))),((((16,44),(45,145)),(99,140)),58)),((49,(98,103)),74));
 388: 1 -11782.56836 -11831.90195 (0,(((((((((((((1,113),126),((25,(52,117)),101)),((((3,76),68),(((53,125),56),135)),89)),(((((36,75),62),88),142),((37,137),73))),(((((((4,43),127),61),(7,(55,118))),17),(18,38)),((19,95),(42,(77,115))))),((6,67),(((39,((47,108),129)),((40,100),(71,79))),((107,143),130)))),(2,5)),((((((((((((((((((8,28),138),141),((20,146),((23,41),80))),(((12,(48,123)),(102,139)),(((29,82),91),121))),(83,144)),(50,66)),((((10,63),((35,110),64)),(85,86)),(((59,132),81),84))),((((9,124),54),(22,30)),(14,24))),(((72,87),94),(96,147))),104),(57,116)),(((((26,65),105),109),(111,114)),(69,78))),(((11,32),134),(46,106))),((((15,70),90),((21,51),(97,122))),(27,112))),133),(((13,119),(34,93)),136)),((31,60),((((33,128),120),92),131)))),(((16,44),(45,145)),(58,(99,140)))),98),103),49),74);
 389: 2 -11153.2168 -11824.45434 (0,(((((((((((((1,113),126),((25,(52,117)),101)),((((3,76),68),(((53,125),56),135)),89)),(((((36,88),75),62),((37,73),137)),142)),((((((4,43),(61,127)),((7,55),118)),17),(18,38)),((19,95),(42,(77,115))))),((6,67),(((39,((47,108),129)),((107,130),143)),((40,100),(71,79))))),(2,5)),(((((((((((((((((((((8,138),28),141),((20,146),((23,41),80))),(((12,(48,123)),(102,139)),(((29,82),91),121))),(83,144)),(50,66)),(((10,63),(35,(64,110))),(85,86))),((59,132),(81,84))),(((9,54),124),((14,24),(22,30)))),(((72,87),94),(96,147))),(69,78)),104),(57,116)),((((26,65),105),109),(111,114))),((11,(32,134)),(46,106))),(((21,51),(97,122)),(27,112))),((15,90),70)),133),(((13,119),(34,93)),136)),((31,60),((((33,128),120),92),131)))),(((16,44),(58,(99,140))),(45,145))),98),103),49),74);
 390: 2 -11757.64746 -11820.83471 (0,(((((((((((((1,113),126),((25,(52,117)),101)),((((3,76),68),(((53,125),56),135)),89)),(((((36,88),75),62),((37,73),137)),142)),((((((4,43),(61,127)),((7,55),118)),17),(18,38)),((19,95),(42,(77,115))))),((6,67),(((39,((47,108),129)),((107,130),143)),((40,100),(71,79))))),(2,5)),((((((((((((((((((((8,138),28),141),((20,146),((23,80),41))),(((12,(48,123)),(102,139)),(((29,91),82),121))),(83,144)),(50,66)),(((10,63),((35,64),110)),(85,86))),(((((9,124),54),(22,30)),(14,24)),(((59,132),81),84))),(((72,87),94),(96,147))),104),57),((((((26,65),105),109),(111,114)),(69,78)),116)),((11,(32,134)),(46,106))),133),(27,112)),((21,51),(97,122))),((15,70),90)),(((13,119),(34,93)),136)),((31,60),((((33,128),120),92),131)))),((((16,44),(45,145)),(99,140)),58)),98),103),49),74);
 391: 1 -10982.09375 -11820.23845 (0,(((((((((((((1,113),126),((25,(52,117)),101)),((((3,76),68),(((53,125),56),135)),89)),(((((36,88),75),62),((37,73),137)),142)),(((((4,(43,(61,127))),((7,55),118)),17),(18,38)),((19,95),(42,(77,115))))),((6,67),(((39,((47,108),129)),((40,100),(71,79))),((107,130),143)))),(2,5)),(((((((((((((((((8,28),138),141),((20,146),((23,80),41))),((((12,(48,123)),139),102),(((29,91),82),121))),(83,144)),(50,66)),(((10,63),((35,64),110)),(85,86))),(((((9,54),124),(22,30)),(14,24)),((59,132),(81,84)))),(((72,87),94),(96,147))),104),(((((26,65),105),109),(111,114)),(69,78))),(57,116)),((((15,(70,90)),((21,51),(97,122))),(27,112)),133)),(((11,32),134),(46,106))),(((13,119),(34,93)),136)),((31,60),((((33,128),120),92),131)))),((((16,44),(45,145)),(99,140)),58)),98),103),49),74);
 392: 2 -11430.37207 -11821.39628 (0,((((((((((((1,113),126),((25,(52,117)),101)),((((3,76),68),(((53,125),56),135)),89)),(((((36,88),75),62),((37,73),137)),142)),((((((4,43),(61,127)),((7,55),118)),17),(18,38)),((19,95),(42,(77,115))))),((6,67),(((39,((47,108),129)),((40,100),(71,79))),((107,130),143)))),(2,5)),(((((((((((((((((((8,(28,138)),141),((20,146),((23,41),80))),(((12,(48,123)),(102,139)),(((29,91),82),121))),(83,144)),(50,66)),(((10,63),((35,64),110)),(85,86))),((59,132),(81,84))),((((9,54),124),(22,30)),(14,24))),(((72,87),94),(96,147))),(69,78)),104),57),(((((26,65),105),109),(111,114)),116)),((11,(32,134)),(46,106))),(((((15,70),90),(21,51)),(97,122)),(27,112))),133),(((13,119),(34,93)),136)),((31,60),((((33,128),120),92),131)))),((((16,44),(45,145)),(99,140)),58)),98),(49,103)),74);
 393: 1 -12598.93359 -11826.61773 (0,(((((((((((((1,113),126),((25,(52,117)),101)),((((3,76),68),(((53,125),56),135)),89)),(((((36,88),75),62),((37,73),137)),142)),((((((4,43),(61,127)),((7,55),118)),17),(18,38)),((19,95),(42,(77,115))))),((6,67),(((39,((47,108),129)),((107,130),143)),((40,100),(71,79))))),(2,5)),(((((((((((((((((((((8,138),28),141),((20,146),((23,41),80))),(((12,(48,123)),(102,139)),(((29,82),91),121))),(83,144)),(50,66)),(((10,(35,(64,110))),63),(85,86))),((59,132),(81,84))),(((9,54),124),((14,24),(22,30)))),(((72,87),94),(96,147))),(69,78)),104),(57,116)),((((26,65),105),109),(111,114))),((11,(32,134)),(46,106))),(((21,51),(97,122)),(27,112))),133),(15,(70,90))),(((13,119),(34,93)),136)),((31,60),((((33,128),120),92),131)))),(((16,44),(58,(99,140))),(45,145))),98),103),49),74);
 394: 1 -11351.56836 -11820.58811 (0,(((((((((((((1,113),126),((25,(52,117)),101)),((((3,76),68),(((53,125),56),135)),89)),(((((36,88),75),62),((37,73),137)),142)),(((((4,((7,55),118)),(43,(61,127))),17),(18,38)),((19,95),(42,(77,115))))),((6,67),(((39,((47,108),129)),((40,100),(71,79))),((107,130),143)))),(2,5)),(((((((((((((((((((((8,138),28),141),((20,146),((23,41),80))),(((12,(48,123)),(102,139)),(((29,91),82),121))),(83,144)),(50,66)),(((10,63),((35,64),110)),(85,86))),((((9,124),54),((14,24),(22,30))),((59,132),(81,84)))),(((72,87),94),(96,147))),104),(69,78)),(57,116)),((((26,65),105),109),(111,114))),(((11,32),134),(46,106))),133),(27,112)),((21,51),(97,122))),((15,70),90)),(((13,119),(34,93)),136)),((31,60),((((33,128),120),92),131)))),((((16,44),(45,145)),(99,140)),58)),98),103),49),74);
 395: 1 -11283.09863 -11828.73932 (0,(((((((((((((1,113),126),((25,(52,117)),101)),((((3,76),68),(((53,125),56),135)),89)),(((((36,88),75),62),((37,73),137)),142)),(((((4,(43,(61,127))),((7,118),55)),17),(18,38)),((19,95),(42,(77,115))))),(2,5)),((6,67),(((39,((47,108),129)),((40,100),(71,79))),((107,130),143)))),(((((((((((((((((8,28),138),141),((20,146),((23,80),41))),(((12,(48,123)),(102,139)),(((29,91),82),121))),(83,144)),(50,66)),(((10,((35,110),64)),63),(85,86))),104),(((72,(96,147)),87),94)),((((((9,124),54),(22,30)),(14,24)),(((59,132),81),84)),(69,78))),(57,116)),((((26,65),105),109),(111,114))),(((((15,90),70),((21,51),(97,122))),(27,112)),133)),((11,(32,134)),(46,106))),(((13,119),(34,93)),136)),((31,60),((((33,128),120),92),131)))),((((16,44),(45,145)),(99,140)),58)),98),103),49),74);
 396: 1 -11693.57812 -11819.62202 (0,(((((((((((((1,113),126),((25,(52,117)),101)),((((3,76),68),(((53,125),56),135)),89)),(((((36,88),75),62),((37,73),137)),142)),((((((4,43),(61,127)),((7,55),118)),17),(18,38)),((19,95),(42,(77,115))))),((6,67),(((39,((47,108),129)),((107,130),143)),((40,100),(71,79))))),(2,5)),(((((((((((((((((((((8,138),28),141),((20,146),((23,41),80))),((12,(((48,123),102),139)),(((29,91),82),121))),(83,144)),(50,66)),(((10,63),(35,(64,110))),(85,86))),((59,132),(81,84))),((((9,54),124),(22,30)),(14,24))),(((72,87),94),(96,147))),(69,78)),((57,116),104)),((((26,65),105),109),(111,114))),((11,(32,134)),(46,106))),133),(27,112)),((21,51),(97,122))),((15,70),90)),(((13,119),(34,93)),136)),((31,60),((((33,128),120),92),131)))),((((16,44),(45,145)),(99,140)),58)),98),103),49),74);
 397: 1 -11983.44727 -11821.4233 (0,(((((((((((((1,113),126),((25,(52,117)),101)),((((3,76),68),(((53,125),56),135)),89)),(((((36,88),75),62),((37,73),137)),142)),(((((4,(43,(61,127))),((7,55),118)),17),(18,38)),((19,95),(42,(77,115))))),((6,67),(((39,((47,108),129)),((107,130),143)),((40,100),(71,79))))),(2,5)),(((((((((((((((((((((8,138),28),141),((20,146),((23,80),41))),(((12,(48,123)),(102,139)),(((29,91),82),121))),(83,144)),(50,66)),(((10,63),((35,64),110)),(85,86))),(((59,132),81),84)),((((9,124),54),(22,30)),(14,24))),(((72,87),94),(96,147))),104),57),((((((26,65),105),109),(111,114)),(69,78)),116)),((11,(32,134)),(46,106))),133),(27,112)),((21,51),(97,122))),((15,70),90)),(((13,119),(34,93)),136)),((31,60),((((33,128),120),92),131)))),((((16,44),(45,145)),(99,140)),58)),98),103),49),74);
 398: 1 -11603.46875 -11822.34854 (0,(((((((((((((1,113),126),((25,(52,117)),101)),((((3,76),68),(((53,125),56),135)),89)),(((((36,88),75),62),((37,73),137)),142)),((((((4,43),(61,127)),((7,118),55)),17),(18,38)),((19,95),(42,(77,115))))),((((((((((((((((8,138),28),141),((20,146),((23,80),41))),((((12,(48,123)),139),102),(((29,91),82),121))),((50,66),(83,144))),(((10,63),((35,64),110)),(85,86))),(((((9,124),54),(22,30)),(14,24)),((59,132),(81,84)))),(((72,87),94),(96,147))),((69,78),104)),(57,116)),((((26,65),105),109),(111,114))),(((((15,90),70),((21,51),(97,122))),(27,112)),133)),((11,(32,134)),(46,106))),(((13,119),(34,93)),136)),((31,60),((((33,128),120),131),92)))),((6,67),(((39,((47,108),129)),((107,130),143)),((40,100),(71,79))))),(2,5)),((((16,44),(45,145)),(99,140)),58)),98),103),49),74);
 399: 1 -11944.30078 -11831.82745 (0,((((((((((((1,113),126),((25,(52,117)),101)),((((3,76),68),(((53,125),56),135)),89)),(((((36,75),62),88),(37,(73,137))),142)),(((((4,(43,(61,127))),((7,55),118)),17),(18,38)),((19,95),(42,(77,115))))),((6,67),(((39,((47,108),129)),((40,100),(71,79))),((107,130),143)))),(2,5)),((((((((((((((((((8,28),138),141),((20,146),((23,41),80))),(((12,(48,123)),(102,139)),(((29,91),82),121))),(83,144)),(50,66)),(((10,63),((35,110),64)),(85,86))),(((59,132),81),84)),((((9,54),124),(22,30)),(14,24))),((69,78),((((72,87),94),(96,147)),104))),(((((26,65),105),109),(111,114)),(57,116))),((11,(32,134)),(46,106))),(((21,51),(97,122)),(27,112))),((15,70),90)),133),(((13,119),(34,93)),136)),((31,60),((((33,128),120),92),131)))),(((16,44),(58,(99,140))),(45,145))),98),(49,103)),74);
 400: 1 -11848.48828 -11821.14184 (0,(((((((((((((1,113),126),((25,(52,117)),101)),((((3,76),68),(((53,125),56),135)),89)),(((((36,88),75),62),((37,73),137)),142)),(((((4,(43,(61,127))),((7,55),118)),17),(18,38)),((19,95),(42,(77,115))))),((6,67),(((39,((47,108),129)),((107,130),143)),((40,100),(71,79))))),(2,5)),(((((((((((((((((((((8,138),28),141),((20,146),((23,41),80))),((12,(((48,123),102),139)),(((29,91),82),121))),(83,144)),(50,66)),(((10,63),(35,(64,110))),(85,86))),(((((9,54),124),(22,30)),(14,24)),((59,132),(81,84)))),(((72,87),94),(96,147))),104),(69,78)),((((26,65),105),109),(111,114))),(57,116)),((11,(32,134)),(46,106))),133),(27,112)),((21,51),(97,122))),((15,70),90)),(((13,119),(34,93)),136)),((31,60),((((33,128),120),92),131)))),((((16,44),(45,145)),(99,140)),58)),98),103),49),74);
 401: 1 -11487.21973 -11831.89545 (0,(((((((((((((1,113),126),((25,(52,117)),101)),((((3,76),68),(((53,125),56),135)),89)),(((((36,88),75),62),142),((37,73),137))),((((((4,43),(61,127)),((7,55),118)),17),(18,38)),((19,95),(42,(77,115))))),(((6,67),(39,((107,143),130))),(((40,100),(71,79)),((47,108),129)))),(2,5)),((((((((((((((((((((8,138),28),141),((20,146),((23,41),80))),(((12,(48,123)),(102,139)),(((29,82),91),121))),(83,144)),(50,66)),((59,132),(81,84))),(((10,63),(35,(64,110))),(85,86))),((((9,124),54),(22,30)),(69,78))),(((72,87),94),(96,147))),104),(57,116)),((((26,65),105),109),(111,114))),(((11,134),32),(46,106))),((((15,90),70),((21,51),(97,122))),(27,112))),133),(14,24)),(((13,119),(34,93)),136)),((31,60),((((33,128),120),92),131)))),((((16,44),(45,145)),(99,140)),58)),98),103),49),74);
 402: 1 -11796.78613 -11816.28515 (0,(((((((((((((1,113),126),((25,(52,117)),101)),((((3,76),68),(((53,125),56),135)),89)),(((((36,88),75),62),((37,73),137)),142)),((((((4,43),(61,127)),((7,55),118)),17),(18,38)),((19,95),(42,(77,115))))),((6,67),(((39,((47,108),129)),((107,130),143)),((40,100),(71,79))))),(2,5)),(((((((((((((((((((8,138),28),141),((20,146),((23,80),41))),((((12,(48,123)),139),102),(((29,82),91),121))),(83,144)),(50,66)),(((10,63),((35,64),110)),(85,86))),((59,132),(81,84))),((((9,124),54),(22,30)),(14,24))),(((72,87),94),(96,147))),(69,78)),104),(((((26,65),105),109),(111,114)),(57,116))),(((11,32),134),(46,106))),((((15,90),70),((21,51),(97,122))),(27,112))),133),(((13,119),(34,93)),136)),((31,60),((((33,128),120),131),92)))),((((16,44),(45,145)),(99,140)),58)),98),103),49),74);
 403: 3 -12033.27734 -11820.55345 (0,((((((((((((1,113),126),((25,(52,117)),101)),((((3,76),68),(((53,125),56),135)),89)),(((((36,88),75),62),((37,73),137)),142)),(((((4,((7,55),118)),(43,(61,127))),17),(18,38)),((19,95),(42,(77,115))))),((((((((((((((((((((((8,28),138),141),((20,146),((23,41),80))),(((12,(48,123)),(102,139)),(((29,82),91),121))),(83,144)),(50,66)),(((10,63),(35,(64,110))),(85,86))),((59,132),(81,84))),(((9,54),124),((14,24),(22,30)))),(((72,87),94),(96,147))),104),(69,78)),(57,116)),((((26,65),105),109),(111,114))),((11,(32,134)),(46,106))),133),(27,112)),((21,51),(97,122))),(15,(70,90))),(((13,119),(34,93)),136)),((31,60),((((33,128),120),92),131)))),((6,67),(((39,((47,108),129)),((107,130),143)),((40,100),(71,79))))),(2,5)),((((16,44),(45,145)),(99,140)),58)),98),(49,103)),74);
 404: 1 -12058.10547 -11831.97218 (0,((((((((((1,113),126),((25,(52,117)),101)),((((3,68),76),(((53,125),56),135)),89)),(((((36,88),75),62),((37,73),137)),142)),((((((4,43),(61,127)),((7,55),118)),17),(18,38)),((19,95),(42,(77,115))))),(2,5)),((6,67),(((39,((47,108),129)),((107,130),143)),((40,100),(71,79))))),(((((((((((((((((8,28),138),141),((20,146),((23,41),80))),((12,(((48,123),102),139)),(((29,82),91),121))),(83,144)),(50,66)),(((((((9,(54,124)),(22,30)),(14,24)),(((59,132),81),84)),(((10,63),(35,(64,110))),(85,86))),(69,78)),(((72,87),94),(96,147)))),104),57),116),((((26,65),105),109),(111,114))),((11,(32,134)),(46,106))),((((15,70),90),((21,51),(97,122))),(27,112))),133),(((13,119),(34,93)),136)),((31,60),((((33,128),120),92),131)))),((((16,44),(45,145)),(99,140)),58)),((49,(98,103)),74));
 405: 1 -11886.49805 -11820.30583 (0,((((((((((((((1,113),126),((((3,76),68),(((53,125),56),135)),89)),101),(25,(52,117))),(((((36,88),75),62),((37,137),73)),142)),((((((4,43),(61,127)),((7,55),118)),17),(18,38)),((19,95),(42,(77,115))))),((6,67),(((39,((47,108),129)),((107,130),143)),((40,100),(71,79))))),(2,5)),(((((((((((((((((((8,28),138),141),((20,146),((23,41),80))),(((12,(48,123)),(102,139)),(((29,91),82),121))),(83,144)),(50,66)),((59,132),(81,84))),(((10,63),((35,64),110)),(85,86))),(((9,124),54),((14,24),(22,30)))),(((72,87),94),(96,147))),(69,78)),104),(57,116)),((((26,65),105),109),(111,114))),(((((15,70),90),((21,51),(97,122))),(27,112)),133)),((11,(32,134)),(46,106))),(((13,119),(34,93)),136)),((31,60),((((33,128),120),92),131)))),((((16,44),(45,145)),(99,140)),58)),98),103),49),74);
 406: 1 -11335.91309 -11820.53783 (0,((((((((((((1,113),126),((25,(52,117)),101)),((((3,76),68),(((53,125),56),135)),89)),(((((36,88),75),62),((37,73),137)),142)),(((((4,(43,(61,127))),((7,55),118)),17),(18,38)),((19,95),(42,(77,115))))),((6,67),(((39,((47,108),129)),((107,130),143)),((40,100),(71,79))))),(2,5)),(((((((((((((((((8,28),138),141),((20,146),((23,80),41))),(((12,(48,123)),(102,139)),(((29,82),91),121))),(83,144)),(50,66)),(((10,63),((35,64),110)),(85,86))),(((59,132),81),84)),(((9,(54,124)),(22,30)),(14,24))),((69,78),((((72,87),94),(96,147)),104))),(((((26,65),105),109),(111,114)),(57,116))),(((11,32),134),(46,106))),((((15,70),90),((21,51),(97,122))),(27,112))),133),(((13,119),(34,93)),136)),((31,60),((((33,128),120),92),131)))),(((16,44),(58,(99,140))),(45,145))),98),(49,103)),74);
 407: 2 -10941.77734 -11823.08143 (0,(((((((((((1,113),126),((25,(52,117)),101)),((((3,76),68),(((53,125),56),135)),89)),(((((36,88),75),62),((37,73),137)),142)),(((((4,((7,55),118)),(43,(61,127))),17),(18,38)),((19,95),(42,(77,115))))),(((6,67),(((39,((47,108),129)),((40,100),(71,79))),((107,130),143))),((((((((((((((((((8,28),138),141),((20,146),((23,41),80))),(((12,(48,123)),(102,139)),(((29,82),91),121))),(83,144)),(50,66)),(((10,63),((35,110),64)),(85,86))),(((59,132),84),81)),(((9,124),54),((14,24),(22,30)))),(((72,87),94),(96,147))),104),(69,78)),(((((26,65),105),109),(111,114)),(57,116))),(((((15,90),70),((21,51),(97,122))),(27,112)),133)),(((11,32),134),(46,106))),(((13,119),(34,93)),136)),((31,60),((((33,128),120),92),131))))),(2,5)),(((16,44),(58,(99,140))),(45,145))),98),(49,103)),74);
 408: 3 -13389.64453 -11834.80594 (0,((((((((((((((((1,113),126),((25,(52,117)),101)),((((3,76),68),(((53,125),56),135)),89)),(((((36,88),75),62),((37,73),137)),142)),((((((4,43),(61,127)),((7,55),118)),17),(18,38)),((19,95),(42,(77,115))))),((6,67),(((39,((47,108),129)),((40,100),(71,79))),((107,130),143)))),(2,5)),(((((((((((((((((((8,28),138),141),((20,146),((23,41),80))),(((12,(48,123)),(102,139)),(((29,82),91),121))),(83,144)),(50,66)),((10,63),(((35,110),64),(85,86)))),((59,132),(81,84))),((((9,124),54),(22,30)),(14,24))),(((72,87),94),(96,147))),(69,78)),104),(((((26,65),105),109),(111,114)),(57,116))),((11,(32,134)),(46,106))),((((15,70),90),((21,51),(97,122))),(27,112))),133),(((13,119),(34,93)),136)),((((31,60),((33,128),120)),131),92))),(16,44)),(45,145)),(99,140)),58),98),103),49),74);
 409: 1 -11426.7832 -11818.58114 (0,((((((((((((1,113),126),((25,(52,117)),101)),((((3,76),68),(((53,125),56),135)),89)),(((((36,88),75),62),((37,73),137)),142)),(((((4,(43,(61,127))),((7,55),118)),17),(18,38)),((19,95),(42,(77,115))))),((6,67),(((39,((47,108),129)),((107,130),143)),((40,100),(71,79))))),(2,5)),((((((((((((((((((((((8,28),138),141),((20,146),((23,41),80))),(((12,(48,123)),(102,139)),(((29,82),91),121))),(83,144)),(50,66)),(((59,132),81),84)),(((10,63),((35,110),64)),(85,86))),((9,(54,124)),((14,24),(22,30)))),(69,78)),(((72,87),94),(96,147))),104),(57,116)),((((26,65),105),109),(111,114))),(((11,32),134),(46,106))),133),(27,112)),((21,51),(97,122))),((15,90),70)),(((13,119),(34,93)),136)),((31,60),((((33,128),120),92),131)))),((((16,44),(45,145)),(99,140)),58)),98),(49,103)),74);
 410: 1 -11212.66699 -11829.3382 (0,(((((((((((((1,113),126),((25,(52,117)),101)),((((3,76),68),(((53,125),56),135)),89)),(((((36,88),75),62),142),((37,73),137))),((((((4,43),(61,127)),((7,55),118)),17),(18,38)),((19,95),(42,(77,115))))),((6,67),((39,((107,143),130)),(((40,100),(71,79)),((47,108),129))))),(2,5)),(((((((((((((((((((((8,138),28),141),((20,146),((23,41),80))),(((12,(48,123)),(102,139)),(((29,82),91),121))),(83,144)),(50,66)),((59,132),(81,84))),(((10,63),(35,(64,110))),(85,86))),((((9,124),54),(22,30)),(69,78))),(((72,87),94),(96,147))),104),57),116),((((26,65),105),109),(111,114))),(((11,134),32),(46,106))),((((15,90),70),((21,51),(97,122))),(27,112))),133),(14,24)),(((13,119),(34,93)),136)),((31,60),((((33,128),120),92),131)))),((((16,44),(45,145)),(99,140)),58)),98),103),49),74);
 411: 2 -11126.77344 -11824.67851 (0,((((((((((((((1,113),126),(25,(52,117))),101),((((3,76),68),(((53,125),56),135)),89)),(((((36,88),75),62),((37,73),137)),142)),(((((4,(43,(61,127))),((7,55),118)),17),(18,38)),((19,95),(42,(77,115))))),((6,67),(((39,((47,108),129)),((107,130),143)),((40,100),(71,79))))),(2,5)),(((((((((((((((((((((8,28),138),141),((20,146),((23,80),41))),(((12,(48,123)),(102,139)),(((29,82),91),121))),(83,144)),(50,66)),(((10,((35,110),64)),63),(85,86))),(((59,132),81),84)),(((9,124),54),((14,24),(22,30)))),(((72,87),94),(96,147))),(69,78)),104),((((26,65),105),109),(111,114))),(57,116)),((((11,32),134),(46,106)),133)),(27,112)),((21,51),(97,122))),((15,70),90)),(((13,119),(34,93)),136)),((31,60),((((33,128),120),92),131)))),((((16,44),(45,145)),(99,140)),58)),98),103),49),74);
 412: 2 -12337.75977 -11827.21503 (0,((((((((((((1,113),126),((25,(52,117)),101)),((((3,76),68),(((53,125),56),135)),89)),((((36,88),75),62),(((37,73),137),142))),((((((4,43),(61,127)),((7,55),118)),17),(18,38)),((19,95),(42,(77,115))))),((6,67),(((39,((47,108),129)),((40,100),(71,79))),((107,130),143)))),(2,5)),((((((((((((((((((8,138),28),141),((20,146),((23,41),80))),(((12,(48,123)),(102,139)),(((29,82),91),121))),((59,132),(81,84))),(83,144)),(50,66)),((((9,124),54),(22,30)),(14,24))),((((10,63),((35,64),110)),(85,86)),(((72,87),94),(96,147)))),(69,78)),104),(57,116)),((((26,65),105),109),(111,114))),(((((15,70),90),((21,51),(97,122))),(27,112)),133)),((11,(32,134)),(46,106))),(((13,119),(34,93)),136)),((((31,60),((33,128),120)),131),92))),((((16,44),(45,145)),(99,140)),58)),98),(49,103)),74);
 413: 2 -11589.42285 -11831.28974 (0,(((((((((((((1,113),126),((25,(52,117)),101)),((((3,76),68),(((53,125),56),135)),89)),(((((36,88),75),62),((37,73),137)),142)),(((((4,((43,61),127)),((7,55),118)),17),(18,38)),((19,95),(42,(77,115))))),((6,67),((39,((107,143),130)),(((40,100),(71,79)),((47,108),129))))),(((((((((((((((((8,(28,138)),141),((20,146),((23,41),80))),(((12,(48,123)),(102,139)),(((29,91),82),121))),(83,144)),(50,66)),(((10,63),((35,64),110)),(85,86))),(((9,124),54),((14,24),(22,30)))),((59,132),(81,84))),(((72,87),94),(96,147))),((57,116),((69,78),104))),((((26,65),105),109),(111,114))),((11,(32,134)),(46,106))),((((15,70),90),((21,51),(97,122))),(27,112))),133),(((13,119),(34,93)),136)),((31,60),((((33,128),120),92),131)))),(2,5)),((((16,44),(45,145)),(99,140)),58)),98),103),49),74);
 414: 1 -12092.66113 -11822.02768 (0,(((((((((((((1,113),126),((25,(52,117)),101)),((((3,76),68),(((53,125),56),135)),89)),(((((36,88),75),62),((37,73),137)),142)),(((((4,(43,(61,127))),((7,55),118)),17),(18,38)),((19,95),(42,(77,115))))),((6,67),(((39,((47,108),129)),((40,100),(71,79))),((107,130),143)))),(2,5)),(((((((((((((((((((((8,28),138),141),((20,146),((23,41),80))),(((12,(48,123)),(102,139)),(((29,91),82),121))),(83,144)),(50,66)),(((10,63),((35,110),64)),(85,86))),(((59,132),81),84)),(((9,54),124),((14,24),(22,30)))),(((72,87),94),(96,147))),(69,78)),104),(57,116)),((((26,65),105),109),(111,114))),((11,(32,134)),(46,106))),133),(((21,51),(97,122)),(27,112))),((15,70),90)),(((13,119),(34,93)),136)),((31,60),((((33,128),120),92),131)))),((((16,44),(45,145)),(99,140)),58)),98),103),49),74);
 415: 1 -12189.74902 -11817.70328 (0,(((((((((((((1,113),126),((25,(52,117)),101)),((((3,76),68),(((53,125),56),135)),89)),(((((36,88),75),62),((37,73),137)),142)),((((((4,43),(61,127)),((7,55),118)),17),(18,38)),((19,95),(42,(77,115))))),((6,67),(((39,((47,108),129)),((107,130),143)),((40,100),(71,79))))),(2,5)),((((((((((((((((((8,138),28),141),((20,146),((23,41),80))),((((12,(48,123)),139),102),(((29,91),82),121))),(83,144)),(50,66)),(((10,63),((35,64),110)),(85,86))),((59,132),(81,84))),(((9,124),54),((14,24),(22,30)))),((69,78),((((72,87),94),(96,147)),104))),(((((26,65),105),109),(111,114)),(57,116))),(((15,(70,90)),((21,51),(97,122))),(27,112))),133),((11,32),134)),(46,106)),(((13,119),(34,93)),136)),((31,60),((((33,128),120),92),131)))),((((16,44),(45,145)),(99,140)),58)),98),103),49),74);
 416: 5 -12725.91406 -11825.10676 (0,((((((((((((1,113),126),((25,(52,117)),101)),((((3,76),68),(((53,125),56),135)),89)),(((((36,88),75),62),((37,73),137)),142)),((((((4,43),(61,127)),((7,55),118)),17),(18,38)),((19,95),(42,(77,115))))),((6,67),(((39,((47,108),129)),((107,130),143)),((40,100),(71,79))))),(2,5)),(((((((((((((((((((((((8,28),138),141),(20,146)),((23,41),80)),((((12,(48,123)),139),102),(((29,91),82),121))),(83,144)),(50,66)),(((10,63),((35,64),110)),(85,86))),((59,132),(81,84))),(((9,54),124),((14,24),(22,30)))),(((72,87),94),(96,147))),104),57),(((((26,65),105),109),(111,114)),116)),(69,78)),((11,(32,134)),(46,106))),133),(27,112)),((21,51),(97,122))),((15,90),70)),(((13,119),(34,93)),136)),((31,60),((((33,128),120),92),131)))),((((16,44),(45,145)),(99,140)),58)),98),(49,103)),74);
 417: 1 -11007.21387 -11821.44443 (0,(((((((((((((1,113),126),((25,(52,117)),101)),((((3,76),68),(((53,56),125),135)),89)),(((((36,88),75),62),(37,(73,137))),142)),(((((4,(43,(61,127))),((7,55),118)),17),(18,38)),((19,95),(42,(77,115))))),((((((((((((((((((8,28),138),141),((20,146),((23,80),41))),(((12,(48,123)),(102,139)),(((29,91),82),121))),(83,144)),(50,66)),(((10,63),((35,64),110)),(85,86))),(((((9,54),124),(22,30)),(14,24)),((59,132),(81,84)))),(((72,87),94),(96,147))),104),(((((26,65),105),109),(111,114)),(69,78))),(57,116)),(((11,32),134),(46,106))),((((15,90),70),((21,51),(97,122))),(27,112))),133),(((13,119),(34,93)),136)),((31,60),((((33,128),120),92),131)))),((6,67),(((39,((47,108),129)),((107,130),143)),((40,100),(71,79))))),(2,5)),((((16,44),(45,145)),(99,140)),58)),98),103),49),74);
 418: 1 -12077.90527 -11833.80149 (0,((((((((((1,113),126),((25,(52,117)),101)),((((3,76),68),(((53,125),56),135)),89)),(((((36,88),75),62),((37,73),137)),142)),((((((4,43),(61,127)),((7,118),55)),17),(18,38)),((19,95),(42,(77,115))))),((6,67),(((39,((47,108),129)),((107,130),143)),((40,100),(71,79))))),(2,5)),((((((((((((((((8,28),138),141),((20,146),((23,80),41))),(((12,(48,123)),(102,139)),(((29,82),91),121))),((50,66),(83,144))),(((10,63),((35,110),64)),(85,86))),(((59,132),81),84)),((((9,54),124),(22,30)),(14,24))),((69,78),((((72,87),94),(96,147)),104))),((((26,65),105),109),((57,116),(111,114)))),((11,(32,134)),(46,106))),(((15,(70,90)),((21,51),(97,122))),(27,112))),133),(((13,119),(34,93)),136)),((31,60),((((33,128),120),92),131)))),((((16,44),(45,145)),(99,140)),58)),(((49,103),98),74));
 419: 1 -11953.36523 -11829.69896 (0,(((((((((((((1,113),126),((25,(52,117)),101)),((((3,68),76),(((53,125),56),135)),89)),(((((36,88),75),62),((37,137),73)),142)),((((((4,43),(61,127)),((7,55),118)),17),(18,38)),((19,95),(42,(77,115))))),((6,67),((39,(((40,100),(71,79)),((47,108),129))),((107,143),130)))),(2,5)),(((((((((((((((((8,138),28),141),((20,146),((23,80),41))),(((12,((48,123),102)),139),(((29,82),91),121))),(83,144)),(50,66)),(((59,132),81),84)),(((10,63),((35,110),64)),(85,86))),(((((9,124),54),(22,30)),(14,24)),((69,78),(((72,87),94),(96,147))))),104),(((((26,65),105),109),(111,114)),(57,116))),((11,(32,134)),(46,106))),((((15,70),90),((21,51),(97,122))),(27,112))),133),(((13,119),(34,93)),136)),((31,60),((((33,128),120),92),131)))),(((16,44),(58,(99,140))),(45,145))),98),103),49),74);
 420: 14 -12675.53125 -11826.011 (0,((((((((((1,113),126),((25,(52,117)),101)),((((3,76),68),(((53,125),56),135)),89)),(((((36,88),75),62),((37,73),137)),142)),((((((4,43),(61,127)),((7,55),118)),17),(18,38)),((19,95),(42,(77,115))))),((6,67),(((39,((47,108),129)),((107,130),143)),((40,100),(71,79))))),(2,5)),((((((((((((((((((((((8,138),28),141),((20,146),((23,41),80))),(((12,(48,123)),(102,139)),(((29,82),91),121))),(83,144)),(50,66)),(((10,63),((35,64),110)),(85,86))),((59,132),(81,84))),(((9,54),124),((14,24),(22,30)))),(((72,87),94),(96,147))),(69,78)),104),(57,116)),((((26,65),105),109),(111,114))),(((11,32),134),(46,106))),133),(27,112)),((21,51),(97,122))),((15,70),90)),(((13,119),(34,93)),136)),((((31,60),((33,128),120)),131),92))),(((16,44),(58,(99,140))),(45,145))),(((49,103),98),74));
 421: 1 -11475.73828 -11821.14184 (0,(((((((((((((1,113),126),((25,(52,117)),101)),((((3,76),68),(((53,125),56),135)),89)),(((((36,88),75),62),((37,73),137)),142)),(((((4,(43,(61,127))),((7,55),118)),17),(18,38)),((19,95),(42,(77,115))))),((6,67),(((39,((47,108),129)),((107,130),143)),((40,100),(71,79))))),(2,5)),(((((((((((((((((((((8,138),28),141),((20,146),((23,41),80))),((12,(((48,123),102),139)),(((29,91),82),121))),(83,144)),(50,66)),(((10,63),(35,(64,110))),(85,86))),(((((9,54),124),(22,30)),(14,24)),((59,132),(81,84)))),(((72,87),94),(96,147))),104),(69,78)),((((26,65),105),109),(111,114))),(57,116)),((11,(32,134)),(46,106))),133),(27,112)),((21,51),(97,122))),((15,70),90)),(((13,119),(34,93)),136)),((31,60),((((33,128),120),92),131)))),((((16,44),(45,145)),(99,140)),58)),98),103),49),74);
 422: 1 -11438.58105 -11820.02796 (0,((((((((((((1,113),126),((25,(52,117)),101)),((((3,76),68),(((53,125),56),135)),89)),(((((36,88),75),62),((37,73),137)),142)),((((((4,43),(61,127)),((7,55),118)),17),(18,38)),((19,95),(42,(77,115))))),((6,67),(((39,((47,108),129)),((107,130),143)),((40,100),(71,79))))),(2,5)),((((((((((((((((((8,28),138),141),((20,146),((23,41),80))),((((12,(48,123)),139),102),(((29,91),82),121))),(50,66)),(83,144)),(((10,63),((35,64),110)),(85,86))),(((59,132),81),84)),((9,(54,124)),((14,24),(22,30)))),(((72,87),94),(96,147))),((69,78),104)),(((((26,65),105),109),(111,114)),(57,116))),(((((15,90),70),((21,51),(97,122))),(27,112)),133)),(11,(32,134))),(46,106)),(((13,119),(34,93)),136)),((31,60),((((33,128),120),92),131)))),((((16,44),(45,145)),(99,140)),58)),98),(49,103)),74);
 423: 1 -12521.70117 -11823.98917 (0,(((((((((((((1,113),126),((25,(52,117)),101)),((((3,76),68),((53,(56,125)),135)),89)),(((((36,88),75),62),((37,73),137)),142)),(((((((4,43),(61,127)),((7,55),118)),17),(18,38)),(19,95)),(42,(77,115)))),((6,67),(((39,((47,108),129)),((40,100),(71,79))),((107,130),143)))),(2,5)),(((((((((((((((((((8,138),28),141),((20,146),((23,80),41))),(((12,(48,123)),(102,139)),(((29,91),82),121))),(83,144)),(50,66)),(((10,63),((35,110),64)),(85,86))),((59,132),(81,84))),(((9,124),54),((14,24),(22,30)))),(((72,87),94),(96,147))),(69,78)),104),(57,116)),((((26,65),105),109),(111,114))),(((((15,70),90),((21,51),(97,122))),(27,112)),133)),(((11,134),32),(46,106))),(((13,119),(34,93)),136)),((31,60),((((33,128),120),92),131)))),(((16,44),(58,(99,140))),(45,145))),98),103),49),74);
 424: 2 -12006.21484 -11819.5087 (0,(((((((((((((1,113),126),((25,(52,117)),101)),((((3,76),68),(((53,125),56),135)),89)),(((((36,88),75),62),((37,73),137)),142)),((((((4,43),(61,127)),((7,55),118)),17),(18,38)),((19,95),(42,(77,115))))),((6,67),((39,((107,130),143)),(((40,100),(71,79)),((47,108),129))))),(2,5)),((((((((((((((((((((8,28),138),141),((20,146),((23,41),80))),(((12,(48,123)),(102,139)),(((29,82),91),121))),(83,144)),(50,66)),(((10,63),((35,110),64)),(85,86))),((59,132),(81,84))),((((9,54),124),(22,30)),(14,24))),(((72,87),94),(96,147))),(69,78)),104),(57,116)),((((26,65),105),109),(111,114))),(((((15,70),90),((21,51),(97,122))),(27,112)),133)),(11,(32,134))),(46,106)),(((13,119),(34,93)),136)),((31,60),((((33,128),120),92),131)))),((((16,44),(45,145)),(99,140)),58)),98),103),49),74);
 425: 2 -11922.93359 -11823.56302 (0,((((((((((((1,113),126),((25,(52,117)),101)),((((3,76),68),(((53,125),56),135)),89)),(((((36,88),75),62),((37,73),137)),142)),((((((4,43),(61,127)),((7,55),118)),17),(18,38)),((19,95),(42,(77,115))))),(2,5)),((6,67),(((39,((47,108),129)),((40,100),(71,79))),((107,130),143)))),(((((((((((((((((8,28),138),141),((20,146),((23,41),80))),(((12,(48,123)),(102,139)),(((29,91),82),121))),(83,144)),(50,66)),(((10,63),((35,110),64)),(85,86))),((((72,87),(96,147)),94),104)),((((9,(54,124)),(22,30)),(14,24)),((59,132),(81,84)))),(69,78)),(((((26,65),105),109),(111,114)),(57,116))),(((((15,70),90),((21,51),(97,122))),(27,112)),133)),(11,(32,134))),(46,106)),(((13,119),(34,93)),136)),((31,60),((((33,128),120),92),131)))),((((16,44),(45,145)),(99,140)),58)),98),(49,103)),74);
 426: 4 -11441.98633 -11820.69408 (0,(((((((((((((1,113),126),((25,(52,117)),101)),((((3,76),68),(((53,125),56),135)),89)),(((((36,88),75),62),((37,73),137)),142)),(((((4,(43,(61,127))),((7,55),118)),17),(18,38)),((19,95),(42,(77,115))))),((6,67),(((39,((47,108),129)),((40,100),(71,79))),((107,130),143)))),(2,5)),(((((((((((((((((((((((8,28),138),141),((20,146),((23,41),80))),(((12,(48,123)),(102,139)),(((29,91),82),121))),(83,144)),(50,66)),(((10,63),((35,110),64)),(85,86))),(((59,132),81),84)),((9,54),124)),((14,24),(22,30))),(((72,87),94),(96,147))),(69,78)),104),(57,116)),((((26,65),105),109),(111,114))),((11,(32,134)),(46,106))),133),(27,112)),((21,51),(97,122))),((15,70),90)),(((13,119),(34,93)),136)),((31,60),((((33,128),120),92),131)))),((((16,44),(45,145)),(99,140)),58)),98),103),49),74);
 427: 3 -11945.37109 -11822.64678 (0,(((((((((((((((((1,113),126),((25,(52,117)),101)),((((3,76),68),(((53,125),56),135)),89)),(((((36,88),75),62),((37,73),137)),142)),((((((4,43),(61,127)),((7,55),118)),17),(18,38)),((19,95),(42,(77,115))))),((6,67),(((39,((47,108),129)),((107,130),143)),((40,100),(71,79))))),(2,5)),((((((((((((((((((((8,28),138),141),((20,146),((23,41),80))),(((12,(48,123)),(102,139)),(((29,82),91),121))),(83,144)),(50,66)),(((10,63),((35,64),110)),(85,86))),((59,132),(81,84))),(((9,124),54),((14,24),(22,30)))),(((72,87),94),(96,147))),(69,78)),104),(57,116)),((((26,65),105),109),(111,114))),(((((15,70),90),((21,51),(97,122))),(27,112)),133)),((11,32),134)),(46,106)),(((13,119),(34,93)),136)),((((31,60),((33,128),120)),131),92))),44),16),(45,145)),(99,140)),58),98),103),49),74);
 428: 2 -11388.63477 -11821.99754 (0,(((((((((((((1,113),126),((25,(52,117)),101)),((((3,76),68),(((53,125),56),135)),89)),(((((36,88),75),62),((37,73),137)),142)),((((((4,43),(61,127)),((7,55),118)),17),(18,38)),((19,95),(42,(77,115))))),((6,67),(((39,((47,108),129)),((40,100),(71,79))),((107,130),143)))),(2,5)),(((((((((((((((((((((8,28),138),141),((20,146),((23,80),41))),(((12,(48,123)),(102,139)),(((29,82),91),121))),(83,144)),(50,66)),(((10,63),((35,110),64)),(85,86))),((59,132),(81,84))),((((9,124),54),(22,30)),(14,24))),(((72,87),94),(96,147))),(69,78)),((57,116),104)),((((26,65),105),109),(111,114))),(((11,32),134),(46,106))),133),(27,112)),((21,51),(97,122))),((15,70),90)),(((13,119),(34,93)),136)),((31,60),((((33,128),120),92),131)))),(((16,44),(58,(99,140))),(45,145))),98),103),49),74);
 429: 1 -11272.5791 -11822.59115 (0,(((((((((((((1,113),126),((25,(52,117)),101)),((((3,76),68),((53,125),(56,135))),89)),(((((36,88),75),62),((37,137),73)),142)),((((((4,43),(61,127)),((7,55),118)),17),(18,38)),((19,95),(42,(77,115))))),((6,67),(((39,((47,108),129)),((107,130),143)),((40,100),(71,79))))),((((((((((((((((((((8,28),138),141),((20,146),((23,41),80))),(((12,(48,123)),(102,139)),(((29,82),91),121))),(83,144)),(50,66)),(((10,63),((35,64),110)),(85,86))),(((59,132),84),81)),(((9,54),124),((14,24),(22,30)))),(((72,87),94),(96,147))),104),57),116),(((((26,65),105),109),(111,114)),(69,78))),(((((15,90),70),((21,51),(97,122))),(27,112)),133)),(11,(32,134))),(46,106)),(((13,119),(34,93)),136)),((31,60),((((33,128),120),92),131)))),(2,5)),((((16,44),(45,145)),(99,140)),58)),98),103),49),74);
 430: 5 -11699.0332 -11821.82059 (0,((((((((((((1,113),126),((25,(52,117)),101)),((((3,76),68),(((53,125),56),135)),89)),(((((36,75),62),88),((37,73),137)),142)),((((((4,43),(61,127)),((7,55),118)),17),(18,38)),((19,95),(42,(77,115))))),((6,67),(((39,((47,108),129)),((40,100),(71,79))),((107,130),143)))),(2,5)),((((((((((((((((((8,138),28),141),((20,146),((23,41),80))),(((12,(48,123)),(102,139)),(((29,82),91),121))),(83,144)),(50,66)),(((10,63),((35,64),110)),(85,86))),(((((9,124),54),(22,30)),(14,24)),((59,132),(81,84)))),(((72,87),94),(96,147))),(69,78)),104),(((((26,65),105),109),(111,114)),(57,116))),((11,(32,134)),(46,106))),((((15,70),90),((21,51),(97,122))),(27,112))),133),(((13,119),(34,93)),136)),((31,60),((((33,128),120),92),131)))),((((16,44),(45,145)),(99,140)),58)),98),(49,103)),74);
 431: 1 -11751.02344 -11821.84653 (0,(((((((((((((1,113),126),((25,(52,117)),101)),((((3,76),68),(((53,125),56),135)),89)),(((((36,88),75),62),((37,73),137)),142)),(((((4,(43,(61,127))),((7,55),118)),17),(18,38)),((19,95),(42,(77,115))))),((6,67),(((39,((47,108),129)),((107,130),143)),((40,100),(71,79))))),(2,5)),(((((((((((((((((((((8,28),138),141),((20,146),((23,41),80))),(((12,(48,123)),(102,139)),(((29,82),91),121))),(83,144)),(50,66)),(((10,63),((35,64),110)),(85,86))),((59,132),(81,84))),(((9,124),54),((14,24),(22,30)))),(((72,87),94),(96,147))),(69,78)),104),(57,116)),((((26,65),105),109),(111,114))),(((11,134),32),(46,106))),(((21,51),(97,122)),(27,112))),133),((15,90),70)),(((13,119),(34,93)),136)),((31,60),((((33,128),120),92),131)))),((((16,44),(45,145)),(99,140)),58)),98),103),49),74);
 432: 1 -11757.76465 -11822.90148 (0,((((((((((((1,113),126),((25,(52,117)),101)),((((3,76),68),(((53,125),56),135)),89)),(((((36,88),75),62),(37,(73,137))),142)),(((((((4,43),61),127),((7,55),118)),17),(18,38)),((19,95),(42,(77,115))))),((6,67),(((39,((47,108),129)),((40,100),(71,79))),((107,130),143)))),(2,5)),(((((((((((((((((((((((8,138),28),141),((20,146),((23,80),41))),((((12,(48,123)),139),102),(((29,82),91),121))),(83,144)),(50,66)),(((10,63),(35,(64,110))),(85,86))),((59,132),(81,84))),((((9,54),124),(22,30)),(14,24))),(((72,87),94),(96,147))),(69,78)),104),57),(((((26,65),105),109),(111,114)),116)),(((11,32),134),(46,106))),133),(27,112)),(97,122)),(21,51)),((15,90),70)),(((13,119),(34,93)),136)),((31,60),((((33,128),120),131),92)))),((((16,44),(45,145)),(99,140)),58)),98),(49,103)),74);
 433: 1 -11692.99609 -11837.17601 (0,(((((((((((((1,113),126),((25,(52,117)),101)),((((3,76),68),(((53,125),56),135)),89)),(((((36,88),75),62),((37,73),137)),142)),(((((4,((7,55),118)),(43,(61,127))),17),(18,38)),((19,95),(42,(77,115))))),((6,67),(((39,((47,108),129)),((107,130),143)),((40,100),(71,79))))),(2,5)),((((((((((((((((((8,28),138),141),((20,146),((23,41),80))),(((12,(48,123)),(102,139)),(((29,82),91),121))),(83,144)),(50,66)),((59,132),(81,84))),(((10,63),((35,64),110)),(85,86))),(((72,87),94),(96,147))),(((9,54),124),((14,24),(22,30)))),(69,78)),((57,116),104)),((((26,65),105),109),(111,114))),(((((15,70),90),((21,51),(97,122))),(27,112)),133)),(((11,(32,134)),46),106)),(((13,119),(34,93)),136)),((31,60),((((33,128),120),92),131)))),((((16,44),(45,145)),(99,140)),58)),98),103),49),74);
 434: 1 -11832.11133 -11824.92687 (0,((((((((((1,113),126),((25,(52,117)),101)),((((3,68),76),((53,125),(56,135))),89)),((((((36,88),75),62),(37,73)),137),142)),((((((4,43),(61,127)),((7,55),118)),17),(18,38)),((19,95),(42,(77,115))))),((6,67),(((39,((47,108),129)),((107,130),143)),((40,100),(71,79))))),(2,5)),(((((((((((((((((((((8,28),138),141),((20,146),((23,41),80))),((((12,(48,123)),139),102),(((29,91),82),121))),(83,144)),(50,66)),(((10,63),(35,(64,110))),(85,86))),((((9,54),124),((14,24),(22,30))),((59,132),(81,84)))),(((72,87),94),(96,147))),(69,78)),104),57),(((((26,65),105),109),(111,114)),116)),((11,(32,134)),(46,106))),133),(27,112)),((21,51),(97,122))),((15,70),90)),(((13,119),(34,93)),136)),((31,60),((((33,128),120),92),131)))),((((16,44),(45,145)),(99,140)),58)),(((49,103),98),74));
 435: 4 -11777.24219 -11834.38575 (0,(((((((((((1,113),126),((25,(52,117)),101)),((((3,76),68),(((53,125),56),135)),89)),(((((36,88),75),62),((37,73),137)),142)),((((((4,43),(61,127)),((7,55),118)),17),(18,38)),((19,95),(42,(77,115))))),(((6,67),((107,143),130)),((((((((((((((((((((((8,28),138),141),(20,146)),((23,80),41)),(((12,(48,123)),(102,139)),(((29,82),91),121))),(83,144)),(50,66)),(((10,63),(35,(64,110))),(85,86))),((59,132),(81,84))),(((9,124),54),((14,24),(22,30)))),(((72,87),94),(96,147))),(69,78)),104),(57,116)),((((26,65),105),109),(111,114))),(((((15,70),90),((21,51),(97,122))),(27,112)),133)),(((11,134),32),(46,106))),(((13,119),(34,93)),136)),((31,60),((((33,128),120),92),131))),((40,100),(71,79))),(39,((47,108),129))))),(2,5)),((((16,44),(45,145)),(99,140)),58)),98),(49,103)),74);
 436: 1 -11340.35156 -11825.72881 (0,((((((((((((1,113),126),((25,(52,117)),101)),((((3,76),68),(((53,56),125),135)),89)),(((((36,75),62),((37,73),137)),88),142)),((((((4,43),(61,127)),((7,55),118)),17),(18,38)),((19,95),(42,(77,115))))),((6,67),(((39,((47,108),129)),((40,100),(71,79))),((107,130),143)))),(2,5)),(((((((((((((((((((8,138),28),141),((20,146),((23,80),41))),((((12,(48,123)),139),102),(((29,91),82),121))),(83,144)),(50,66)),(((10,63),((35,64),110)),(85,86))),((59,132),(81,84))),((((9,54),124),(22,30)),(14,24))),(((72,87),94),(96,147))),104),(((((26,65),105),109),(111,114)),(69,78))),(57,116)),((11,(32,134)),(46,106))),((((15,90),70),((21,51),(97,122))),(27,112))),133),(((13,119),(34,93)),136)),((31,60),((((33,128),120),92),131)))),((((16,44),(45,145)),(99,140)),58)),98),(49,103)),74);
 437: 1 -11694.89746 -11830.24678 (0,(((((((((((1,113),126),((25,(52,117)),101)),((((3,76),68),(((53,125),56),135)),89)),((((((4,((7,55),118)),(43,(61,127))),17),(18,38)),((19,95),(42,(77,115)))),(((((36,88),75),62),((37,73),137)),142))),((6,67),(((39,((47,108),129)),((40,100),(71,79))),((107,130),143)))),(2,5)),(((((((((((((((((((8,138),28),141),((20,146),((23,41),80))),((((12,(48,123)),139),102),(((29,91),82),121))),((59,132),(81,84))),((((10,63),((35,110),64)),(85,86)),(83,144))),(50,66)),((((9,54),124),(22,30)),(14,24))),(((69,78),(((72,87),94),(96,147))),104)),57),(((((26,65),105),109),(111,114)),116)),((11,(32,134)),(46,106))),133),(27,112)),((21,51),(97,122))),((15,90),70)),(((13,119),(34,93)),136)),((31,60),((((33,128),120),92),131)))),((((16,44),(45,145)),(99,140)),58)),98),(49,103)),74);
 438: 1 -12342.03711 -11830.50702 (0,((((((((((((1,113),126),((25,(52,117)),101)),((((3,76),68),((53,125),(56,135))),89)),(((((36,88),75),62),((37,73),137)),142)),(((((4,((7,55),118)),(43,(61,127))),17),(18,38)),((19,95),(42,(77,115))))),((6,67),(((39,((47,108),129)),((107,130),143)),((40,100),(71,79))))),(2,5)),((((((((((((((8,138),28),141),((20,146),((23,80),41))),(((12,((48,123),102)),139),(((29,82),91),121))),(83,144)),(50,66)),(((10,63),((35,110),64)),(85,86))),((((59,132),84),81),(((72,87),94),(96,147)))),(((((((11,32),134),(46,106)),(((((15,70),90),((21,51),(97,122))),(27,112)),133)),((57,116),104)),((((26,65),105),109),(111,114))),(69,78))),(((9,54),124),(22,30))),(14,24)),(((13,119),(34,93)),136)),((31,60),((((33,128),120),92),131)))),((((16,44),(45,145)),(99,140)),58)),98),(49,103)),74);
 439: 4 -12022.76172 -11828.41304 (0,((((((((((1,113),126),((25,(52,117)),101)),((((3,76),68),(((53,125),56),135)),89)),(((((36,88),75),62),((37,73),137)),142)),((((((4,43),(61,127)),((7,55),118)),17),(18,38)),((19,95),(42,(77,115))))),((6,67),(((39,((47,108),129)),((107,130),143)),((40,100),(71,79))))),(2,5)),(((((((((((((((((((((8,28),138),141),((20,146),((23,41),80))),(((12,(48,123)),(102,139)),(((29,91),82),121))),(83,144)),(50,66)),(((10,63),(35,(64,110))),(85,86))),((((9,124),54),((14,24),(22,30))),((59,132),(81,84)))),(((72,87),94),(96,147))),(69,78)),104),(57,116)),((((26,65),105),109),(111,114))),((11,(32,134)),(46,106))),133),(27,112)),((21,51),(97,122))),((15,90),70)),(((13,119),(34,93)),136)),((((31,60),((33,128),120)),131),92))),(((16,44),(58,(99,140))),(45,145))),((49,(98,103)),74));
 440: 1 -12062.13672 -11829.25645 (0,((((((((((((1,113),126),((25,(52,117)),101)),((((3,76),68),(((53,125),56),135)),89)),(((((36,88),75),62),((37,73),137)),142)),((((((4,43),(61,127)),((7,55),118)),17),(18,38)),((19,95),(42,(77,115))))),(2,5)),((6,67),(((39,((47,108),129)),((40,100),(71,79))),((107,130),143)))),((((((((((((((((((((8,28),138),141),((20,146),((23,41),80))),((((12,(48,123)),139),102),(((29,91),82),121))),(83,144)),(((10,63),((35,64),110)),(85,86))),(50,66)),((((9,124),54),(22,30)),((14,24),(((59,132),81),84)))),(((72,87),94),(96,147))),104),(((((26,65),105),109),(111,114)),(69,78))),(57,116)),(((11,32),134),(46,106))),133),(27,112)),((21,51),(97,122))),((15,70),90)),(((13,119),(34,93)),136)),((((31,60),((33,128),120)),131),92))),((((16,44),(45,145)),(99,140)),58)),98),(49,103)),74);
 441: 1 -12166.21094 -11834.64165 (0,((((((((((1,113),126),((25,(52,117)),101)),((((3,76),68),(((53,125),56),135)),89)),(((((36,88),75),62),((37,137),73)),142)),(((((((4,43),61),127),((7,55),118)),17),(18,38)),((19,95),(42,(77,115))))),(((((((((((((((((((8,28),138),141),((20,146),((23,41),80))),(((12,(48,123)),(102,139)),(((29,82),91),121))),(83,144)),(50,66)),(((10,63),((35,110),64)),(85,86))),((59,132),(81,84))),((((9,54),124),(22,30)),(14,24))),(((72,87),94),(96,147))),(69,78)),104),((((26,65),105),109),((57,116),(111,114)))),(((11,32),134),(46,106))),((((15,70),90),((21,51),(97,122))),(27,112))),133),(((13,119),(34,93)),136)),((31,60),((((33,128),120),92),131)))),((6,67),(((39,((47,108),129)),((40,100),(71,79))),((107,130),143)))),(2,5)),((((16,44),(45,145)),(99,140)),58)),((49,(98,103)),74));
 442: 4 -12200.04102 -11823.77876 (0,((((((((((((1,113),126),((25,(52,117)),101)),((((3,76),68),(((53,125),56),135)),89)),(((((36,88),75),62),((37,73),137)),142)),((((((4,43),(61,127)),((7,55),118)),17),(18,38)),((19,95),(42,(77,115))))),((6,67),(((39,((47,108),129)),((40,100),(71,79))),((107,130),143)))),(2,5)),(((((((((((((((((((((8,28),141),138),((20,146),((23,41),80))),((((12,(48,123)),139),102),(((29,91),82),121))),(83,144)),(50,66)),(((10,63),((35,110),64)),(85,86))),(((59,132),84),81)),(((9,54),124),((14,24),(22,30)))),(((72,87),94),(96,147))),(69,78)),((((26,65),105),109),(111,114))),((57,116),104)),((11,(32,134)),(46,106))),133),(27,112)),((21,51),(97,122))),((15,70),90)),(((13,119),(34,93)),136)),((((31,60),((33,128),120)),131),92))),((((16,44),(45,145)),(99,140)),58)),98),(49,103)),74);
 443: 1 -11928.57715 -11825.52581 (0,((((((((((1,113),126),((25,(52,117)),101)),((((3,76),68),(((53,125),56),135)),89)),(((((36,88),75),62),((37,73),137)),142)),((((((4,43),(61,127)),((7,55),118)),17),(18,38)),((19,95),(42,(77,115))))),((2,5),((((6,67),(39,((107,130),143))),(((40,100),(71,79)),((47,108),129))),((((((((((((((((((((8,138),28),141),((20,146),((23,41),80))),(((12,(48,123)),(102,139)),(((29,82),91),121))),(83,144)),(50,66)),(((10,63),((35,64),110)),(85,86))),(((59,132),84),81)),((((9,54),124),(22,30)),(14,24))),(((72,87),94),(96,147))),(69,78)),104),57),(((((26,65),105),109),(111,114)),116)),((11,(32,134)),(46,106))),((((15,90),70),((21,51),(97,122))),(27,112))),133),(((13,119),(34,93)),136)),((31,60),((((33,128),120),92),131)))))),((((16,44),(45,145)),(99,140)),58)),98),(49,103)),74);
 444: 1 -11694.04492 -11831.97218 (0,((((((((((1,113),126),((25,(52,117)),101)),((((3,68),76),(((53,125),56),135)),89)),(((((36,88),75),62),((37,73),137)),142)),((((((4,43),(61,127)),((7,55),118)),17),(18,38)),((19,95),(42,(77,115))))),(2,5)),((6,67),(((39,((47,108),129)),((107,130),143)),((40,100),(71,79))))),(((((((((((((((((8,28),138),141),((20,146),((23,41),80))),((12,(((48,123),102),139)),(((29,82),91),121))),(83,144)),(50,66)),(((((((9,(54,124)),(22,30)),(14,24)),(((59,132),81),84)),(((10,63),(35,(64,110))),(85,86))),(69,78)),(((72,87),94),(96,147)))),104),57),116),((((26,65),105),109),(111,114))),((11,(32,134)),(46,106))),((((15,70),90),((21,51),(97,122))),(27,112))),133),(((13,119),(34,93)),136)),((31,60),((((33,128),120),92),131)))),((((16,44),(45,145)),(99,140)),58)),((49,(98,103)),74));
 445: 6 -11572.69141 -11830.95559 (0,(((((((((((((1,113),126),((25,(52,117)),101)),((((3,76),68),(((53,125),56),135)),89)),(((((36,88),75),62),(37,(73,137))),142)),(((((4,((7,55),118)),(43,(61,127))),17),(18,38)),((19,95),(42,(77,115))))),((6,67),(((39,((47,108),129)),((40,100),(71,79))),((107,130),143)))),(2,5)),(((((((((((((((((((8,28),141),138),((20,146),((23,41),80))),(((12,(48,123)),(102,139)),(((29,82),91),121))),(((59,132),84),81)),((((10,63),((35,64),110)),(85,86)),(83,144))),(50,66)),((((9,124),54),(22,30)),(14,24))),(((69,78),104),(((72,87),94),(96,147)))),57),(((((26,65),105),109),(111,114)),116)),(((11,32),134),(46,106))),133),(27,112)),((21,51),(97,122))),((15,70),90)),(((13,119),(34,93)),136)),((31,60),((((33,128),120),92),131)))),((((16,44),(45,145)),(99,140)),58)),98),103),49),74);
 446: 1 -12331.9375 -11823.55677 (0,((((((((((1,113),126),((25,(52,117)),101)),((((3,76),68),(((53,125),56),135)),89)),(((((36,88),75),62),((37,73),137)),142)),((((((4,43),(61,127)),((7,55),118)),17),(18,38)),((19,95),(42,(77,115))))),((6,67),(((39,((47,108),129)),((107,130),143)),((40,100),(71,79))))),(2,5)),(((((((((((((((8,28),138),141),((20,146),((23,41),80))),(((12,(48,123)),(102,139)),(((29,82),91),121))),((50,66),(83,144))),(((10,63),((35,110),64)),(85,86))),(((59,132),81),84)),((((9,54),124),(22,30)),(14,24))),((69,78),((((72,87),94),(96,147)),104))),(((((26,65),105),109),(111,114)),(57,116))),(((11,(32,134)),(46,106)),(((15,(70,90)),((21,51),(97,122))),(27,112)))),133),(((13,119),(34,93)),136)),((31,60),((((33,128),120),92),131)))),((((16,44),(45,145)),(99,140)),58)),(((49,103),98),74));
 447: 3 -10649.72949 -11829.69896 (0,(((((((((((((1,113),126),((25,(52,117)),101)),((((3,68),76),(((53,125),56),135)),89)),(((((36,88),75),62),((37,137),73)),142)),((((((4,43),(61,127)),((7,55),118)),17),(18,38)),((19,95),(42,(77,115))))),((6,67),((39,(((40,100),(71,79)),((47,108),129))),((107,143),130)))),(2,5)),(((((((((((((((((8,138),28),141),((20,146),((23,80),41))),(((12,((48,123),102)),139),(((29,82),91),121))),(83,144)),(50,66)),(((59,132),81),84)),(((10,63),((35,110),64)),(85,86))),(((((9,124),54),(22,30)),(14,24)),((69,78),(((72,87),94),(96,147))))),104),(((((26,65),105),109),(111,114)),(57,116))),((11,(32,134)),(46,106))),((((15,70),90),((21,51),(97,122))),(27,112))),133),(((13,119),(34,93)),136)),((31,60),((((33,128),120),92),131)))),(((16,44),(58,(99,140))),(45,145))),98),103),49),74);
 448: 4 -11227.58008 -11822.85043 (0,((((((((((1,113),126),((25,(52,117)),101)),((((3,76),68),(((53,125),56),135)),89)),(((((36,88),75),62),((37,73),137)),142)),((((((4,43),(61,127)),((7,55),118)),17),(18,38)),((19,95),(42,(77,115))))),((6,67),(((39,((47,108),129)),((107,130),143)),((40,100),(71,79))))),(2,5)),(((((((((((((((((((((8,28),138),141),((20,146),((23,41),80))),(((12,(48,123)),(102,139)),(((29,82),91),121))),(83,144)),(50,66)),(((10,(35,(64,110))),63),(85,86))),((59,132),(81,84))),(((9,54),124),((14,24),(22,30)))),(((72,87),94),(96,147))),104),(((((26,65),105),109),(111,114)),(69,78))),(57,116)),((11,(32,134)),(46,106))),133),(27,112)),((21,51),(97,122))),((15,70),90)),(((13,119),(34,93)),136)),((31,60),((((33,128),120),92),131)))),((((16,44),(45,145)),(99,140)),58)),((49,(98,103)),74));
 449: 1 -11468.15918 -11820.98712 (0,(((((((((((((1,113),126),((25,(52,117)),101)),((((3,76),68),(((53,125),56),135)),89)),(((((36,88),75),62),((37,73),137)),142)),(((((4,(43,(61,127))),((7,55),118)),17),(18,38)),((19,95),(42,(77,115))))),((((((((((((((((((8,138),28),141),((20,146),((23,41),80))),((((12,(48,123)),139),102),(((29,82),91),121))),(83,144)),(50,66)),(((10,63),((35,64),110)),(85,86))),(((((9,124),54),(22,30)),(14,24)),(((59,132),81),84))),(((72,87),94),(96,147))),(69,78)),104),(57,116)),((((26,65),105),109),(111,114))),(((((15,90),70),((21,51),(97,122))),(27,112)),133)),((11,(32,134)),(46,106))),(((13,119),(34,93)),136)),((31,60),((((33,128),120),92),131)))),((6,67),(((39,((47,108),129)),((40,100),(71,79))),((107,130),143)))),(2,5)),((((16,44),(45,145)),(99,140)),58)),98),103),49),74);
 450: 3 -11452.48926 -11823.68901 (0,((((((((((((1,113),126),((25,(52,117)),101)),((((3,76),68),(((53,125),56),135)),89)),(((((36,88),75),62),((37,73),137)),142)),((((((4,43),(61,127)),((7,55),118)),17),(18,38)),((19,95),(42,(77,115))))),(((6,67),((39,((107,130),143)),(((40,100),(71,79)),((47,108),129)))),((((((((((((((((((((8,28),138),141),((20,146),((23,41),80))),(((12,(48,123)),(102,139)),(((29,91),82),121))),(83,144)),(50,66)),(((10,63),(35,(64,110))),(85,86))),((59,132),(81,84))),((((9,54),124),(22,30)),(14,24))),(((72,87),94),(96,147))),(69,78)),104),57),(((((26,65),105),109),(111,114)),116)),((11,(32,134)),(46,106))),((((15,70),90),((21,51),(97,122))),(27,112))),133),(((13,119),(34,93)),136)),((31,60),((((33,128),120),92),131))))),(2,5)),(((16,44),(45,145)),(99,140))),58),98),(49,103)),74);
 451: 2 -11913.44727 -11822.68788 (0,((((((((((((1,113),126),((25,(52,117)),101)),((((3,76),68),(((53,125),56),135)),89)),(((((36,88),75),62),((37,73),137)),142)),(((((4,((7,55),118)),(43,(61,127))),17),(18,38)),((19,95),(42,(77,115))))),(((6,67),(((39,((47,108),129)),((40,100),(71,79))),((107,130),143))),((((((((((((((((((((8,138),28),141),((20,146),((23,41),80))),(((12,(48,123)),(102,139)),(((29,91),82),121))),(83,144)),(50,66)),(((10,63),((35,64),110)),(85,86))),((59,132),(81,84))),(((9,54),124),((14,24),(22,30)))),(((72,87),94),(96,147))),(69,78)),104),(57,116)),((((26,65),105),109),(111,114))),((((15,70),90),((21,51),(97,122))),(27,112))),133),((11,(32,134)),(46,106))),(((13,119),(34,93)),136)),((31,60),((((33,128),120),92),131))))),(2,5)),(((16,44),(58,(99,140))),(45,145))),98),103),49),74);
 452: 4 -11719.32324 -11819.90843 (0,((((((((((1,113),126),((25,(52,117)),101)),((((3,76),68),(((53,125),56),135)),89)),(((((36,88),75),62),((37,73),137)),142)),((((((4,43),(61,127)),((7,55),118)),17),(18,38)),((19,95),(42,(77,115))))),((6,67),(((39,((47,108),129)),((107,130),143)),((40,100),(71,79))))),(2,5)),((((((((((((((((((((8,138),28),141),((20,146),((23,41),80))),(((12,(48,123)),(102,139)),(((29,91),82),121))),(83,144)),(50,66)),(((10,63),((35,64),110)),(85,86))),(((59,132),81),84)),((((9,54),124),(22,30)),(14,24))),(((72,87),94),(96,147))),(69,78)),104),(57,116)),((((26,65),105),109),(111,114))),((((15,70),90),((21,51),(97,122))),(27,112))),((11,(32,134)),(46,106))),133),(((13,119),(34,93)),136)),((31,60),((((33,128),120),92),131)))),((((16,44),(45,145)),(99,140)),58)),(((49,103),98),74));
 453: 1 -11953.54688 -11823.9383 (0,((((((((((((1,113),126),((25,(52,117)),101)),((((3,76),68),(((53,125),56),135)),89)),(((((36,88),75),62),((37,73),137)),142)),(((((4,((7,55),118)),(43,(61,127))),17),(18,38)),((19,95),(42,(77,115))))),((6,67),(((39,((47,108),129)),((107,130),143)),((40,100),(71,79))))),(2,5)),(((((((((((((((((8,138),28),141),((20,146),((23,41),80))),(((12,(48,123)),(102,139)),(((29,82),91),121))),(((59,132),81),84)),(83,144)),(50,66)),(((((9,54),124),((14,24),(22,30))),(69,78)),((((10,63),((35,64),110)),(85,86)),(((72,87),94),(96,147))))),104),57),116),((((26,65),105),109),(111,114))),(((((15,70),90),((21,51),(97,122))),(27,112)),133)),((11,(32,134)),(46,106))),(((13,119),(34,93)),136)),((31,60),((((33,128),120),92),131)))),((((16,44),(45,145)),(99,140)),58)),98),(49,103)),74);
 454: 1 -11416.63086 -11818.31655 (0,(((((((((((((1,113),126),((25,(52,117)),101)),((((3,76),68),(((53,125),56),135)),89)),(((((36,88),75),62),((37,73),137)),142)),((((((4,43),(61,127)),((7,55),118)),17),(18,38)),((19,95),(42,(77,115))))),((6,67),(((39,((47,108),129)),((40,100),(71,79))),((107,130),143)))),(2,5)),(((((((((((((((((((8,28),138),141),((20,146),((23,80),41))),(((12,(48,123)),(102,139)),(((29,91),82),121))),(83,144)),(50,66)),(((10,63),((35,64),110)),(85,86))),((59,132),(81,84))),(((9,54),124),((14,24),(22,30)))),(((72,87),94),(96,147))),104),(((((26,65),105),109),(111,114)),(69,78))),(57,116)),((((15,(70,90)),((21,51),(97,122))),(27,112)),133)),((11,32),134)),(46,106)),(((13,119),(34,93)),136)),((31,60),((((33,128),120),92),131)))),((((16,44),(45,145)),(99,140)),58)),98),103),49),74);
 455: 1 -11173.38867 -11834.55697 (0,((((((((((((1,113),126),((25,(52,117)),101)),((((3,76),68),(53,((56,135),125))),89)),((((((36,88),75),62),142),73),(37,137))),(((((4,((7,55),118)),(43,(61,127))),17),(18,38)),((19,95),(42,(77,115))))),(((6,67),(((39,((47,108),129)),((107,143),130)),((40,100),(71,79)))),(((((((((((((((((((((8,28),138),141),((20,146),((23,41),80))),(((12,((48,123),102)),139),(((29,82),91),121))),(83,144)),(50,66)),(((10,63),((35,64),110)),(85,86))),(((59,132),81),84)),((((9,124),54),(22,30)),(14,24))),(((72,87),94),(96,147))),((69,78),104)),(57,116)),((((26,65),105),109),(111,114))),((11,(32,134)),(46,106))),133),(27,112)),((21,51),(97,122))),((15,70),90)),(((13,119),(34,93)),136)),((31,60),((((33,128),120),92),131))))),(2,5)),(((16,44),(45,145)),(58,(99,140)))),98),103),49),74);
 456: 1 -11847.3291 -11831.62502 (0,(((((((((((((1,113),126),((25,(52,117)),101)),((((3,76),68),(((53,56),135),125)),89)),(((((36,88),75),62),((37,73),137)),142)),((((((4,43),(61,127)),((7,55),118)),17),(18,38)),((19,95),(42,(77,115))))),(2,5)),((6,67),(((39,((47,108),129)),((107,130),143)),((40,100),(71,79))))),((((((((((((((((((((8,138),28),141),((20,146),((23,80),41))),((((12,(48,123)),139),102),(((29,91),82),121))),(83,144)),(50,66)),(((10,63),((35,64),110)),(85,86))),(((59,132),81),84)),((((9,124),54),(22,30)),(14,24))),(((72,87),94),(96,147))),(69,78)),104),57),(((((26,65),105),109),(111,114)),116)),((11,(32,134)),(46,106))),(((15,90),70),((21,51),((27,112),(97,122))))),133),(((13,119),(34,93)),136)),((31,60),((((33,128),120),92),131)))),((((16,44),(45,145)),(99,140)),58)),98),103),49),74);
 457: 2 -11964.94043 -11827.30381 (0,(((((((((((((((1,113),126),((25,(52,117)),101)),((((3,76),68),(((53,125),56),135)),89)),(((((36,88),75),62),((37,73),137)),142)),(((((((4,43),61),127),((7,118),55)),17),(18,38)),((19,95),(42,(77,115))))),((2,5),((6,67),(((39,((47,108),129)),((40,100),(71,79))),((107,130),143))))),(((((((((((((((((((8,138),28),141),((20,146),((23,41),80))),((((12,(48,123)),(102,139)),121),((29,91),82))),(83,144)),(50,66)),(((10,63),((35,64),110)),(85,86))),(((59,132),81),84)),((((9,54),124),(22,30)),(14,24))),(((72,87),94),(96,147))),(69,78)),((((26,65),105),109),(111,114))),((57,116),104)),(((11,32),134),(46,106))),((((15,70),90),((21,51),(97,122))),(27,112))),133),(((13,119),(34,93)),136)),((((31,60),((33,128),120)),131),92))),44),16),(45,145)),(99,140)),58),98),(49,103)),74);
 458: 3 -12389.82422 -11822.46717 (0,((((((((((1,113),126),((25,(52,117)),101)),((((3,76),68),((53,(56,125)),135)),89)),(((((36,88),75),62),((37,73),137)),142)),(((((4,(43,(61,127))),((7,55),118)),17),(18,38)),((19,95),(42,(77,115))))),((6,67),(((39,((47,108),129)),((107,130),143)),((40,100),(71,79))))),(2,5)),((((((((((((((((((8,(28,138)),141),((20,146),((23,80),41))),((((12,(48,123)),139),102),(((29,82),91),121))),(83,144)),(50,66)),(((10,63),((35,64),110)),(85,86))),((59,132),(81,84))),(((9,54),124),((14,24),(22,30)))),(((72,87),94),(96,147))),(69,78)),104),(57,116)),((((26,65),105),109),(111,114))),(((((15,70),90),((21,51),(97,122))),(27,112)),133)),((11,(32,134)),(46,106))),(((13,119),(34,93)),136)),((((31,60),((33,128),120)),131),92))),((((16,44),(45,145)),(99,140)),58)),((49,(98,103)),74));
 459: 2 -11145.26758 -11834.30203 (0,((((((((((((1,113),126),((25,(52,117)),101)),((((3,76),68),(((53,125),56),135)),89)),(((((36,88),75),62),((37,73),137)),142)),((((((4,43),(61,127)),((7,55),118)),17),(18,38)),((19,95),(42,(77,115))))),((6,67),(((39,((47,108),129)),((40,100),(71,79))),((107,130),143)))),(2,5)),(((((((((((((((((((8,138),28),141),((20,146),((23,41),80))),(((12,(48,123)),(102,139)),(((29,91),82),121))),(50,66)),(((10,63),((35,64),110)),(85,86))),(83,144)),(((59,132),81),84)),(((72,87),94),(96,147))),((9,(54,124)),((14,24),(22,30)))),(69,78)),104),(((((26,65),105),109),(111,114)),(57,116))),(((11,32),134),(46,106))),((((15,70),90),((21,51),(97,122))),(27,112))),133),(((13,119),(34,93)),136)),((((31,60),((33,128),120)),131),92))),(((16,44),(58,(99,140))),(45,145))),98),(49,103)),74);
 460: 1 -11241.23828 -11826.57693 (0,(((((((((((((1,113),126),((((3,76),68),(((53,125),56),135)),89)),((25,(52,117)),101)),(((((36,88),75),62),((37,73),137)),142)),((((((4,43),(61,127)),((7,55),118)),17),(18,38)),((19,95),(42,(77,115))))),((6,67),(((39,((47,108),129)),((107,130),143)),((40,100),(71,79))))),(2,5)),(((((((((((((((((((((8,138),28),141),((20,146),((23,41),80))),(((12,(48,123)),(102,139)),(((29,82),91),121))),(83,144)),(50,66)),(((10,63),(35,(64,110))),(85,86))),((59,132),(81,84))),(((9,54),124),((14,24),(22,30)))),(((72,87),94),(96,147))),(69,78)),104),(57,116)),((((26,65),105),109),(111,114))),((11,(32,134)),(46,106))),(((21,51),(97,122)),(27,112))),133),(15,(70,90))),(((13,119),(34,93)),136)),((31,60),((((33,128),120),92),131)))),(((16,44),(58,(99,140))),(45,145))),98),103),49),74);
 461: 2 -11799.24414 -11820.24681 (0,((((((((((1,113),126),((25,(52,117)),101)),((((3,76),68),(((53,125),56),135)),89)),(((((36,88),75),62),((37,73),137)),142)),((((((4,43),(61,127)),((7,55),118)),17),(18,38)),((19,95),(42,(77,115))))),((6,67),(((39,((47,108),129)),((40,100),(71,79))),((107,130),143)))),(2,5)),(((((((((((((((((((8,138),28),141),((20,146),((23,41),80))),(((12,(48,123)),(102,139)),(((29,82),91),121))),(83,144)),(50,66)),(((10,63),((35,64),110)),(85,86))),(((59,132),84),81)),(((9,54),124),((14,24),(22,30)))),(((72,87),94),(96,147))),(69,78)),104),(((((26,65),105),109),(111,114)),(57,116))),(((((15,90),70),((21,51),(97,122))),(27,112)),133)),((11,32),134)),(46,106)),(((13,119),(34,93)),136)),((31,60),((((33,128),120),92),131)))),((((16,44),(45,145)),(99,140)),58)),(((49,103),98),74));
 462: 2 -11961.36914 -11824.81764 (0,((((((((((((1,113),126),((25,(52,117)),101)),((((3,76),68),(((53,125),56),135)),89)),(((((36,75),62),88),((37,73),137)),142)),((((((4,43),(61,127)),((7,55),118)),17),(18,38)),((19,95),(42,(77,115))))),((6,67),(((39,((47,108),129)),((107,130),143)),((40,100),(71,79))))),(2,5)),(((((((((((((((((8,28),138),141),((20,146),((23,41),80))),(((12,(48,123)),(102,139)),(((29,91),82),121))),(83,144)),(50,66)),(((10,63),((35,110),64)),(85,86))),(((59,132),81),84)),((((9,54),124),(22,30)),(14,24))),((69,78),((((72,87),94),(96,147)),104))),(((((26,65),105),109),(111,114)),(57,116))),((11,(32,134)),(46,106))),((((15,70),90),((21,51),(97,122))),(27,112))),133),(((13,119),(34,93)),136)),((31,60),((((33,128),120),92),131)))),(((16,44),(58,(99,140))),(45,145))),98),(49,103)),74);
 463: 2 -11711.53516 -11822.20016 (0,(((((((((((((1,113),126),((25,(52,117)),101)),((((3,76),68),(((53,125),56),135)),89)),(((((36,88),75),62),((37,137),73)),142)),((((((4,43),(61,127)),((7,55),118)),17),(18,38)),((19,95),(42,(77,115))))),((6,67),(((39,((47,108),129)),((107,130),143)),((40,100),(71,79))))),(2,5)),((((((((((((((((((((((8,138),28),141),((23,80),41)),(20,146)),(((12,(48,123)),(102,139)),(((29,91),82),121))),(83,144)),(50,66)),(((10,63),((35,64),110)),(85,86))),(((59,132),81),84)),((((9,54),124),(22,30)),(14,24))),(((72,87),94),(96,147))),104),(((((26,65),105),109),(111,114)),(69,78))),(57,116)),(((11,32),134),(46,106))),133),(27,112)),((21,51),(97,122))),((15,70),90)),(((13,119),(34,93)),136)),((31,60),((((33,128),120),92),131)))),((((16,44),(45,145)),(99,140)),58)),98),103),49),74);
 464: 2 -12256.85547 -11827.10751 (0,((((((((1,113),126),((25,(52,117)),101)),((((3,76),68),(((53,125),56),135)),89)),(((((36,88),75),62),((37,73),137)),142)),(((((4,((7,55),118)),(43,(61,127))),17),(18,38)),((19,95),(42,(77,115))))),(((2,5),(((((((((((((((((((8,(28,138)),141),((20,146),((23,41),80))),(((12,(48,123)),(102,139)),(((29,82),91),121))),(83,144)),(50,66)),(((10,63),((35,110),64)),(85,86))),((59,132),(81,84))),(((9,54),124),((14,24),(22,30)))),(((72,87),94),(96,147))),(69,78)),104),(57,116)),((((26,65),105),109),(111,114))),(((((15,70),90),((21,51),(97,122))),(27,112)),133)),((11,32),134)),(46,106)),(((13,119),(34,93)),136)),((((31,60),((33,128),120)),131),92))),((6,67),(((39,((47,108),129)),((40,100),(71,79))),((107,130),143))))),((((16,44),(45,145)),(99,140)),58)),(((49,103),98),74));
 465: 2 -11894.59375 -11822.47121 (0,(((((((((((((1,113),126),((25,(52,117)),101)),((((3,76),68),(((53,125),56),135)),89)),(((((36,88),75),62),((37,73),137)),142)),((((((4,43),(61,127)),((7,55),118)),17),(18,38)),((19,95),(42,(77,115))))),((6,67),(((39,((47,108),129)),((40,100),(71,79))),((107,130),143)))),(2,5)),(((((((((((((((((((((((8,28),138),141),((20,146),((23,80),41))),(((12,(48,123)),(102,139)),(((29,82),91),121))),(83,144)),(50,66)),(((10,63),((35,110),64)),(85,86))),((59,132),(81,84))),((((9,124),54),(22,30)),(14,24))),(((72,87),94),(96,147))),(69,78)),104),57),116),((((26,65),105),109),(111,114))),(((11,32),134),(46,106))),133),(27,112)),((21,51),(97,122))),((15,70),90)),(((13,119),(34,93)),136)),((31,60),((((33,128),120),92),131)))),(((16,44),(58,(99,140))),(45,145))),98),103),49),74);
 466: 3 -11701.86523 -11837.17601 (0,(((((((((((((1,113),126),((25,(52,117)),101)),((((3,76),68),(((53,125),56),135)),89)),(((((36,88),75),62),((37,73),137)),142)),(((((4,((7,55),118)),(43,(61,127))),17),(18,38)),((19,95),(42,(77,115))))),((6,67),(((39,((47,108),129)),((107,130),143)),((40,100),(71,79))))),(2,5)),((((((((((((((((((8,28),138),141),((20,146),((23,41),80))),(((12,(48,123)),(102,139)),(((29,82),91),121))),(83,144)),(50,66)),((59,132),(81,84))),(((10,63),((35,64),110)),(85,86))),(((72,87),94),(96,147))),(((9,54),124),((14,24),(22,30)))),(69,78)),((57,116),104)),((((26,65),105),109),(111,114))),(((((15,70),90),((21,51),(97,122))),(27,112)),133)),(((11,(32,134)),46),106)),(((13,119),(34,93)),136)),((31,60),((((33,128),120),92),131)))),((((16,44),(45,145)),(99,140)),58)),98),103),49),74);
 467: 1 -10723.18457 -11817.91366 (0,(((((((((((((1,113),126),((25,(52,117)),101)),((((3,76),68),(((53,125),56),135)),89)),(((((36,88),75),62),((37,73),137)),142)),(((((4,(43,(61,127))),((7,55),118)),17),(18,38)),((19,95),(42,(77,115))))),((6,67),(((39,((47,108),129)),((107,130),143)),((40,100),(71,79))))),((((((((((((((((((8,28),138),141),((20,146),((23,41),80))),(((12,(48,123)),(102,139)),(((29,82),91),121))),(83,144)),(50,66)),(((10,63),((35,64),110)),(85,86))),((59,132),(81,84))),(((9,54),124),((14,24),(22,30)))),(((72,87),94),(96,147))),(69,78)),104),(((((26,65),105),109),(111,114)),(57,116))),(((((15,70),90),((21,51),(97,122))),(27,112)),133)),(((11,32),134),(46,106))),(((13,119),(34,93)),136)),((31,60),((((33,128),120),92),131)))),(2,5)),((((16,44),(45,145)),(99,140)),58)),98),103),49),74);
 468: 1 -11618.3623 -11842.16435 (0,(((((((((((((1,113),126),((25,(52,117)),101)),((((3,76),68),(((53,125),56),135)),89)),(((((36,88),75),62),((37,73),137)),142)),(((((4,((7,55),118)),(43,(61,127))),17),(18,38)),((19,95),(42,(77,115))))),((6,67),(((39,((47,108),129)),((107,130),143)),((40,100),(71,79))))),(2,5)),(((((((((((((((8,138),28),141),((20,146),((23,41),80))),(((12,(48,123)),(102,139)),(((29,82),91),121))),(50,66)),(83,144)),((((26,65),105),109),(111,114))),((((((9,54),124),((14,24),(22,30))),(69,78)),((((10,63),(35,(64,110))),(85,86)),(((72,87),94),(96,147)))),((57,116),104))),(((59,132),81),84)),(((((15,70),90),((21,51),(97,122))),(27,112)),133)),(11,(32,134))),(46,106)),(((13,119),(34,93)),136)),((31,60),((((33,128),120),92),131)))),((((16,44),(45,145)),(99,140)),58)),98),103),49),74);
 469: 4 -11572.1582 -11821.07293 (0,((((((((((((1,113),126),((25,(52,117)),101)),((((3,76),68),(((53,125),56),135)),89)),(((((36,88),75),62),((37,73),137)),142)),(((((4,((7,55),118)),(43,(61,127))),17),(18,38)),((19,95),(42,(77,115))))),((6,67),(((39,((47,108),129)),((40,100),(71,79))),((107,130),143)))),(2,5)),(((((((((((((((((((8,138),28),141),((20,146),((23,41),80))),(((12,(48,123)),(102,139)),(((29,82),91),121))),(83,144)),(50,66)),(((10,63),((35,64),110)),(85,86))),((59,132),(81,84))),((((9,124),54),(22,30)),(14,24))),(((72,87),94),(96,147))),104),(69,78)),(((((26,65),105),109),(111,114)),(57,116))),((11,(32,134)),(46,106))),(((15,(70,90)),((21,51),(97,122))),(27,112))),133),(((13,119),(34,93)),136)),((((31,60),((33,128),120)),131),92))),((((16,44),(45,145)),(99,140)),58)),98),(49,103)),74);
 470: 3 -11797.39355 -11838.07882 (0,((((((((((((1,113),126),((25,(52,117)),101)),((((3,76),68),(((53,56),135),125)),89)),(((((36,(62,75)),88),142),37),(73,137))),((((((4,43),(61,127)),((7,55),118)),17),(18,38)),((19,95),(42,(77,115))))),((6,67),(((39,((47,108),129)),((40,100),(71,79))),((107,130),143)))),(2,5)),((((((((((((((8,138),28),141),((20,146),((23,41),80))),(((12,((48,102),123)),139),(((29,91),82),121))),(83,144)),(50,66)),(((10,63),((35,64),110)),(85,86))),((59,132),(81,84))),(((((((11,32),134),(46,106)),(((((26,65),105),109),(111,114)),((57,116),104))),(((((15,70),90),((21,51),(97,122))),(27,112)),133)),(69,78)),(((72,87),94),(96,147)))),(((9,124),54),(22,30))),(14,24)),(((13,119),(34,93)),136)),((31,60),((((33,128),120),92),131)))),((((16,44),(45,145)),(99,140)),58)),98),(49,103)),74);
 471: 1 -12018.70312 -11824.43419 (0,((((((((((((((((1,113),126),((25,(52,117)),101)),((((3,76),68),(((53,125),56),135)),89)),(((((36,88),75),62),((37,73),137)),142)),((((((4,43),(61,127)),((7,55),118)),17),(18,38)),((19,95),(42,(77,115))))),((6,67),(((39,((47,108),129)),((40,100),(71,79))),((107,130),143)))),(2,5)),(((((((((((((((((((8,28),138),141),((20,146),((23,41),80))),(((12,(48,123)),(102,139)),(((29,82),91),121))),(83,144)),(50,66)),(((10,63),((35,110),64)),(85,86))),((59,132),(81,84))),((((9,124),54),(22,30)),(14,24))),(((72,87),94),(96,147))),(69,78)),104),(((((26,65),105),109),(111,114)),(57,116))),((((15,90),70),((21,51),(97,122))),(27,112))),((11,(32,134)),(46,106))),133),(((13,119),(34,93)),136)),((((31,60),((33,128),120)),131),92))),(16,44)),(45,145)),(99,140)),58),98),103),49),74);
 472: 5 -11568.13965 -11849.15088 (0,((((((((((((1,113),126),((25,(52,117)),101)),((((3,76),68),(((53,125),56),135)),89)),(((((36,(62,75)),88),142),(37,73)),137)),(((((4,((7,55),118)),(43,(61,127))),17),(18,38)),((19,95),(42,(77,115))))),((6,67),((39,((107,130),143)),(((40,100),(71,79)),((47,108),129))))),(2,5)),((((((((((((8,(28,138)),141),((20,146),((23,41),80))),(((12,(48,123)),(102,139)),(((29,82),91),121))),(83,144)),(50,66)),(((10,(35,(64,110))),63),(85,86))),(((9,(54,124)),((14,24),(22,30))),((((((11,(32,134)),(46,106)),((((21,51),(97,122)),(27,112)),133)),((57,116),((69,78),104))),((((26,65),105),109),(111,114))),(((72,87),94),(96,147))))),(((59,132),84),81)),(15,(70,90))),(((13,119),(34,93)),136)),((31,60),((((33,128),120),92),131)))),((((16,44),(45,145)),(99,140)),58)),98),(49,103)),74);
 473: 1 -11404.93359 -11820.53783 (0,((((((((((((1,113),126),((25,(52,117)),101)),((((3,76),68),(((53,125),56),135)),89)),(((((36,88),75),62),((37,73),137)),142)),(((((4,(43,(61,127))),((7,55),118)),17),(18,38)),((19,95),(42,(77,115))))),((6,67),(((39,((47,108),129)),((107,130),143)),((40,100),(71,79))))),(2,5)),(((((((((((((((((8,28),138),141),((20,146),((23,80),41))),(((12,(48,123)),(102,139)),(((29,82),91),121))),(83,144)),(50,66)),(((10,63),((35,64),110)),(85,86))),(((59,132),81),84)),(((9,(54,124)),(22,30)),(14,24))),((69,78),((((72,87),94),(96,147)),104))),(((((26,65),105),109),(111,114)),(57,116))),(((11,32),134),(46,106))),((((15,70),90),((21,51),(97,122))),(27,112))),133),(((13,119),(34,93)),136)),((31,60),((((33,128),120),92),131)))),(((16,44),(58,(99,140))),(45,145))),98),(49,103)),74);
 474: 2 -12171.41992 -11825.9923 (0,(((((((((((1,113),126),((25,(52,117)),101)),((((3,68),76),(((53,125),56),135)),89)),(((((36,88),75),62),((37,73),137)),142)),((((((4,43),(61,127)),((7,55),118)),17),(18,38)),((19,95),(42,(77,115))))),((2,5),((6,67),(((39,((47,108),129)),((107,130),143)),((40,100),(71,79)))))),((((((((((((((((((((8,28),138),141),((20,146),((23,41),80))),((((12,(48,123)),139),102),(((29,91),82),121))),(83,144)),(((10,63),(35,(64,110))),(85,86))),((50,66),(((59,132),81),84))),((((9,54),124),((14,24),(22,30))),(69,78))),(((72,87),94),(96,147))),104),(57,116)),((((26,65),105),109),(111,114))),((11,(32,134)),(46,106))),133),(27,112)),((21,51),(97,122))),((15,90),70)),(((13,119),(34,93)),136)),((31,60),((((33,128),120),92),131)))),((((16,44),(45,145)),(99,140)),58)),98),(49,103)),74);
 475: 1 -10714.08008 -11849.31109 (0,(((((((((((((1,113),126),((25,(52,117)),101)),((((3,76),68),((53,125),(56,135))),89)),(((((36,(62,75)),88),142),(37,73)),137)),(((((4,((43,61),127)),((7,55),118)),17),(18,38)),((19,95),(42,(77,115))))),((6,67),((39,((107,143),130)),(((40,100),(71,79)),((47,108),129))))),(2,5)),((((((((((((8,(28,138)),141),((20,146),((23,41),80))),(((12,((48,123),102)),139),(((29,91),82),121))),(83,144)),(50,66)),(((10,63),(35,(64,110))),(85,86))),((((9,54),124),((14,24),(22,30))),(((((((11,32),134),(46,106)),((((21,51),(97,122)),(27,112)),133)),((57,116),((69,78),104))),((((26,65),105),109),(111,114))),(((72,87),94),(96,147))))),(((59,132),84),81)),((15,90),70)),(((13,119),(34,93)),136)),((31,60),((((33,128),120),92),131)))),((((16,44),(45,145)),(99,140)),58)),98),103),49),74);
 476: 1 -11444.03906 -11822.68225 (0,((((((((((((1,113),126),((25,(52,117)),101)),((((3,76),68),((53,125),(56,135))),89)),(((((((4,43),(61,127)),((7,55),118)),17),(18,38)),((19,95),(42,(77,115)))),(((((36,88),75),62),((37,137),73)),142))),((6,67),(((39,((47,108),129)),((107,130),143)),((40,100),(71,79))))),(((((((((((((((((((8,28),138),141),((20,146),((23,41),80))),(((12,(48,123)),(102,139)),(((29,82),91),121))),(83,144)),(50,66)),(((10,63),((35,64),110)),(85,86))),(((59,132),84),81)),(((9,54),124),((14,24),(22,30)))),(((72,87),94),(96,147))),104),(57,116)),(((((26,65),105),109),(111,114)),(69,78))),(((((15,90),70),((21,51),(97,122))),(27,112)),133)),(11,(32,134))),(46,106)),(((13,119),(34,93)),136)),((31,60),((((33,128),120),92),131)))),(2,5)),((((16,44),(45,145)),(99,140)),58)),98),103),49),74);
 477: 5 -11829.2998 -11820.74749 (0,((((((((((((1,113),126),((25,(52,117)),101)),((((3,76),68),(((53,125),56),135)),89)),(((((36,88),75),62),((37,73),137)),142)),((((((4,43),(61,127)),((7,55),118)),17),(18,38)),((19,95),(42,(77,115))))),((6,67),(((39,((47,108),129)),((107,130),143)),((40,100),(71,79))))),(2,5)),((((((((((((((((((((((8,28),138),141),((20,146),((23,41),80))),((12,(((48,123),102),139)),(((29,91),82),121))),(83,144)),(50,66)),(((10,63),(35,(64,110))),(85,86))),((59,132),(81,84))),((14,24),(22,30))),((9,54),124)),(((72,87),94),(96,147))),(69,78)),104),(((((26,65),105),109),(111,114)),(57,116))),(((11,134),32),(46,106))),133),(27,112)),((21,51),(97,122))),(15,(70,90))),(((13,119),(34,93)),136)),((31,60),((((33,128),120),92),131)))),((((16,44),(45,145)),(99,140)),58)),98),(49,103)),74);
 478: 1 -11794.5332 -11826.70216 (0,(((((((((((1,113),126),((((3,76),68),(((53,125),56),135)),89)),101),(25,(52,117))),(((((36,88),75),62),((37,137),73)),142)),(((((((4,43),61),127),((7,55),118)),17),(18,38)),((19,95),(42,(77,115))))),((6,67),(((39,((47,108),129)),((107,130),143)),((40,100),(71,79))))),(2,5)),((((((((((((((((((((8,138),28),141),((20,146),((23,80),41))),(((12,(48,123)),(102,139)),(((29,82),91),121))),(83,144)),(50,66)),(((10,63),((35,110),64)),(85,86))),((59,132),(81,84))),(((9,124),54),((14,24),(22,30)))),(((72,87),94),(96,147))),(69,78)),104),(57,116)),((((26,65),105),109),(111,114))),(((11,32),134),(46,106))),((((15,70),90),((21,51),(97,122))),(27,112))),133),(((13,119),(34,93)),136)),((31,60),((((33,128),120),131),92)))),((((16,44),(45,145)),(99,140)),58)),(((49,98),103),74));
 479: 1 -12391.84082 -11833.40952 (0,((((((((((((1,113),126),((25,(52,117)),101)),((((3,76),68),(((53,56),135),125)),89)),(((((36,(62,75)),88),142),37),(73,137))),((((((4,43),(61,127)),((7,55),118)),17),(18,38)),((19,95),(42,(77,115))))),((6,67),(((39,((47,108),129)),((40,100),(71,79))),((107,130),143)))),(2,5)),(((((((((((((((8,138),28),141),((20,146),((23,41),80))),(((12,((48,102),123)),139),(((29,91),82),121))),(83,144)),(50,66)),(((10,63),((35,64),110)),(85,86))),((59,132),(81,84))),(((72,87),94),(96,147))),(((((((11,32),134),(46,106)),(((((15,70),90),((21,51),(97,122))),(27,112)),133)),((57,116),104)),((((26,65),105),109),(111,114))),(69,78))),(((9,124),54),(22,30))),(14,24)),(((13,119),(34,93)),136)),((31,60),((((33,128),120),92),131)))),((((16,44),(45,145)),(99,140)),58)),98),(49,103)),74);
 480: 1 -12256.9707 -11819.64841 (0,((((((((((((1,113),126),((25,(52,117)),101)),((((3,76),68),((53,125),(56,135))),89)),(((((36,88),75),62),((37,73),137)),142)),(((((4,(43,(61,127))),((7,55),118)),17),(18,38)),((19,95),(42,(77,115))))),((6,67),(((39,((47,108),129)),((107,130),143)),((40,100),(71,79))))),(2,5)),((((((((((((((((((8,138),28),141),((20,146),((23,80),41))),(((12,(48,123)),(102,139)),(((29,82),91),121))),(83,144)),(50,66)),(((10,63),((35,64),110)),(85,86))),(((72,87),94),(96,147))),(((((9,124),54),(22,30)),(14,24)),((59,132),(81,84)))),(69,78)),((57,116),104)),((((26,65),105),109),(111,114))),(((11,32),134),(46,106))),((((15,70),90),((21,51),(97,122))),(27,112))),133),(((13,119),(34,93)),136)),((31,60),((((33,128),120),92),131)))),((((16,44),(45,145)),(99,140)),58)),98),(49,103)),74);
 481: 1 -11414.88086 -11823.89275 (0,(((((((((((((1,113),126),((25,(52,117)),101)),((((3,76),68),(((53,125),56),135)),89)),(((((36,75),62),88),((37,73),137)),142)),((((((4,43),(61,127)),((7,55),118)),17),(18,38)),((19,95),(42,(77,115))))),((6,67),((39,(((40,100),(71,79)),((47,108),129))),((107,143),130)))),(2,5)),(((((((((((((((((((8,138),28),141),((20,146),((23,41),80))),(((12,(48,123)),(102,139)),(((29,82),91),121))),(83,144)),(50,66)),(((10,63),((35,64),110)),(85,86))),((59,132),(81,84))),((((9,124),54),(22,30)),(14,24))),(((72,87),94),(96,147))),(69,78)),104),(((((26,65),105),109),(111,114)),(57,116))),((11,(32,134)),(46,106))),((((15,70),90),((21,51),(97,122))),(27,112))),133),(((13,119),(34,93)),136)),((31,60),((((33,128),120),92),131)))),((((16,44),(45,145)),(99,140)),58)),98),103),49),74);
 482: 1 -12610.14648 -11821.36513 (0,(((((((((((((1,113),126),((25,(52,117)),101)),((((3,68),76),((53,125),(56,135))),89)),(((((36,88),75),62),((37,73),137)),142)),(((((4,(43,(61,127))),((7,55),118)),17),(18,38)),((19,95),(42,(77,115))))),((6,67),((39,((107,130),143)),(((40,100),(71,79)),((47,108),129))))),(2,5)),(((((((((((((((((((((8,138),28),141),((20,146),((23,41),80))),((((12,(48,123)),139),102),(((29,91),82),121))),(83,144)),(50,66)),(((10,63),((35,64),110)),(85,86))),((59,132),(81,84))),((9,(54,124)),((14,24),(22,30)))),(((72,87),94),(96,147))),(69,78)),104),(((((26,65),105),109),(111,114)),(57,116))),(((11,134),32),(46,106))),133),(27,112)),((21,51),(97,122))),(15,(70,90))),(((13,119),(34,93)),136)),((31,60),((((33,128),120),92),131)))),((((16,44),(45,145)),(99,140)),58)),98),103),49),74);
 483: 1 -12578.79492 -11825.36151 (0,((((((((((1,113),126),((25,(52,117)),101)),((((3,76),68),89),(((53,125),56),135))),(((((36,88),75),62),((37,137),73)),142)),((((((4,43),(61,127)),((7,55),118)),17),(18,38)),((19,95),(42,(77,115))))),((6,67),(((39,((47,108),129)),((107,130),143)),((40,100),(71,79))))),(2,5)),(((((((((((((((((((((8,28),138),141),((20,146),((23,80),41))),(((12,(48,123)),(102,139)),(((29,91),82),121))),(83,144)),(50,66)),(((10,63),((35,110),64)),(85,86))),(((59,132),81),84)),((((9,124),54),(22,30)),(14,24))),(((72,87),94),(96,147))),(69,78)),104),(((((26,65),105),109),(111,114)),(57,116))),((((11,32),134),(46,106)),133)),(27,112)),(21,51)),(97,122)),((15,90),70)),(((13,119),(34,93)),136)),((31,60),((((33,128),120),92),131)))),((((16,44),(45,145)),(99,140)),58)),((49,(98,103)),74));
 484: 1 -11257.07617 -11828.69013 (0,((((((((((((1,113),126),((25,(52,117)),101)),((((3,76),68),((53,125),(56,135))),89)),(((((36,88),75),62),((37,73),137)),142)),(((((((4,43),61),127),(7,(55,118))),17),(18,38)),((19,95),(42,(77,115))))),((6,67),(((39,((47,108),129)),((107,130),143)),((40,100),(71,79))))),(2,5)),(((((((((((((((((((8,28),138),141),((20,146),((23,80),41))),(((12,139),((48,123),102)),(((29,82),91),121))),(83,144)),(50,66)),(((10,63),((35,64),110)),(85,86))),(((((9,124),54),(22,30)),(14,24)),(((59,132),84),81))),(((72,87),94),(96,147))),104),(((((26,65),105),109),(111,114)),(69,78))),((((11,32),134),(46,106)),(57,116))),133),(27,112)),((21,51),(97,122))),((15,90),70)),(((13,119),(34,93)),136)),((31,60),((((33,128),120),92),131)))),((((16,44),(45,145)),(99,140)),58)),98),(49,103)),74);
 485: 3 -11177.75 -11817.84549 (0,(((((((((((((1,113),126),((25,(52,117)),101)),((((3,76),68),(((53,125),56),135)),89)),(((((36,88),75),62),((37,73),137)),142)),((((((4,43),(61,127)),((7,55),118)),17),(18,38)),((19,95),(42,(77,115))))),((6,67),(((39,((47,108),129)),((107,130),143)),((40,100),(71,79))))),(2,5)),((((((((((((((((((8,28),138),141),((20,146),((23,80),41))),(((12,(48,123)),(102,139)),(((29,91),82),121))),(83,144)),(50,66)),(((59,132),81),84)),(((10,63),((35,64),110)),(85,86))),((((72,87),94),(96,147)),104)),(((9,54),124),((14,24),(22,30)))),(69,78)),(((((26,65),105),109),(111,114)),(57,116))),((11,(32,134)),(46,106))),((((15,70),90),((21,51),(97,122))),(27,112))),133),(((13,119),(34,93)),136)),((31,60),((((33,128),120),92),131)))),((((16,44),(45,145)),(99,140)),58)),98),103),49),74);
 486: 1 -11404.27344 -11821.97635 (0,(((((((((((((1,113),126),((25,(52,117)),101)),((((3,76),68),((53,125),(56,135))),89)),(((((36,88),75),62),((37,137),73)),142)),((((((4,43),(61,127)),((7,55),118)),17),(18,38)),((19,95),(42,(77,115))))),((6,67),(((39,((47,108),129)),((107,130),143)),((40,100),(71,79))))),((((((((((((((((((((8,28),138),141),((20,146),((23,41),80))),(((12,(48,123)),(102,139)),(((29,82),91),121))),(83,144)),(50,66)),(((10,63),((35,64),110)),(85,86))),(((59,132),84),81)),(((9,54),124),((14,24),(22,30)))),(((72,87),94),(96,147))),104),(57,116)),(((((26,65),105),109),(111,114)),(69,78))),((((15,90),70),((21,51),(97,122))),(27,112))),133),(11,(32,134))),(46,106)),(((13,119),(34,93)),136)),((31,60),((((33,128),120),92),131)))),(2,5)),((((16,44),(45,145)),(99,140)),58)),98),103),49),74);
 487: 2 -12131.06445 -11854.42862 (0,((((((((((((1,113),126),((25,(52,117)),101)),((((3,68),76),(((53,125),135),56)),89)),((((((36,(62,75)),88),142),37),73),137)),((((((4,((7,55),118)),(43,(61,127))),17),(18,38)),(19,95)),(42,(77,115)))),((2,5),((6,67),((39,((107,143),130)),(((40,100),(71,79)),((47,108),129)))))),(((((((((((((8,28),138),141),((20,146),((23,80),41))),(((12,((48,123),102)),139),(((29,91),82),121))),(83,144)),(50,66)),(((10,63),((35,64),110)),(85,86))),(((((9,54),124),(22,30)),(14,24)),(((((((11,134),32),(46,106)),((((21,51),(97,122)),(27,112)),133)),((57,116),((69,78),104))),((((26,65),105),109),(111,114))),(((72,87),94),(96,147))))),((59,132),(81,84))),((15,70),90)),(((13,119),(34,93)),136)),((31,60),((((33,128),120),131),92)))),((((16,44),(45,145)),(99,140)),58)),98),103),49),74);
 488: 3 -12266.97266 -11826.57283 (0,((((((((((((1,113),126),((25,(52,117)),101)),((((3,76),68),(((53,125),56),135)),89)),(((((36,88),75),62),((37,73),137)),142)),((((((4,43),(61,127)),((7,55),118)),17),(18,38)),((19,95),(42,(77,115))))),((6,67),(((39,((47,108),129)),((107,130),143)),((40,100),(71,79))))),(2,5)),((((((((((((((((((((((8,28),138),141),((20,146),((23,41),80))),(((12,(48,123)),(102,139)),(((29,82),91),121))),(83,144)),(50,66)),(((10,63),(35,(64,110))),(85,86))),((59,132),(81,84))),((9,54),124)),((14,24),(22,30))),(((72,87),94),(96,147))),(69,78)),104),(57,116)),((((26,65),105),109),(111,114))),((11,(32,134)),(46,106))),(((21,51),(97,122)),(27,112))),133),((15,70),90)),(((13,119),(34,93)),136)),((31,60),((((33,128),120),92),131)))),(((16,44),(58,(99,140))),(45,145))),98),(49,103)),74);
 489: 2 -11079.94141 -11826.78022 (0,((((((((((((1,113),126),((25,(52,117)),101)),((((3,76),68),(((53,125),56),135)),89)),(((((36,88),75),62),((37,73),137)),142)),((((((4,43),(61,127)),((7,55),118)),17),(18,38)),((19,95),(42,(77,115))))),(2,5)),((6,67),(((39,((47,108),129)),((40,100),(71,79))),(107,(130,143))))),((((((((((((((((8,138),28),141),((20,146),((23,41),80))),((((12,(48,123)),139),102),(((29,82),91),121))),(83,144)),(50,66)),(((10,63),((35,64),110)),(85,86))),((((72,87),(96,147)),94),104)),(((((9,54),124),(22,30)),(14,24)),((59,132),(81,84)))),(69,78)),(((((26,65),105),109),(111,114)),(57,116))),((((((15,70),90),(97,122)),(21,51)),(27,112)),133)),(((11,134),32),(46,106))),(((13,119),(34,93)),136)),((31,60),((((33,128),120),92),131)))),((((16,44),(45,145)),(99,140)),58)),98),(49,103)),74);
 490: 1 -11697.68164 -11831.97218 (0,((((((((((1,113),126),((25,(52,117)),101)),((((3,68),76),(((53,125),56),135)),89)),(((((36,88),75),62),((37,73),137)),142)),((((((4,43),(61,127)),((7,55),118)),17),(18,38)),((19,95),(42,(77,115))))),(2,5)),((6,67),(((39,((47,108),129)),((107,130),143)),((40,100),(71,79))))),(((((((((((((((((8,28),138),141),((20,146),((23,41),80))),((12,(((48,123),102),139)),(((29,82),91),121))),(83,144)),(50,66)),(((((((9,(54,124)),(22,30)),(14,24)),(((59,132),81),84)),(((10,63),(35,(64,110))),(85,86))),(69,78)),(((72,87),94),(96,147)))),104),57),116),((((26,65),105),109),(111,114))),((11,(32,134)),(46,106))),((((15,70),90),((21,51),(97,122))),(27,112))),133),(((13,119),(34,93)),136)),((31,60),((((33,128),120),92),131)))),((((16,44),(45,145)),(99,140)),58)),((49,(98,103)),74));
 491: 1 -11003.41797 -11822.93116 (0,((((((((((((1,113),126),((25,(52,117)),101)),((((3,76),68),(((53,125),56),135)),89)),(((((36,88),75),62),((37,73),137)),142)),((((((4,43),(61,127)),((7,55),118)),17),(18,38)),((19,95),(42,(77,115))))),((6,67),(((39,((47,108),129)),((40,100),(71,79))),((107,130),143)))),(2,5)),(((((((((((((((((((8,(28,138)),141),((20,146),((23,41),80))),(((12,(48,123)),(102,139)),(((29,91),82),121))),(50,66)),(83,144)),(((59,132),84),81)),(((10,63),((35,64),110)),(85,86))),((((9,54),124),(22,30)),(14,24))),(((72,87),94),(96,147))),(69,78)),104),57),(((((26,65),105),109),(111,114)),116)),((11,(32,134)),(46,106))),(((((15,70),90),(97,122)),(21,51)),(27,112))),133),(((13,119),(34,93)),136)),((31,60),((((33,128),120),92),131)))),((((16,44),(45,145)),(99,140)),58)),98),(49,103)),74);
 492: 1 -12310.57617 -11832.4769 (0,(((((((((((((1,113),126),((25,(52,117)),101)),(((3,76),(((53,125),(56,68)),135)),89)),(((((36,88),75),62),((37,73),137)),142)),(((((4,(43,(61,127))),((7,118),55)),17),(18,38)),((19,95),(42,(77,115))))),((6,67),(((39,((47,108),129)),((40,100),(71,79))),((107,130),143)))),(2,5)),((((((((((((((((((((8,138),28),141),((20,146),((23,80),41))),((((12,(48,123)),139),102),(((29,91),82),121))),(83,144)),(50,66)),(((10,63),((35,64),110)),(85,86))),(((59,132),84),81)),((((9,124),54),(22,30)),(14,24))),(((72,87),94),(96,147))),(69,78)),104),(57,116)),((((26,65),105),109),(111,114))),(((11,32),134),(46,106))),(((15,(70,90)),((21,51),(97,122))),(27,112))),133),(((13,119),(34,93)),136)),((31,60),((((33,128),120),92),131)))),((((16,44),(45,145)),(99,140)),58)),98),103),49),74);
 493: 1 -12396.4375 -11821.35923 (0,((((((((((((1,113),126),((25,(52,117)),101)),((((3,76),68),(((53,125),56),135)),89)),(((((36,88),75),62),((37,73),137)),142)),((((((4,43),(61,127)),((7,55),118)),17),(18,38)),((19,95),(42,(77,115))))),((6,67),(((39,((47,108),129)),((107,130),143)),((40,100),(71,79))))),(2,5)),(((((((((((((((((((8,138),28),141),((20,146),((23,41),80))),(((12,(48,123)),(102,139)),(((29,91),82),121))),(83,144)),(50,66)),(((10,63),((35,110),64)),(85,86))),((59,132),(81,84))),((((9,54),124),(22,30)),(14,24))),(((72,87),94),(96,147))),104),(((((26,65),105),109),(111,114)),(69,78))),(57,116)),((((15,70),90),((21,51),(97,122))),(27,112))),((11,(32,134)),(46,106))),133),(((13,119),(34,93)),136)),((((31,60),((33,128),120)),131),92))),((((16,44),(45,145)),(99,140)),58)),98),(49,103)),74);
 494: 1 -12272.80566 -11831.97218 (0,((((((((((1,113),126),((25,(52,117)),101)),((((3,68),76),(((53,125),56),135)),89)),(((((36,88),75),62),((37,73),137)),142)),((((((4,43),(61,127)),((7,55),118)),17),(18,38)),((19,95),(42,(77,115))))),(2,5)),((6,67),(((39,((47,108),129)),((107,130),143)),((40,100),(71,79))))),(((((((((((((((((8,28),138),141),((20,146),((23,41),80))),((12,(((48,123),102),139)),(((29,82),91),121))),(83,144)),(50,66)),(((((((9,(54,124)),(22,30)),(14,24)),(((59,132),81),84)),(((10,63),(35,(64,110))),(85,86))),(69,78)),(((72,87),94),(96,147)))),104),57),116),((((26,65),105),109),(111,114))),((11,(32,134)),(46,106))),((((15,70),90),((21,51),(97,122))),(27,112))),133),(((13,119),(34,93)),136)),((31,60),((((33,128),120),92),131)))),((((16,44),(45,145)),(99,140)),58)),((49,(98,103)),74));
 495: 1 -11408.06055 -11819.10465 (0,((((((((((((1,113),126),((25,(52,117)),101)),((((3,76),68),(((53,125),56),135)),89)),(((((36,88),75),62),((37,73),137)),142)),(((((4,((7,55),118)),(43,(61,127))),17),(18,38)),((19,95),(42,(77,115))))),((6,67),(((39,((47,108),129)),((107,130),143)),((40,100),(71,79))))),(2,5)),(((((((((((((((((8,(28,138)),141),((20,146),((23,80),41))),((((12,(48,123)),139),102),(((29,82),91),121))),(83,144)),(50,66)),(((10,63),((35,64),110)),(85,86))),(((59,132),84),81)),(((9,54),124),((14,24),(22,30)))),(((72,87),94),(96,147))),(69,78)),((57,116),104)),((((26,65),105),109),(111,114))),((((15,90),70),(((21,51),(97,122)),(27,112))),133)),((11,(32,134)),(46,106))),(((13,119),(34,93)),136)),((31,60),((((33,128),120),92),131)))),((((16,44),(45,145)),(99,140)),58)),98),(49,103)),74);
 496: 2 -11696.59473 -11832.56334 (0,((((((((((1,113),126),((25,(52,117)),101)),((((3,76),68),(((53,125),56),135)),89)),(((((36,88),75),62),((37,73),137)),142)),((((((4,43),(61,127)),((7,55),118)),17),(18,38)),((19,95),(42,(77,115))))),((6,67),(((39,((47,108),129)),((107,130),143)),((40,100),(71,79))))),(2,5)),(((((((((((((((((((((8,138),28),141),((20,146),((23,41),80))),((((12,(48,123)),139),102),(((29,82),91),121))),(83,144)),(50,66)),(((10,63),((35,64),110)),(85,86))),(((59,132),81),84)),(((9,124),54),((14,24),(22,30)))),(((72,87),94),(96,147))),(69,78)),104),((((26,65),105),109),((57,116),(111,114)))),(((11,32),134),(46,106))),133),(27,112)),((21,51),(97,122))),((15,90),70)),(((13,119),(34,93)),136)),((31,60),((((33,128),120),92),131)))),((((16,44),(45,145)),(99,140)),58)),((49,(98,103)),74));
 497: 2 -11762.44824 -11821.53983 (0,(((((((((((((1,113),126),((25,(52,117)),101)),((((3,76),68),(((53,125),56),135)),89)),(((((36,88),75),62),((37,73),137)),142)),(((((4,((7,55),118)),(43,(61,127))),17),(18,38)),((19,95),(42,(77,115))))),((6,67),(((39,((47,108),129)),((107,130),143)),((40,100),(71,79))))),(2,5)),((((((((((((((((((8,28),138),141),((20,146),((23,41),80))),(((12,(48,123)),(102,139)),(((29,82),91),121))),(83,144)),(50,66)),((59,132),(81,84))),(((10,63),((35,64),110)),(85,86))),(((72,87),94),(96,147))),(((9,54),124),((14,24),(22,30)))),(69,78)),((57,104),116)),((((26,65),105),109),(111,114))),(((((15,70),90),((21,51),(97,122))),(27,112)),133)),((11,(32,134)),(46,106))),(((13,119),(34,93)),136)),((31,60),((((33,128),120),92),131)))),((((16,44),(45,145)),(99,140)),58)),98),103),49),74);
 498: 1 -12167.59375 -11830.04028 (0,((((((((((((1,113),126),((25,(52,117)),101)),((((3,76),68),(((53,125),56),135)),89)),(((((36,88),75),62),((37,73),137)),142)),((((((4,43),(61,127)),((7,55),118)),17),(18,38)),((19,95),(42,(77,115))))),((6,67),(((39,((47,108),129)),((107,130),143)),((40,100),(71,79))))),(2,5)),(((((((((((((((((8,138),28),141),((20,146),((23,41),80))),((((12,(48,123)),139),102),(((29,91),82),121))),(83,144)),(50,66)),(((10,63),((35,110),64)),(85,86))),(((59,132),(81,84)),(((72,87),94),(96,147)))),(((9,(54,124)),((14,24),(22,30))),(69,78))),104),(57,116)),((((26,65),105),109),(111,114))),((((((15,70),90),(97,122)),(27,112)),(21,51)),133)),(((11,32),134),(46,106))),(((13,119),(34,93)),136)),((31,60),((((33,128),120),92),131)))),((((16,44),(45,145)),(99,140)),58)),98),(49,103)),74);
 499: 3 -12158.21484 -11831.97218 (0,((((((((((1,113),126),((25,(52,117)),101)),((((3,68),76),(((53,125),56),135)),89)),(((((36,88),75),62),((37,73),137)),142)),((((((4,43),(61,127)),((7,55),118)),17),(18,38)),((19,95),(42,(77,115))))),(2,5)),((6,67),(((39,((47,108),129)),((107,130),143)),((40,100),(71,79))))),(((((((((((((((((8,28),138),141),((20,146),((23,41),80))),((12,(((48,123),102),139)),(((29,82),91),121))),(83,144)),(50,66)),(((((((9,(54,124)),(22,30)),(14,24)),(((59,132),81),84)),(((10,63),(35,(64,110))),(85,86))),(69,78)),(((72,87),94),(96,147)))),104),57),116),((((26,65),105),109),(111,114))),((11,(32,134)),(46,106))),((((15,70),90),((21,51),(97,122))),(27,112))),133),(((13,119),(34,93)),136)),((31,60),((((33,128),120),92),131)))),((((16,44),(45,145)),(99,140)),58)),((49,(98,103)),74));
 500: 1 -11827.98242 -11819.41494 (0,((((((((((((1,113),126),((25,(52,117)),101)),((((3,76),68),(((53,125),56),135)),89)),(((((36,88),75),62),((37,73),137)),142)),(((((4,(43,(61,127))),(7,(55,118))),17),(18,38)),((19,95),(42,(77,115))))),((6,67),(((39,((47,108),129)),((107,130),143)),((40,100),(71,79))))),(2,5)),((((((((((((((((((((((8,28),138),141),((20,146),((23,41),80))),(((12,(48,123)),(102,139)),(((29,82),91),121))),(83,144)),(50,66)),((59,132),(81,84))),(((10,63),((35,64),110)),(85,86))),((((9,124),54),(22,30)),(14,24))),(((72,87),94),(96,147))),(69,78)),104),57),(((((26,65),105),109),(111,114)),116)),((11,(32,134)),(46,106))),133),(27,112)),((21,51),(97,122))),((15,70),90)),(((13,119),(34,93)),136)),((31,60),((((33,128),120),92),131)))),((((16,44),(45,145)),(99,140)),58)),98),(49,103)),74);
 501: 1 -10707.84082 -11825.67207 (0,(((((((((((((1,113),126),((25,(52,117)),101)),((((3,76),68),(((53,125),56),135)),89)),(((((36,88),75),62),((37,73),137)),142)),((((((4,43),(61,127)),((7,55),118)),17),(18,38)),((19,95),(42,(77,115))))),((6,67),(((39,((47,108),129)),((107,130),143)),((40,100),(71,79))))),(2,5)),((((((((((((((((((8,28),138),141),((20,146),((23,41),80))),(((12,(48,123)),(102,139)),(((29,82),91),121))),(83,144)),(50,66)),(((10,63),((35,64),110)),(85,86))),(((9,124),54),((14,24),(22,30)))),((((59,132),81),84),(((72,87),94),(96,147)))),104),(57,116)),(((((26,65),105),109),(111,114)),(69,78))),(((11,32),134),(46,106))),((((15,90),70),((21,51),(97,122))),(27,112))),133),(((13,119),(34,93)),136)),((((31,60),((33,128),120)),131),92))),((((16,44),(45,145)),(99,140)),58)),98),103),49),74);
 502: 1 -11614.91406 -11820.8386 (0,((((((((((((1,113),126),((25,(52,117)),101)),((((3,76),68),((53,125),(56,135))),89)),(((((36,88),75),62),((37,73),137)),142)),(((((((4,43),61),127),(7,(55,118))),17),(18,38)),((19,95),(42,(77,115))))),((6,67),(((39,((47,108),129)),((107,130),143)),((40,100),(71,79))))),(2,5)),((((((((((((((((((((8,28),138),141),((20,146),((23,80),41))),(((12,139),((48,123),102)),(((29,82),91),121))),(83,144)),(50,66)),(((10,63),((35,64),110)),(85,86))),((((9,124),54),((14,24),(22,30))),(((59,132),84),81))),(((72,87),94),(96,147))),104),(((((26,65),105),109),(111,114)),(69,78))),(57,116)),(((11,32),134),(46,106))),133),(27,112)),((21,51),(97,122))),((15,90),70)),(((13,119),(34,93)),136)),((31,60),((((33,128),120),92),131)))),((((16,44),(45,145)),(99,140)),58)),98),(49,103)),74);
 503: 1 -12077.80273 -11821.4233 (0,(((((((((((((1,113),126),((25,(52,117)),101)),((((3,76),68),(((53,125),56),135)),89)),(((((36,88),75),62),((37,73),137)),142)),(((((4,(43,(61,127))),((7,55),118)),17),(18,38)),((19,95),(42,(77,115))))),((6,67),(((39,((47,108),129)),((107,130),143)),((40,100),(71,79))))),(2,5)),(((((((((((((((((((((8,138),28),141),((20,146),((23,80),41))),(((12,(48,123)),(102,139)),(((29,91),82),121))),(83,144)),(50,66)),(((10,63),((35,64),110)),(85,86))),(((59,132),81),84)),((((9,124),54),(22,30)),(14,24))),(((72,87),94),(96,147))),104),57),((((((26,65),105),109),(111,114)),(69,78)),116)),((11,(32,134)),(46,106))),133),(27,112)),((21,51),(97,122))),((15,70),90)),(((13,119),(34,93)),136)),((31,60),((((33,128),120),92),131)))),((((16,44),(45,145)),(99,140)),58)),98),103),49),74);
 504: 1 -11321.00195 -11826.37357 (0,((((((((((((1,113),126),((25,(52,117)),101)),((((3,76),68),(((53,125),56),135)),89)),(((((36,88),75),62),((37,73),137)),142)),(((((4,((7,55),118)),(43,(61,127))),17),(18,38)),((19,95),(42,(77,115))))),((((6,67),((107,143),130)),((39,((47,108),129)),((40,100),(71,79)))),(((((((((((((((((((8,138),28),141),((20,146),((23,41),80))),(((12,(48,123)),(102,139)),(((29,91),82),121))),(83,144)),(50,66)),(((10,63),((35,64),110)),(85,86))),((59,132),(81,84))),((((9,54),124),(22,30)),(14,24))),(((72,87),94),(96,147))),(69,78)),104),(57,116)),((((26,65),105),109),(111,114))),(((((15,70),90),((21,51),(97,122))),(27,112)),133)),((11,(32,134)),(46,106))),(((13,119),(34,93)),136)),((31,60),((((33,128),120),92),131))))),(2,5)),(((16,44),(58,(99,140))),(45,145))),98),103),49),74);
 505: 1 -11682.93066 -11833.61197 (0,(((((((((((((1,113),126),(25,(52,117))),101),((((3,76),68),(((53,125),56),135)),89)),(((((36,88),75),62),((37,73),137)),142)),(((((((4,43),61),127),((7,55),118)),17),(18,38)),((19,95),(42,(77,115))))),(2,5)),((6,67),(((39,((47,108),129)),((107,130),143)),((40,100),(71,79))))),((((((((((((((((((((((8,28),138),141),((20,146),((23,80),41))),((((12,123),139),(48,102)),(((29,82),91),121))),(83,144)),(((59,132),81),84)),(((10,63),((35,64),110)),(85,86))),(50,66)),(((72,87),94),(96,147))),((((9,54),124),(22,30)),(14,24))),(69,78)),104),(57,116)),((((26,65),105),109),(111,114))),(((11,32),134),(46,106))),133),(27,112)),((21,51),(97,122))),((15,90),70)),(((13,119),(34,93)),136)),((31,60),((((33,128),120),92),131)))),((((16,44),(45,145)),(99,140)),58)),98),(49,103)),74);
 506: 3 -11578.55078 -11822.84208 (0,(((((((((((1,113),126),((25,(52,117)),101)),((((3,76),68),(((53,125),56),135)),89)),(((((36,88),75),62),((37,73),137)),142)),(((((4,((7,55),118)),(43,(61,127))),17),(18,38)),((19,95),(42,(77,115))))),(((6,67),(((39,((47,108),129)),((40,100),(71,79))),((107,130),143))),(((((((((((((((((((8,28),138),141),((20,146),((23,41),80))),(((12,(48,123)),(102,139)),(((29,82),91),121))),(83,144)),(50,66)),(((10,63),((35,110),64)),(85,86))),(((59,132),84),81)),(((9,124),54),((14,24),(22,30)))),(((72,87),94),(96,147))),(69,78)),104),(((((26,65),105),109),(111,114)),(57,116))),(((((15,90),70),((21,51),(97,122))),(27,112)),133)),((11,32),134)),(46,106)),(((13,119),(34,93)),136)),((31,60),((((33,128),120),92),131))))),(2,5)),(((16,44),(58,(99,140))),(45,145))),98),(49,103)),74);
 507: 1 -10778.65625 -11823.35334 (0,((((((((((((1,113),126),((25,(52,117)),101)),((((3,76),68),((53,125),(56,135))),89)),(((((36,88),75),62),142),((37,73),137))),((((((4,43),(61,127)),((7,55),118)),17),(18,38)),((19,95),(42,(77,115))))),(((6,67),(39,((107,130),143))),(((40,100),(71,79)),((47,108),129)))),(2,5)),(((((((((((((((((((8,138),28),141),((20,146),((23,80),41))),(((12,(48,123)),(102,139)),(((29,91),82),121))),(83,144)),(50,66)),(((10,63),((35,64),110)),(85,86))),((59,132),(81,84))),((((9,54),124),(22,30)),(14,24))),(((72,87),94),(96,147))),(69,78)),104),(57,116)),((((26,65),105),109),(111,114))),(((((15,90),70),((21,51),(97,122))),(27,112)),133)),(((11,32),134),(46,106))),(((13,119),(34,93)),136)),((31,60),((((33,128),120),92),131)))),((((16,44),(45,145)),(99,140)),58)),98),(49,103)),74);
 508: 3 -11445.3916 -11821.81469 (0,((((((((((((1,113),126),((25,(52,117)),101)),((((3,76),68),(((53,125),56),135)),89)),(((((36,88),75),62),((37,73),137)),142)),((((((4,43),(61,127)),((7,55),118)),17),(18,38)),((19,95),(42,(77,115))))),((6,67),(((39,((47,108),129)),((107,130),143)),((40,100),(71,79))))),(2,5)),(((((((((((((((((((((8,28),138),141),((20,146),((23,41),80))),(((12,(48,123)),(102,139)),(((29,91),82),121))),(83,144)),(50,66)),(((10,63),((35,64),110)),(85,86))),((((9,54),124),((14,24),(22,30))),((59,132),(81,84)))),(((72,87),94),(96,147))),104),57),(((((26,65),105),109),(111,114)),116)),(69,78)),((11,(32,134)),(46,106))),133),(27,112)),((21,51),(97,122))),((15,90),70)),(((13,119),(34,93)),136)),((31,60),((((33,128),120),92),131)))),((((16,44),(45,145)),(99,140)),58)),98),(49,103)),74);
 509: 1 -11626.25781 -11823.57818 (0,((((((((((1,113),126),((25,(52,117)),101)),((((3,76),68),(((53,125),56),135)),89)),(((((36,88),75),62),((37,73),137)),142)),(((((((4,43),127),61),((7,55),118)),17),(18,38)),((19,95),(42,(77,115))))),((6,67),(((39,((47,108),129)),((107,130),143)),((40,100),(71,79))))),(2,5)),(((((((((((((((((((8,28),138),141),((20,146),((23,41),80))),(((12,(48,123)),(102,139)),(((29,91),82),121))),(83,144)),(50,66)),(((10,63),(35,(64,110))),(85,86))),(((59,132),84),81)),(((9,(54,124)),(22,30)),(14,24))),(((72,87),94),(96,147))),104),(69,78)),(((((26,65),105),109),(111,114)),(57,116))),(((((15,90),70),((21,51),(97,122))),(27,112)),133)),((11,32),134)),(46,106)),(((13,119),(34,93)),136)),((((31,60),((33,128),120)),131),92))),((((16,44),(45,145)),(99,140)),58)),(((49,103),98),74));
 510: 2 -11895.38672 -11823.92546 (0,((((((((((1,113),126),((25,(52,117)),101)),((((3,76),68),(((53,125),56),135)),89)),(((((36,88),75),62),((37,73),137)),142)),((((((4,43),(61,127)),((7,55),118)),17),(18,38)),((19,95),(42,(77,115))))),((6,67),(((39,((47,108),129)),((40,100),(71,79))),((107,130),143)))),(2,5)),((((((((((((((((((8,138),28),141),((20,146),((23,41),80))),(((12,(48,123)),(102,139)),(((29,91),82),121))),(83,144)),(50,66)),(((10,63),((35,110),64)),(85,86))),(((((9,124),54),(22,30)),(14,24)),(((59,132),81),84))),(((72,87),94),(96,147))),104),57),((((((26,65),105),109),(111,114)),(69,78)),116)),((11,(32,134)),(46,106))),((((15,90),70),((21,51),(97,122))),(27,112))),133),(((13,119),(34,93)),136)),((31,60),((((33,128),120),92),131)))),((((16,44),(45,145)),(99,140)),58)),((49,(98,103)),74));
 511: 1 -12027.58789 -11820.27513 (0,((((((((((((1,113),126),((25,(52,117)),101)),((((3,76),68),(((53,125),56),135)),89)),(((((36,88),75),62),((37,73),137)),142)),((((((4,43),(61,127)),((7,55),118)),17),(18,38)),((19,95),(42,(77,115))))),((6,67),(((39,((47,108),129)),((107,130),143)),((40,100),(71,79))))),(2,5)),(((((((((((((((((((((((8,28),138),141),((20,146),((23,41),80))),(((12,(48,123)),(102,139)),(((29,91),82),121))),(83,144)),(50,66)),(((10,63),((35,110),64)),(85,86))),((59,132),(81,84))),((9,54),124)),(14,24)),(22,30)),(((72,87),94),(96,147))),(69,78)),104),(((((26,65),105),109),(111,114)),(57,116))),(((11,32),134),(46,106))),133),(27,112)),((21,51),(97,122))),((15,70),90)),(((13,119),(34,93)),136)),((31,60),((((33,128),120),92),131)))),((((16,44),(45,145)),(99,140)),58)),98),(49,103)),74);
 512: 2 -11919.91992 -11825.97487 (0,((((((((((((1,113),126),((25,(52,117)),101)),((((3,76),68),(((53,125),56),135)),89)),(((((36,88),75),62),((37,73),137)),142)),(((((4,((7,55),118)),(43,(61,127))),17),(18,38)),((19,95),(42,(77,115))))),(2,5)),((6,67),(((39,((47,108),129)),((40,100),(71,79))),((107,130),143)))),(((((((((((((((((((8,138),28),141),((20,146),((23,41),80))),((12,(((48,123),102),139)),(((29,91),82),121))),(83,144)),(50,66)),(((10,63),((35,64),110)),(85,86))),(((59,132),84),81)),(((9,124),54),((14,24),(22,30)))),(((72,87),(96,147)),94)),104),(((((26,65),105),109),(111,114)),(69,78))),(57,116)),(((11,32),134),(46,106))),((((15,90),70),((21,51),(97,122))),(27,112))),133),(((13,119),(34,93)),136)),((31,60),((((33,128),120),92),131)))),((((16,44),(45,145)),(99,140)),58)),98),(49,103)),74);
 513: 7 -11228.33594 -11823.67727 (0,((((((((((((1,113),126),((25,(52,117)),101)),((((3,76),68),(((53,125),56),135)),89)),(((((36,88),75),62),((37,73),137)),142)),((((((4,43),(61,127)),((7,55),118)),17),(18,38)),((19,95),(42,(77,115))))),((6,67),(((39,((47,108),129)),((40,100),(71,79))),((107,130),143)))),(2,5)),(((((((((((((((((((((8,28),141),138),((20,146),((23,41),80))),(((12,(48,123)),(102,139)),(((29,91),82),121))),(83,144)),(50,66)),(((10,63),((35,110),64)),(85,86))),(((59,132),84),81)),(((9,54),124),((14,24),(22,30)))),(((72,87),94),(96,147))),(69,78)),((((26,65),105),109),(111,114))),((57,116),104)),((11,(32,134)),(46,106))),133),(27,112)),((21,51),(97,122))),((15,70),90)),(((13,119),(34,93)),136)),((((31,60),((33,128),120)),131),92))),((((16,44),(45,145)),(99,140)),58)),98),(49,103)),74);
 514: 1 -12402.04102 -11824.13118 (0,((((((((((((1,113),126),((25,(52,117)),101)),((((3,76),68),(((53,125),56),135)),89)),(((((36,88),75),62),((37,73),137)),142)),((((((4,43),(61,127)),((7,55),118)),17),(18,38)),((19,95),(42,(77,115))))),(2,5)),((6,67),(((39,((47,108),129)),((40,100),(71,79))),(107,(130,143))))),((((((((((((((((8,138),28),141),((20,146),((23,41),80))),((((12,(48,123)),139),102),(((29,82),91),121))),(83,144)),(50,66)),(((10,63),((35,64),110)),(85,86))),((((72,87),94),(96,147)),104)),(((((9,54),124),(22,30)),(14,24)),((59,132),(81,84)))),(69,78)),(((((26,65),105),109),(111,114)),(57,116))),(((((15,70),90),((21,51),(97,122))),(27,112)),133)),(((11,134),32),(46,106))),(((13,119),(34,93)),136)),((31,60),((((33,128),120),92),131)))),((((16,44),(45,145)),(99,140)),58)),98),(49,103)),74);
 515: 2 -12185.54102 -11832.6491 (0,((((((((((((1,113),126),((25,(52,117)),101)),((((3,76),68),(((53,125),56),135)),89)),(((((36,88),75),62),((37,137),73)),142)),((((((4,43),(61,127)),((7,55),118)),17),(18,38)),((19,95),(42,(77,115))))),(2,5)),((6,67),((((39,129),(47,108)),((107,130),143)),((40,100),(71,79))))),((((((((((((((((((8,28),138),141),((20,146),((23,41),80))),(((12,(48,123)),(102,139)),(((29,82),91),121))),(83,144)),(50,66)),((59,132),(81,84))),(((10,63),(35,(64,110))),(85,86))),(((72,87),94),(96,147))),(((((9,54),124),(22,30)),(14,24)),(69,78))),104),(((((26,65),105),109),(111,114)),(57,116))),(((((15,70),90),((21,51),(97,122))),(27,112)),133)),(11,(32,134))),(46,106)),(((13,119),(34,93)),136)),((((31,60),((33,128),120)),131),92))),((((16,44),(45,145)),(99,140)),58)),98),(49,103)),74);
 516: 1 -11451.31641 -11826.2944 (0,((((((((((1,113),126),((25,(52,117)),101)),((((3,76),68),(((53,125),56),135)),89)),(((((36,88),75),62),((37,73),137)),142)),((((((4,43),(61,127)),((7,55),118)),17),(18,38)),((19,95),(42,(77,115))))),((6,67),(((39,((47,108),129)),((107,130),143)),((40,100),(71,79))))),(2,5)),(((((((((((((((((((((8,28),138),141),((20,146),((23,41),80))),(((12,(48,123)),(102,139)),(((29,91),82),121))),(83,144)),(50,66)),(((10,63),((35,110),64)),(85,86))),(((59,132),81),84)),((((9,54),124),(22,30)),(14,24))),(((72,87),94),(96,147))),(69,78)),104),((((((26,65),105),109),(111,114)),116),57)),((11,(32,134)),(46,106))),133),(27,112)),((21,51),(97,122))),((15,90),70)),(((13,119),(34,93)),136)),((31,60),((((33,128),120),92),131)))),(((16,44),(58,(99,140))),(45,145))),((49,(98,103)),74));
 517: 1 -11809.25488 -11825.47402 (0,((((((((((1,113),126),((25,(52,117)),101)),((((3,76),68),(((53,125),56),135)),89)),(((((36,88),75),62),((37,73),137)),142)),((((((4,43),(61,127)),((7,55),118)),17),(18,38)),((19,95),(42,(77,115))))),((6,67),(((39,((47,108),129)),((107,130),143)),((40,100),(71,79))))),(2,5)),((((((((((((((((((8,28),138),141),((20,146),((23,41),80))),((((12,(48,123)),139),102),(((29,91),82),121))),(83,144)),(50,66)),(((59,132),81),84)),(((10,63),((35,64),110)),(85,86))),((((9,124),54),((14,24),(22,30))),(((72,87),94),(96,147)))),(69,78)),104),(((((26,65),105),109),(111,114)),(57,116))),((((15,70),90),((21,51),(97,122))),(27,112))),133),((11,(32,134)),(46,106))),(((13,119),(34,93)),136)),((((31,60),((33,128),120)),131),92))),((((16,44),(45,145)),(99,140)),58)),(((49,103),98),74));
 518: 1 -12239.0459 -11829.28585 (0,((((((((((1,113),126),((25,(52,117)),101)),((((3,76),68),(((53,125),56),135)),89)),(((((36,88),75),62),((37,73),137)),142)),((((((4,43),(61,127)),((7,55),118)),17),(18,38)),((19,95),(42,(77,115))))),((6,67),(((39,((47,108),129)),((107,130),143)),((40,100),(71,79))))),(2,5)),((((((((((((((((((((8,28),138),141),((20,146),((23,41),80))),(((12,(48,123)),(102,139)),(((29,91),82),121))),(83,144)),(50,66)),(((10,63),((35,110),64)),(85,86))),(((((9,54),124),(22,30)),(14,24)),(((59,132),84),81))),(((72,87),94),(96,147))),104),(((((26,65),105),109),(111,114)),(57,116))),(69,78)),((11,(32,134)),(46,106))),133),(27,112)),((21,51),(97,122))),((15,90),70)),(((13,119),(34,93)),136)),((31,60),((((33,128),120),92),131)))),(((16,44),(58,(99,140))),(45,145))),((49,(98,103)),74));
 519: 1 -11986.5625 -11823.24236 (0,((((((((((((1,113),126),((25,(52,117)),101)),((((3,76),68),(((53,125),56),135)),89)),(((((36,88),75),62),((37,137),73)),142)),((((((4,43),(61,127)),((7,55),118)),17),(18,38)),((19,95),(42,(77,115))))),((6,67),(((39,((47,108),129)),((107,130),143)),((40,100),(71,79))))),(2,5)),(((((((((((((((((((((8,28),138),141),((20,146),((23,41),80))),((((12,(48,123)),139),102),(((29,91),82),121))),(83,144)),(50,66)),(((10,63),((35,64),110)),(85,86))),((59,132),(81,84))),(((9,54),124),((14,24),(22,30)))),(((72,87),94),(96,147))),104),57),(((((26,65),105),109),(111,114)),116)),(((11,(32,134)),(46,106)),(69,78))),133),(27,112)),((21,51),(97,122))),((15,90),70)),(((13,119),(34,93)),136)),((31,60),((((33,128),120),92),131)))),((((16,44),(45,145)),(99,140)),58)),98),(49,103)),74);
 520: 1 -12272.35352 -11847.65436 (0,(((((((((((((1,113),126),((25,(52,117)),101)),((((3,76),68),((53,(56,135)),125)),89)),((((((36,88),75),62),142),73),(37,137))),(((((4,((7,55),118)),(43,(61,127))),17),(18,38)),((19,95),(42,(77,115))))),(2,5)),((6,67),((39,((107,130),143)),(((40,100),(71,79)),((47,108),129))))),(((((((((((((8,138),28),141),((20,146),((23,80),41))),(((12,(48,123)),(102,139)),(((29,91),82),121))),(83,144)),(50,66)),(((10,63),((35,64),110)),(85,86))),((59,132),(81,84))),(((((((((11,(32,134)),(46,106)),(14,24)),(((((15,70),90),((21,51),(97,122))),(27,112)),133)),((57,104),116)),(22,30)),(69,78)),(((72,87),94),(96,147))),((((26,65),105),109),(111,114)))),((9,54),124)),(((13,119),(34,93)),136)),((31,60),((((33,128),120),92),131)))),((((16,44),(45,145)),(99,140)),58)),98),103),49),74);
 521: 3 -11743.81836 -11819.18038 (0,(((((((((((((1,113),126),((25,(52,117)),101)),((((3,76),68),(((53,125),56),135)),89)),(((((36,88),75),62),((37,137),73)),142)),(((((((4,43),127),61),((7,55),118)),17),(18,38)),((19,95),(42,(77,115))))),((6,67),(((39,((47,108),129)),((107,130),143)),((40,100),(71,79))))),(2,5)),((((((((((((((((((((8,138),28),141),((20,146),((23,41),80))),((((12,(48,123)),139),102),(((29,91),82),121))),(83,144)),(50,66)),(((10,63),((35,110),64)),(85,86))),(((59,132),81),84)),((((9,54),124),(22,30)),(14,24))),(((72,87),94),(96,147))),104),(69,78)),((((26,65),105),109),(111,114))),(57,116)),(((11,32),134),(46,106))),((((15,90),70),((21,51),(97,122))),(27,112))),133),(((13,119),(34,93)),136)),((((31,60),((33,128),120)),131),92))),((((16,44),(45,145)),(99,140)),58)),98),103),49),74);
 522: 3 -11799.36914 -11823.20853 (0,(((((((((((((1,113),126),((25,(52,117)),101)),((((3,76),68),(((53,125),56),135)),89)),(((((36,88),75),62),((37,73),137)),142)),(((((4,((7,55),118)),(43,(61,127))),17),(18,38)),((19,95),(42,(77,115))))),((6,67),(((39,((47,108),129)),((107,130),143)),((40,100),(71,79))))),(2,5)),((((((((((((((((((((8,28),138),141),((20,146),((23,80),41))),((((12,(48,123)),139),102),(((29,82),91),121))),(83,144)),(50,66)),(((((9,54),124),(22,30)),(14,24)),((59,132),(81,84)))),(((10,63),((35,64),110)),(85,86))),(((72,87),94),(96,147))),((69,78),104)),(57,116)),((((26,65),105),109),(111,114))),((11,(32,134)),(46,106))),133),(27,112)),((21,51),(97,122))),((15,70),90)),(((13,119),(34,93)),136)),((31,60),((((33,128),120),92),131)))),((((16,44),(45,145)),(99,140)),58)),98),103),49),74);
 523: 1 -12305.7832 -11833.0079 (0,((((((((((((((1,113),126),((25,(52,117)),101)),((((3,76),68),(((53,125),56),135)),89)),(((((36,88),75),62),((37,73),137)),142)),((((((4,43),(61,127)),((7,55),118)),17),(18,38)),((19,95),(42,(77,115))))),(((6,67),((107,130),143)),((39,((47,108),129)),((40,100),(71,79))))),(2,5)),(((((((((((((((((8,138),28),141),((20,146),((23,41),80))),((((12,(48,123)),139),102),(((29,82),91),121))),(83,144)),(50,66)),(((10,((35,110),64)),63),(85,86))),((59,132),(81,84))),((((9,124),54),(22,30)),(14,24))),(((72,87),94),(96,147))),(69,78)),104),(((((26,65),105),109),(111,114)),(57,116))),(((((15,90),70),((21,51),(97,122))),(27,112)),133)),(((11,32),134),(46,106))),(((13,119),(34,93)),136))),((((31,60),((33,128),120)),131),92)),((((16,44),(45,145)),(99,140)),58)),98),103),49),74);
 524: 1 -11211.4668 -11821.30056 (0,(((((((((((((1,113),126),((25,(52,117)),101)),((((3,76),68),(((53,125),56),135)),89)),(((((36,88),75),62),((37,73),137)),142)),((((((4,43),(61,127)),((7,55),118)),17),(18,38)),((19,95),(42,(77,115))))),((6,67),(((39,((47,108),129)),((107,130),143)),((40,100),(71,79))))),(2,5)),(((((((((((((((((((8,28),138),141),((20,146),((23,80),41))),(((12,(48,123)),(102,139)),(((29,82),91),121))),(83,144)),(50,66)),((59,132),(81,84))),(((10,((35,110),64)),63),(85,86))),(((9,54),124),((14,24),(22,30)))),(69,78)),(((72,87),94),(96,147))),104),(((((26,65),105),109),(111,114)),(57,116))),(((11,32),134),(46,106))),(((15,(70,90)),((21,51),(97,122))),(27,112))),133),(((13,119),(34,93)),136)),((((31,60),((33,128),120)),131),92))),((((16,44),(99,140)),(45,145)),58)),98),103),49),74);
 525: 3 -11766.83203 -11835.74215 (0,((((((((((((1,113),126),((25,(52,117)),101)),((((3,76),68),(((53,125),56),135)),89)),(((((36,88),75),62),((37,73),137)),142)),((((((4,43),(61,127)),((7,55),118)),17),(18,38)),((19,95),(42,(77,115))))),((6,67),(((39,((47,108),129)),((40,100),(71,79))),((107,130),143)))),(2,5)),(((((((((((((((((((8,28),138),141),((20,146),((23,41),80))),(((12,(48,123)),(102,139)),(((29,82),91),121))),(83,144)),(50,66)),(((10,63),((35,64),110)),(85,86))),(((59,132),81),84)),(((9,54),124),((14,24),(22,30)))),(((72,87),94),(96,147))),(69,78)),104),(57,116)),((((26,65),105),109),(111,114))),(((((15,90),70),((21,51),(97,122))),(27,112)),133)),(((11,(32,134)),46),106)),(((13,119),(34,93)),136)),((31,60),((((33,128),120),92),131)))),(((16,44),(58,(99,140))),(45,145))),98),(49,103)),74);
 526: 1 -12104.4248 -11825.72438 (0,(((((((((((((1,113),126),((25,(52,117)),101)),((((3,76),68),(((53,125),56),135)),89)),(((((36,88),75),62),((37,73),137)),142)),(((((((4,43),(61,127)),(7,(55,118))),17),(18,38)),(19,95)),(42,(77,115)))),((6,67),(((39,((47,108),129)),((107,130),143)),((40,100),(71,79))))),(2,5)),(((((((((((((((((((((8,138),28),141),((20,146),((23,80),41))),(((12,(48,123)),(102,139)),(((29,91),82),121))),(83,144)),(50,66)),(((10,63),((35,64),110)),(85,86))),(((59,132),81),84)),(((9,(54,124)),(22,30)),(14,24))),(((72,87),94),(96,147))),104),57),((((((26,65),105),109),(111,114)),(69,78)),116)),((11,(32,134)),(46,106))),133),(27,112)),((21,51),(97,122))),((15,70),90)),(((13,119),(34,93)),136)),((31,60),((((33,128),120),92),131)))),((((16,44),(45,145)),(99,140)),58)),98),103),49),74);
 527: 1 -11340.3418 -11821.44443 (0,(((((((((((((1,113),126),((25,(52,117)),101)),((((3,76),68),(((53,56),125),135)),89)),(((((36,88),75),62),(37,(73,137))),142)),(((((4,(43,(61,127))),((7,55),118)),17),(18,38)),((19,95),(42,(77,115))))),((((((((((((((((((8,28),138),141),((20,146),((23,80),41))),(((12,(48,123)),(102,139)),(((29,91),82),121))),(83,144)),(50,66)),(((10,63),((35,64),110)),(85,86))),(((((9,54),124),(22,30)),(14,24)),((59,132),(81,84)))),(((72,87),94),(96,147))),104),(((((26,65),105),109),(111,114)),(69,78))),(57,116)),(((11,32),134),(46,106))),((((15,90),70),((21,51),(97,122))),(27,112))),133),(((13,119),(34,93)),136)),((31,60),((((33,128),120),92),131)))),((6,67),(((39,((47,108),129)),((107,130),143)),((40,100),(71,79))))),(2,5)),((((16,44),(45,145)),(99,140)),58)),98),103),49),74);
 528: 1 -11860.69922 -11835.67222 (0,(((((((((((((1,113),126),((25,(52,117)),101)),((((3,76),68),(((53,125),56),135)),89)),(((((36,88),75),62),((37,73),137)),142)),((((((4,43),(61,127)),((7,118),55)),17),(18,38)),((19,95),(42,(77,115))))),((6,67),(((39,((47,108),129)),((40,100),(71,79))),(107,(130,143))))),(2,5)),((((((((((((((((((((((8,28),138),141),((20,146),((23,80),41))),(((12,(48,123)),(102,139)),(((29,91),82),121))),(83,144)),((59,132),(81,84))),(((10,63),((35,110),64)),(85,86))),((14,24),(22,30))),(((9,124),54),(50,66))),(((72,87),94),(96,147))),((69,78),104)),(57,116)),((((26,65),105),109),(111,114))),((11,(32,134)),(46,106))),133),(27,112)),(21,51)),(97,122)),((15,70),90)),(((13,119),(34,93)),136)),((31,60),((((33,128),120),92),131)))),((((16,44),(45,145)),(99,140)),58)),98),103),49),74);
 529: 1 -12734.17871 -11826.87061 (0,((((((((((1,113),126),((25,(52,117)),101)),((((3,76),68),(53,((56,135),125))),89)),(((((36,88),75),62),((37,73),137)),142)),((((((4,43),(61,127)),((7,55),118)),17),(18,38)),((19,95),(42,(77,115))))),((6,67),(((39,((47,108),129)),((107,130),143)),((40,100),(71,79))))),(2,5)),((((((((((((((((((((8,138),28),141),((20,146),((23,80),41))),(((12,(48,123)),(102,139)),(((29,91),82),121))),(83,144)),(50,66)),((59,132),(81,84))),(((10,63),(35,(64,110))),(85,86))),(((72,87),94),(96,147))),((((9,54),124),(22,30)),(14,24))),(69,78)),104),(57,116)),((((26,65),105),109),(111,114))),((11,(32,134)),(46,106))),(((((15,70),90),(21,51)),(97,122)),(27,112))),133),(((13,119),(34,93)),136)),((31,60),((((33,128),120),92),131)))),((((16,44),(45,145)),(99,140)),58)),(((49,98),103),74));
 530: 1 -12480.97852 -11825.67338 (0,((((((((((1,113),126),((25,(52,117)),101)),((((3,76),68),(((53,125),56),135)),89)),(((((36,88),75),62),((37,73),137)),142)),((((((4,43),(61,127)),((7,55),118)),17),(18,38)),((19,95),(42,(77,115))))),((6,67),(((39,((47,108),129)),((40,100),(71,79))),((107,130),143)))),(2,5)),(((((((((((((((((((((8,138),28),141),((20,146),((23,80),41))),(((12,(48,123)),(102,139)),(((29,82),91),121))),(83,144)),(50,66)),(((59,132),84),81)),(((10,63),((35,64),110)),(85,86))),(((72,87),94),(96,147))),104),(((((9,124),54),(22,30)),(14,24)),(69,78))),(57,116)),((((26,65),105),109),(111,114))),(((11,32),134),(46,106))),133),(27,112)),((21,51),(97,122))),((15,70),90)),(((13,119),(34,93)),136)),((31,60),((((33,128),120),92),131)))),((((16,44),(45,145)),(99,140)),58)),(((49,103),98),74));
 531: 1 -11268.77539 -11827.24668 (0,((((((((((((1,113),126),((25,(52,117)),101)),((((3,76),68),(((53,125),56),135)),89)),(((((36,75),62),88),((37,73),137)),142)),((((((4,43),(61,127)),((7,55),118)),17),(18,38)),((19,95),(42,(77,115))))),((6,67),(((39,((47,108),129)),((40,100),(71,79))),((107,130),143)))),(2,5)),((((((((((((((((8,28),138),141),((20,146),((23,41),80))),(((12,(48,123)),(102,139)),(((29,91),82),121))),(83,144)),(50,66)),(((10,63),((35,110),64)),(85,86))),(((59,132),81),84)),((((9,54),124),(22,30)),(14,24))),((69,78),((((72,87),94),(96,147)),104))),(((((26,65),105),109),(111,114)),(57,116))),(((11,(32,134)),(46,106)),((((15,70),90),((21,51),(97,122))),(27,112)))),133),(((13,119),(34,93)),136)),((31,60),((((33,128),120),92),131)))),(((16,44),(58,(99,140))),(45,145))),98),(49,103)),74);
 532: 4 -11577.15332 -11822.83686 (0,((((((((((((1,113),126),((25,(52,117)),101)),((((3,76),68),(((53,125),56),135)),89)),(((((36,88),75),62),((37,73),137)),142)),((((((4,43),(61,127)),((7,55),118)),17),(18,38)),((19,95),(42,(77,115))))),((6,67),(((39,((47,108),129)),((107,130),143)),((40,100),(71,79))))),(2,5)),((((((((((((((((((((((8,28),138),141),((20,146),((23,41),80))),(((12,(48,123)),(102,139)),(((29,82),91),121))),(83,144)),(50,66)),(((10,63),((35,64),110)),(85,86))),(((59,132),81),84)),(((9,124),54),((14,24),(22,30)))),(((72,87),94),(96,147))),(69,78)),104),57),(((((26,65),105),109),(111,114)),116)),(((11,32),134),(46,106))),133),(27,112)),((21,51),(97,122))),((15,70),90)),(((13,119),(34,93)),136)),((31,60),((((33,128),120),92),131)))),((((16,44),(45,145)),(99,140)),58)),98),74),(49,103));
 533: 1 -11135.51758 -11825.08629 (0,(((((((((((((1,113),126),((25,(52,117)),101)),((((3,76),68),(((53,125),56),135)),89)),(((((36,88),75),62),((37,73),137)),142)),(((((4,(43,(61,127))),((7,55),118)),17),(18,38)),((19,95),(42,(77,115))))),((6,67),(((39,((47,108),129)),((107,130),143)),((40,100),(71,79))))),(((((((((((((((((((((8,28),138),141),((20,146),((23,41),80))),(((12,(48,123)),(102,139)),(((29,82),91),121))),(83,144)),(((59,132),81),84)),(50,66)),(((10,63),((35,110),64)),(85,86))),(((72,87),94),(96,147))),((9,(54,124)),((14,24),(22,30)))),(69,78)),((((26,65),105),109),(111,114))),((57,116),104)),((11,(32,134)),(46,106))),133),(27,112)),((21,51),(97,122))),((15,90),70)),(((13,119),(34,93)),136)),((31,60),((((33,128),120),92),131)))),(2,5)),((((16,44),(45,145)),(99,140)),58)),98),103),49),74);
 534: 1 -12556.01855 -11823.90216 (0,((((((((((((1,113),126),((25,(52,117)),101)),((((3,76),68),(((53,125),56),135)),89)),(((((36,88),75),62),((37,73),137)),142)),(((((4,((7,55),118)),(43,(61,127))),17),(18,38)),((19,95),(42,(77,115))))),(((((((((((((((((((((((8,28),138),141),((20,146),((23,41),80))),(((12,(48,123)),(102,139)),(((29,82),91),121))),(83,144)),(50,66)),(((10,63),(35,(64,110))),(85,86))),((59,132),(81,84))),(((9,54),124),((14,24),(22,30)))),(((72,87),94),(96,147))),(69,78)),104),(57,116)),((((26,65),105),109),(111,114))),((11,(32,134)),(46,106))),133),(27,112)),(21,51)),(97,122)),(15,(70,90))),(((13,119),(34,93)),136)),((31,60),((((33,128),120),92),131)))),((6,67),(((39,((47,108),129)),((107,130),143)),((40,100),(71,79))))),(2,5)),((((16,44),(45,145)),(99,140)),58)),98),(49,103)),74);
 535: 1 -12020.52539 -11832.89831 (0,((((((((((((1,113),126),((25,(52,117)),101)),((((3,76),68),(((53,125),56),135)),89)),(((((36,88),75),62),((37,73),137)),142)),((((((4,43),(61,127)),((7,55),118)),17),(18,38)),((19,95),(42,(77,115))))),((6,67),(((39,((47,108),129)),((107,130),143)),((40,100),(71,79))))),(2,5)),(((((((((((((((((8,28),138),141),((20,146),((23,41),80))),(((12,(48,123)),(102,139)),(((29,82),91),121))),(83,144)),(50,66)),(((10,63),((35,110),64)),(85,86))),(((59,132),81),84)),((((9,54),124),(22,30)),(14,24))),((69,78),((((72,87),94),(96,147)),104))),((((26,65),105),109),(111,114))),(((((15,70),90),((21,51),(97,122))),(27,112)),(57,116))),((11,(32,134)),(46,106))),133),(((13,119),(34,93)),136)),((31,60),((((33,128),120),92),131)))),((((16,44),(45,145)),(99,140)),58)),98),(49,103)),74);
 536: 1 -11692.31445 -11833.11714 (0,((((((((((((1,113),126),((25,(52,117)),101)),((((3,68),76),(53,((56,135),125))),89)),((((((36,88),75),62),142),37),(73,137))),((((((4,43),(61,127)),((7,55),118)),17),(18,38)),((19,95),(42,(77,115))))),((6,67),((39,(((40,100),(71,79)),((47,108),129))),((107,130),143)))),(2,5)),(((((((((((((((((((8,28),138),141),((20,146),((23,41),80))),(((12,((48,123),102)),139),(((29,82),91),121))),(83,144)),(50,66)),(((10,63),((35,64),110)),(85,86))),((59,132),(81,84))),(((9,54),124),((14,24),(22,30)))),(((72,87),94),(96,147))),((57,116),((69,78),104))),((((26,65),105),109),(111,114))),((11,(32,134)),(46,106))),(((21,51),(97,122)),(27,112))),((15,70),90)),133),(((13,119),(34,93)),136)),((31,60),((((33,128),120),92),131)))),((((16,44),(45,145)),(99,140)),58)),98),(49,103)),74);
 537: 1 -11776.90234 -11827.27567 (0,(((((((((((((1,113),126),((25,(52,117)),101)),((((3,76),68),(((53,56),135),125)),89)),(((((36,88),75),62),(37,(73,137))),142)),((((((((4,43),127),61),((7,55),118)),17),(18,38)),(19,95)),(42,(77,115)))),((6,67),(((39,((47,108),129)),((107,130),143)),((40,100),(71,79))))),(2,5)),((((((((((((((((((8,28),138),141),((20,146),((23,41),80))),((((12,(48,123)),139),102),(((29,91),82),121))),(50,66)),(83,144)),(((10,63),((35,110),64)),(85,86))),(((9,124),54),((14,24),(22,30)))),((59,132),(81,84))),(((72,87),94),(96,147))),104),(69,78)),(((((26,65),105),109),(111,114)),(57,116))),(((((15,90),70),((21,51),(97,122))),(27,112)),133)),(((11,32),134),(46,106))),(((13,119),(34,93)),136)),((31,60),((((33,128),120),92),131)))),((((16,44),(45,145)),(99,140)),58)),98),103),49),74);
 538: 2 -10795.23047 -11820.67486 (0,(((((((((((((1,113),126),((25,(52,117)),101)),((((3,76),68),(((53,125),56),135)),89)),(((((36,88),75),62),((37,73),137)),142)),((((((4,43),(61,127)),((7,55),118)),17),(18,38)),((19,95),(42,(77,115))))),((6,67),(((39,((47,108),129)),((40,100),(71,79))),((107,143),130)))),(2,5)),(((((((((((((((((((8,138),28),141),((20,146),((23,80),41))),((((12,(48,123)),139),102),(((29,82),91),121))),(83,144)),(50,66)),(((10,63),((35,110),64)),(85,86))),(((59,132),81),84)),((((9,124),54),(22,30)),(14,24))),(((72,87),94),(96,147))),(69,78)),104),(((((26,65),105),109),(111,114)),(57,116))),((11,(32,134)),(46,106))),(((15,70),90),(((21,51),(97,122)),(27,112)))),133),(((13,119),(34,93)),136)),((31,60),((((33,128),120),92),131)))),(((16,44),(58,(99,140))),(45,145))),98),103),49),74);
 539: 1 -10810.55469 -11827.34156 (0,((((((((((((1,113),126),((25,(52,117)),101)),((((3,76),68),(((53,125),56),135)),89)),(((((36,88),75),62),((37,73),137)),142)),((((((4,43),(61,127)),((7,55),118)),17),(18,38)),((19,95),(42,(77,115))))),((6,67),(((39,((47,108),129)),((107,130),143)),((40,100),(71,79))))),(2,5)),(((((((((((((((((((((8,(28,138)),141),(((20,146),41),(23,80))),(((12,(48,123)),(102,139)),(((29,91),82),121))),(83,144)),(50,66)),(((10,63),((35,110),64)),(85,86))),(((59,132),84),81)),((((9,54),124),(22,30)),(14,24))),(((72,87),94),(96,147))),(69,78)),104),57),(((((26,65),105),109),(111,114)),116)),(((11,32),134),(46,106))),133),(27,112)),((21,51),(97,122))),((15,90),70)),(((13,119),(34,93)),136)),((31,60),((((33,128),120),92),131)))),((((16,44),(45,145)),(99,140)),58)),98),(49,103)),74);
 540: 2 -11794.26367 -11817.70855 (0,((((((((((((1,113),126),((25,(52,117)),101)),((((3,76),68),(((53,125),56),135)),89)),(((((36,88),75),62),((37,73),137)),142)),(((((4,((7,55),118)),(43,(61,127))),17),(18,38)),((19,95),(42,(77,115))))),((6,67),(((39,((47,108),129)),((107,130),143)),((40,100),(71,79))))),(2,5)),((((((((((((((((8,(28,138)),141),((20,146),((23,41),80))),(((12,(48,123)),(102,139)),(((29,82),91),121))),(83,144)),(50,66)),(((10,63),((35,64),110)),(85,86))),((59,132),(81,84))),(((9,54),124),((14,24),(22,30)))),(((72,87),94),(96,147))),((69,78),104)),(((((26,65),105),109),(111,114)),(57,116))),(((((15,90),70),((21,51),(97,122))),(27,112)),133)),((11,(32,134)),(46,106))),(((13,119),(34,93)),136)),((31,60),((((33,128),120),92),131)))),((((16,44),(45,145)),(99,140)),58)),98),(49,103)),74);
 541: 3 -11571.97266 -11822.67708 (0,((((((((((((1,113),126),((25,(52,117)),101)),((((3,76),68),(((53,125),56),135)),89)),(((((36,88),75),62),((37,73),137)),142)),(((((4,((7,55),118)),(43,(61,127))),17),(18,38)),((19,95),(42,(77,115))))),((6,67),(((39,((47,108),129)),((107,130),143)),((40,100),(71,79))))),(2,5)),(((((((((((((((((((((8,28),138),141),((20,146),((23,41),80))),(((12,(48,123)),(102,139)),(((29,82),91),121))),(83,144)),(50,66)),(((((9,54),124),(22,30)),(14,24)),((59,132),(81,84)))),(((10,(35,(64,110))),63),(85,86))),(((72,87),94),(96,147))),(69,78)),104),(57,116)),((((26,65),105),109),(111,114))),((11,(32,134)),(46,106))),133),(27,112)),((21,51),(97,122))),((15,70),90)),(((13,119),(34,93)),136)),((31,60),((((33,128),120),92),131)))),((((16,44),(45,145)),(99,140)),58)),98),(49,103)),74);
 542: 1 -12339.38867 -11842.2875 (0,(((((((((((((1,113),126),((25,(52,117)),101)),(((3,76),(((53,125),(56,68)),135)),89)),(((((36,(88,142)),75),62),(37,137)),73)),(((((((4,43),61),127),((7,118),55)),17),(18,38)),((19,95),(42,(77,115))))),((6,67),(((39,((47,108),129)),((40,100),(71,79))),((107,130),143)))),(2,5)),(((((((((((((((((((((((8,138),28),141),((20,146),((23,80),41))),(((12,(48,123)),(102,139)),(((29,82),91),121))),(83,144)),(50,66)),(((59,132),84),81)),(((10,63),((35,110),64)),(85,86))),(((9,54),124),((14,24),(22,30)))),(69,78)),(((72,87),94),(96,147))),104),57),116),((((26,65),105),109),(111,114))),((11,(32,134)),(46,106))),133),(27,112)),((21,51),(97,122))),((15,70),90)),(((13,119),(34,93)),136)),((31,60),((((33,128),120),92),131)))),((((16,44),(45,145)),(99,140)),58)),98),103),49),74);
 543: 4 -11730.65625 -11824.94396 (0,((((((((((((1,113),126),((25,(52,117)),101)),((((3,76),68),((53,125),(56,135))),89)),(((((36,88),75),62),((37,73),137)),142)),(((((((4,43),61),127),(7,(55,118))),17),(18,38)),((19,95),(42,(77,115))))),((6,67),(((39,((47,108),129)),((107,130),143)),((40,100),(71,79))))),(2,5)),(((((((((((((((((((((8,28),138),141),(20,146)),((23,80),41)),(((12,139),((48,123),102)),(((29,82),91),121))),(83,144)),(50,66)),(((10,63),((35,64),110)),(85,86))),(((((9,124),54),(22,30)),(14,24)),(((59,132),84),81))),(((72,87),94),(96,147))),104),(((((26,65),105),109),(111,114)),(69,78))),(57,116)),(((11,32),134),(46,106))),133),(27,112)),((21,51),(97,122))),((15,90),70)),(((13,119),(34,93)),136)),((31,60),((((33,128),120),92),131)))),((((16,44),(45,145)),(99,140)),58)),98),(49,103)),74);
 544: 1 -12100.51074 -11831.5404 (0,((((((((((((1,113),126),((25,(52,117)),101)),((((3,76),68),(((53,56),135),125)),89)),(((((36,(62,75)),88),142),37),(73,137))),((((((4,43),(61,127)),((7,55),118)),17),(18,38)),((19,95),(42,(77,115))))),((6,67),(((39,((47,108),129)),((40,100),(71,79))),((107,130),143)))),(2,5)),((((((((((((((8,138),28),141),((20,146),((23,41),80))),(((12,((48,102),123)),139),(((29,91),82),121))),(83,144)),(50,66)),(((10,63),((35,64),110)),(85,86))),((59,132),(81,84))),(((((((11,32),134),(46,106)),(((((15,70),90),((21,51),(97,122))),(27,112)),133)),(((((26,65),105),109),(111,114)),((57,104),116))),(69,78)),(((72,87),94),(96,147)))),(((9,124),54),(22,30))),(14,24)),(((13,119),(34,93)),136)),((31,60),((((33,128),120),92),131)))),((((16,44),(45,145)),(99,140)),58)),98),(49,103)),74);
 545: 3 -11662.96875 -11824.38579 (0,((((((((((((1,113),126),((25,(52,117)),101)),((((3,76),68),(((53,125),56),135)),89)),(((((36,75),62),88),((37,73),137)),142)),((((((4,43),(61,127)),((7,55),118)),17),(18,38)),((19,95),(42,(77,115))))),((6,67),(((39,((47,108),129)),((40,100),(71,79))),((107,130),143)))),(2,5)),(((((((((((((((((((8,28),138),141),((20,146),((23,41),80))),(((12,(48,123)),(102,139)),(((29,82),91),121))),(83,144)),(50,66)),(((10,((35,110),64)),63),(85,86))),(((59,132),81),84)),((((9,124),54),(22,30)),(14,24))),(((72,87),94),(96,147))),104),(((((26,65),105),109),(111,114)),(69,78))),(57,116)),(((11,32),134),(46,106))),((((15,70),90),((21,51),(97,122))),(27,112))),133),(((13,119),(34,93)),136)),((31,60),((((33,128),120),92),131)))),((((16,44),(45,145)),(99,140)),58)),98),(49,103)),74);
 546: 2 -12309.42383 -11831.84049 (0,(((((((((((1,113),126),((((3,76),68),(((53,125),56),135)),89)),101),(25,(52,117))),(((((36,88),75),62),((37,137),73)),142)),(((((((4,43),61),127),((7,55),118)),17),(18,38)),((19,95),(42,(77,115))))),((6,67),(((39,((47,108),129)),((107,130),143)),((40,100),(71,79))))),(2,5)),((((((((((((((((((((8,138),28),141),((20,146),((23,80),41))),(((12,(48,123)),(102,139)),(((29,82),91),121))),(83,144)),(50,66)),(((10,63),((35,110),64)),(85,86))),((59,132),(81,84))),((((9,124),54),(22,30)),(14,24))),(((72,87),94),(96,147))),(69,78)),104),(57,116)),((((26,65),105),109),(111,114))),(((11,32),134),(46,106))),((((15,70),90),((21,51),(97,122))),(27,112))),133),(((13,119),(34,93)),136)),((31,60),((((33,128),120),131),92)))),((((16,44),(45,145)),(99,140)),58)),((49,98),(74,103)));
 547: 2 -12460.54492 -11833.8202 (0,(((((((((((((1,113),126),((25,(52,117)),101)),((((3,76),68),(((53,125),56),135)),89)),(((((36,88),75),62),((37,73),137)),142)),((((((4,43),(61,127)),((7,55),118)),17),(18,38)),((19,95),(42,(77,115))))),((((31,60),((33,128),120)),131),92)),(((((((((((((((((((8,28),138),141),((20,146),((23,80),41))),((((12,(48,123)),139),102),(((29,82),91),121))),(50,66)),(83,144)),(((10,63),((35,110),64)),(85,86))),(((59,132),84),81)),((((9,54),124),(22,30)),(14,24))),(((72,87),94),(96,147))),(69,78)),104),(57,116)),((((26,65),105),109),(111,114))),((11,(32,134)),(46,106))),((((15,90),70),((21,51),(97,122))),(27,112))),133),(((13,119),(34,93)),136))),((6,67),((39,((107,130),143)),(((40,100),(71,79)),((47,108),129))))),(2,5)),((((16,44),(45,145)),(99,140)),58)),98),(49,103)),74);
 548: 3 -11662.03711 -11820.18866 (0,(((((((((((((1,113),126),((25,(52,117)),101)),((((3,76),68),(((53,125),56),135)),89)),(((((36,88),75),62),((37,73),137)),142)),((((((4,43),(61,127)),((7,55),118)),17),(18,38)),((19,95),(42,(77,115))))),(2,5)),((6,67),(((39,((47,108),129)),((40,100),(71,79))),((107,130),143)))),(((((((((((((((((((((8,28),138),141),((20,146),((23,41),80))),((12,(((48,123),102),139)),(((29,82),91),121))),(83,144)),(50,66)),((((10,63),((35,64),110)),(85,86)),((59,132),(81,84)))),((((9,54),124),(22,30)),(14,24))),(((72,87),94),(96,147))),(69,78)),104),((((26,65),105),109),(111,114))),(57,116)),(((11,32),134),(46,106))),133),(27,112)),((21,51),(97,122))),((15,90),70)),(((13,119),(34,93)),136)),((31,60),((((33,128),120),92),131)))),((((16,44),(45,145)),(99,140)),58)),98),103),49),74);
 549: 2 -12141.04492 -11841.38658 (0,((((((((((((1,113),126),((25,(52,117)),101)),(((3,76),(((53,125),(56,68)),135)),89)),(((((36,(88,142)),75),62),(37,73)),137)),((((((4,43),(61,127)),((7,55),118)),17),(18,38)),((19,95),(42,(77,115))))),((6,67),(((39,((47,108),129)),((40,100),(71,79))),((107,130),143)))),(2,5)),(((((((((((((((((((((8,28),138),141),((20,146),((23,41),80))),(((12,(48,123)),(102,139)),(((29,91),82),121))),(83,144)),(50,66)),(((10,63),((35,64),110)),(85,86))),((((9,124),54),((14,24),(22,30))),((59,132),(81,84)))),(((72,87),94),(96,147))),(69,78)),104),(57,116)),((((26,65),105),109),(111,114))),(((11,32),134),(46,106))),133),(27,112)),((21,51),(97,122))),((15,70),90)),(((13,119),(34,93)),136)),((31,60),((((33,128),120),92),131)))),((((16,44),(45,145)),(99,140)),58)),98),(49,103)),74);
 550: 3 -12159.63281 -11832.95275 (0,(((((((((((((1,113),126),((25,(52,117)),101)),(((3,76),(((53,125),(56,68)),135)),89)),(((((36,88),75),62),((37,73),137)),142)),((((((4,43),(61,127)),((7,55),118)),17),(18,38)),((19,95),(42,(77,115))))),((6,67),(((39,((47,108),129)),((40,100),(71,79))),((107,130),143)))),(2,5)),(((((((((((((((((((8,138),28),141),((20,146),((23,41),80))),(((12,(48,123)),(102,139)),(((29,91),82),121))),(83,144)),(50,66)),(((10,((35,64),110)),63),(85,86))),(((59,132),84),81)),((((9,124),54),(22,30)),(14,24))),(((72,87),94),(96,147))),(69,78)),104),(((((26,65),105),109),(111,114)),(57,116))),(((11,32),134),(46,106))),(((15,(70,90)),((21,51),(97,122))),(27,112))),133),(((13,119),(34,93)),136)),((31,60),((((33,128),120),92),131)))),((((16,44),(45,145)),(99,140)),58)),98),103),49),74);
 551: 1 -12659.51953 -11850.82224 (0,((((((((((((1,113),126),((25,(52,117)),101)),((((3,76),68),(((53,125),56),135)),89)),(((((36,75),62),88),(37,(73,137))),142)),((((((4,43),(61,127)),((7,55),118)),17),(18,38)),((19,95),(42,(77,115))))),((6,67),(((39,((47,108),129)),((40,100),(71,79))),((107,130),143)))),(2,5)),((((((((((((((((((8,28),138),141),((20,146),((23,41),80))),(((12,(48,123)),(102,139)),(((29,91),82),121))),(83,144)),(50,66)),(((10,63),((35,110),64)),(85,86))),(((59,132),81),84)),((((9,54),124),(22,30)),(14,24))),((69,78),((((72,87),94),(96,147)),104))),(((((26,65),105),109),(111,114)),(57,116))),(((11,(32,134)),46),106)),(((21,51),(97,122)),(27,112))),((15,70),90)),133),(((13,119),(34,93)),136)),((31,60),((((33,128),120),92),131)))),(((16,44),(58,(99,140))),(45,145))),98),(49,103)),74);
 552: 1 -12485.93164 -11819.33714 (0,(((((((((((((1,113),126),((25,(52,117)),101)),((((3,76),68),(((53,125),56),135)),89)),(((((36,88),75),62),((37,73),137)),142)),((((((4,43),(61,127)),((7,55),118)),17),(18,38)),((19,95),(42,(77,115))))),((6,67),(((39,((47,108),129)),((40,100),(71,79))),((107,130),143)))),(2,5)),((((((((((((((((((8,28),138),141),((20,146),((23,80),41))),(((12,(48,123)),(102,139)),(((29,91),82),121))),(83,144)),(50,66)),(((10,63),((35,64),110)),(85,86))),((59,132),(81,84))),(((9,54),124),((14,24),(22,30)))),(((72,87),94),(96,147))),104),(((((26,65),105),109),(111,114)),(69,78))),(57,116)),(((15,(70,90)),(((21,51),(97,122)),(27,112))),133)),(((11,32),134),(46,106))),(((13,119),(34,93)),136)),((31,60),((((33,128),120),92),131)))),((((16,44),(45,145)),(99,140)),58)),98),103),49),74);
 553: 1 -11844.85254 -11823.04722 (0,(((((((((((((1,113),126),((25,(52,117)),101)),((((3,76),68),(((53,125),56),135)),89)),(((((36,88),75),62),((37,73),137)),142)),((((((((4,43),127),61),((7,55),118)),17),(18,38)),(19,95)),(42,(77,115)))),((6,67),(((39,((47,108),129)),((107,130),143)),((40,100),(71,79))))),(2,5)),(((((((((((((((((((((8,28),138),141),((20,146),((23,80),41))),((((12,(48,123)),139),102),(((29,82),91),121))),(83,144)),(50,66)),(((10,63),((35,64),110)),(85,86))),((59,132),(81,84))),((((9,54),124),(22,30)),(14,24))),(((72,87),94),(96,147))),104),(69,78)),((((26,65),105),109),(111,114))),(57,116)),((((11,32),134),(46,106)),133)),(27,112)),((21,51),(97,122))),((15,70),90)),(((13,119),(34,93)),136)),((31,60),((((33,128),120),92),131)))),((((16,44),(45,145)),(99,140)),58)),98),103),49),74);
 554: 4 -11767.25586 -11830.80616 (0,((((((((((((1,113),126),((25,(52,117)),101)),((((3,76),68),(((53,125),56),135)),89)),(((((36,88),75),62),((37,73),137)),142)),((((((4,43),(61,127)),((7,55),118)),17),(18,38)),((19,95),(42,(77,115))))),((6,67),(((39,((47,108),129)),((107,130),143)),((40,100),(71,79))))),(2,5)),((((((((((((((((((((((8,28),138),141),(((20,146),80),(23,41))),((((12,(48,123)),139),102),(((29,91),82),121))),(83,144)),(50,66)),(((10,63),((35,64),110)),(85,86))),((59,132),(81,84))),(((9,54),124),((14,24),(22,30)))),(((72,87),94),(96,147))),104),57),(((((26,65),105),109),(111,114)),116)),(69,78)),((11,(32,134)),(46,106))),133),(27,112)),((21,51),(97,122))),((15,90),70)),(((13,119),(34,93)),136)),((31,60),((((33,128),120),92),131)))),((((16,44),(45,145)),(99,140)),58)),98),(49,103)),74);
 555: 2 -11650.74316 -11828.84241 (0,(((((((((((((1,113),126),((25,(52,117)),101)),((((3,76),68),(((53,125),56),135)),89)),(((((36,88),75),62),((37,73),137)),142)),((((((4,43),(61,127)),((7,55),118)),17),(18,38)),((19,95),(42,(77,115))))),((6,67),(((39,((47,108),129)),((107,130),143)),((40,100),(71,79))))),(2,5)),((((((((((((((((((((8,138),28),141),((20,146),((23,41),80))),((12,(((48,123),102),139)),(((29,91),82),121))),(83,144)),(50,66)),(((10,63),(35,(64,110))),(85,86))),(((((9,54),124),(22,30)),(14,24)),((59,132),(81,84)))),(((72,87),94),(96,147))),104),(69,78)),((((26,65),105),109),(111,114))),(((11,(32,134)),(46,106)),(57,116))),133),(27,112)),((21,51),(97,122))),((15,70),90)),(((13,119),(34,93)),136)),((31,60),((((33,128),120),92),131)))),((((16,44),(45,145)),(99,140)),58)),98),103),49),74);
 556: 1 -12848.55859 -11821.97635 (0,(((((((((((((1,113),126),((25,(52,117)),101)),((((3,76),68),((53,125),(56,135))),89)),(((((36,88),75),62),((37,137),73)),142)),((((((4,43),(61,127)),((7,55),118)),17),(18,38)),((19,95),(42,(77,115))))),((6,67),(((39,((47,108),129)),((107,130),143)),((40,100),(71,79))))),((((((((((((((((((((8,28),138),141),((20,146),((23,41),80))),(((12,(48,123)),(102,139)),(((29,82),91),121))),(83,144)),(50,66)),(((10,63),((35,64),110)),(85,86))),(((59,132),84),81)),(((9,54),124),((14,24),(22,30)))),(((72,87),94),(96,147))),104),(57,116)),(((((26,65),105),109),(111,114)),(69,78))),((((15,90),70),((21,51),(97,122))),(27,112))),133),(11,(32,134))),(46,106)),(((13,119),(34,93)),136)),((31,60),((((33,128),120),92),131)))),(2,5)),((((16,44),(45,145)),(99,140)),58)),98),103),49),74);
 557: 1 -11310.58398 -11847.58418 (0,(((((((((((1,113),126),((25,(52,117)),101)),((((3,76),68),((53,125),(56,135))),89)),(((((36,(62,75)),88),142),73),(37,137))),(((((4,((7,55),118)),(43,(61,127))),17),(18,38)),((19,95),(42,(77,115))))),((2,5),((6,67),(((39,((47,108),129)),((107,130),143)),((40,100),(71,79)))))),(((((((((((((8,28),138),141),((20,146),((23,80),41))),(((12,((48,123),102)),139),(((29,82),91),121))),(83,144)),(50,66)),(((10,63),((35,64),110)),(85,86))),(((((9,124),54),(22,30)),(14,24)),((((((((11,32),134),(46,106)),133),(((21,51),(97,122)),(27,112))),((57,116),((69,78),104))),((((26,65),105),109),(111,114))),(((72,87),94),(96,147))))),((59,132),(81,84))),((15,90),70)),(((13,119),(34,93)),136)),((31,60),((((33,128),120),92),131)))),((((16,44),(45,145)),(99,140)),58)),98),(49,103)),74);
 558: 2 -11984.23926 -11823.10176 (0,((((((((((((1,113),126),((25,(52,117)),101)),((((3,76),68),(((53,125),56),135)),89)),(((((36,88),75),62),((37,73),137)),142)),(((((4,((7,55),118)),(43,(61,127))),17),(18,38)),((19,95),(42,(77,115))))),(((6,67),(((39,((47,108),129)),((40,100),(71,79))),((107,130),143))),(((((((((((((((((((8,138),28),141),((20,146),((23,41),80))),(((12,(48,123)),(102,139)),(((29,91),82),121))),(83,144)),(50,66)),(((10,63),((35,64),110)),(85,86))),((59,132),(81,84))),(((9,54),124),((14,24),(22,30)))),(((72,87),94),(96,147))),104),(69,78)),(57,116)),((((26,65),105),109),(111,114))),(((((15,70),90),((21,51),(97,122))),(27,112)),133)),((11,(32,134)),(46,106))),(((13,119),(34,93)),136)),((31,60),((((33,128),120),92),131))))),(2,5)),(((16,44),(58,(99,140))),(45,145))),98),103),49),74);
 559: 2 -12558.74219 -11821.014 (0,((((((((((1,113),126),((25,(52,117)),101)),((((3,76),68),(((53,125),56),135)),89)),(((((36,88),75),62),((37,73),137)),142)),((((((4,43),(61,127)),((7,55),118)),17),(18,38)),((19,95),(42,(77,115))))),((6,67),(((39,((47,108),129)),((40,100),(71,79))),((107,130),143)))),(2,5)),((((((((((((((((((8,28),138),141),((20,146),((23,41),80))),(((12,(48,123)),(102,139)),(((29,91),82),121))),(83,144)),(50,66)),(((10,63),((35,110),64)),(85,86))),((59,132),(81,84))),(((9,124),54),((14,24),(22,30)))),(((72,87),94),(96,147))),(69,78)),104),(((((26,65),105),109),(111,114)),(57,116))),((((15,70),90),(((21,51),(97,122)),(27,112))),133)),((11,(32,134)),(46,106))),(((13,119),(34,93)),136)),((31,60),((((33,128),120),92),131)))),((((16,44),(45,145)),(99,140)),58)),((49,(98,103)),74));
 560: 1 -11580.0625 -11823.05786 (0,(((((((((((((1,113),126),((25,(52,117)),101)),((((3,76),68),(((53,125),56),135)),89)),(((((36,88),75),62),((37,73),137)),142)),(((((4,(43,(61,127))),((7,118),55)),17),(18,38)),((19,95),(42,(77,115))))),((6,67),(((39,((47,108),129)),((40,100),(71,79))),((107,130),143)))),(2,5)),((((((((((((((((((((8,(28,138)),141),((20,146),((23,80),41))),(((12,(48,123)),(102,139)),(((29,82),91),121))),(83,144)),(50,66)),(((10,63),((35,64),110)),(85,86))),((59,132),(81,84))),(((9,124),54),((14,24),(22,30)))),(((72,87),94),(96,147))),(69,78)),((((26,65),105),109),(111,114))),((57,116),104)),(((11,32),134),(46,106))),133),(27,112)),((21,51),(97,122))),((15,90),70)),(((13,119),(34,93)),136)),((((31,60),((33,128),120)),131),92))),((((16,44),(45,145)),(99,140)),58)),98),103),49),74);
 561: 2 -12103.53125 -11828.54799 (0,(((((((((((((1,113),126),((25,(52,117)),101)),((((3,76),68),(((53,125),56),135)),89)),(((((36,88),75),62),((37,73),137)),142)),((((((4,43),(61,127)),((7,55),118)),17),(18,38)),((19,95),(42,(77,115))))),((6,67),((39,((107,130),143)),(((40,100),(71,79)),((47,108),129))))),(2,5)),((((((((((((((((((((8,138),28),141),((20,146),((23,41),80))),(((12,(48,123)),(102,139)),(((29,82),91),121))),(83,144)),((59,132),(81,84))),(50,66)),(((10,63),(35,(64,110))),(85,86))),((((9,124),54),(22,30)),(69,78))),(((72,87),94),(96,147))),104),(57,116)),((((26,65),105),109),(111,114))),(((11,134),32),(46,106))),((((15,90),70),((21,51),(97,122))),(27,112))),133),(14,24)),(((13,119),(34,93)),136)),((31,60),((((33,128),120),92),131)))),((((16,44),(45,145)),(99,140)),58)),98),103),49),74);
 562: 2 -12440.76367 -11826.27032 (0,(((((((((((((1,113),126),((25,(52,117)),101)),((((3,76),68),(((53,125),56),135)),89)),(((((36,88),75),62),((37,73),137)),142)),((((((4,43),(61,127)),((7,55),118)),17),(18,38)),((19,95),(42,(77,115))))),((6,67),(((39,((47,108),129)),((107,130),143)),((40,100),(71,79))))),(2,5)),((((((((((((((((((((8,138),28),141),((20,146),((23,41),80))),(((12,(48,123)),(102,139)),(((29,82),91),121))),(83,144)),(50,66)),(((10,63),(35,(64,110))),(85,86))),((((9,54),124),((14,24),(22,30))),((59,132),(81,84)))),(((72,87),94),(96,147))),(69,78)),104),(57,116)),((((26,65),105),109),(111,114))),((11,(32,134)),(46,106))),(((21,51),(97,122)),(27,112))),133),((15,90),70)),(((13,119),(34,93)),136)),((31,60),((((33,128),120),92),131)))),(((16,44),(58,(99,140))),(45,145))),98),103),49),74);
 563: 2 -10764.35352 -11822.22899 (0,((((((((((((1,113),126),((25,(52,117)),101)),((((3,76),68),(((53,125),56),135)),89)),(((((36,88),75),62),((37,73),137)),142)),((((((4,43),(61,127)),((7,55),118)),17),(18,38)),((19,95),(42,(77,115))))),(2,5)),((6,67),((39,((107,130),143)),(((40,100),(71,79)),((47,108),129))))),(((((((((((((((((((8,138),28),141),((20,146),((23,41),80))),(((12,(48,123)),(102,139)),(((29,82),91),121))),(83,144)),(50,66)),(((10,(35,(64,110))),63),(85,86))),((59,132),(81,84))),((((9,124),54),(22,30)),(14,24))),(((72,87),94),(96,147))),104),(((((26,65),105),109),(111,114)),(69,78))),(57,116)),(((11,32),134),(46,106))),((((15,70),90),((21,51),(97,122))),(27,112))),133),(((13,119),(34,93)),136)),((31,60),((((33,128),120),92),131)))),((((16,44),(45,145)),(99,140)),58)),98),(49,103)),74);
 564: 2 -12318.90723 -11826.17179 (0,(((((((((((((1,113),126),((25,(52,117)),101)),((((3,76),68),(((53,125),56),135)),89)),(((((36,88),75),62),((37,73),137)),142)),((((((4,43),(61,127)),((7,55),118)),17),(18,38)),((19,95),(42,(77,115))))),((6,67),(((39,((47,108),129)),((107,130),143)),((40,100),(71,79))))),(2,5)),(((((((((((((((((((8,28),138),141),((20,146),((23,41),80))),(((12,(48,123)),(102,139)),(((29,82),91),121))),(83,144)),((((10,63),((35,64),110)),(85,86)),(((59,132),84),81))),((((9,54),124),(22,30)),(14,24))),(50,66)),(((72,87),94),(96,147))),104),(69,78)),(57,116)),((((26,65),105),109),(111,114))),(((((15,70),90),((21,51),(97,122))),(27,112)),133)),(11,(32,134))),(46,106)),(((13,119),(34,93)),136)),((31,60),((((33,128),120),92),131)))),((((16,44),(45,145)),(99,140)),58)),98),103),49),74);
 565: 2 -10627.9248 -11819.99182 (0,(((((((((((((1,113),126),((25,(52,117)),101)),((((3,76),68),(((53,125),56),135)),89)),(((((36,88),75),62),((37,73),137)),142)),((((((4,43),(61,127)),((7,55),118)),17),(18,38)),((19,95),(42,(77,115))))),((6,67),(((39,((47,108),129)),((40,100),(71,79))),((107,143),130)))),(2,5)),(((((((((((((((((((8,138),28),141),((20,146),((23,80),41))),((((12,(48,123)),139),102),(((29,82),91),121))),(83,144)),(50,66)),(((10,63),((35,110),64)),(85,86))),(((59,132),81),84)),((((9,124),54),(22,30)),(14,24))),(((72,87),94),(96,147))),104),(69,78)),(((((26,65),105),109),(111,114)),(57,116))),((11,(32,134)),(46,106))),((((15,70),90),((21,51),(97,122))),(27,112))),133),(((13,119),(34,93)),136)),((31,60),((((33,128),120),92),131)))),(((16,44),(58,(99,140))),(45,145))),98),103),49),74);
 566: 2 -12006.49414 -11818.65359 (0,(((((((((((((1,113),126),((25,(52,117)),101)),((((3,76),68),(((53,125),56),135)),89)),(((((36,88),75),62),((37,73),137)),142)),(((((4,((7,55),118)),(43,(61,127))),17),(18,38)),((19,95),(42,(77,115))))),((6,67),(((39,((47,108),129)),((107,130),143)),((40,100),(71,79))))),(2,5)),(((((((((((((((((((8,28),138),141),((20,146),((23,41),80))),(((12,(48,123)),(102,139)),(((29,91),82),121))),(83,144)),(50,66)),(((10,63),((35,110),64)),(85,86))),((59,132),(81,84))),((((9,124),54),(22,30)),(14,24))),(((72,87),94),(96,147))),(69,78)),((((26,65),105),109),(111,114))),((57,116),104)),(((((15,70),90),((21,51),(97,122))),(27,112)),133)),((11,32),134)),(46,106)),(((13,119),(34,93)),136)),((31,60),((((33,128),120),92),131)))),((((16,44),(45,145)),(99,140)),58)),98),103),49),74);
 567: 1 -11907.60742 -11832.89276 (0,((((((((((((1,113),126),((25,(52,117)),101)),((((3,76),68),(((53,125),56),135)),89)),(((((36,75),62),88),(37,(73,137))),142)),((((((4,43),(61,127)),((7,55),118)),17),(18,38)),((19,95),(42,(77,115))))),((6,67),(((39,((47,108),129)),((40,100),(71,79))),((107,130),143)))),(2,5)),((((((((((((((((((8,28),138),141),((20,146),((23,41),80))),(((12,(48,123)),(102,139)),(((29,91),82),121))),(83,144)),(50,66)),(((10,((35,110),64)),63),(85,86))),(((59,132),81),84)),((((9,54),124),(22,30)),(14,24))),((69,78),((((72,87),94),(96,147)),104))),(((((26,65),105),109),(111,114)),(57,116))),((11,(32,134)),(46,106))),(((21,51),(97,122)),(27,112))),((15,70),90)),133),(((13,119),(34,93)),136)),((31,60),((((33,128),120),92),131)))),(((16,44),(58,(99,140))),(45,145))),98),(49,103)),74);
 568: 1 -12589.93555 -11821.63421 (0,((((((((((((1,113),126),((25,(52,117)),101)),((((3,76),68),(((53,125),56),135)),89)),(((((36,88),75),62),((37,73),137)),142)),((((((4,43),(61,127)),((7,55),118)),17),(18,38)),((19,95),(42,(77,115))))),((6,67),((39,((107,130),143)),(((40,100),(71,79)),((47,108),129))))),(2,5)),((((((((((((((((((((8,28),138),141),((20,146),((23,41),80))),(((12,(48,123)),(102,139)),(((29,82),91),121))),(83,144)),(50,66)),(((10,63),((35,64),110)),(85,86))),((((9,54),124),((14,24),(22,30))),((59,132),(81,84)))),(((72,87),94),(96,147))),(69,78)),104),(((((26,65),105),109),(111,114)),(57,116))),((11,(32,134)),(46,106))),133),(27,112)),((21,51),(97,122))),((15,70),90)),(((13,119),(34,93)),136)),((31,60),((((33,128),120),92),131)))),((((16,44),(45,145)),(99,140)),58)),98),(49,103)),74);
 569: 1 -12311.7627 -11828.73932 (0,(((((((((((((1,113),126),((25,(52,117)),101)),((((3,76),68),(((53,125),56),135)),89)),(((((36,88),75),62),((37,73),137)),142)),(((((4,(43,(61,127))),((7,118),55)),17),(18,38)),((19,95),(42,(77,115))))),(2,5)),((6,67),(((39,((47,108),129)),((40,100),(71,79))),((107,130),143)))),(((((((((((((((((8,28),138),141),((20,146),((23,80),41))),(((12,(48,123)),(102,139)),(((29,91),82),121))),(83,144)),(50,66)),(((10,((35,110),64)),63),(85,86))),104),(((72,(96,147)),87),94)),((((((9,124),54),(22,30)),(14,24)),(((59,132),81),84)),(69,78))),(57,116)),((((26,65),105),109),(111,114))),(((((15,90),70),((21,51),(97,122))),(27,112)),133)),((11,(32,134)),(46,106))),(((13,119),(34,93)),136)),((31,60),((((33,128),120),92),131)))),((((16,44),(45,145)),(99,140)),58)),98),103),49),74);
 570: 1 -11806.41211 -11841.41342 (0,((((((((((((1,113),126),((25,(52,117)),101)),((((3,76),68),(((53,125),56),135)),89)),(((((36,88),75),62),((37,73),137)),142)),((((((4,43),(61,127)),((7,55),118)),17),(18,38)),((19,95),(42,(77,115))))),(((((6,67),((107,130),143)),39),((47,108),129)),((((((((((((((((((((8,138),28),141),((20,146),((23,41),80))),((((12,(48,123)),139),102),(((29,91),82),121))),(83,144)),(50,66)),(((10,63),((35,64),110)),(85,86))),(((59,132),81),84)),(((9,54),124),((14,24),(22,30)))),(((72,87),94),(96,147))),(69,78)),104),(((((26,65),105),109),(111,114)),(57,116))),(((((15,90),70),((21,51),(97,122))),(27,112)),133)),((11,(32,134)),(46,106))),(((13,119),(34,93)),136)),((31,60),((((33,128),120),92),131))),(40,100)),(71,79)))),(2,5)),((((16,44),(45,145)),(99,140)),58)),98),103),49),74);
 571: 1 -10930.77051 -11824.18261 (0,(((((((((((((1,113),126),((25,(52,117)),101)),((((3,76),68),(((53,125),56),135)),89)),(((((36,88),75),62),((37,73),137)),142)),(((((((4,43),61),127),((7,55),118)),17),(18,38)),((19,95),(42,(77,115))))),(2,5)),((6,67),(((39,((47,108),129)),((40,100),(71,79))),((107,130),143)))),(((((((((((((((((((8,138),28),141),((20,146),((23,80),41))),(((12,((48,123),102)),139),((29,(82,91)),121))),(83,144)),(50,66)),(((10,63),((35,110),64)),(85,86))),(((59,132),81),84)),((9,(54,124)),((14,24),(22,30)))),(((72,87),94),(96,147))),((((26,65),105),109),(111,114))),((57,116),((69,78),104))),(((11,(32,134)),(46,106)),133)),(27,112)),((21,51),(97,122))),((15,90),70)),(((13,119),(34,93)),136)),((31,60),((((33,128),120),92),131)))),((((16,44),(45,145)),(99,140)),58)),98),103),49),74);
 572: 3 -13297.30469 -11821.91938 (0,((((((((((1,113),126),((25,(52,117)),101)),((((3,76),68),((53,125),(56,135))),89)),(((((36,88),75),62),((37,137),73)),142)),(((((((4,43),61),127),((7,118),55)),17),(18,38)),((19,95),(42,(77,115))))),((6,67),(((39,((47,108),129)),((107,130),143)),((40,100),(71,79))))),(2,5)),((((((((((((((((((8,28),(138,141)),((20,146),((23,41),80))),((((12,(48,123)),139),102),(((29,82),91),121))),(83,144)),(50,66)),(((59,132),81),84)),(((10,63),((35,64),110)),(85,86))),(((9,(54,124)),(22,30)),(14,24))),(((72,87),94),(96,147))),(69,78)),104),(((((26,65),105),109),(111,114)),(57,116))),(((11,32),134),(46,106))),((((15,90),70),((21,51),(97,122))),(27,112))),133),(((13,119),(34,93)),136)),((31,60),((((33,128),120),92),131)))),((((16,44),(45,145)),(99,140)),58)),((49,(98,103)),74));
 573: 1 -11814.86133 -11830.07716 (0,((((((((((1,113),126),((25,(52,117)),101)),((((3,68),76),(((53,125),56),135)),89)),(((((36,88),75),62),((37,73),137)),142)),((((((4,43),(61,127)),((7,55),118)),17),(18,38)),((19,95),(42,(77,115))))),(2,5)),((6,67),(((39,((47,108),129)),((107,130),143)),((40,100),(71,79))))),(((((((((((((((((8,28),138),141),((20,146),((23,41),80))),((12,((48,123),(102,139))),(((29,82),91),121))),(83,144)),(50,66)),(((((((9,(54,124)),(22,30)),(14,24)),(((59,132),81),84)),(((10,63),(35,(64,110))),(85,86))),(69,78)),(((72,87),94),(96,147)))),104),57),116),((((26,65),105),109),(111,114))),((11,(32,134)),(46,106))),((((15,70),90),((21,51),(97,122))),(27,112))),133),(((13,119),(34,93)),136)),((31,60),((((33,128),120),131),92)))),((((16,44),(45,145)),(99,140)),58)),((49,(98,103)),74));
 574: 1 -12177.74414 -11826.0238 (0,((((((((((((((1,113),126),((25,(52,117)),101)),((((3,76),68),(((53,125),56),135)),89)),(((((36,88),75),62),((37,73),137)),142)),((((((4,43),(61,127)),((7,55),118)),17),(18,38)),((19,95),(42,(77,115))))),(2,5)),((6,67),(((39,((47,108),129)),((40,100),(71,79))),((107,130),143)))),(((((((((((((((((((((8,28),138),141),((20,146),((23,41),80))),((12,(((48,123),102),139)),(((29,82),91),121))),(83,144)),(50,66)),(((10,63),((35,64),110)),(85,86))),((59,132),(81,84))),(((((9,54),124),(22,30)),(14,24)),(((72,87),94),(96,147)))),(69,78)),104),((((26,65),105),109),(111,114))),(57,116)),(((11,32),134),(46,106))),133),(27,112)),((21,51),(97,122))),((15,90),70)),(((13,119),(34,93)),136)),((31,60),((((33,128),120),92),131)))),(((16,44),(45,145)),(99,140))),58),98),103),49),74);
 575: 1 -11727.70117 -11823.01918 (0,((((((((((1,113),126),((25,(52,117)),101)),((((3,76),68),(((53,125),56),135)),89)),(((((((4,43),(61,127)),((7,55),118)),17),(18,38)),((19,95),(42,(77,115)))),(((((36,88),75),62),((37,73),137)),142))),(((6,67),((39,((107,130),143)),(((40,100),(71,79)),((47,108),129)))),((((((((((((((((((((8,28),138),141),((20,146),((23,41),80))),(((12,(48,123)),(102,139)),(((29,91),82),121))),(83,144)),(50,66)),(((10,63),(35,(64,110))),(85,86))),((59,132),(81,84))),((((9,54),124),(22,30)),(14,24))),(((72,87),94),(96,147))),(69,78)),104),57),(((((26,65),105),109),(111,114)),116)),((11,(32,134)),(46,106))),((((15,70),90),((21,51),(97,122))),(27,112))),133),(((13,119),(34,93)),136)),((31,60),((((33,128),120),92),131))))),(2,5)),((((16,44),(45,145)),(99,140)),58)),98),(49,103)),74);
 576: 3 -12541.08594 -11819.25822 (0,((((((((((((1,113),126),((25,(52,117)),101)),((((3,76),68),(((53,125),56),135)),89)),(((((36,88),75),62),((37,73),137)),142)),((((((4,43),(61,127)),((7,55),118)),17),(18,38)),((19,95),(42,(77,115))))),((6,67),(((39,((47,108),129)),((107,130),143)),((40,100),(71,79))))),(2,5)),((((((((((((((((((8,138),28),141),((20,146),((23,41),80))),(((12,(48,123)),(102,139)),(((29,82),91),121))),(83,144)),((59,132),(81,84))),(50,66)),(((10,63),((35,110),64)),(85,86))),((((72,87),94),(96,147)),104)),(((9,(54,124)),(22,30)),(14,24))),(69,78)),(((((26,65),105),109),(111,114)),(57,116))),(((11,134),32),(46,106))),((((15,70),90),((21,51),(97,122))),(27,112))),133),(((13,119),(34,93)),136)),((31,60),((((33,128),120),92),131)))),((((16,44),(45,145)),(99,140)),58)),98),(49,103)),74);
 577: 1 -11551.92578 -11823.7285 (0,((((((((((((1,113),126),((25,(52,117)),101)),((((3,76),68),((53,125),(56,135))),89)),(((((36,88),75),62),((37,73),137)),142)),(((((((4,43),61),127),(7,(55,118))),17),(18,38)),((19,95),(42,(77,115))))),((6,67),(((39,((47,108),129)),((107,130),143)),((40,100),(71,79))))),(2,5)),((((((((((((((((((((8,28),138),141),((20,146),((23,80),41))),(((12,139),((48,123),102)),(((29,82),91),121))),(83,144)),(50,66)),(((((9,124),54),(22,30)),(14,24)),(((59,132),84),81))),(((10,63),((35,64),110)),(85,86))),(((72,87),94),(96,147))),104),(((((26,65),105),109),(111,114)),(69,78))),(57,116)),(((11,32),134),(46,106))),133),(27,112)),((21,51),(97,122))),((15,90),70)),(((13,119),(34,93)),136)),((31,60),((((33,128),120),92),131)))),((((16,44),(45,145)),(99,140)),58)),98),(49,103)),74);
 578: 1 -11686.3623 -11823.02258 (0,((((((((((((1,113),126),((25,(52,117)),101)),((((3,76),68),(((53,125),56),135)),89)),(((((36,88),75),62),(37,(73,137))),142)),(((((((4,43),61),127),((7,55),118)),17),(18,38)),((19,95),(42,(77,115))))),((6,67),(((39,((47,108),129)),((40,100),(71,79))),((107,130),143)))),(2,5)),(((((((((((((((((((((((8,138),28),141),((20,146),((23,80),41))),((((12,(48,123)),139),102),(((29,82),91),121))),(83,144)),(50,66)),(((10,63),(35,(64,110))),(85,86))),((59,132),(81,84))),((((9,54),124),(22,30)),(14,24))),(((72,87),94),(96,147))),(69,78)),104),57),(((((26,65),105),109),(111,114)),116)),(((11,32),134),(46,106))),133),(27,112)),(21,51)),(97,122)),((15,90),70)),(((13,119),(34,93)),136)),((31,60),((((33,128),120),131),92)))),((((16,44),(45,145)),(99,140)),58)),98),(49,103)),74);
 579: 1 -11366.36914 -11829.27304 (0,((((((((((((1,113),126),((25,(52,117)),101)),((((3,76),68),(((53,125),56),135)),89)),(((((36,88),75),62),((37,73),137)),142)),(((((((4,43),61),127),((7,55),118)),17),(18,38)),((19,95),(42,(77,115))))),((6,67),((39,((107,130),143)),(((40,100),(71,79)),((47,108),129))))),(2,5)),(((((((((((((((((((((8,28),138),141),((20,146),((23,41),80))),(((12,(48,123)),(102,139)),(((29,82),91),121))),(83,144)),(50,66)),(((10,63),((35,64),110)),(85,86))),((59,132),(81,84))),(((9,54),124),(22,30))),(((72,87),94),(96,147))),104),(69,78)),(57,116)),((((26,65),105),109),(111,114))),((((15,70),90),((21,51),(97,122))),(27,112))),133),((11,(32,134)),(46,106))),(14,24)),(((13,119),(34,93)),136)),((31,60),((((33,128),120),92),131)))),((((16,44),(45,145)),(99,140)),58)),98),(49,103)),74);
 580: 3 -12105.94531 -11820.12111 (0,(((((((((((((1,113),126),((25,(52,117)),101)),((((3,76),68),(((53,125),56),135)),89)),(((((36,88),75),62),((37,73),137)),142)),(((((4,((7,55),118)),(43,(61,127))),17),(18,38)),((19,95),(42,(77,115))))),((6,67),(((39,((47,108),129)),((40,100),(71,79))),((107,130),143)))),(2,5)),(((((((((((((((((((((8,138),28),141),((20,146),((23,41),80))),(((12,(48,123)),(102,139)),(((29,91),82),121))),(83,144)),(50,66)),(((10,63),((35,64),110)),(85,86))),((59,132),(81,84))),(((9,124),54),((14,24),(22,30)))),(((72,87),94),(96,147))),104),(69,78)),(57,116)),((((26,65),105),109),(111,114))),((((11,32),134),(46,106)),133)),(27,112)),((21,51),(97,122))),((15,70),90)),(((13,119),(34,93)),136)),((31,60),((((33,128),120),92),131)))),((((16,44),(45,145)),(99,140)),58)),98),103),49),74);
 581: 3 -12132.6084 -11823.69658 (0,(((((((((((1,113),126),((25,(52,117)),101)),((((3,76),68),(((53,125),56),135)),89)),(((((36,88),75),62),((37,73),137)),142)),(((((4,((7,55),118)),(43,(61,127))),17),(18,38)),((19,95),(42,(77,115))))),(((6,67),(((39,((47,108),129)),((40,100),(71,79))),((107,130),143))),(((((((((((((((((8,28),138),141),((20,146),((23,41),80))),(((12,(48,123)),(102,139)),(((29,82),91),121))),(83,144)),(50,66)),(((10,63),((35,110),64)),(85,86))),(((59,132),84),81)),(((9,124),54),((14,24),(22,30)))),(((72,87),94),(96,147))),((69,78),104)),(((((26,65),105),109),(111,114)),(57,116))),(((((15,90),70),((21,51),(97,122))),(27,112)),133)),(((11,32),134),(46,106))),(((13,119),(34,93)),136)),((31,60),((((33,128),120),92),131))))),(2,5)),(((16,44),(58,(99,140))),(45,145))),98),(49,103)),74);
 582: 1 -11682.0459 -11824.6336 (0,(((((((((((((((((1,113),126),((25,(52,117)),101)),((((3,76),68),(((53,125),56),135)),89)),(((((36,88),75),62),((37,73),137)),142)),((((((4,43),(61,127)),((7,55),118)),17),(18,38)),((19,95),(42,(77,115))))),((6,67),(((39,((47,108),129)),((107,130),143)),((40,100),(71,79))))),(2,5)),((((((((((((((((((((8,28),138),141),((20,146),((23,41),80))),(((12,(48,123)),(102,139)),(((29,82),91),121))),(83,144)),(50,66)),(((10,63),((35,64),110)),(85,86))),((59,132),(81,84))),((((9,124),54),(22,30)),(14,24))),(((72,87),94),(96,147))),(69,78)),104),(57,116)),((((26,65),105),109),(111,114))),((((15,70),90),(((21,51),(97,122)),(27,112))),133)),((11,32),134)),(46,106)),(((13,119),(34,93)),136)),((((31,60),((33,128),120)),131),92))),44),16),(45,145)),(99,140)),58),98),103),49),74);
 583: 1 -12505.37402 -11831.97218 (0,((((((((((1,113),126),((25,(52,117)),101)),((((3,68),76),(((53,125),56),135)),89)),(((((36,88),75),62),((37,73),137)),142)),((((((4,43),(61,127)),((7,55),118)),17),(18,38)),((19,95),(42,(77,115))))),(2,5)),((6,67),(((39,((47,108),129)),((107,130),143)),((40,100),(71,79))))),(((((((((((((((((8,28),138),141),((20,146),((23,41),80))),((12,(((48,123),102),139)),(((29,82),91),121))),(83,144)),(50,66)),(((((((9,(54,124)),(22,30)),(14,24)),(((59,132),81),84)),(((10,63),(35,(64,110))),(85,86))),(69,78)),(((72,87),94),(96,147)))),104),57),116),((((26,65),105),109),(111,114))),((11,(32,134)),(46,106))),((((15,70),90),((21,51),(97,122))),(27,112))),133),(((13,119),(34,93)),136)),((31,60),((((33,128),120),92),131)))),((((16,44),(45,145)),(99,140)),58)),((49,(98,103)),74));
 584: 1 -12323.72266 -11824.73634 (0,(((((((((((((((1,113),126),((25,(52,117)),101)),((((3,76),68),(((53,125),56),135)),89)),(((((36,88),75),62),((37,73),137)),142)),((((((4,43),(61,127)),((7,55),118)),17),(18,38)),((19,95),(42,(77,115))))),((6,67),(((39,((47,108),129)),((107,130),143)),((40,100),(71,79))))),((2,5),(((((((((((((((((((((8,138),28),141),((20,146),((23,80),41))),(((12,(48,123)),(102,139)),(((29,91),82),121))),(83,144)),(50,66)),(((10,63),((35,110),64)),(85,86))),((59,132),(81,84))),(((9,124),54),((14,24),(22,30)))),(((72,87),94),(96,147))),(69,78)),104),(((((26,65),105),109),(111,114)),(57,116))),((11,(32,134)),(46,106))),133),(27,112)),((21,51),(97,122))),((15,90),70)),(((13,119),(34,93)),136)),((((31,60),((33,128),120)),131),92)))),44),16),(45,145)),(99,140)),58),98),(49,103)),74);
 585: 1 -11059.07422 -11836.97852 (0,(((((((((((1,113),126),((25,(52,117)),101)),((((3,76),68),((53,125),(56,135))),89)),(((((36,88),75),62),((37,137),73)),142)),(((((((4,43),127),61),((7,55),118)),17),(18,38)),((19,95),(42,(77,115))))),((2,5),((6,67),(((39,((47,108),129)),((107,130),143)),((40,100),(71,79)))))),((((((((((((((((((8,28),138),141),((20,146),((23,80),41))),(((12,(48,123)),(102,139)),(((29,82),91),121))),(83,144)),(50,66)),(((10,63),(35,(64,110))),(85,86))),(((59,132),(81,84)),(((72,87),94),(96,147)))),(((9,(54,124)),(22,30)),(14,24))),((69,78),104)),(((26,65),105),109)),((57,116),(111,114))),((11,(32,134)),(46,106))),(((15,90),70),(((21,51),(97,122)),(27,112)))),133),(((13,119),(34,93)),136)),((31,60),((((33,128),120),92),131)))),((((16,44),(45,145)),(99,140)),58)),98),(49,103)),74);
 586: 1 -11949.7207 -11823.10322 (0,(((((((((((1,113),126),((25,(52,117)),101)),((((3,76),68),(((53,125),56),135)),89)),(((((36,88),75),62),((37,73),137)),142)),(((((4,((7,55),118)),(43,(61,127))),17),(18,38)),((19,95),(42,(77,115))))),(((6,67),(((39,((47,108),129)),((107,130),143)),((40,100),(71,79)))),((((((((((((((((((8,28),138),141),((20,146),((23,41),80))),((((12,(48,123)),139),102),(((29,82),91),121))),(83,144)),(50,66)),(((10,63),((35,110),64)),(85,86))),(((59,132),84),81)),(((9,124),54),((14,24),(22,30)))),(((72,87),94),(96,147))),(69,78)),104),(((((26,65),105),109),(111,114)),(57,116))),((((15,(70,90)),((21,51),(97,122))),(27,112)),133)),(((11,32),134),(46,106))),(((13,119),(34,93)),136)),((31,60),((((33,128),120),92),131))))),(2,5)),(((16,44),(58,(99,140))),(45,145))),98),(49,103)),74);
 587: 2 -11992.39062 -11836.71723 (0,((((((((((((1,113),126),((25,(52,117)),101)),((((3,68),76),(((53,56),125),135)),89)),(((((36,88),75),62),((37,73),137)),142)),((((((4,43),(61,127)),((7,55),118)),17),(18,38)),((19,95),(42,(77,115))))),((6,67),(((39,((47,108),129)),((107,130),143)),((40,100),(71,79))))),(2,5)),(((((((((((((((((8,138),28),141),((20,146),((23,80),41))),(((12,(48,123)),(102,139)),(((29,82),91),121))),(83,144)),(50,66)),(((10,63),((35,64),110)),(85,86))),(((72,87),94),(96,147))),(((((9,124),54),(14,24)),(22,30)),((59,132),(81,84)))),(69,78)),(((((26,65),105),109),(111,114)),((57,104),116))),(((11,32),134),(46,106))),(((15,70),90),((21,51),((27,112),(97,122))))),133),(((13,119),(34,93)),136)),((31,60),((((33,128),120),92),131)))),((((16,44),(45,145)),(99,140)),58)),98),(49,103)),74);
 588: 3 -11640.73633 -11824.81107 (0,(((((((((((((1,113),126),((25,(52,117)),101)),((((3,76),68),(((53,125),56),135)),89)),(((((36,88),75),62),((37,73),137)),142)),((((((4,43),(61,127)),((7,55),118)),17),(18,38)),((19,95),(42,(77,115))))),((6,67),(((39,((47,108),129)),((107,130),143)),((40,100),(71,79))))),(2,5)),(((((((((((((((((((((8,138),28),141),((20,146),((23,41),80))),(((12,(48,123)),(102,139)),(((29,82),91),121))),(83,144)),(50,66)),((59,132),(81,84))),(((10,63),(35,(64,110))),(85,86))),(((9,54),124),((14,24),(22,30)))),(((72,87),94),(96,147))),(69,78)),104),(57,116)),((((26,65),105),109),(111,114))),((11,(32,134)),(46,106))),(((21,51),(97,122)),(27,112))),133),((15,90),70)),(((13,119),(34,93)),136)),((31,60),((((33,128),120),92),131)))),(((16,44),(58,(99,140))),(45,145))),98),103),49),74);
 589: 1 -11930.5957 -11826.21567 (0,((((((((((1,113),126),((25,(52,117)),101)),((((3,76),68),(((53,125),56),135)),89)),(((((36,88),75),62),((37,73),137)),142)),((((((4,43),(61,127)),((7,55),118)),17),(18,38)),((19,95),(42,(77,115))))),((6,67),(((39,((47,108),129)),((107,130),143)),((40,100),(71,79))))),(2,5)),(((((((((((((((((((8,28),138),141),((20,146),((23,41),80))),(((12,(48,123)),(102,139)),(((29,91),82),121))),(83,144)),(50,66)),(((10,63),((35,110),64)),(85,86))),(((((9,54),124),(22,30)),(14,24)),(((59,132),84),81))),(((72,87),94),(96,147))),104),(69,78)),(((((26,65),105),109),(111,114)),(57,116))),(((11,(32,134)),(46,106)),133)),(27,112)),((21,51),(97,122))),((15,90),70)),(((13,119),(34,93)),136)),((31,60),((((33,128),120),92),131)))),(((16,44),(58,(99,140))),(45,145))),((49,(98,103)),74));
 590: 1 -11133.70605 -11824.68698 (0,((((((((((((1,113),126),((25,(52,117)),101)),((((3,76),68),(((53,125),56),135)),89)),(((((36,88),75),62),((37,73),137)),142)),(((((4,(43,(61,127))),((7,55),118)),17),(18,38)),((19,95),(42,(77,115))))),(2,5)),((6,67),(((39,((47,108),129)),((40,100),(71,79))),((107,130),143)))),((((((((((((((((((((8,28),138),141),((20,146),((23,41),80))),((((12,(48,123)),139),102),(((29,91),82),121))),(83,144)),(50,66)),(((10,63),((35,64),110)),(85,86))),((((9,124),54),(22,30)),((14,24),(((59,132),81),84)))),(((72,87),94),(96,147))),104),(((((26,65),105),109),(111,114)),(69,78))),(57,116)),(((11,32),134),(46,106))),133),(27,112)),((21,51),(97,122))),((15,70),90)),(((13,119),(34,93)),136)),((((31,60),((33,128),120)),131),92))),((((16,44),(45,145)),(99,140)),58)),98),(49,103)),74);
 591: 1 -12256.90723 -11819.09456 (0,(((((((((((((1,113),126),((25,(52,117)),101)),((((3,76),68),(((53,125),56),135)),89)),(((((36,88),75),62),((37,137),73)),142)),(((((4,(43,(61,127))),((7,55),118)),17),(18,38)),((19,95),(42,(77,115))))),((6,67),(((39,((47,108),129)),((107,130),143)),((40,100),(71,79))))),(2,5)),(((((((((((((((((((((8,138),28),141),((20,146),((23,80),41))),(((12,(48,123)),(102,139)),(((29,91),82),121))),(83,144)),(50,66)),(((10,63),((35,64),110)),(85,86))),(((59,132),81),84)),((((9,54),124),(22,30)),(14,24))),(((72,87),94),(96,147))),104),(((((26,65),105),109),(111,114)),(69,78))),(57,116)),(((11,32),134),(46,106))),133),(27,112)),((21,51),(97,122))),((15,70),90)),(((13,119),(34,93)),136)),((31,60),((((33,128),120),92),131)))),((((16,44),(45,145)),(99,140)),58)),98),103),49),74);
 592: 1 -11954.27734 -11829.25765 (0,((((((((((1,113),126),((25,(52,117)),101)),((((3,76),68),(((53,125),56),135)),89)),(((((36,88),75),62),((37,73),137)),142)),(((((((4,43),61),127),((7,55),118)),17),(18,38)),((19,95),(42,(77,115))))),(((6,67),((39,((47,108),129)),((107,130),143))),((40,100),(71,79)))),(2,5)),(((((((((((((((((((8,28),138),141),((20,146),((23,41),80))),((((12,(48,123)),139),102),(((29,91),82),121))),(83,144)),(50,66)),(((10,63),((35,64),110)),(85,86))),(((59,132),81),84)),((((9,124),54),(22,30)),(14,24))),(((72,87),94),(96,147))),(69,78)),104),(((((26,65),105),109),(111,114)),(57,116))),((11,(32,134)),(46,106))),(((15,70),90),(((21,51),(97,122)),(27,112)))),133),(((13,119),(34,93)),136)),((((31,60),((33,128),120)),131),92))),((((16,44),(45,145)),(99,140)),58)),(((49,103),98),74));
 593: 1 -12001.19141 -11821.47447 (0,((((((((((((1,113),126),((25,(52,117)),101)),((((3,76),68),(((53,125),56),135)),89)),(((((36,88),75),62),((37,73),137)),142)),((((((4,43),(61,127)),((7,55),118)),17),(18,38)),((19,95),(42,(77,115))))),((6,67),(((39,((47,108),129)),((40,100),(71,79))),((107,130),143)))),(2,5)),((((((((((((((((((8,28),138),141),((20,146),((23,41),80))),(((12,(48,123)),(102,139)),(((29,82),91),121))),(83,144)),(50,66)),((59,132),(81,84))),(((10,63),((35,64),110)),(85,86))),((((9,124),54),((14,24),(22,30))),(69,78))),(((72,87),94),(96,147))),((57,116),104)),((((26,65),105),109),(111,114))),((11,(32,134)),(46,106))),((((15,70),90),((21,51),(97,122))),(27,112))),133),(((13,119),(34,93)),136)),((31,60),((((33,128),120),92),131)))),((((16,44),(45,145)),(99,140)),58)),98),(49,103)),74);
 594: 1 -11408.86719 -11828.28841 (0,(((((((((((1,113),126),((((3,76),68),(((53,125),56),135)),89)),101),(25,(52,117))),(((((36,88),75),62),((37,137),73)),142)),(((((((4,43),61),127),((7,55),118)),17),(18,38)),((19,95),(42,(77,115))))),((6,67),(((39,((47,108),129)),((107,130),143)),((40,100),(71,79))))),(2,5)),((((((((((((((((((((8,138),28),141),((20,146),((23,80),41))),(((12,(48,123)),(102,139)),(((29,82),91),121))),(83,144)),(50,66)),(((10,63),((35,110),64)),(85,86))),((59,132),(81,84))),((((9,124),54),(22,30)),(14,24))),(((72,87),94),(96,147))),(69,78)),104),(57,116)),((((26,65),105),109),(111,114))),(((11,32),134),(46,106))),(((15,70),90),(((21,51),(97,122)),(27,112)))),133),(((13,119),(34,93)),136)),((31,60),((((33,128),120),131),92)))),((((16,44),(45,145)),(99,140)),58)),(((49,98),103),74));
 595: 2 -12286.36719 -11823.40462 (0,((((((((((((1,113),126),((25,(52,117)),101)),((((3,76),68),(((53,56),125),135)),89)),(((((36,75),62),88),((37,73),137)),142)),((((((4,43),(61,127)),((7,55),118)),17),(18,38)),((19,95),(42,(77,115))))),((6,67),(((39,((47,108),129)),((40,100),(71,79))),((107,130),143)))),(2,5)),(((((((((((((((((((8,138),28),141),((20,146),((23,80),41))),((((12,(48,123)),139),102),(((29,91),82),121))),(83,144)),(50,66)),(((10,63),((35,64),110)),(85,86))),((59,132),(81,84))),((((9,54),124),(22,30)),(14,24))),(((72,87),94),(96,147))),104),(57,116)),(((((26,65),105),109),(111,114)),(69,78))),((11,(32,134)),(46,106))),((((15,90),70),((21,51),(97,122))),(27,112))),133),(((13,119),(34,93)),136)),((31,60),((((33,128),120),92),131)))),((((16,44),(45,145)),(99,140)),58)),98),(49,103)),74);
 596: 2 -12086.81055 -11834.9799 (0,((((((((((((1,113),126),((25,(52,117)),101)),(((3,76),(((53,125),(56,68)),135)),89)),(((((36,88),75),62),((37,73),137)),142)),((((((4,43),(61,127)),((7,55),118)),17),(18,38)),((19,95),(42,(77,115))))),((6,67),(((39,((47,108),129)),((107,130),143)),((40,100),(71,79))))),(2,5)),((((((((((((((((((((8,28),138),141),((20,146),((23,41),80))),(((12,(48,123)),(102,139)),(((29,91),82),121))),(83,144)),(50,66)),(((10,((35,64),110)),63),(85,86))),(((((9,124),54),(22,30)),(14,24)),(((59,132),81),84))),(((72,87),94),(96,147))),104),(((((26,65),105),109),(111,114)),(69,78))),(57,116)),(((11,32),134),(46,106))),133),(27,112)),((21,51),(97,122))),((15,90),70)),(((13,119),(34,93)),136)),((31,60),((((33,128),120),92),131)))),((((16,44),(45,145)),(99,140)),58)),98),(49,103)),74);
 597: 1 -12166.49512 -11819.0543 (0,((((((((((((1,113),126),((25,(52,117)),101)),((((3,76),68),(((53,125),56),135)),89)),(((((36,88),75),62),((37,73),137)),142)),(((((4,(43,(61,127))),((7,55),118)),17),(18,38)),((19,95),(42,(77,115))))),((6,67),(((39,((47,108),129)),((40,100),(71,79))),((107,130),143)))),(2,5)),((((((((((((((((((((((8,28),138),141),((20,146),((23,41),80))),(((12,(48,123)),(102,139)),(((29,91),82),121))),(83,144)),(50,66)),(((10,63),((35,64),110)),(85,86))),(((59,132),84),81)),(((9,124),54),((14,24),(22,30)))),(((72,87),94),(96,147))),(69,78)),104),57),(((((26,65),105),109),(111,114)),116)),((11,(32,134)),(46,106))),133),(27,112)),((21,51),(97,122))),((15,70),90)),(((13,119),(34,93)),136)),((31,60),((((33,128),120),92),131)))),((((16,44),(45,145)),(99,140)),58)),98),(49,103)),74);
 598: 1 -11964.58789 -11828.61019 (0,((((((((((((1,113),126),((25,(52,117)),101)),((((3,68),76),(((53,56),125),135)),89)),(((((36,88),75),62),((37,73),137)),142)),((((((4,43),(61,127)),((7,55),118)),17),(18,38)),((19,95),(42,(77,115))))),((6,67),(((39,((47,108),129)),((107,130),143)),((40,100),(71,79))))),(2,5)),(((((((((((((((((8,138),28),141),((20,146),((23,80),41))),(((12,(48,123)),(102,139)),(((29,82),91),121))),(83,144)),(50,66)),(((10,63),((35,64),110)),(85,86))),(((72,87),94),(96,147))),(((((9,124),54),(14,24)),(22,30)),((59,132),(81,84)))),(69,78)),(((((26,65),109),105),(111,114)),((57,104),116))),(((11,32),134),(46,106))),(((15,70),90),(((21,51),(97,122)),(27,112)))),133),(((13,119),(34,93)),136)),((31,60),((((33,128),120),92),131)))),((((16,44),(45,145)),(99,140)),58)),98),(49,103)),74);
 599: 1 -12579.74902 -11826.69755 (0,(((((((((((((1,113),126),((25,(52,117)),101)),((((3,76),68),(((53,125),56),135)),89)),(((((36,88),75),62),((37,73),137)),142)),(((((4,((7,55),118)),(43,(61,127))),17),(18,38)),((19,95),(42,(77,115))))),((6,67),(((39,((47,108),129)),((107,130),143)),((40,100),(71,79))))),(2,5)),((((((((((((((8,28),138),141),((20,146),((23,41),80))),(((12,(48,123)),(102,139)),(((29,91),82),121))),(83,144)),(50,66)),(((10,63),((35,64),110)),(85,86))),(((((((11,(32,134)),(46,106)),(((((15,90),70),((21,51),(97,122))),(27,112)),133)),((((26,65),105),109),(111,114))),((57,116),104)),(69,78)),(((72,87),94),(96,147)))),((59,132),(81,84))),(((9,124),54),(22,30))),(14,24)),(((13,119),(34,93)),136)),((31,60),((((33,128),120),92),131)))),((((16,44),(45,145)),(99,140)),58)),98),103),49),74);
 600: 2 -11448.62891 -11824.61666 (0,(((((((((((1,113),126),((25,(52,117)),101)),((((3,76),68),(((53,125),56),135)),89)),(((((36,88),75),62),((37,73),137)),142)),(((((((4,43),61),127),((7,55),118)),17),(18,38)),((19,95),(42,(77,115))))),(((6,67),(((39,((47,108),129)),((107,130),143)),((40,100),(71,79)))),(((((((((((((((((((((((8,28),138),141),((20,146),((23,41),80))),((((12,(48,123)),139),102),(((29,91),82),121))),(83,144)),(50,66)),(((10,63),(35,(64,110))),(85,86))),((59,132),(81,84))),(((9,124),54),(14,24))),(((72,87),94),(96,147))),(22,30)),(69,78)),104),((((26,65),105),109),(111,114))),(57,116)),((11,(32,134)),(46,106))),133),(27,112)),((21,51),(97,122))),((15,90),70)),(((13,119),(34,93)),136)),((31,60),((((33,128),120),92),131))))),(2,5)),((((16,44),(45,145)),(99,140)),58)),98),(49,103)),74);
 601: 1 -11265.83594 -11829.50326 (0,(((((((((((((1,113),126),101),(25,(52,117))),((((3,76),68),(((53,125),56),135)),89)),(((((36,88),75),62),((37,73),137)),142)),(((((4,((43,61),127)),((7,118),55)),17),(18,38)),((19,95),(42,(77,115))))),(2,5)),((6,67),(((39,((47,108),129)),((40,100),(71,79))),((107,130),143)))),(((((((((((((((((((8,138),28),141),((20,146),((23,41),80))),((12,(((48,123),102),139)),(((29,91),82),121))),(83,144)),(50,66)),(((10,63),((35,64),110)),(85,86))),(((59,132),84),81)),((((9,124),54),(22,30)),(14,24))),(((72,87),(96,147)),94)),104),(((((26,65),105),109),(111,114)),(69,78))),(57,116)),(((11,32),134),(46,106))),((((15,90),70),((21,51),(97,122))),(27,112))),133),(((13,119),(34,93)),136)),((31,60),((((33,128),120),92),131)))),((((16,44),(45,145)),(99,140)),58)),98),(49,103)),74);
 602: 1 -10869.91211 -11828.38033 (0,(((((((((((((1,113),126),((25,(52,117)),101)),(((3,(68,76)),(((53,125),56),135)),89)),(((((36,88),75),62),((37,73),137)),142)),((((((4,43),(61,127)),((7,55),118)),17),(18,38)),((19,95),(42,(77,115))))),((31,60),((((33,128),120),92),131))),((6,67),(((39,((47,108),129)),((107,130),143)),((40,100),(71,79))))),((2,5),(((((((((((((((((((8,138),28),141),((20,146),((23,41),80))),((((12,(48,123)),139),102),(((29,91),82),121))),(83,144)),(50,66)),(((10,63),((35,110),64)),(85,86))),((59,132),(81,84))),(((9,(54,124)),(22,30)),(14,24))),(((72,87),94),(96,147))),((69,78),104)),(((((26,65),105),109),(111,114)),(57,116))),((11,(32,134)),(46,106))),133),(27,112)),((21,51),(97,122))),((15,90),70)),(((13,119),(34,93)),136)))),((((16,44),(45,145)),(99,140)),58)),98),103),49),74);
 603: 1 -12123.50781 -11822.08951 (0,((((((((((1,113),126),((25,(52,117)),101)),((((3,76),68),(((53,125),56),135)),89)),(((((36,88),75),62),((37,73),137)),142)),(((((((4,43),61),127),((7,118),55)),17),(18,38)),((19,95),(42,(77,115))))),((6,67),(((39,((47,108),129)),((40,100),(71,79))),((107,130),143)))),(2,5)),(((((((((((((((((((((8,138),28),141),((20,146),((23,41),80))),((((12,(48,123)),139),102),(((29,91),82),121))),(83,144)),(50,66)),(((10,63),((35,110),64)),(85,86))),(((59,132),81),84)),(((9,124),54),((14,24),(22,30)))),(((72,87),94),(96,147))),(69,78)),((57,116),104)),((((26,65),105),109),(111,114))),((11,(32,134)),(46,106))),133),(27,112)),((21,51),(97,122))),((15,90),70)),(((13,119),(34,93)),136)),((31,60),((((33,128),120),92),131)))),((((16,44),(45,145)),(99,140)),58)),((49,(98,103)),74));
 604: 1 -12387.56641 -11822.49466 (0,((((((((((((1,113),126),((25,(52,117)),101)),((((3,76),68),(((53,125),56),135)),89)),(((((36,88),75),62),((37,73),137)),142)),(((((((4,43),127),61),((7,118),55)),17),(18,38)),((19,95),(42,(77,115))))),(2,5)),((6,67),(((39,((47,108),129)),((107,130),143)),((40,100),(71,79))))),((((((((((((((((((((8,28),138),141),((20,146),((23,41),80))),(((12,(48,123)),(102,139)),(((29,82),91),121))),(83,144)),(50,66)),(((59,132),81),84)),(((10,63),(35,(64,110))),(85,86))),(((72,87),94),(96,147))),(((((9,124),54),(22,30)),(69,78)),(14,24))),104),(((((26,65),105),109),(111,114)),(57,116))),((11,(32,134)),(46,106))),133),(27,112)),((21,51),(97,122))),((15,90),70)),(((13,119),(34,93)),136)),((31,60),((((33,128),120),92),131)))),((((16,44),(45,145)),(99,140)),58)),98),(49,103)),74);
 605: 1 -11722.39062 -11823.29397 (0,(((((((((((((1,113),126),((25,(52,117)),101)),((((3,76),68),(((53,125),56),135)),89)),(((((36,88),75),62),((37,73),137)),142)),(((((((4,43),(61,127)),118),(7,55)),17),(18,38)),((19,95),(42,(77,115))))),((6,67),(((39,((47,108),129)),((107,130),143)),((40,100),(71,79))))),(2,5)),((((((((((((((((((((((8,28),138),141),((20,146),((23,41),80))),(((12,(48,123)),(102,139)),(((29,91),82),121))),(83,144)),(50,66)),(((10,63),((35,110),64)),(85,86))),(((59,132),81),84)),(((9,124),54),((14,24),(22,30)))),(((72,87),94),(96,147))),(69,78)),104),(57,116)),((((26,65),105),109),(111,114))),(((11,32),134),(46,106))),133),(27,112)),((21,51),(97,122))),((15,90),70)),(((13,119),(34,93)),136)),((31,60),((((33,128),120),92),131)))),(((16,44),(58,(99,140))),(45,145))),98),103),49),74);
 606: 1 -11402.56445 -11827.58333 (0,((((((((((((1,113),126),((25,(52,117)),101)),((((3,76),68),(((53,125),56),135)),89)),(((((36,88),75),62),((37,73),137)),142)),((((((4,43),(61,127)),((7,55),118)),17),(18,38)),((19,95),(42,(77,115))))),((6,67),(((39,((47,108),129)),((107,130),143)),((40,100),(71,79))))),(2,5)),(((((((((((((((((8,(28,138)),141),((20,146),((23,41),80))),(((12,(48,123)),(102,139)),((29,(82,91)),121))),(83,144)),(50,66)),(((59,132),81),84)),(((10,63),(35,(64,110))),(85,86))),(((72,87),94),(96,147))),104),((((((11,134),32),(46,106)),(((((15,70),90),((21,51),(97,122))),(27,112)),133)),((((26,65),105),109),(111,114))),(57,116))),(69,78)),((9,124),54)),(22,30)),(14,24)),(((13,119),(34,93)),136)),((31,60),((((33,128),120),92),131)))),((((16,44),(45,145)),(99,140)),58)),98),(49,103)),74);
 607: 1 -11319.55273 -11827.43496 (0,(((((((((((((1,113),126),((25,(52,117)),101)),((((3,76),68),(((53,56),125),135)),89)),(((((36,88),75),62),((37,137),73)),142)),(((((4,(43,(61,127))),(7,(55,118))),17),(18,38)),((19,95),(42,(77,115))))),((6,67),(((39,((47,108),129)),((40,100),(71,79))),((107,143),130)))),(2,5)),((((((((((((((((((8,28),138),141),((20,146),((23,80),41))),((((12,(48,123)),139),102),(((29,91),82),121))),(((59,132),81),84)),(83,144)),(50,66)),((((9,54),124),(22,30)),(14,24))),((((10,63),((35,110),64)),(85,86)),(((72,87),94),(96,147)))),(69,78)),104),(57,116)),((((26,65),105),109),(111,114))),(((((15,90),70),((21,51),(97,122))),(27,112)),133)),(((11,32),134),(46,106))),(((13,119),(34,93)),136)),((((31,60),((33,128),120)),131),92))),((((16,44),(45,145)),(99,140)),58)),98),103),49),74);
 608: 2 -11722.19531 -11828.73932 (0,(((((((((((((1,113),126),((25,(52,117)),101)),((((3,76),68),(((53,125),56),135)),89)),(((((36,88),75),62),((37,73),137)),142)),(((((4,(43,(61,127))),((7,118),55)),17),(18,38)),((19,95),(42,(77,115))))),(2,5)),((6,67),(((39,((47,108),129)),((40,100),(71,79))),((107,130),143)))),(((((((((((((((((8,28),138),141),((20,146),((23,80),41))),(((12,(48,123)),(102,139)),(((29,91),82),121))),(83,144)),(50,66)),(((10,((35,110),64)),63),(85,86))),104),(((72,(96,147)),87),94)),((((((9,124),54),(22,30)),(14,24)),(((59,132),81),84)),(69,78))),(57,116)),((((26,65),105),109),(111,114))),(((((15,90),70),((21,51),(97,122))),(27,112)),133)),((11,(32,134)),(46,106))),(((13,119),(34,93)),136)),((31,60),((((33,128),120),92),131)))),((((16,44),(45,145)),(99,140)),58)),98),103),49),74);
 609: 1 -11590.79688 -11823.53853 (0,((((((((((((1,113),126),((25,(52,117)),101)),((((3,76),68),(((53,125),56),135)),89)),(((((36,88),75),62),((37,137),73)),142)),((((((4,43),(61,127)),((7,55),118)),17),(18,38)),((19,95),(42,(77,115))))),((6,67),(((39,((47,108),129)),((107,130),143)),((40,100),(71,79))))),((((((((((((((((((((((8,28),138),141),((20,146),((23,41),80))),((((12,(48,123)),139),102),(((29,91),82),121))),(83,144)),(50,66)),(((10,63),((35,64),110)),(85,86))),((59,132),(81,84))),(((9,54),124),((14,24),(22,30)))),(((72,87),94),(96,147))),104),57),(((((26,65),105),109),(111,114)),116)),(69,78)),((11,(32,134)),(46,106))),133),(27,112)),((21,51),(97,122))),((15,90),70)),(((13,119),(34,93)),136)),((31,60),((((33,128),120),92),131)))),(2,5)),((((16,44),(45,145)),(99,140)),58)),98),(49,103)),74);
 610: 2 -11716.36719 -11819.76184 (0,((((((((((((1,113),126),((25,(52,117)),101)),((((3,76),68),(((53,125),56),135)),89)),(((((36,88),75),62),((37,73),137)),142)),((((((4,43),(61,127)),((7,55),118)),17),(18,38)),((19,95),(42,(77,115))))),(2,5)),((6,67),((39,((107,130),143)),(((40,100),(71,79)),((47,108),129))))),(((((((((((((((((((8,138),28),141),((20,146),((23,41),80))),(((12,(48,123)),(102,139)),(((29,82),91),121))),(83,144)),(50,66)),(((10,63),(35,(64,110))),(85,86))),((59,132),(81,84))),(((9,124),54),((14,24),(22,30)))),(((72,87),94),(96,147))),104),(((((26,65),105),109),(111,114)),(69,78))),(57,116)),(((11,32),134),(46,106))),((((15,70),90),((21,51),(97,122))),(27,112))),133),(((13,119),(34,93)),136)),((31,60),((((33,128),120),92),131)))),((((16,44),(45,145)),(99,140)),58)),98),(49,103)),74);
 611: 2 -11865.75293 -11834.9845 (0,(((((((((((((1,113),126),((25,(52,117)),101)),(((3,76),(((53,125),(56,68)),135)),89)),(((((36,88),75),62),((37,73),137)),142)),((((((4,43),(61,127)),((7,55),118)),17),(18,38)),((19,95),(42,(77,115))))),((6,67),(((39,((47,108),129)),((107,130),143)),((40,100),(71,79))))),(2,5)),((((((((((((((((((8,138),28),141),((20,146),((23,80),41))),(((12,(48,123)),(102,139)),(((29,82),91),121))),(83,144)),(50,66)),(((10,63),(35,(64,110))),(85,86))),(((59,132),81),84)),(((9,124),54),((14,24),(22,30)))),(((72,87),94),(96,147))),(69,78)),104),(((((26,65),105),109),(111,114)),(57,116))),((((15,70),90),(((21,51),(97,122)),(27,112))),133)),((11,(32,134)),(46,106))),(((13,119),(34,93)),136)),((((31,60),((33,128),120)),131),92))),((((16,44),(45,145)),(99,140)),58)),98),103),49),74);
 612: 1 -11258.38867 -11831.82745 (0,((((((((((((1,113),126),((25,(52,117)),101)),((((3,76),68),(((53,125),56),135)),89)),(((((36,75),62),88),(37,(73,137))),142)),(((((4,(43,(61,127))),((7,55),118)),17),(18,38)),((19,95),(42,(77,115))))),((6,67),(((39,((47,108),129)),((40,100),(71,79))),((107,130),143)))),(2,5)),((((((((((((((((((8,28),138),141),((20,146),((23,41),80))),(((12,(48,123)),(102,139)),(((29,91),82),121))),(83,144)),(50,66)),(((10,63),((35,110),64)),(85,86))),(((59,132),81),84)),((((9,54),124),(22,30)),(14,24))),((69,78),((((72,87),94),(96,147)),104))),(((((26,65),105),109),(111,114)),(57,116))),((11,(32,134)),(46,106))),(((21,51),(97,122)),(27,112))),((15,70),90)),133),(((13,119),(34,93)),136)),((31,60),((((33,128),120),92),131)))),(((16,44),(58,(99,140))),(45,145))),98),(49,103)),74);
 613: 1 -11737.21875 -11823.55218 (0,(((((((((((((1,113),126),((25,(52,117)),101)),((((3,76),68),(((53,125),56),135)),89)),(((((36,88),75),62),((37,73),137)),142)),(((((4,((7,55),118)),(43,(61,127))),17),(18,38)),((19,95),(42,(77,115))))),((6,67),(((39,((47,108),129)),((107,130),143)),((40,100),(71,79))))),(2,5)),((((((((((((((((((((8,28),138),141),((20,146),((23,80),41))),((((12,(48,123)),139),102),(((29,82),91),121))),(83,144)),(50,66)),(((((9,54),124),(22,30)),(14,24)),((59,132),(81,84)))),(((10,63),((35,64),110)),(85,86))),(((72,87),94),(96,147))),(69,78)),((57,116),104)),((((26,65),105),109),(111,114))),((11,(32,134)),(46,106))),133),(27,112)),((21,51),(97,122))),((15,70),90)),(((13,119),(34,93)),136)),((31,60),((((33,128),120),92),131)))),((((16,44),(45,145)),(99,140)),58)),98),103),49),74);
 614: 1 -13015.40039 -11829.15717 (0,((((((((((((1,113),126),((25,(52,117)),101)),((((3,76),68),(((53,125),56),135)),89)),(((((36,88),75),62),((37,73),137)),142)),(((((4,((7,55),118)),(43,(61,127))),17),(18,38)),((19,95),(42,(77,115))))),((6,67),(((39,((47,108),129)),((40,100),(71,79))),((107,130),143)))),(2,5)),(((((((((((((((((((8,138),28),141),((20,146),((23,41),80))),((((12,(48,123)),139),102),(((29,91),82),121))),((59,132),(81,84))),((((10,63),((35,110),64)),(85,86)),(83,144))),(50,66)),(((9,54),124),((14,24),(22,30)))),(((69,78),(((72,87),94),(96,147))),104)),57),(((((26,65),105),109),(111,114)),116)),((11,(32,134)),(46,106))),133),(27,112)),((21,51),(97,122))),((15,90),70)),(((13,119),(34,93)),136)),((31,60),((((33,128),120),92),131)))),((((16,44),(45,145)),(99,140)),58)),98),(49,103)),74);
 615: 1 -11727.82129 -11843.76372 (0,((((((((((((1,113),126),((25,(52,117)),101)),((((3,68),76),(53,((56,125),135))),89)),(((((36,88),75),62),((37,137),73)),142)),((((((4,43),(61,127)),((7,55),118)),((19,95),(42,(77,115)))),17),(18,38))),(((6,67),((107,130),143)),((39,((47,108),129)),((40,100),(71,79))))),(2,5)),(((((((((((((((((((((8,138),28),141),((20,146),((23,80),41))),(((12,(48,123)),(102,139)),(((29,91),82),121))),(83,144)),(50,66)),(((10,63),((35,64),110)),(85,86))),(((59,132),84),81)),(((((9,54),124),(22,30)),(14,24)),(((72,87),94),(96,147)))),(69,78)),104),(57,116)),((((26,65),105),109),(111,114))),((11,(32,134)),(46,106))),133),(27,112)),((21,51),(97,122))),((15,90),70)),(((13,119),(34,93)),136)),((31,60),((((33,128),120),92),131)))),(((16,44),(58,(99,140))),(45,145))),98),(49,103)),74);
 616: 3 -12742.03906 -11822.04603 (0,((((((((((1,113),126),((25,(52,117)),101)),((((3,76),68),(((53,125),56),135)),89)),(((((36,88),75),62),((37,73),137)),142)),((((((4,43),(61,127)),((7,55),118)),17),(18,38)),((19,95),(42,(77,115))))),((6,67),(((39,((47,108),129)),((107,130),143)),((40,100),(71,79))))),(2,5)),((((((((((((((((((8,28),138),141),((20,146),((23,41),80))),(((12,(48,123)),(102,139)),(((29,91),82),121))),(83,144)),((59,132),(81,84))),(50,66)),(((10,63),((35,64),110)),(85,86))),(((72,87),94),(96,147))),((((9,54),124),((14,24),(22,30))),(69,78))),104),(57,116)),((((26,65),105),109),(111,114))),(((((15,70),90),((21,51),(97,122))),(27,112)),133)),((11,(32,134)),(46,106))),(((13,119),(34,93)),136)),((31,60),((((33,128),120),92),131)))),((((16,44),(45,145)),(99,140)),58)),((49,(98,103)),74));
 617: 1 -12002.81836 -11833.53818 (0,((((((((((((1,113),126),((25,(52,117)),101)),((((3,68),76),(53,((56,135),125))),89)),((((((36,88),75),62),142),37),(73,137))),(((((((4,43),(61,127)),((7,55),118)),17),(18,38)),(19,95)),(42,(77,115)))),((6,67),(((39,((47,108),129)),((40,100),(71,79))),((107,130),143)))),(2,5)),(((((((((((((((((((8,28),138),141),((20,146),((23,41),80))),(((12,((48,123),102)),139),(((29,82),91),121))),(83,144)),(50,66)),(((10,63),((35,64),110)),(85,86))),((59,132),(81,84))),(((9,54),124),((14,24),(22,30)))),(((72,87),94),(96,147))),((57,116),((69,78),104))),((((26,65),105),109),(111,114))),((11,(32,134)),(46,106))),(((21,51),(97,122)),(27,112))),((15,70),90)),133),(((13,119),(34,93)),136)),((31,60),((((33,128),120),92),131)))),((((16,44),(45,145)),(99,140)),58)),98),(49,103)),74);
 618: 1 -11789.67773 -11823.61365 (0,((((((((((((1,113),126),((25,(52,117)),101)),((((3,76),68),(((53,125),56),135)),89)),(((((36,88),75),62),((37,73),137)),142)),((((((4,43),127),(((7,55),118),61)),17),(18,38)),((19,95),(42,(77,115))))),((2,5),((6,67),(((39,((47,108),129)),((107,130),143)),((40,100),(71,79)))))),((((((((((((((((((((((8,28),138),141),((20,146),((23,80),41))),(((12,(48,123)),(102,139)),(((29,91),82),121))),(83,144)),(50,66)),(((59,132),84),81)),(((10,63),((35,110),64)),(85,86))),((((9,124),54),(22,30)),(14,24))),(((72,87),94),(96,147))),(69,78)),104),(57,116)),((((26,65),105),109),(111,114))),(((11,32),134),(46,106))),133),(27,112)),((21,51),(97,122))),((15,90),70)),(((13,119),(34,93)),136)),((31,60),((((33,128),120),92),131)))),(((16,44),(58,(99,140))),(45,145))),98),103),49),74);
 619: 1 -12328.2666 -11825.19276 (0,(((((((((1,113),126),((25,(52,117)),101)),((((3,76),68),(((53,125),56),135)),89)),(((((((4,43),(61,127)),((7,55),118)),17),(18,38)),((19,95),(42,(77,115)))),(((((36,88),75),62),((37,73),137)),142))),((6,67),(((39,((47,108),129)),((107,130),143)),((40,100),(71,79))))),(2,5)),((((((((((((((((8,138),28),141),((20,146),((23,80),41))),(((12,(48,123)),(102,139)),(((29,91),82),121))),(83,144)),(50,66)),((((((((9,54),124),(22,30)),(14,24)),((59,132),(81,84))),(((10,63),((35,64),110)),(85,86))),(((72,87),94),(96,147))),(69,78))),104),(57,116)),((((26,65),105),109),(111,114))),(((11,32),134),(46,106))),((((15,90),70),((21,51),(97,122))),(27,112))),133),(((13,119),(34,93)),136)),((31,60),((((33,128),120),92),131)))),((((16,44),(45,145)),(99,140)),58)),(((49,103),98),74));
 620: 1 -12061.40234 -11822.03267 (0,(((((((((((((1,113),126),((25,(52,117)),101)),((((3,76),68),(((53,125),56),135)),89)),(((((36,88),75),62),((37,73),137)),142)),(((((((4,43),61),127),((7,118),55)),17),(18,38)),((19,95),(42,(77,115))))),(2,5)),((6,67),(((39,((47,108),129)),((40,100),(71,79))),((107,143),130)))),((((((((((((((((((((((8,28),138),141),((20,146),((23,80),41))),((((12,(48,123)),139),102),(((29,82),91),121))),(83,144)),(50,66)),(((10,63),((35,110),64)),(85,86))),((59,132),(81,84))),((9,(54,124)),((14,24),(22,30)))),(((72,87),94),(96,147))),(69,78)),104),(((((26,65),105),109),(111,114)),(57,116))),((11,(32,134)),(46,106))),133),(27,112)),(21,51)),(97,122)),((15,70),90)),(((13,119),(34,93)),136)),((31,60),((((33,128),120),92),131)))),((((16,44),(45,145)),(99,140)),58)),98),103),49),74);
 621: 1 -11605.90625 -11819.30959 (0,((((((((((((1,113),126),((25,(52,117)),101)),((((3,76),68),(((53,125),56),135)),89)),(((((36,88),75),62),((37,73),137)),142)),((((((4,43),(61,127)),((7,55),118)),17),(18,38)),((19,95),(42,(77,115))))),((6,67),(((39,((47,108),129)),((107,130),143)),((40,100),(71,79))))),(2,5)),((((((((((((((((((((((8,28),138),141),((20,146),((23,41),80))),((((12,(48,123)),139),102),(((29,91),82),121))),(83,144)),(50,66)),(((59,132),81),84)),(((10,63),(35,(64,110))),(85,86))),((((9,54),124),((14,24),(22,30))),(69,78))),(((72,87),94),(96,147))),104),57),116),((((26,65),105),109),(111,114))),((11,(32,134)),(46,106))),133),(27,112)),((21,51),(97,122))),((15,90),70)),(((13,119),(34,93)),136)),((31,60),((((33,128),120),92),131)))),((((16,44),(45,145)),(99,140)),58)),98),(49,103)),74);
 622: 1 -11568.45703 -11835.14237 (0,((((((((((((1,113),126),((25,(52,117)),101)),((((3,76),68),(((53,125),56),135)),89)),(((((36,88),75),62),((37,73),137)),142)),((((((4,43),(61,127)),((7,55),118)),17),(18,38)),((19,95),(42,(77,115))))),(2,5)),((6,67),(((39,((47,108),129)),((107,130),143)),((40,100),(71,79))))),(((((((((((((((((((((8,28),138),141),((20,146),((23,41),80))),(83,144)),((12,(((48,123),102),139)),(((29,91),82),121))),(50,66)),(((10,63),((35,110),64)),(85,86))),((59,132),(81,84))),(((9,54),124),((14,24),(22,30)))),(((72,87),94),(96,147))),104),(69,78)),(((((26,65),105),109),(111,114)),(57,116))),(((11,32),134),(46,106))),133),(27,112)),((21,51),(97,122))),((15,90),70)),(((13,119),(34,93)),136)),((31,60),((((33,128),120),92),131)))),((((16,44),(45,145)),(99,140)),58)),98),(49,103)),74);
 623: 1 -11368.70312 -11831.97689 (0,((((((((((((((1,113),126),(25,(52,117))),101),((((3,76),68),((53,(56,135)),125)),89)),(((((36,88),75),62),((37,73),137)),142)),((((((4,43),(61,127)),((7,55),118)),17),(18,38)),((19,95),(42,(77,115))))),((6,67),(((39,((47,108),129)),((107,130),143)),((40,100),(71,79))))),(2,5)),((((((((((((((((((((8,138),28),141),((20,146),((23,41),80))),((12,(((48,123),102),139)),(((29,91),82),121))),(83,144)),(50,66)),(((10,((35,110),64)),63),(85,86))),(((((9,54),124),((14,24),(22,30))),((59,132),(81,84))),(((72,87),94),(96,147)))),104),(((((26,65),105),109),(111,114)),(69,78))),116),57),((11,(32,134)),(46,106))),133),(27,112)),((21,51),(97,122))),((15,70),90)),(((13,119),(34,93)),136)),((31,60),((((33,128),120),92),131)))),((((16,44),(45,145)),(99,140)),58)),98),103),49),74);
 624: 1 -11820.17383 -11828.47073 (0,((((((((((((1,113),126),((25,(52,117)),101)),((((3,68),76),(((53,56),125),135)),89)),(((((36,88),75),62),((37,73),137)),142)),((((((4,43),(61,127)),((7,55),118)),17),(18,38)),((19,95),(42,(77,115))))),((6,67),(((39,((47,108),129)),((107,130),143)),((40,100),(71,79))))),(2,5)),((((((((((((((((((8,138),28),141),((20,146),((23,80),41))),(((12,(48,123)),(102,139)),(((29,82),91),121))),(83,144)),(50,66)),(((10,63),((35,64),110)),(85,86))),(((72,87),94),(96,147))),(((((9,124),54),(14,24)),(22,30)),((59,132),(81,84)))),(69,78)),(((((26,65),105),109),(111,114)),((57,104),116))),(((11,32),134),(46,106))),(((21,51),(97,122)),(27,112))),((15,70),90)),133),(((13,119),(34,93)),136)),((31,60),((((33,128),120),92),131)))),((((16,44),(45,145)),(99,140)),58)),98),(49,103)),74);
 625: 3 -11849.47363 -11824.33641 (0,((((((((((1,113),126),((25,(52,117)),101)),((((3,76),68),(((53,125),56),135)),89)),(((((36,88),75),62),((37,73),137)),142)),((((((4,43),(61,127)),((7,55),118)),17),(18,38)),((19,95),(42,(77,115))))),((6,67),(((39,((47,108),129)),((107,130),143)),((40,100),(71,79))))),(2,5)),(((((((((((((((((((((8,(28,138)),141),((20,146),((23,41),80))),(((12,(48,123)),(102,139)),(((29,91),82),121))),(83,144)),(50,66)),(((10,63),((35,64),110)),(85,86))),((59,132),(81,84))),((9,54),124)),((14,24),(22,30))),(((72,87),94),(96,147))),104),(((((26,65),105),109),(111,114)),(69,78))),(57,116)),(((11,32),134),(46,106))),133),(27,112)),((21,51),(97,122))),((15,70),90)),(((13,119),(34,93)),136)),((31,60),((((33,128),120),92),131)))),((((16,44),(45,145)),(99,140)),58)),((49,(98,103)),74));
 626: 1 -12234.14941 -11838.04957 (0,(((((((((((((1,113),126),((25,(52,117)),101)),((((3,76),68),(((53,125),56),135)),89)),(((((36,75),62),88),((37,73),137)),142)),((((((4,43),(61,127)),((7,55),118)),17),(18,38)),((19,95),(42,(77,115))))),((6,67),(((39,((47,108),129)),((40,100),(71,79))),((107,143),130)))),(2,5)),((((((((((((((((((8,138),28),141),((20,146),((23,80),41))),((((12,(48,123)),139),102),(((29,82),91),121))),(83,144)),(50,66)),(((10,63),((35,64),110)),(85,86))),((59,132),(81,84))),(((9,(54,124)),(22,30)),(14,24))),((69,78),((((72,87),94),(96,147)),104))),((((26,65),105),109),(111,114))),(57,116)),(((11,32),134),(46,106))),((15,(70,90)),(((21,51),(27,112)),(97,122)))),133),(((13,119),(34,93)),136)),((31,60),((((33,128),120),92),131)))),(((16,44),(58,(99,140))),(45,145))),98),103),49),74);
 627: 1 -11564.38477 -11825.06127 (0,(((((((((((((((((1,113),126),((25,(52,117)),101)),((((3,76),68),(((53,125),56),135)),89)),(((((36,88),75),62),((37,73),137)),142)),((((((4,43),(61,127)),((7,55),118)),17),(18,38)),((19,95),(42,(77,115))))),((6,67),(((39,((47,108),129)),((107,130),143)),((40,100),(71,79))))),(2,5)),((((((((((((((((((((8,28),138),141),((20,146),((23,41),80))),(((12,(48,123)),(102,139)),(((29,82),91),121))),(83,144)),(50,66)),(((10,((35,64),110)),63),(85,86))),((59,132),(81,84))),((((9,124),54),(22,30)),(14,24))),(((72,87),94),(96,147))),(69,78)),104),(57,116)),((((26,65),105),109),(111,114))),(((((15,70),90),((21,51),(97,122))),(27,112)),133)),((11,32),134)),(46,106)),(((13,119),(34,93)),136)),((((31,60),((33,128),120)),131),92))),44),16),(45,145)),(99,140)),58),98),103),49),74);
 628: 3 -12602.47461 -11820.19225 (0,((((((((((1,113),126),((25,(52,117)),101)),((((3,76),68),(((53,125),56),135)),89)),(((((36,88),75),62),((37,73),137)),142)),((((((4,43),(61,127)),((7,55),118)),17),(18,38)),((19,95),(42,(77,115))))),((6,67),(((39,((47,108),129)),((107,130),143)),((40,100),(71,79))))),(2,5)),(((((((((((((((((((8,(28,138)),141),((20,146),((23,41),80))),(((12,(48,123)),(102,139)),(((29,82),91),121))),(83,144)),(50,66)),(((10,63),((35,64),110)),(85,86))),(((59,132),81),84)),(((9,54),124),((14,24),(22,30)))),(((72,87),94),(96,147))),(69,78)),104),(((((26,65),105),109),(111,114)),(57,116))),((((11,134),32),(46,106)),133)),(27,112)),((21,51),(97,122))),((15,70),90)),(((13,119),(34,93)),136)),((31,60),((((33,128),120),92),131)))),((((16,44),(45,145)),(99,140)),58)),(((49,103),98),74));
 629: 1 -11815.54297 -11828.15449 (0,((((((((((((1,113),126),((25,(52,117)),101)),(((3,(68,76)),(((53,125),56),135)),89)),(((((36,88),75),62),(37,(73,137))),142)),((((((4,43),(61,127)),((7,118),55)),17),(18,38)),((19,95),(42,(77,115))))),((6,67),((39,(((40,100),(71,79)),((47,108),129))),((107,130),143)))),(2,5)),((((((((((((((((((((((8,138),28),141),((20,146),((23,41),80))),(((12,(48,123)),(102,139)),(((29,91),82),121))),(83,144)),(((59,132),84),81)),(((10,63),(35,(64,110))),(85,86))),(50,66)),((((9,54),124),(22,30)),(14,24))),(((72,87),94),(96,147))),(69,78)),104),((((26,65),105),109),(111,114))),(57,116)),((11,(32,134)),(46,106))),133),(27,112)),((21,51),(97,122))),((15,90),70)),(((13,119),(34,93)),136)),((31,60),((((33,128),120),92),131)))),((((16,44),(45,145)),(99,140)),58)),98),(49,103)),74);
 630: 1 -11502.61133 -11820.19443 (0,(((((((((((((1,113),126),((25,(52,117)),101)),((((3,76),68),(((53,125),56),135)),89)),(((((36,88),75),62),((37,73),137)),142)),((((((4,43),(61,127)),((7,55),118)),17),(18,38)),((19,95),(42,(77,115))))),((6,67),(((39,((47,108),129)),((107,130),143)),((40,100),(71,79))))),(2,5)),((((((((((((((((((((((8,28),138),141),((20,146),((23,41),80))),((((12,(48,123)),139),102),(((29,91),82),121))),(83,144)),(50,66)),(((10,63),(35,(64,110))),(85,86))),(((59,132),81),84)),(((9,124),54),((14,24),(22,30)))),(((72,87),94),(96,147))),104),(69,78)),(57,116)),((((26,65),105),109),(111,114))),((11,(32,134)),(46,106))),133),(27,112)),((21,51),(97,122))),((15,90),70)),(((13,119),(34,93)),136)),((31,60),((((33,128),120),92),131)))),(((16,44),(58,(99,140))),(45,145))),98),103),49),74);
 631: 1 -11623.49316 -11827.66262 (0,(((((((((((((1,113),126),((25,(52,117)),101)),((((3,76),68),(((53,125),56),135)),89)),(((((36,88),75),62),((37,73),137)),142)),((((((((4,43),61),127),((7,55),118)),17),(18,38)),(19,95)),(42,(77,115)))),((6,67),(((39,((47,108),129)),((40,100),(71,79))),((107,130),143)))),(2,5)),((((((((((((((((((((((8,138),28),141),((20,146),((23,41),80))),(((12,(48,123)),(102,139)),(((29,82),91),121))),(83,144)),(50,66)),(((10,63),((35,110),64)),(85,86))),((59,132),(81,84))),(((9,124),54),((14,24),(22,30)))),((72,(87,(96,147))),94)),(69,78)),104),(57,116)),((((26,65),105),109),(111,114))),(((11,32),134),(46,106))),133),(27,112)),((21,51),(97,122))),((15,70),90)),(((13,119),(34,93)),136)),((31,60),((((33,128),120),92),131)))),((((16,44),(45,145)),(99,140)),58)),98),103),49),74);
 632: 1 -11486.09863 -11827.06814 (0,((((((((((1,113),126),((25,(52,117)),101)),((((3,76),68),(((53,125),56),135)),89)),(((((36,88),75),62),((37,73),137)),142)),((((((4,43),(61,127)),((7,55),118)),17),(18,38)),((19,95),(42,(77,115))))),((6,67),(((39,((47,108),129)),((107,130),143)),((40,100),(71,79))))),(2,5)),(((((((((((((((((8,28),138),141),((20,146),((23,41),80))),(((12,(48,123)),(102,139)),(((29,91),82),121))),(83,144)),((50,66),((59,132),(81,84)))),(((10,63),((35,64),110)),(85,86))),(((72,87),94),(96,147))),104),((((9,54),124),((14,24),(22,30))),(69,78))),(57,116)),((((26,65),105),109),(111,114))),(((((15,70),90),((21,51),(97,122))),(27,112)),133)),((11,(32,134)),(46,106))),(((13,119),(34,93)),136)),((31,60),((((33,128),120),92),131)))),((((16,44),(45,145)),(99,140)),58)),((49,(98,103)),74));
 633: 1 -11936.62988 -11825.19056 (0,(((((((((((((1,113),126),((25,(52,117)),101)),(((((3,76),68),(53,125)),(56,135)),89)),(((((36,88),75),62),((37,73),137)),142)),((((((4,43),(61,127)),((7,55),118)),17),(18,38)),((19,95),(42,(77,115))))),(((((((((((((((((((((8,138),28),141),((20,146),((23,80),41))),(((12,(48,123)),(102,139)),(((29,82),91),121))),(83,144)),(50,66)),(((10,63),((35,110),64)),(85,86))),((59,132),(81,84))),((((9,54),124),(22,30)),(14,24))),(((72,87),94),(96,147))),(69,78)),((((26,65),105),109),(111,114))),((57,116),104)),((11,(32,134)),(46,106))),133),(27,112)),((15,90),70)),((21,51),(97,122))),(((13,119),(34,93)),136)),((31,60),((((33,128),120),92),131)))),((6,67),(((39,((47,108),129)),((107,130),143)),((40,100),(71,79))))),(2,5)),((((16,44),(45,145)),(99,140)),58)),98),103),49),74);
 634: 3 -11544.04395 -11820.22685 (0,((((((((((((1,113),126),((25,(52,117)),101)),((((3,76),68),(((53,125),56),135)),89)),(((((36,88),75),62),((37,73),137)),142)),((((((4,43),(61,127)),((7,55),118)),17),(18,38)),((19,95),(42,(77,115))))),((6,67),(((39,((47,108),129)),((107,130),143)),((40,100),(71,79))))),(2,5)),(((((((((((((((((((((8,138),28),141),((20,146),((23,41),80))),(((12,(48,123)),(102,139)),(((29,91),82),121))),(83,144)),(50,66)),(((10,63),(35,(64,110))),(85,86))),(((59,132),81),84)),((((9,54),124),(22,30)),(14,24))),(((72,87),94),(96,147))),(69,78)),104),(57,116)),((((26,65),105),109),(111,114))),((11,(32,134)),(46,106))),(((21,51),(97,122)),(27,112))),133),((15,70),90)),(((13,119),(34,93)),136)),((31,60),((((33,128),120),92),131)))),((((16,44),(45,145)),(99,140)),58)),98),(49,103)),74);
 635: 5 -12720.16504 -11825.39037 (0,((((((((((((((((1,113),126),((25,(52,117)),101)),((((3,76),68),(((53,125),56),135)),89)),(((((36,88),75),62),((37,73),137)),142)),((((((4,43),(61,127)),((7,55),118)),17),(18,38)),((19,95),(42,(77,115))))),((6,67),(((39,((47,108),129)),((107,130),143)),((40,100),(71,79))))),(2,5)),((((((((((((((((((((((8,28),138),141),((20,146),((23,41),80))),(((12,(48,123)),(102,139)),(((29,91),82),121))),(83,144)),(50,66)),(((10,63),((35,110),64)),(85,86))),((59,132),(81,84))),((9,124),54)),((14,24),(22,30))),(((72,87),94),(96,147))),(69,78)),104),(((((26,65),105),109),(111,114)),(57,116))),((11,(32,134)),(46,106))),133),(27,112)),((21,51),(97,122))),((15,70),90)),(((13,119),(34,93)),136)),((((31,60),((33,128),120)),131),92))),(16,44)),(45,145)),(99,140)),58),98),103),49),74);
 636: 2 -11165.50098 -11832.2285 (0,((((((((((((1,113),126),((25,(52,117)),101)),((((3,68),76),(53,((56,135),125))),89)),((((((36,88),75),62),142),37),(73,137))),((((((4,43),(61,127)),((7,55),118)),17),(18,38)),((19,95),(42,(77,115))))),((6,67),(((39,((47,108),129)),((40,100),(71,79))),((107,130),143)))),(2,5)),((((((((((((((((((8,28),138),141),((20,146),((23,41),80))),(((12,((48,123),102)),139),(((29,82),91),121))),(83,144)),(50,66)),(((10,63),((35,64),110)),(85,86))),((((9,54),124),((14,24),(22,30))),((59,132),(81,84)))),(((72,87),94),(96,147))),((57,116),((69,78),104))),((((26,65),105),109),(111,114))),((11,(32,134)),(46,106))),(((21,51),(97,122)),(27,112))),((15,70),90)),133),(((13,119),(34,93)),136)),((31,60),((((33,128),120),92),131)))),((((16,44),(45,145)),(99,140)),58)),98),(49,103)),74);
 637: 1 -12069.79785 -11828.71464 (0,(((((((((((1,113),126),((((3,76),68),(((53,125),56),135)),89)),101),(25,(52,117))),(((((36,88),75),62),((37,137),73)),142)),(((((((4,43),61),127),((7,55),118)),17),(18,38)),((19,95),(42,(77,115))))),((6,67),(((39,((47,108),129)),((107,130),143)),((40,100),(71,79))))),(2,5)),((((((((((((((((((((8,138),28),141),((20,146),((23,80),41))),(((12,(48,123)),(102,139)),(((29,82),91),121))),(83,144)),(50,66)),(((10,((35,110),64)),63),(85,86))),((59,132),(81,84))),((((9,124),54),(22,30)),(14,24))),(((72,87),94),(96,147))),(69,78)),104),(57,116)),((((26,65),105),109),(111,114))),(((11,32),134),(46,106))),((((15,70),90),((21,51),(97,122))),(27,112))),133),(((13,119),(34,93)),136)),((31,60),((((33,128),120),131),92)))),((((16,44),(45,145)),(99,140)),58)),(((49,98),103),74));
 638: 1 -11906.83984 -11832.05447 (0,((((((((((1,113),126),((25,(52,117)),101)),((((3,76),68),(((53,125),56),135)),89)),(((((36,88),75),62),((37,73),137)),142)),(((((((4,43),61),127),((7,55),118)),17),(18,38)),((19,95),(42,(77,115))))),((6,67),(((39,((47,108),129)),((107,130),143)),((40,100),(71,79))))),(2,5)),((((((((((((((((((((8,28),138),141),((20,146),((23,80),41))),(((12,(48,123)),(102,139)),(((29,82),91),121))),(83,144)),(((10,63),(35,(64,110))),(50,66))),(85,86)),((((9,(54,124)),(22,30)),(14,24)),(((59,132),81),84))),(((72,87),94),(96,147))),104),(((((26,65),105),109),(111,114)),(69,78))),(57,116)),((11,(32,134)),(46,106))),133),(27,112)),((21,51),(97,122))),((15,70),90)),(((13,119),(34,93)),136)),((31,60),((((33,128),120),92),131)))),((((16,44),(45,145)),(99,140)),58)),(((49,103),98),74));
 639: 1 -11145.82812 -11827.04401 (0,((((((((((((1,113),126),((25,(52,117)),101)),((((3,76),68),(((53,125),56),135)),89)),(((((36,88),75),62),((37,73),137)),142)),(((((4,((43,61),127)),((7,118),55)),17),(18,38)),((19,95),(42,(77,115))))),(2,5)),((6,67),(((39,((47,108),129)),((40,100),(71,79))),((107,130),143)))),(((((((((((((((((((8,138),28),141),((20,146),((23,41),80))),((12,(((48,123),102),139)),(((29,91),82),121))),(83,144)),(50,66)),(((10,63),((35,64),110)),(85,86))),(((59,132),84),81)),((((9,124),54),(22,30)),(14,24))),(((72,87),94),(96,147))),104),(((((26,65),105),109),(111,114)),(69,78))),(57,116)),(((11,32),134),(46,106))),((((15,90),70),((21,51),(97,122))),(27,112))),133),(((13,119),(34,93)),136)),((31,60),((((33,128),120),92),131)))),((((16,44),(45,145)),(99,140)),58)),98),(49,103)),74);
 640: 1 -12172.96094 -11824.68698 (0,((((((((((((1,113),126),((25,(52,117)),101)),((((3,76),68),(((53,125),56),135)),89)),(((((36,88),75),62),((37,73),137)),142)),(((((4,(43,(61,127))),((7,55),118)),17),(18,38)),((19,95),(42,(77,115))))),(2,5)),((6,67),(((39,((47,108),129)),((40,100),(71,79))),((107,130),143)))),((((((((((((((((((((8,28),138),141),((20,146),((23,41),80))),((((12,(48,123)),139),102),(((29,91),82),121))),(83,144)),(50,66)),(((10,63),((35,64),110)),(85,86))),((((9,124),54),(22,30)),((14,24),(((59,132),81),84)))),(((72,87),94),(96,147))),104),(((((26,65),105),109),(111,114)),(69,78))),(57,116)),(((11,32),134),(46,106))),133),(27,112)),((21,51),(97,122))),((15,70),90)),(((13,119),(34,93)),136)),((((31,60),((33,128),120)),131),92))),((((16,44),(45,145)),(99,140)),58)),98),(49,103)),74);
 641: 1 -12178.06836 -11828.31919 (0,(((((((((((((1,113),126),(25,(52,117))),101),((((3,76),68),(((53,125),56),135)),89)),(((((36,88),75),62),((37,73),137)),142)),(((((4,((43,61),127)),((7,118),55)),17),(18,38)),((19,95),(42,(77,115))))),(2,5)),((6,67),(((39,((47,108),129)),((40,100),(71,79))),((107,130),143)))),(((((((((((((((((((8,138),28),141),((20,146),((23,41),80))),((12,(((48,123),102),139)),(((29,91),82),121))),(83,144)),(50,66)),(((10,63),((35,64),110)),(85,86))),(((59,132),84),81)),((((9,124),54),(22,30)),(14,24))),(((72,87),(96,147)),94)),104),(((((26,65),105),109),(111,114)),(69,78))),(57,116)),(((11,32),134),(46,106))),((((15,90),70),((21,51),(97,122))),(27,112))),133),(((13,119),(34,93)),136)),((31,60),((((33,128),120),92),131)))),((((16,44),(45,145)),(99,140)),58)),98),(49,103)),74);
 642: 1 -11743.26758 -11828.21648 (0,(((((((((((((1,113),126),((25,(52,117)),101)),((((3,76),68),(((53,125),56),135)),89)),(((((36,88),75),62),142),((37,73),137))),((((((4,43),(61,127)),((7,55),118)),17),(18,38)),((19,95),(42,(77,115))))),((6,67),((39,((107,143),130)),(((40,100),(71,79)),((47,108),129))))),(2,5)),((((((((((((((((((((8,138),28),141),((20,146),((23,41),80))),(((12,(48,123)),(102,139)),(((29,82),91),121))),(83,144)),(50,66)),((59,132),(81,84))),(((10,63),(35,(64,110))),(85,86))),((((9,124),54),(22,30)),(69,78))),(((72,87),94),(96,147))),104),(57,116)),((((26,65),105),109),(111,114))),((((15,90),70),((21,51),(97,122))),(27,112))),(((11,134),32),(46,106))),133),(14,24)),(((13,119),(34,93)),136)),((31,60),((((33,128),120),92),131)))),((((16,44),(45,145)),(99,140)),58)),98),103),49),74);
 643: 2 -11478.82227 -11849.6199 (0,(((((((((((1,113),126),((25,(52,117)),101)),((((3,76),68),((53,125),(56,135))),89)),(((((36,(62,75)),88),142),73),(37,137))),(((((4,((7,55),118)),(43,(61,127))),17),(18,38)),((19,95),(42,(77,115))))),(((((((((((((8,28),138),141),((20,146),((23,80),41))),(((12,((48,123),102)),139),(((29,82),91),121))),(83,144)),(50,66)),(((10,63),((35,64),110)),(85,86))),(((((9,124),54),(22,30)),(14,24)),(((((((11,32),134),(46,106)),((((21,51),(97,122)),(27,112)),133)),((57,116),((69,78),104))),((((26,65),105),109),(111,114))),(((72,87),94),(96,147))))),((59,132),(81,84))),((15,90),70)),(((13,119),(34,93)),136)),((31,60),((((33,128),120),92),131)))),((2,5),((6,67),(((39,((47,108),129)),((107,130),143)),((40,100),(71,79)))))),((((16,44),(45,145)),(99,140)),58)),98),(49,103)),74);
 644: 1 -12009.64844 -11821.4233 (0,(((((((((((((1,113),126),((25,(52,117)),101)),((((3,76),68),(((53,125),56),135)),89)),(((((36,88),75),62),((37,73),137)),142)),(((((4,(43,(61,127))),((7,55),118)),17),(18,38)),((19,95),(42,(77,115))))),((6,67),(((39,((47,108),129)),((107,130),143)),((40,100),(71,79))))),(2,5)),(((((((((((((((((((((8,138),28),141),((20,146),((23,80),41))),(((12,(48,123)),(102,139)),(((29,91),82),121))),(83,144)),(50,66)),(((10,63),((35,64),110)),(85,86))),(((59,132),81),84)),((((9,124),54),(22,30)),(14,24))),(((72,87),94),(96,147))),104),57),((((((26,65),105),109),(111,114)),(69,78)),116)),((11,(32,134)),(46,106))),133),(27,112)),((21,51),(97,122))),((15,70),90)),(((13,119),(34,93)),136)),((31,60),((((33,128),120),92),131)))),((((16,44),(45,145)),(99,140)),58)),98),103),49),74);
 645: 1 -12302.2666 -11822.62985 (0,((((((((((((((1,113),126),((25,(52,117)),101)),((((3,76),68),(((53,125),56),135)),89)),(((((36,88),75),62),((37,137),73)),142)),(((((((4,43),127),61),((7,55),118)),17),(18,38)),((19,95),(42,(77,115))))),((6,67),(((39,((47,108),129)),((107,130),143)),((40,100),(71,79))))),(2,5)),(((((((((((((((((((8,138),28),141),((20,146),((23,41),80))),((((12,(48,123)),139),102),(((29,91),82),121))),(83,144)),(50,66)),(((10,63),((35,110),64)),(85,86))),(((((9,54),124),(22,30)),(14,24)),(((59,132),81),84))),(((72,87),94),(96,147))),104),(69,78)),((((26,65),105),109),(111,114))),(57,116)),(((11,32),134),(46,106))),((((15,90),70),((21,51),(97,122))),(27,112))),133),(((13,119),(34,93)),136)),((((31,60),((33,128),120)),131),92))),(((16,44),(45,145)),(99,140))),58),98),103),49),74);
 646: 2 -12034.13672 -11822.65985 (0,(((((((((((((((1,113),126),((25,(52,117)),101)),((((3,76),68),(((53,125),56),135)),89)),(((((36,88),75),62),((37,73),137)),142)),((((((4,43),(61,127)),((7,55),118)),17),(18,38)),((19,95),(42,(77,115))))),((6,67),(((39,((47,108),129)),((107,130),143)),((40,100),(71,79))))),(2,5)),((((((((((((((((((((8,138),28),141),((20,146),((23,80),41))),((((12,(48,123)),139),102),(((29,91),82),121))),(83,144)),(50,66)),(((10,63),((35,110),64)),(85,86))),(((59,132),84),81)),(((9,54),124),((14,24),(22,30)))),(((72,87),94),(96,147))),(69,78)),104),(57,116)),((((26,65),105),109),(111,114))),(((((15,90),70),((21,51),(97,122))),(27,112)),133)),(11,(32,134))),(46,106)),(((13,119),(34,93)),136)),((((31,60),((33,128),120)),131),92))),(16,44)),(45,145)),(99,140)),58),98),(49,103)),74);
 647: 1 -11711.50488 -11830.04028 (0,((((((((((((1,113),126),((25,(52,117)),101)),((((3,76),68),(((53,125),56),135)),89)),(((((36,88),75),62),((37,73),137)),142)),((((((4,43),(61,127)),((7,55),118)),17),(18,38)),((19,95),(42,(77,115))))),((6,67),(((39,((47,108),129)),((107,130),143)),((40,100),(71,79))))),(2,5)),(((((((((((((((((8,138),28),141),((20,146),((23,41),80))),((((12,(48,123)),139),102),(((29,91),82),121))),(83,144)),(50,66)),(((10,63),((35,110),64)),(85,86))),(((59,132),(81,84)),(((72,87),94),(96,147)))),(((9,(54,124)),((14,24),(22,30))),(69,78))),104),(57,116)),((((26,65),105),109),(111,114))),((((((15,70),90),(97,122)),(27,112)),(21,51)),133)),(((11,32),134),(46,106))),(((13,119),(34,93)),136)),((31,60),((((33,128),120),92),131)))),((((16,44),(45,145)),(99,140)),58)),98),(49,103)),74);
 648: 2 -11847.88867 -11829.28116 (0,(((((((((((((1,113),126),((25,(52,117)),101)),((((3,76),68),((53,125),(56,135))),89)),(((36,((((37,73),137),62),75)),88),142)),((((((4,43),(61,127)),((7,55),118)),17),(18,38)),((19,95),(42,(77,115))))),((6,67),(((39,((47,108),129)),((107,130),143)),((40,100),(71,79))))),(2,5)),((((((((((((((((((((8,28),138),141),((20,146),((23,41),80))),(((12,(48,123)),(102,139)),(((29,91),82),121))),(83,144)),(50,66)),(((10,63),((35,64),110)),(85,86))),((59,132),(81,84))),(((9,54),124),((14,24),(22,30)))),(((72,87),94),(96,147))),(69,78)),104),(((((26,65),105),109),(111,114)),(57,116))),(((11,(32,134)),(46,106)),133)),(27,112)),((21,51),(97,122))),((15,70),90)),(((13,119),(34,93)),136)),((31,60),((((33,128),120),92),131)))),(((16,44),(58,(99,140))),(45,145))),98),103),49),74);
 649: 2 -10951.28027 -11819.46095 (0,((((((((((((1,113),126),((25,(52,117)),101)),((((3,76),68),(((53,125),56),135)),89)),(((((36,88),75),62),((37,73),137)),142)),(((((4,((7,55),118)),(43,(61,127))),17),(18,38)),((19,95),(42,(77,115))))),((6,67),((39,((107,130),143)),(((40,100),(71,79)),((47,108),129))))),(2,5)),(((((((((((((((((((8,28),138),141),((20,146),((23,80),41))),(((12,(48,123)),(102,139)),(((29,82),91),121))),(83,144)),(50,66)),(((10,63),(35,(64,110))),(85,86))),(((59,132),81),84)),(((9,54),124),((14,24),(22,30)))),(((72,87),94),(96,147))),(69,78)),104),(((((26,65),105),109),(111,114)),(57,116))),(((11,32),134),(46,106))),((((15,90),70),((21,51),(97,122))),(27,112))),133),(((13,119),(34,93)),136)),((31,60),((((33,128),120),92),131)))),((((16,44),(45,145)),(99,140)),58)),98),(49,103)),74);
 650: 1 -12427.34766 -11825.85387 (0,((((((((((((((((1,113),126),((25,(52,117)),101)),((((3,76),68),(((53,125),56),135)),89)),(((((36,88),75),62),((37,73),137)),142)),(((((4,(43,(61,127))),((7,55),118)),17),(18,38)),((19,95),(42,(77,115))))),((6,67),(((39,((47,108),129)),((40,100),(71,79))),((107,130),143)))),(2,5)),(((((((((((((((((((8,28),138),141),((20,146),((23,80),41))),((((12,(48,123)),139),102),(((29,82),91),121))),(83,144)),(50,66)),(((10,63),((35,110),64)),(85,86))),((59,132),(81,84))),((((9,124),54),(22,30)),(14,24))),(((72,87),94),(96,147))),(69,78)),((57,116),104)),((((26,65),105),109),(111,114))),((11,(32,134)),(46,106))),((((15,90),70),((21,51),(97,122))),(27,112))),133),(((13,119),(34,93)),136)),((((31,60),((33,128),120)),131),92))),(16,44)),(45,145)),(99,140)),58),98),103),49),74);
 651: 1 -11721.32812 -11827.75783 (0,(((((((((((((1,113),126),((25,(52,117)),101)),((((3,76),68),(((53,125),56),135)),89)),(((((36,88),75),62),((37,73),137)),142)),((((((4,43),(61,127)),((7,118),55)),17),(18,38)),((19,95),(42,(77,115))))),(2,5)),((6,67),(((39,((47,108),129)),((40,100),(71,79))),((107,130),143)))),((((((((((((((((((8,28),138),141),((20,146),((23,80),41))),(((12,(48,123)),(102,139)),(((29,91),82),121))),(83,144)),(50,66)),(((10,((35,110),64)),63),(85,86))),104),(((72,(96,147)),87),94)),((((((9,124),54),(22,30)),(14,24)),(((59,132),81),84)),(69,78))),(57,116)),((((26,65),105),109),(111,114))),(((((15,90),70),((21,51),(97,122))),(27,112)),133)),(11,(32,134))),(46,106)),(((13,119),(34,93)),136)),((31,60),((((33,128),120),92),131)))),((((16,44),(45,145)),(99,140)),58)),98),103),49),74);
 652: 1 -12633.97754 -11821.7426 (0,((((((((((((1,113),126),((25,(52,117)),101)),((((3,76),68),((53,125),(56,135))),89)),(((((36,88),75),62),((37,73),137)),142)),(((((((4,43),61),127),(7,(55,118))),17),(18,38)),((19,95),(42,(77,115))))),((6,67),(((39,((47,108),129)),((107,130),143)),((40,100),(71,79))))),(2,5)),(((((((((((((((((((8,28),138),141),((20,146),((23,80),41))),(((12,139),((48,123),102)),(((29,82),91),121))),(83,144)),(50,66)),(((10,63),((35,64),110)),(85,86))),(((((9,124),54),(22,30)),(14,24)),(((59,132),84),81))),(((72,87),94),(96,147))),104),(((((26,65),105),109),(111,114)),(69,78))),(57,116)),((((11,32),134),(46,106)),133)),(27,112)),((21,51),(97,122))),((15,90),70)),(((13,119),(34,93)),136)),((31,60),((((33,128),120),92),131)))),((((16,44),(45,145)),(99,140)),58)),98),(49,103)),74);
 653: 2 -12260.70508 -11825.87029 (0,(((((((((((((((1,113),126),((25,(52,117)),101)),((((3,76),68),(((53,125),56),135)),89)),(((((((4,43),(61,127)),((7,55),118)),17),(18,38)),((19,95),(42,(77,115)))),(((((36,88),75),62),((37,73),137)),142))),((6,67),(((39,((47,108),129)),((40,100),(71,79))),((107,130),143)))),(2,5)),(((((((((((((((((((8,28),138),141),((20,146),((23,80),41))),((((12,(48,123)),139),102),(((29,82),91),121))),(83,144)),(50,66)),(((10,63),((35,110),64)),(85,86))),((59,132),(81,84))),((((9,124),54),(22,30)),(14,24))),(((72,87),94),(96,147))),(69,78)),((57,116),104)),((((26,65),105),109),(111,114))),((11,(32,134)),(46,106))),((((15,90),70),((21,51),(97,122))),(27,112))),133),(((13,119),(34,93)),136)),((((31,60),((33,128),120)),131),92))),(16,44)),(45,145)),(99,140)),58),98),103),49),74);
 654: 2 -11726.55566 -11826.6172 (0,((((((((((1,113),126),((25,(52,117)),101)),((((3,76),68),(((53,125),56),135)),89)),(((((36,88),75),62),((37,73),137)),142)),((((((4,43),(61,127)),((7,55),118)),17),(18,38)),((19,95),(42,(77,115))))),((6,67),(((39,((47,108),129)),((107,130),143)),((40,100),(71,79))))),(2,5)),((((((((((((((((((((8,138),28),141),((20,146),((23,41),80))),((((12,(48,123)),139),102),(((29,91),82),121))),(83,144)),(50,66)),(((10,63),((35,64),110)),(85,86))),(((((9,54),124),(22,30)),(14,24)),((59,132),(81,84)))),(((72,87),94),(96,147))),104),(((((26,65),105),109),(111,114)),(69,78))),(57,116)),(((11,32),134),(46,106))),133),(27,112)),((21,51),(97,122))),((15,90),70)),(((13,119),(34,93)),136)),((31,60),((((33,128),120),92),131)))),((((16,44),(45,145)),(99,140)),58)),((49,74),(98,103)));
 655: 7 -12373.21191 -11818.85342 (0,((((((((((((1,113),126),((25,(52,117)),101)),((((3,76),68),(((53,125),56),135)),89)),(((((36,88),75),62),((37,73),137)),142)),((((((4,43),(61,127)),((7,55),118)),17),(18,38)),((19,95),(42,(77,115))))),((6,67),(((39,((47,108),129)),((107,130),143)),((40,100),(71,79))))),(2,5)),(((((((((((((((((((8,138),28),141),((20,146),((23,41),80))),(((12,(48,123)),(102,139)),(((29,82),91),121))),(83,144)),(50,66)),(((10,63),((35,110),64)),(85,86))),((59,132),(81,84))),((((9,54),124),(22,30)),(14,24))),(((72,87),94),(96,147))),104),(((((26,65),105),109),(111,114)),(69,78))),(57,116)),((11,(32,134)),(46,106))),((((15,70),90),((21,51),(97,122))),(27,112))),133),(((13,119),(34,93)),136)),((((31,60),((33,128),120)),131),92))),((((16,44),(45,145)),(99,140)),58)),98),(49,103)),74);
 656: 4 -11463.64258 -11824.34932 (0,((((((((((((1,113),126),((25,(52,117)),101)),((((3,76),68),(((53,125),56),135)),89)),(((((36,75),62),88),((37,73),137)),142)),((((((4,43),(61,127)),((7,55),118)),17),(18,38)),((19,95),(42,(77,115))))),((6,67),(((39,((47,108),129)),((40,100),(71,79))),((107,130),143)))),(2,5)),(((((((((((((((((((8,28),138),141),((20,146),((23,41),80))),(((12,(48,123)),(102,139)),(((29,91),82),121))),(83,144)),(50,66)),(((10,63),((35,110),64)),(85,86))),(((59,132),81),84)),((((9,54),124),(22,30)),(14,24))),(((72,87),94),(96,147))),(69,78)),104),(((((26,65),105),109),(111,114)),(57,116))),(((11,32),134),(46,106))),((((15,(70,90)),(97,122)),(21,51)),(27,112))),133),(((13,119),(34,93)),136)),((31,60),((((33,128),120),92),131)))),((((16,44),(45,145)),(99,140)),58)),98),(49,103)),74);
 657: 3 -12403.40625 -11819.22433 (0,(((((((((((((1,113),126),((25,(52,117)),101)),((((3,76),68),(((53,125),56),135)),89)),(((((36,88),75),62),((37,73),137)),142)),(((((4,(43,(61,127))),((7,55),118)),17),(18,38)),((19,95),(42,(77,115))))),((6,67),(((39,((47,108),129)),((107,130),143)),((40,100),(71,79))))),(2,5)),((((((((((((((((((8,28),138),141),((20,146),((23,80),41))),(((12,(48,123)),(102,139)),(((29,91),82),121))),(83,144)),(50,66)),(((59,132),81),84)),(((10,63),((35,64),110)),(85,86))),((((72,87),94),(96,147)),104)),((((9,54),124),(22,30)),(14,24))),(69,78)),(((((26,65),105),109),(111,114)),(57,116))),((11,(32,134)),(46,106))),((((15,70),90),((21,51),(97,122))),(27,112))),133),(((13,119),(34,93)),136)),((31,60),((((33,128),120),92),131)))),((((16,44),(45,145)),(99,140)),58)),98),103),49),74);
 658: 1 -11710.18945 -11821.99402 (0,(((((((((((((1,113),126),((25,(52,117)),101)),((((3,76),68),(((53,125),56),135)),89)),(((((36,88),75),62),((37,137),73)),142)),((((((4,((7,55),118)),(43,(61,127))),17),(18,38)),(19,95)),(42,(77,115)))),((6,67),(((39,((47,108),129)),((107,130),143)),((40,100),(71,79))))),(2,5)),(((((((((((((((((((8,138),28),141),((20,146),((23,41),80))),((((12,(48,123)),139),102),(((29,91),82),121))),(83,144)),(50,66)),((((10,63),((35,64),110)),(85,86)),((59,132),(81,84)))),(((9,(54,124)),(22,30)),(14,24))),(((72,87),94),(96,147))),(69,78)),104),(57,116)),((((26,65),105),109),(111,114))),(((11,32),134),(46,106))),((((15,70),90),((21,51),(97,122))),(27,112))),133),(((13,119),(34,93)),136)),((31,60),((((33,128),120),92),131)))),((((16,44),(45,145)),(99,140)),58)),98),103),49),74);
 659: 1 -11994.86133 -11819.63551 (0,((((((((((((((((1,113),126),((25,(52,117)),101)),((((3,76),68),(((53,125),56),135)),89)),(((((36,88),75),62),((37,73),137)),142)),(((((((4,43),61),127),((7,55),118)),17),(18,38)),((19,95),(42,(77,115))))),((6,67),(((39,((47,108),129)),((107,130),143)),((40,100),(71,79))))),(2,5)),((((((((((((((((((((8,28),138),141),((20,146),((23,41),80))),(((12,(48,123)),(102,139)),(((29,82),91),121))),(83,144)),(50,66)),(((10,63),((35,64),110)),(85,86))),(((59,132),81),84)),(((9,124),54),((14,24),(22,30)))),(((72,87),94),(96,147))),(69,78)),104),(57,116)),((((26,65),105),109),(111,114))),(((((15,90),70),((21,51),(97,122))),(27,112)),133)),((11,134),32)),(46,106)),(((13,119),(34,93)),136)),((31,60),((((33,128),120),92),131)))),44),16),(45,145)),(99,140)),58),98),(49,103)),74);
 660: 1 -12219.11523 -11826.468 (0,(((((((((((((1,113),126),((25,(52,117)),101)),((((3,68),76),(((53,125),56),135)),89)),(((((36,88),75),62),((37,73),137)),142)),(((((((4,43),(61,127)),((7,55),118)),17),(18,38)),(19,95)),(42,(77,115)))),(((6,67),((39,((47,108),129)),((107,130),143))),((40,100),(71,79)))),(2,5)),((((((((((((((((((8,(28,138)),141),((20,146),((23,80),41))),(((12,(48,123)),(102,139)),(((29,82),91),121))),(83,144)),(50,66)),(((10,63),(35,(64,110))),(85,86))),((59,132),(81,84))),((((9,54),124),(22,30)),(14,24))),(((72,87),94),(96,147))),(69,78)),104),(((((26,65),105),109),(111,114)),(57,116))),((11,(32,134)),(46,106))),((((15,70),90),((21,51),(97,122))),(27,112))),133),(((13,119),(34,93)),136)),((31,60),((((33,128),120),92),131)))),((((16,44),(45,145)),(99,140)),58)),98),103),49),74);
 661: 1 -11679.10352 -11824.41221 (0,(((((((((((((1,113),126),((25,(52,117)),101)),((((3,68),76),((53,125),(56,135))),89)),(((((36,88),75),62),((37,73),137)),142)),(((((4,((7,55),118)),(43,(61,127))),17),(18,38)),((19,95),(42,(77,115))))),((6,67),(((39,((47,108),129)),((40,100),(71,79))),((107,130),143)))),(2,5)),((((((((((((((((((((8,28),138),141),(20,146)),((23,41),80)),(((12,(48,123)),(102,139)),(((29,91),82),121))),(83,144)),(50,66)),(((10,63),((35,110),64)),(85,86))),((59,132),(81,84))),(((9,124),54),((14,24),(22,30)))),(((72,87),94),(96,147))),(69,78)),104),(((((26,65),105),109),(111,114)),(57,116))),((((15,90),70),((21,51),(97,122))),(27,112))),((11,(32,134)),(46,106))),133),(((13,119),(34,93)),136)),((31,60),((((33,128),120),92),131)))),((((16,44),(45,145)),(99,140)),58)),98),103),49),74);
 662: 1 -11404.22852 -11823.82852 (0,((((((((((1,113),126),((25,(52,117)),101)),((((3,76),68),((53,125),(56,135))),89)),(((((36,88),75),62),((37,73),137)),142)),((((((4,43),(61,127)),((7,55),118)),17),(18,38)),((19,95),(42,(77,115))))),((6,67),(((39,((47,108),129)),((107,130),143)),((40,100),(71,79))))),(2,5)),(((((((((((((((((((8,28),138),141),((20,146),((23,41),80))),(((12,(48,123)),(102,139)),(((29,82),91),121))),(83,144)),(50,66)),((59,132),(81,84))),(((10,63),((35,64),110)),(85,86))),(((9,124),54),((14,24),(22,30)))),(69,78)),(((72,87),94),(96,147))),104),(((((26,65),105),109),(111,114)),(57,116))),(((((15,70),90),((21,51),(97,122))),(27,112)),133)),((11,32),134)),(46,106)),(((13,119),(34,93)),136)),((((31,60),((33,128),120)),131),92))),((((16,44),(45,145)),(99,140)),58)),((49,(98,103)),74));
 663: 4 -11592.2793 -11823.87345 (0,((((((((((1,113),126),((25,(52,117)),101)),((((3,76),68),(((53,125),56),135)),89)),(((((36,88),75),62),((37,73),137)),142)),((((((4,43),(61,127)),((7,55),118)),17),(18,38)),((19,95),(42,(77,115))))),((6,67),(((39,((47,108),129)),((107,130),143)),((40,100),(71,79))))),(2,5)),(((((((((((((((((((8,(28,138)),141),((20,146),((23,41),80))),(((12,(48,123)),(102,139)),(((29,82),91),121))),(83,144)),(50,66)),(((10,63),((35,64),110)),(85,86))),((59,132),(81,84))),((9,54),124)),((14,24),(22,30))),(((72,87),94),(96,147))),(69,78)),104),(57,116)),((((26,65),105),109),(111,114))),(((((15,70),90),((21,51),(97,122))),(27,112)),133)),((11,(32,134)),(46,106))),(((13,119),(34,93)),136)),((((31,60),((33,128),120)),131),92))),((((16,44),(45,145)),(99,140)),58)),((49,(98,103)),74));
 664: 1 -12522.12109 -11827.76578 (0,((((((((((((1,113),126),((25,(52,117)),101)),((((3,76),68),(((53,125),56),135)),89)),(((((36,88),75),62),((37,73),137)),142)),((((((((4,43),127),61),((7,55),118)),17),(18,38)),(19,95)),(42,(77,115)))),((6,67),(((39,((47,108),129)),((40,100),(71,79))),((107,130),143)))),(2,5)),(((((((((((((((((8,(28,138)),141),((20,146),((23,41),80))),(((12,(48,123)),(102,139)),(((29,82),91),121))),(83,144)),(50,66)),((((9,124),54),((14,24),(22,30))),((59,132),(81,84)))),(((10,63),((35,110),64)),(85,86))),(((72,87),94),(96,147))),(69,78)),104),(57,116)),((((26,65),105),109),(111,114))),(((((15,70),90),((21,51),(97,122))),(27,112)),133)),((11,(32,134)),(46,106))),(((13,119),(34,93)),136)),((31,60),((((33,128),120),92),131)))),((((16,44),(45,145)),(99,140)),58)),98),(49,103)),74);
 665: 1 -11264.45801 -11847.0345 (0,(((((((((1,113),126),((25,(52,117)),101)),((((3,76),68),(((53,56),125),135)),89)),(((((((4,43),(61,127)),((7,55),118)),17),(18,38)),((19,95),(42,(77,115)))),(((((36,88),75),62),((37,73),137)),142))),((6,67),(((39,((47,108),129)),((107,130),143)),((40,100),(71,79))))),(2,5)),((((((((((((((((((((8,138),28),141),((20,146),((23,41),80))),((((12,(48,123)),139),102),(((29,82),91),121))),(83,144)),(50,66)),((((9,(54,124)),(22,30)),(14,24)),((59,132),(81,84)))),(((10,63),((35,64),110)),(85,86))),(((72,87),94),(96,147))),104),((((26,65),105),109),((57,116),(111,114)))),(69,78)),(((11,32),134),(46,106))),133),(27,112)),((21,51),(97,122))),((15,70),90)),(((13,119),(34,93)),136)),((31,60),((((33,128),120),92),131)))),(((16,44),(58,(99,140))),(45,145))),(((49,103),98),74));
 666: 1 -12357.93652 -11817.36636 (0,(((((((((((((1,113),126),((25,(52,117)),101)),((((3,76),68),(((53,125),56),135)),89)),(((((36,88),75),62),((37,73),137)),142)),(((((4,(43,(61,127))),((7,55),118)),17),(18,38)),((19,95),(42,(77,115))))),((6,67),(((39,((47,108),129)),((107,130),143)),((40,100),(71,79))))),(2,5)),(((((((((((((((((((8,(28,138)),141),((20,146),((23,41),80))),(((12,(48,123)),(102,139)),(((29,91),82),121))),(83,144)),(50,66)),(((10,63),((35,64),110)),(85,86))),((59,132),(81,84))),((((9,54),124),(22,30)),(14,24))),(((72,87),94),(96,147))),(69,78)),104),57),(((((26,65),105),109),(111,114)),116)),(((11,32),134),(46,106))),((((15,70),90),((21,51),(97,122))),(27,112))),133),(((13,119),(34,93)),136)),((31,60),((((33,128),120),92),131)))),((((16,44),(45,145)),(99,140)),58)),98),103),49),74);
 667: 1 -11438.52344 -11822.04603 (0,((((((((((1,113),126),((25,(52,117)),101)),((((3,76),68),(((53,125),56),135)),89)),(((((36,88),75),62),((37,73),137)),142)),((((((4,43),(61,127)),((7,55),118)),17),(18,38)),((19,95),(42,(77,115))))),((6,67),(((39,((47,108),129)),((107,130),143)),((40,100),(71,79))))),(2,5)),((((((((((((((((((8,28),138),141),((20,146),((23,41),80))),(((12,(48,123)),(102,139)),(((29,91),82),121))),(83,144)),((59,132),(81,84))),(50,66)),(((10,63),((35,64),110)),(85,86))),(((72,87),94),(96,147))),((((9,54),124),((14,24),(22,30))),(69,78))),104),(57,116)),((((26,65),105),109),(111,114))),(((((15,70),90),((21,51),(97,122))),(27,112)),133)),((11,(32,134)),(46,106))),(((13,119),(34,93)),136)),((31,60),((((33,128),120),92),131)))),((((16,44),(45,145)),(99,140)),58)),((49,(98,103)),74));
 668: 1 -12335.91406 -11836.21703 (0,(((((((((((((1,113),126),((25,(52,117)),101)),((((3,76),68),(((53,125),56),135)),89)),(((((36,88),75),62),142),((37,73),137))),(((((4,(43,(61,127))),((7,55),118)),17),(18,38)),((19,95),(42,(77,115))))),((6,67),((39,((107,143),130)),(((40,100),(71,79)),((47,108),129))))),(2,5)),((((((((((((((((((((8,138),28),141),((20,146),((23,41),80))),(((12,(48,123)),(102,139)),(((29,82),91),121))),(83,144)),(50,66)),((59,132),(81,84))),(((10,63),(35,(64,110))),(85,86))),((((9,124),54),(22,30)),(69,78))),(((72,87),94),(96,147))),104),(57,116)),((((26,65),105),109),(111,114))),(((11,134),32),(46,106))),((((15,90),70),((21,51),(97,122))),(27,112))),133),(14,24)),(((13,119),(34,93)),136)),((31,60),((((33,128),120),92),131)))),((((16,44),(45,145)),(99,140)),58)),98),103),49),74);
 669: 3 -11974.94727 -11832.18021 (0,(((((((((((((1,113),126),((25,(52,117)),101)),(((3,76),68),((((53,125),56),135),89))),(((((36,88),75),62),((37,73),137)),142)),(((((4,((43,61),127)),((7,55),118)),17),(18,38)),((19,95),(42,(77,115))))),((6,67),(((39,((107,130),143)),((47,108),129)),((40,100),(71,79))))),(2,5)),((((((((((((((((((((8,28),138),141),((20,146),((23,80),41))),((((12,(48,123)),139),102),(((29,82),91),121))),(83,144)),(50,66)),((((9,54),124),((14,24),(22,30))),((59,132),(81,84)))),(((10,63),((35,64),110)),(85,86))),(((72,87),94),(96,147))),104),(69,78)),((((((26,65),105),109),(111,114)),57),116)),((11,(32,134)),(46,106))),133),(27,112)),((15,70),90)),((21,51),(97,122))),(((13,119),(34,93)),136)),((31,60),((((33,128),120),92),131)))),((((16,44),(45,145)),(99,140)),58)),98),103),49),74);
 670: 2 -11644.84961 -11824.24285 (0,((((((((((1,113),126),((25,(52,117)),101)),((((3,76),68),89),(((53,125),56),135))),(((((36,88),75),62),((37,137),73)),142)),((((((4,43),(61,127)),((7,55),118)),17),(18,38)),((19,95),(42,(77,115))))),((6,67),(((39,((47,108),129)),((107,130),143)),((40,100),(71,79))))),(2,5)),((((((((((((((((((((8,28),138),141),((20,146),((23,80),41))),(((12,(48,123)),(102,139)),(((29,91),82),121))),(83,144)),(50,66)),(((10,63),((35,110),64)),(85,86))),(((59,132),81),84)),((((9,124),54),(22,30)),(14,24))),(((72,87),94),(96,147))),(69,78)),104),((((((26,65),105),109),(111,114)),116),57)),((((11,32),134),(46,106)),133)),(27,112)),((21,51),(97,122))),((15,90),70)),(((13,119),(34,93)),136)),((31,60),((((33,128),120),92),131)))),((((16,44),(45,145)),(99,140)),58)),((49,(98,103)),74));
 671: 1 -12225.44141 -11830.64354 (0,(((((((((((((1,113),126),((25,(52,117)),101)),((((3,76),68),(((53,56),135),125)),89)),(((((36,88),75),62),((37,73),137)),142)),((((((4,43),(61,127)),((7,55),118)),17),(18,38)),((19,95),(42,(77,115))))),(2,5)),((6,67),(((39,((47,108),129)),((107,130),143)),((40,100),(71,79))))),((((((((((((((((((((8,138),28),141),((20,146),((23,80),41))),((((12,(48,123)),139),102),(((29,91),82),121))),(83,144)),(50,66)),(((10,63),((35,64),110)),(85,86))),(((59,132),81),84)),((((9,124),54),(22,30)),(14,24))),(((72,87),94),(96,147))),(69,78)),104),57),(((((26,65),105),109),(111,114)),116)),((11,(32,134)),(46,106))),(((15,90),70),(((21,51),(27,112)),(97,122)))),133),(((13,119),(34,93)),136)),((31,60),((((33,128),120),92),131)))),((((16,44),(45,145)),(99,140)),58)),98),103),49),74);
 672: 1 -11083.33887 -11830.24678 (0,(((((((((((1,113),126),((25,(52,117)),101)),((((3,76),68),(((53,125),56),135)),89)),((((((4,((7,55),118)),(43,(61,127))),17),(18,38)),((19,95),(42,(77,115)))),(((((36,88),75),62),((37,73),137)),142))),((6,67),(((39,((47,108),129)),((40,100),(71,79))),((107,130),143)))),(2,5)),(((((((((((((((((((8,138),28),141),((20,146),((23,41),80))),((((12,(48,123)),139),102),(((29,91),82),121))),((59,132),(81,84))),((((10,63),((35,110),64)),(85,86)),(83,144))),(50,66)),((((9,54),124),(22,30)),(14,24))),(((69,78),(((72,87),94),(96,147))),104)),57),(((((26,65),105),109),(111,114)),116)),((11,(32,134)),(46,106))),133),(27,112)),((21,51),(97,122))),((15,90),70)),(((13,119),(34,93)),136)),((31,60),((((33,128),120),92),131)))),((((16,44),(45,145)),(99,140)),58)),98),(49,103)),74);
 673: 2 -11501.98145 -11821.69258 (0,((((((((((((1,113),126),((25,(52,117)),101)),((((3,76),68),(((53,125),56),135)),89)),(((((36,88),75),62),((37,73),137)),142)),((((((4,43),(61,127)),((7,55),118)),17),(18,38)),((19,95),(42,(77,115))))),((6,67),(((39,((47,108),129)),((107,130),143)),((40,100),(71,79))))),(2,5)),(((((((((((((((((8,28),138),141),((20,146),((23,80),41))),(((12,(48,123)),(102,139)),(((29,82),91),121))),(83,144)),(50,66)),(((10,63),((35,64),110)),(85,86))),(((59,132),81),84)),(((9,(54,124)),(22,30)),(14,24))),((69,78),((((72,87),94),(96,147)),104))),(((((26,65),105),109),(111,114)),(57,116))),(((11,32),134),(46,106))),((((15,70),90),(27,112)),((21,51),(97,122)))),133),(((13,119),(34,93)),136)),((31,60),((((33,128),120),92),131)))),(((16,44),(58,(99,140))),(45,145))),98),(49,103)),74);
 674: 1 -12191.91602 -11826.49265 (0,((((((((((1,113),126),((25,(52,117)),101)),((((3,76),68),(((53,125),56),135)),89)),(((((36,88),75),62),((37,73),137)),142)),((((((4,43),(61,127)),((7,55),118)),17),(18,38)),((19,95),(42,(77,115))))),((6,67),(((39,((47,108),129)),((107,130),143)),((40,100),(71,79))))),(2,5)),((((((((((((((((((((((8,138),28),141),((20,146),((23,41),80))),(((12,(48,123)),(102,139)),(((29,82),91),121))),(83,144)),(50,66)),((59,132),(81,84))),((((9,54),124),(22,30)),(14,24))),(((10,63),((35,64),110)),(85,86))),(((72,87),94),(96,147))),(69,78)),104),(57,116)),((((26,65),105),109),(111,114))),((11,(32,134)),(46,106))),133),(27,112)),((21,51),(97,122))),((15,70),90)),(((13,119),(34,93)),136)),((31,60),((((33,128),120),92),131)))),((((16,44),(45,145)),(99,140)),58)),(((49,103),98),74));
 675: 2 -11737.89355 -11819.53253 (0,((((((((((((1,113),126),((25,(52,117)),101)),((((3,76),68),(((53,125),56),135)),89)),(((((36,88),75),62),((37,73),137)),142)),((((((4,43),(61,127)),((7,55),118)),17),(18,38)),((19,95),(42,(77,115))))),((6,67),(((39,((47,108),129)),((107,130),143)),((40,100),(71,79))))),(2,5)),((((((((((((((((((((8,28),138),141),((20,146),((23,41),80))),((12,(((48,123),102),139)),(((29,91),82),121))),(83,144)),(50,66)),(((10,63),(35,(64,110))),(85,86))),((59,132),(81,84))),(((9,54),124),((14,24),(22,30)))),(((72,87),94),(96,147))),((69,78),104)),(((((26,65),105),109),(111,114)),(57,116))),(((11,134),32),(46,106))),133),(27,112)),((21,51),(97,122))),(15,(70,90))),(((13,119),(34,93)),136)),((31,60),((((33,128),120),92),131)))),((((16,44),(45,145)),(99,140)),58)),98),(49,103)),74);
 676: 4 -12744.0498 -11822.70875 (0,((((((((((((1,113),126),((25,(52,117)),101)),((((3,76),68),(((53,125),56),135)),89)),(((((36,88),75),62),((37,73),137)),142)),((((((4,43),(61,127)),((7,55),118)),17),(18,38)),((19,95),(42,(77,115))))),((6,67),(((39,((47,108),129)),((40,100),(71,79))),((107,130),143)))),(2,5)),(((((((((((((((((((8,28),138),141),((20,146),((23,41),80))),((((12,(48,123)),(102,139)),((29,91),82)),121)),(83,144)),(50,66)),(((10,63),((35,110),64)),(85,86))),((59,132),(81,84))),((((9,54),124),(22,30)),(14,24))),(((72,87),94),(96,147))),(69,78)),104),57),(((((26,65),105),109),(111,114)),116)),(((((15,70),90),((21,51),(97,122))),(27,112)),133)),((11,(32,134)),(46,106))),(((13,119),(34,93)),136)),((31,60),((((33,128),120),92),131)))),(((16,44),(58,(99,140))),(45,145))),98),(49,103)),74);
 677: 1 -12120.05273 -11834.37329 (0,((((((((((1,113),126),((25,(52,117)),101)),((((3,68),76),(((53,125),56),135)),89)),(((((36,88),75),62),((37,73),137)),142)),(((((((4,43),(61,127)),((7,55),118)),17),(18,38)),(19,95)),(42,(77,115)))),(2,5)),((6,67),(((39,((47,108),129)),((107,130),143)),((40,100),(71,79))))),(((((((((((((((((8,28),138),141),((20,146),((23,41),80))),((12,((48,123),(102,139))),(((29,82),91),121))),(83,144)),(50,66)),(((((((9,(54,124)),(22,30)),(14,24)),(((59,132),81),84)),(((10,63),(35,(64,110))),(85,86))),(69,78)),(((72,87),94),(96,147)))),104),57),116),((((26,65),105),109),(111,114))),((11,(32,134)),(46,106))),((((15,70),90),((21,51),(97,122))),(27,112))),133),(((13,119),(34,93)),136)),((31,60),((((33,128),120),92),131)))),((((16,44),(45,145)),(99,140)),58)),((49,(98,103)),74));
 678: 1 -11407.90234 -11827.94425 (0,(((((((((((((1,113),126),((25,(52,117)),101)),((((3,76),68),(((53,125),56),135)),89)),(((((36,88),75),62),((37,73),137)),142)),((((((4,43),(61,127)),((7,55),118)),17),(18,38)),((19,95),(42,(77,115))))),((6,67),((39,((107,130),143)),(((40,100),(71,79)),((47,108),129))))),(2,5)),(((((((((((((((((((((8,138),28),141),((20,146),((23,41),80))),(((12,(48,123)),(102,139)),(((29,82),91),121))),(83,144)),(50,66)),((59,132),(81,84))),(((10,63),(35,(64,110))),(85,86))),((((9,124),54),(22,30)),(69,78))),(((72,87),94),(96,147))),104),57),116),((((26,65),105),109),(111,114))),(((11,134),32),(46,106))),((((15,90),70),((21,51),(97,122))),(27,112))),133),(14,24)),(((13,119),(34,93)),136)),((31,60),((((33,128),120),92),131)))),((((16,44),(45,145)),(99,140)),58)),98),103),49),74);
 679: 1 -11839.58594 -11825.47214 (0,((((((((((((1,113),126),((25,(52,117)),101)),((((3,76),68),(((53,125),56),135)),89)),(((((36,88),75),62),((37,73),137)),142)),((((((4,43),(61,127)),((7,55),118)),17),(18,38)),((19,95),(42,(77,115))))),(((6,67),((107,130),143)),((39,((47,108),129)),((40,100),(71,79))))),(2,5)),((((((((((((((((((8,28),138),141),((20,146),((23,41),80))),(((12,(48,123)),(102,139)),(((29,91),82),121))),(83,144)),(50,66)),((59,132),(81,84))),(((10,63),((35,64),110)),(85,86))),(((9,54),124),((14,24),(22,30)))),((69,78),(((72,87),94),(96,147)))),104),(((((26,65),105),109),(111,114)),(57,116))),(((11,134),32),(46,106))),((((15,90),70),((21,51),(97,122))),(27,112))),133),(((13,119),(34,93)),136)),((31,60),((((33,128),120),92),131)))),(((16,44),(58,(99,140))),(45,145))),98),(49,103)),74);
 680: 1 -11606.63086 -11825.84414 (0,(((((((((((((1,113),126),((25,(52,117)),101)),((((3,76),68),(((53,125),56),135)),89)),(((((36,88),75),62),((37,73),137)),142)),(((((4,((7,55),118)),(43,(61,127))),17),(18,38)),((19,95),(42,(77,115))))),((6,67),(((39,((47,108),129)),((40,100),(71,79))),((107,130),143)))),(2,5)),((((((((((((((((((((((8,138),28),141),((20,146),((23,41),80))),(((12,(48,123)),(102,139)),(((29,91),82),121))),(83,144)),(50,66)),(((10,63),((35,64),110)),(85,86))),((59,132),(81,84))),(((9,124),54),((14,24),(22,30)))),(((72,87),94),(96,147))),104),(69,78)),(57,116)),((((26,65),105),109),(111,114))),(((11,32),134),(46,106))),133),(27,112)),((21,51),(97,122))),((15,70),90)),(((13,119),(34,93)),136)),((31,60),((((33,128),120),92),131)))),(((16,44),(45,145)),(58,(99,140)))),98),103),49),74);
 681: 1 -11900.38965 -11824.09514 (0,(((((((((((((1,113),126),((25,(52,117)),101)),((((3,76),68),(((53,125),56),135)),89)),(((((36,88),75),62),(37,(73,137))),142)),(((((((4,43),127),61),((7,55),118)),17),(18,38)),((19,95),(42,(77,115))))),((6,67),(((39,((47,108),129)),((107,130),143)),((40,100),(71,79))))),(2,5)),((((((((((((((((((((((8,28),138),141),((20,146),((23,80),41))),((12,(((48,123),102),139)),(((29,91),82),121))),(83,144)),(50,66)),(((59,132),84),81)),((((9,54),124),(22,30)),(14,24))),(((10,63),((35,110),64)),(85,86))),(((72,87),94),(96,147))),(69,78)),104),(57,116)),((((26,65),105),109),(111,114))),((11,(32,134)),(46,106))),133),(27,112)),((21,51),(97,122))),((15,90),70)),(((13,119),(34,93)),136)),((31,60),((((33,128),120),92),131)))),((((16,44),(45,145)),(99,140)),58)),98),103),49),74);
 682: 1 -11999.13672 -11820.53783 (0,((((((((((((1,113),126),((25,(52,117)),101)),((((3,76),68),(((53,125),56),135)),89)),(((((36,88),75),62),((37,73),137)),142)),(((((4,(43,(61,127))),((7,55),118)),17),(18,38)),((19,95),(42,(77,115))))),((6,67),(((39,((47,108),129)),((107,130),143)),((40,100),(71,79))))),(2,5)),(((((((((((((((((8,28),138),141),((20,146),((23,80),41))),(((12,(48,123)),(102,139)),(((29,82),91),121))),(83,144)),(50,66)),(((10,63),((35,64),110)),(85,86))),(((59,132),81),84)),(((9,(54,124)),(22,30)),(14,24))),((69,78),((((72,87),94),(96,147)),104))),(((((26,65),105),109),(111,114)),(57,116))),(((11,32),134),(46,106))),((((15,70),90),((21,51),(97,122))),(27,112))),133),(((13,119),(34,93)),136)),((31,60),((((33,128),120),92),131)))),(((16,44),(58,(99,140))),(45,145))),98),(49,103)),74);
 683: 7 -11410.58789 -11820.67471 (0,((((((((((((1,113),126),((25,(52,117)),101)),((((3,76),68),(((53,125),56),135)),89)),(((((36,88),75),62),((37,73),137)),142)),(((((4,(43,(61,127))),((7,55),118)),17),(18,38)),((19,95),(42,(77,115))))),((6,67),((39,((107,130),143)),(((40,100),(71,79)),((47,108),129))))),(2,5)),(((((((((((((((((((8,28),138),141),((20,146),((23,41),80))),((((12,(48,123)),139),102),(((29,91),82),121))),(83,144)),(50,66)),(((10,63),((35,64),110)),(85,86))),(((59,132),84),81)),((((9,124),54),(22,30)),(14,24))),(((72,87),94),(96,147))),(69,78)),((((26,65),105),109),(111,114))),((57,116),104)),(((11,134),32),(46,106))),((((15,90),70),((21,51),(97,122))),(27,112))),133),(((13,119),(34,93)),136)),((31,60),((((33,128),120),92),131)))),((((16,44),(45,145)),(99,140)),58)),98),(49,103)),74);
 684: 1 -11685.93945 -11823.01935 (0,((((((((((((1,113),126),((25,(52,117)),101)),((((3,76),68),(((53,125),56),135)),89)),(((((36,88),75),62),((37,73),137)),142)),((((((4,43),(61,127)),((7,118),55)),17),(18,38)),((19,95),(42,(77,115))))),((6,67),(((39,((47,108),129)),((107,130),143)),((40,100),(71,79))))),(2,5)),((((((((((((((((((((8,28),138),141),((20,146),((23,80),41))),(((12,(48,123)),(102,139)),(((29,82),91),121))),(83,144)),(50,66)),(((59,132),81),84)),(((10,63),((35,110),64)),(85,86))),(((72,87),94),(96,147))),(((9,(54,124)),((14,24),(22,30))),(69,78))),104),(57,116)),((((26,65),105),109),(111,114))),(((11,32),134),(46,106))),(((21,51),(97,122)),(27,112))),133),((15,90),70)),(((13,119),(34,93)),136)),((31,60),((((33,128),120),92),131)))),((((16,44),(45,145)),(99,140)),58)),98),(49,103)),74);
 685: 4 -11515.94531 -11822.83636 (0,(((((((((((1,113),126),((25,(52,117)),101)),((((3,76),68),(((53,125),56),135)),89)),(((((36,88),75),62),((37,73),137)),142)),(((((4,((7,55),118)),(43,(61,127))),17),(18,38)),((19,95),(42,(77,115))))),(((6,67),(((39,((47,108),129)),((40,100),(71,79))),((107,130),143))),(((((((((((((((((((8,138),28),141),((20,146),((23,41),80))),(((12,(48,123)),(102,139)),(((29,91),82),121))),(83,144)),(50,66)),(((10,63),((35,64),110)),(85,86))),((59,132),(81,84))),(((9,54),124),((14,24),(22,30)))),(((72,87),94),(96,147))),(69,78)),104),(((((26,65),105),109),(111,114)),(57,116))),(((((15,70),90),((21,51),(97,122))),(27,112)),133)),(11,(32,134))),(46,106)),(((13,119),(34,93)),136)),((31,60),((((33,128),120),92),131))))),(2,5)),(((16,44),(58,(99,140))),(45,145))),98),(49,103)),74);
 686: 1 -11269.69629 -11819.64841 (0,((((((((((((1,113),126),((25,(52,117)),101)),((((3,76),68),((53,125),(56,135))),89)),(((((36,88),75),62),((37,73),137)),142)),(((((4,(43,(61,127))),((7,55),118)),17),(18,38)),((19,95),(42,(77,115))))),((6,67),(((39,((47,108),129)),((107,130),143)),((40,100),(71,79))))),(2,5)),((((((((((((((((((8,138),28),141),((20,146),((23,80),41))),(((12,(48,123)),(102,139)),(((29,82),91),121))),(83,144)),(50,66)),(((10,63),((35,64),110)),(85,86))),(((72,87),94),(96,147))),(((((9,124),54),(22,30)),(14,24)),((59,132),(81,84)))),(69,78)),((57,116),104)),((((26,65),105),109),(111,114))),(((11,32),134),(46,106))),((((15,70),90),((21,51),(97,122))),(27,112))),133),(((13,119),(34,93)),136)),((31,60),((((33,128),120),92),131)))),((((16,44),(45,145)),(99,140)),58)),98),(49,103)),74);
 687: 1 -11865.16016 -11829.08786 (0,((((((((((1,113),126),((25,(52,117)),101)),((((3,76),68),(((53,125),56),135)),89)),(((((36,88),75),62),((37,73),137)),142)),((((((4,43),(61,127)),((7,55),118)),17),(18,38)),((19,95),(42,(77,115))))),(((6,67),((107,130),143)),((39,((47,108),129)),((40,100),(71,79))))),(2,5)),(((((((((((((((((((8,138),28),141),((20,146),((23,80),41))),(((12,(48,123)),(102,139)),(((29,91),82),121))),(83,144)),(50,66)),(((59,132),81),84)),(((10,63),((35,110),64)),(85,86))),(((9,124),54),((14,24),(22,30)))),(((72,87),94),(96,147))),104),57),((((((26,65),105),109),(111,114)),(69,78)),116)),((11,(32,134)),(46,106))),((((15,90),70),((21,51),(97,122))),(27,112))),133),(((13,119),(34,93)),136)),((31,60),((((33,128),120),92),131)))),((((16,44),(45,145)),(99,140)),58)),((49,(98,103)),74));
 688: 1 -11976.76562 -11822.50609 (0,(((((((((((((1,113),126),((25,(52,117)),101)),((((3,76),68),(((53,125),56),135)),89)),(((((36,88),75),62),((37,73),137)),142)),((((((4,43),(61,127)),((7,118),55)),17),(18,38)),((19,95),(42,(77,115))))),(((((((((((((((((8,138),28),141),((20,146),((23,80),41))),((((12,(48,123)),139),102),(((29,91),82),121))),((50,66),(83,144))),(((10,63),((35,64),110)),(85,86))),(((((9,124),54),(22,30)),(14,24)),((59,132),(81,84)))),(((72,87),94),(96,147))),((69,78),104)),57),116),((((26,65),105),109),(111,114))),(((((15,90),70),((21,51),(97,122))),(27,112)),133)),((11,(32,134)),(46,106))),(((13,119),(34,93)),136)),((31,60),((((33,128),120),92),131)))),((6,67),(((39,((47,108),129)),((107,130),143)),((40,100),(71,79))))),(2,5)),((((16,44),(45,145)),(99,140)),58)),98),103),49),74);
 689: 2 -12466.41016 -11840.06303 (0,(((((((((((1,113),126),((25,(52,117)),101)),((((3,76),68),(((53,125),56),135)),89)),(((((36,88),75),62),((37,73),137)),142)),((((((4,43),(61,127)),((7,55),118)),17),(18,38)),((19,95),(42,(77,115))))),((6,67),((((((((((((((((((((8,138),28),141),((20,146),((23,41),80))),(((12,(48,123)),(102,139)),(((29,91),82),121))),(83,144)),(50,66)),(((10,63),((35,64),110)),(85,86))),(((59,132),84),81)),(((9,54),124),((14,24),(22,30)))),(((72,87),94),(96,147))),(69,78)),104),(((((26,65),105),109),(111,114)),(57,116))),(((((15,90),70),((21,51),(97,122))),(27,112)),133)),(((11,(32,134)),46),106)),(((13,119),(34,93)),136)),((31,60),((((33,128),120),92),131))),((40,100),(71,79))),((39,((47,108),129)),((107,143),130))))),(2,5)),((((16,44),(45,145)),(99,140)),58)),98),(49,103)),74);
 690: 2 -11411.57031 -11827.06374 (0,(((((((((((((1,113),126),((25,(52,117)),101)),((((3,76),68),(((53,125),56),135)),89)),(((((36,75),62),88),142),((37,137),73))),(((((((4,43),127),61),(7,(55,118))),17),(18,38)),((19,95),(42,(77,115))))),((6,67),(((39,((47,108),129)),((40,100),(71,79))),((107,143),130)))),(2,5)),((((((((((((((((((8,28),138),141),((20,146),((23,41),80))),(((12,(48,123)),(102,139)),(((29,82),91),121))),(83,144)),(50,66)),((((10,63),((35,110),64)),(85,86)),(((59,132),81),84))),((((9,124),54),(22,30)),(14,24))),(((72,87),94),(96,147))),104),(57,116)),(((((26,65),105),109),(111,114)),(69,78))),(((11,32),134),(46,106))),(((15,70),90),(((21,51),(97,122)),(27,112)))),133),(((13,119),(34,93)),136)),((31,60),((((33,128),120),92),131)))),((((16,44),(45,145)),(99,140)),58)),98),103),49),74);
 691: 1 -11949.98242 -11836.39394 (0,((((((((((((1,113),126),((25,(52,117)),101)),(((3,76),(((53,125),(56,68)),135)),89)),(((((36,88),75),62),((37,73),137)),142)),((((((4,43),(61,127)),((7,55),118)),17),(18,38)),((19,95),(42,(77,115))))),((6,67),(((39,((47,108),129)),((107,130),143)),((40,100),(71,79))))),(2,5)),((((((((((((((((((8,28),138),141),((20,146),((23,41),80))),(((12,(48,123)),(102,139)),(((29,91),82),121))),(83,144)),(50,66)),(((10,63),((35,64),110)),(85,86))),((59,132),(81,84))),((((9,54),124),(22,30)),(14,24))),(((72,87),94),(96,147))),(69,78)),104),((((((26,65),105),109),(111,114)),116),57)),((((15,(70,90)),((21,51),(97,122))),(27,112)),133)),(((11,134),32),(46,106))),(((13,119),(34,93)),136)),((((31,60),((33,128),120)),131),92))),((((16,44),(45,145)),(99,140)),58)),98),(49,103)),74);
 692: 2 -11510.26172 -11824.35505 (0,(((((((((((1,113),126),((25,(52,117)),101)),((((3,76),68),(((53,125),56),135)),89)),(((((36,88),75),62),((37,73),137)),142)),(((((4,((7,55),118)),(43,(61,127))),17),(18,38)),((19,95),(42,(77,115))))),(((6,67),(((39,((47,108),129)),((40,100),(71,79))),((107,130),143))),((((((((((((((((((8,28),138),141),((20,146),((23,41),80))),((((12,(48,123)),139),102),(((29,82),91),121))),(83,144)),(50,66)),(((59,132),84),81)),(((10,63),((35,110),64)),(85,86))),((((9,124),54),(22,30)),(14,24))),(((72,87),94),(96,147))),104),(69,78)),(((((26,65),105),109),(111,114)),(57,116))),((((15,(70,90)),((21,51),(97,122))),(27,112)),133)),(((11,32),134),(46,106))),(((13,119),(34,93)),136)),((31,60),((((33,128),120),92),131))))),(2,5)),(((16,44),(58,(99,140))),(45,145))),98),(49,103)),74);
 693: 1 -10691.8877 -11838.72079 (0,((((((((((1,113),126),((25,(52,117)),101)),((((3,76),68),(((53,125),56),135)),89)),((((36,75),62),(88,142)),((37,73),137))),((((((4,43),(61,127)),((7,55),118)),17),(18,38)),((19,95),(42,(77,115))))),((6,67),((39,((107,130),143)),(((40,100),(71,79)),((47,108),129))))),(2,5)),((((((((((((((((((((((8,138),28),141),((20,146),((23,41),80))),((((12,123),139),(48,102)),(((29,91),82),121))),(83,144)),(50,66)),(((10,63),((35,110),64)),(85,86))),((59,132),(81,84))),((((9,54),124),(22,30)),(14,24))),(((72,87),94),(96,147))),(69,78)),104),(57,116)),((((26,65),105),109),(111,114))),((11,(32,134)),(46,106))),133),(27,112)),((21,51),(97,122))),((15,90),70)),(((13,119),(34,93)),136)),((31,60),((((33,128),120),92),131)))),((((16,44),(45,145)),(99,140)),58)),(((49,103),98),74));
 694: 3 -11996.03613 -11825.19794 (0,((((((((((1,113),126),((25,(52,117)),101)),((((3,76),68),(((53,125),56),135)),89)),(((((36,88),75),62),((37,73),137)),142)),((((((4,43),(61,127)),((7,55),118)),17),(18,38)),((19,95),(42,(77,115))))),((6,67),(((39,((47,108),129)),((107,130),143)),((40,100),(71,79))))),(2,5)),((((((((((((((((8,138),28),141),((20,146),((23,80),41))),(((12,(48,123)),(102,139)),(((29,91),82),121))),(83,144)),(50,66)),((((((((9,54),124),(22,30)),(14,24)),((59,132),(81,84))),(((10,((35,64),110)),63),(85,86))),(((72,87),94),(96,147))),(69,78))),104),(57,116)),((((26,65),105),109),(111,114))),(((11,32),134),(46,106))),((((15,90),70),((21,51),(97,122))),(27,112))),133),(((13,119),(34,93)),136)),((31,60),((((33,128),120),92),131)))),((((16,44),(45,145)),(99,140)),58)),(((49,103),98),74));
 695: 1 -11933.74121 -11823.49793 (0,(((((((((((1,113),126),((25,(52,117)),101)),((((3,76),68),(((53,125),56),135)),89)),(((((36,88),75),62),((37,73),137)),142)),(((((4,(43,(61,127))),((7,55),118)),17),(18,38)),((19,95),(42,(77,115))))),(((6,67),(((39,((47,108),129)),((40,100),(71,79))),((107,143),130))),((((((((((((((((((((8,(28,138)),141),((20,146),((23,41),80))),(((12,(48,123)),(102,139)),(((29,82),91),121))),(83,144)),(50,66)),(((10,63),((35,64),110)),(85,86))),((59,132),(81,84))),(((9,54),124),((14,24),(22,30)))),(((72,87),94),(96,147))),(69,78)),104),(((((26,65),105),109),(111,114)),(57,116))),((11,(32,134)),(46,106))),133),(27,112)),((21,51),(97,122))),((15,90),70)),(((13,119),(34,93)),136)),((31,60),((((33,128),120),92),131))))),(2,5)),(((16,44),(58,(99,140))),(45,145))),98),(49,103)),74);
 696: 1 -11785.68945 -11822.08343 (0,((((((((((((1,113),126),((25,(52,117)),101)),((((3,76),68),(((53,125),56),135)),89)),(((((36,88),75),62),((37,73),137)),142)),(((((((4,43),(61,127)),((7,55),118)),17),(18,38)),(19,95)),(42,(77,115)))),((2,5),((6,67),(((39,((47,108),129)),((107,130),143)),((40,100),(71,79)))))),(((((((((((((((((((((8,138),28),141),((20,146),((23,41),80))),(((12,(48,123)),(102,139)),(((29,91),82),121))),(83,144)),(50,66)),(((10,63),(35,(64,110))),(85,86))),(((59,132),84),81)),((9,(54,124)),((14,24),(22,30)))),(((72,87),94),(96,147))),(69,78)),((57,116),104)),((((26,65),105),109),(111,114))),(((11,134),32),(46,106))),133),(27,112)),((21,51),(97,122))),((15,70),90)),(((13,119),(34,93)),136)),((31,60),((((33,128),120),92),131)))),((((16,44),(45,145)),(99,140)),58)),98),103),49),74);
 697: 1 -11374.42969 -11819.59303 (0,(((((((((((((1,113),126),((25,(52,117)),101)),((((3,76),68),(((53,125),56),135)),89)),(((((36,88),75),62),((37,73),137)),142)),((((((4,43),(61,127)),((7,55),118)),17),(18,38)),((19,95),(42,(77,115))))),((6,67),(((39,((47,108),129)),((107,130),143)),((40,100),(71,79))))),(2,5)),((((((((((((((((((8,28),138),141),((20,146),((23,80),41))),(((12,(48,123)),(102,139)),(((29,91),82),121))),(83,144)),(50,66)),(((59,132),81),84)),(((10,63),((35,64),110)),(85,86))),((((72,87),94),(96,147)),104)),((((9,54),124),(22,30)),(14,24))),(69,78)),(((((26,65),105),109),(111,114)),(57,116))),((11,(32,134)),(46,106))),(((15,70),90),(((21,51),(97,122)),(27,112)))),133),(((13,119),(34,93)),136)),((31,60),((((33,128),120),92),131)))),((((16,44),(45,145)),(99,140)),58)),98),103),49),74);
 698: 11 -11018.14746 -11823.45469 (0,(((((((((((1,113),126),((25,(52,117)),101)),((((3,76),68),(((53,125),56),135)),89)),(((((36,88),75),62),((37,73),137)),142)),((((((4,43),(61,127)),((7,55),118)),17),(18,38)),((19,95),(42,(77,115))))),((6,67),((((((((((((((((((((8,28),138),141),((20,146),((23,41),80))),(((12,(48,123)),(102,139)),(((29,82),91),121))),(83,144)),(50,66)),(((10,63),((35,64),110)),(85,86))),((59,132),(81,84))),(((9,124),54),((14,24),(22,30)))),(((72,87),94),(96,147))),(69,78)),104),(((((26,65),105),109),(111,114)),(57,116))),(((((15,70),90),((21,51),(97,122))),(27,112)),133)),(((11,134),32),(46,106))),(((13,119),(34,93)),136)),((31,60),((((33,128),120),92),131))),((40,100),(71,79))),((39,((47,108),129)),((107,130),143))))),(2,5)),((((16,44),(45,145)),(99,140)),58)),98),(49,103)),74);
 699: 2 -11993.56055 -11829.05856 (0,((((((((((((1,113),126),((25,(52,117)),101)),((((3,76),68),(((53,125),56),135)),89)),(((((36,88),75),62),((37,73),137)),142)),(((((4,((7,55),118)),(43,(61,127))),17),(18,38)),((19,95),(42,(77,115))))),((6,67),(((39,((47,108),129)),((40,100),(71,79))),((107,130),143)))),(2,5)),(((((((((((((((((((8,138),28),141),((20,146),((23,41),80))),(((12,(48,123)),(102,139)),(((29,91),82),121))),((59,132),(81,84))),((((10,63),((35,110),64)),(85,86)),(83,144))),(50,66)),(((9,54),124),((14,24),(22,30)))),(((69,78),104),(((72,87),94),(96,147)))),57),(((((26,65),105),109),(111,114)),116)),((11,(32,134)),(46,106))),133),(27,112)),((21,51),(97,122))),((15,90),70)),(((13,119),(34,93)),136)),((31,60),((((33,128),120),92),131)))),((((16,44),(45,145)),(99,140)),58)),98),(49,103)),74);
 700: 2 -12098.52344 -11828.71464 (0,(((((((((((1,113),126),((((3,76),68),(((53,125),56),135)),89)),101),(25,(52,117))),(((((36,88),75),62),((37,137),73)),142)),(((((((4,43),61),127),((7,55),118)),17),(18,38)),((19,95),(42,(77,115))))),((6,67),(((39,((47,108),129)),((107,130),143)),((40,100),(71,79))))),(2,5)),((((((((((((((((((((8,138),28),141),((20,146),((23,80),41))),(((12,(48,123)),(102,139)),(((29,82),91),121))),(83,144)),(50,66)),(((10,((35,110),64)),63),(85,86))),((59,132),(81,84))),((((9,124),54),(22,30)),(14,24))),(((72,87),94),(96,147))),(69,78)),104),(57,116)),((((26,65),105),109),(111,114))),(((11,32),134),(46,106))),((((15,70),90),((21,51),(97,122))),(27,112))),133),(((13,119),(34,93)),136)),((31,60),((((33,128),120),131),92)))),((((16,44),(45,145)),(99,140)),58)),(((49,98),103),74));
 701: 1 -11394.49219 -11822.14837 (0,(((((((((((((1,113),126),((25,(52,117)),101)),((((3,76),68),(((53,125),56),135)),89)),(((((36,88),75),62),((37,73),137)),142)),(((((4,(43,(61,127))),((7,55),118)),17),(18,38)),((19,95),(42,(77,115))))),((6,67),(((39,((47,108),129)),((40,100),(71,79))),((107,130),143)))),(2,5)),(((((((((((((((((((8,28),138),141),((20,146),((23,41),80))),((((12,(48,123)),139),102),(((29,91),82),121))),(83,144)),(50,66)),(((10,63),((35,110),64)),(85,86))),(((59,132),81),84)),((((9,124),54),(22,30)),(14,24))),(((72,87),94),(96,147))),(69,78)),104),57),(((((26,65),105),109),(111,114)),116)),((((15,(70,90)),((21,51),(97,122))),(27,112)),133)),((11,(32,134)),(46,106))),(((13,119),(34,93)),136)),((31,60),((((33,128),120),92),131)))),(((16,44),(58,(99,140))),(45,145))),98),103),49),74);
 702: 1 -11758.06348 -11834.84248 (0,(((((((((((((1,113),126),((25,(52,117)),101)),((((3,76),68),(((53,125),56),135)),89)),(((((36,88),75),62),((37,73),137)),142)),(((((4,(43,(61,127))),((7,55),118)),17),(18,38)),((19,95),(42,(77,115))))),((6,67),((39,((107,130),143)),(((40,100),(71,79)),((47,108),129))))),(2,5)),((((((((((((((((((((8,138),28),141),((20,146),((23,41),80))),(((12,(48,123)),(102,139)),(((29,82),91),121))),(83,144)),(50,66)),((59,132),(81,84))),(((10,63),(35,(64,110))),(85,86))),((((9,124),54),(22,30)),(69,78))),(((72,87),94),(96,147))),104),(57,116)),((((26,65),105),109),(111,114))),(((11,134),32),(46,106))),((((15,90),70),((21,51),(97,122))),(27,112))),133),(14,24)),(((13,119),(34,93)),136)),((31,60),((((33,128),120),92),131)))),((((16,44),(45,145)),(99,140)),58)),98),103),49),74);
 703: 1 -11651.96777 -11824.0012 (0,(((((((((((((((1,113),126),((25,(52,117)),101)),((((3,76),68),(((53,125),56),135)),89)),(((((36,88),75),62),((37,73),137)),142)),((((((4,43),(61,127)),((7,55),118)),17),(18,38)),((19,95),(42,(77,115))))),((6,67),(((39,((47,108),129)),((107,130),143)),((40,100),(71,79))))),(2,5)),(((((((((((((((((((8,138),28),141),((20,146),((23,80),41))),((((12,(48,123)),139),102),(((29,91),82),121))),(83,144)),(50,66)),(((10,63),((35,110),64)),(85,86))),(((59,132),84),81)),((((9,54),124),(14,24)),(22,30))),(((72,87),94),(96,147))),(69,78)),104),(57,116)),((((26,65),105),109),(111,114))),(((((15,90),70),((21,51),(97,122))),(27,112)),133)),((11,(32,134)),(46,106))),(((13,119),(34,93)),136)),((((31,60),((33,128),120)),131),92))),(16,44)),(45,145)),(99,140)),58),98),(49,103)),74);
 704: 3 -12456.18848 -11820.3948 (0,((((((((((((((((1,113),126),((25,(52,117)),101)),((((3,76),68),(((53,125),56),135)),89)),(((((36,88),75),62),((37,73),137)),142)),((((((4,43),(61,127)),((7,55),118)),17),(18,38)),((19,95),(42,(77,115))))),((6,67),(((39,((47,108),129)),((107,130),143)),((40,100),(71,79))))),(2,5)),(((((((((((((((((((8,28),138),141),((20,146),((23,41),80))),(((12,(48,123)),(102,139)),(((29,82),91),121))),(83,144)),(50,66)),(((10,63),((35,64),110)),(85,86))),(((59,132),81),84)),(((9,124),54),((14,24),(22,30)))),(((72,87),94),(96,147))),(69,78)),104),(57,116)),((((26,65),105),109),(111,114))),((((15,90),70),(((21,51),(97,122)),(27,112))),133)),(((11,134),32),(46,106))),(((13,119),(34,93)),136)),((31,60),((((33,128),120),92),131)))),44),16),(45,145)),(99,140)),58),98),(49,103)),74);
 705: 1 -11803.26367 -11825.52581 (0,((((((((((1,113),126),((25,(52,117)),101)),((((3,76),68),(((53,125),56),135)),89)),(((((36,88),75),62),((37,73),137)),142)),((((((4,43),(61,127)),((7,55),118)),17),(18,38)),((19,95),(42,(77,115))))),((2,5),((((6,67),(39,((107,130),143))),(((40,100),(71,79)),((47,108),129))),((((((((((((((((((((8,138),28),141),((20,146),((23,41),80))),(((12,(48,123)),(102,139)),(((29,82),91),121))),(83,144)),(50,66)),(((10,63),((35,64),110)),(85,86))),(((59,132),84),81)),((((9,54),124),(22,30)),(14,24))),(((72,87),94),(96,147))),(69,78)),104),57),(((((26,65),105),109),(111,114)),116)),((11,(32,134)),(46,106))),((((15,90),70),((21,51),(97,122))),(27,112))),133),(((13,119),(34,93)),136)),((31,60),((((33,128),120),92),131)))))),((((16,44),(45,145)),(99,140)),58)),98),(49,103)),74);
 706: 1 -11753.36816 -11826.95561 (0,((((((((((((1,113),126),((25,(52,117)),101)),((((3,76),68),(((53,125),56),135)),89)),(((((36,88),75),62),((37,73),137)),142)),(((((4,((7,55),118)),(43,(61,127))),17),(18,38)),((19,95),(42,(77,115))))),((6,67),(((39,((47,108),129)),((107,130),143)),((40,100),(71,79))))),(2,5)),(((((((((((((((8,138),28),141),((20,146),((23,41),80))),(((12,(48,123)),(102,139)),(((29,82),91),121))),(((59,132),81),84)),(83,144)),((((((9,54),124),((14,24),(22,30))),(69,78)),((((10,63),((35,64),110)),(85,86)),(((72,87),94),(96,147)))),(50,66))),104),(57,116)),((((26,65),105),109),(111,114))),(((((15,70),90),((21,51),(97,122))),(27,112)),133)),((11,(32,134)),(46,106))),(((13,119),(34,93)),136)),((31,60),((((33,128),120),92),131)))),((((16,44),(45,145)),(99,140)),58)),98),(49,103)),74);
 707: 1 -11992.0752 -11828.45821 (0,((((((((((1,113),126),((25,(52,117)),101)),((((3,76),68),(((53,125),56),135)),89)),(((((36,88),75),62),((37,73),137)),142)),((((((4,43),(61,127)),((7,55),118)),17),(18,38)),((19,95),(42,(77,115))))),((6,67),(((39,((47,108),129)),((107,130),143)),((40,100),(71,79))))),(2,5)),(((((((((((((((((((((((8,138),28),141),((20,146),((23,41),80))),(((12,(48,123)),(102,139)),(((29,82),91),121))),(83,144)),(50,66)),(((10,63),((35,110),64)),(85,86))),(((59,132),81),84)),(((9,54),124),((14,24),(22,30)))),(((72,87),94),(96,147))),(69,78)),104),57),116),((((26,65),105),109),(111,114))),(((11,32),134),(46,106))),133),(27,112)),((21,51),(97,122))),((15,70),90)),(((13,119),(34,93)),136)),((((31,60),((33,128),120)),131),92))),(((16,44),(58,(99,140))),(45,145))),((49,(98,103)),74));
 708: 5 -11264.97559 -11820.53783 (0,((((((((((((1,113),126),((25,(52,117)),101)),((((3,76),68),(((53,125),56),135)),89)),(((((36,88),75),62),((37,73),137)),142)),(((((4,(43,(61,127))),((7,55),118)),17),(18,38)),((19,95),(42,(77,115))))),((6,67),(((39,((47,108),129)),((107,130),143)),((40,100),(71,79))))),(2,5)),(((((((((((((((((8,28),138),141),((20,146),((23,80),41))),(((12,(48,123)),(102,139)),(((29,82),91),121))),(83,144)),(50,66)),(((10,63),((35,64),110)),(85,86))),(((59,132),81),84)),(((9,(54,124)),(22,30)),(14,24))),((69,78),((((72,87),94),(96,147)),104))),(((((26,65),105),109),(111,114)),(57,116))),(((11,32),134),(46,106))),((((15,70),90),((21,51),(97,122))),(27,112))),133),(((13,119),(34,93)),136)),((31,60),((((33,128),120),92),131)))),(((16,44),(58,(99,140))),(45,145))),98),(49,103)),74);
 709: 2 -11778.95801 -11822.56531 (0,(((((((((((((1,113),126),((((3,76),68),((53,125),(56,135))),89)),((25,(52,117)),101)),(((((36,88),75),62),((37,137),73)),142)),((((((4,43),(61,127)),((7,55),118)),17),(18,38)),((19,95),(42,(77,115))))),((6,67),(((39,((47,108),129)),((107,130),143)),((40,100),(71,79))))),(((((((((((((((((((8,28),138),141),((20,146),((23,41),80))),(((12,(48,123)),(102,139)),(((29,82),91),121))),(83,144)),(50,66)),(((10,63),((35,64),110)),(85,86))),(((59,132),84),81)),(((9,54),124),((14,24),(22,30)))),(((72,87),94),(96,147))),104),(57,116)),(((((26,65),105),109),(111,114)),(69,78))),(((((15,90),70),((21,51),(97,122))),(27,112)),133)),(11,(32,134))),(46,106)),(((13,119),(34,93)),136)),((31,60),((((33,128),120),92),131)))),(2,5)),((((16,44),(45,145)),(99,140)),58)),98),103),49),74);
 710: 4 -12509.4541 -11824.33403 (0,(((((((((((((((((1,113),126),((25,(52,117)),101)),((((3,76),68),(((53,125),56),135)),89)),(((((36,88),75),62),((37,73),137)),142)),((((((4,43),(61,127)),((7,55),118)),17),(18,38)),((19,95),(42,(77,115))))),((6,67),(((39,((47,108),129)),((107,130),143)),((40,100),(71,79))))),(2,5)),((((((((((((((((((((8,28),138),141),((20,146),((23,41),80))),(((12,(48,123)),(102,139)),(((29,82),91),121))),(83,144)),(50,66)),(((10,63),((35,64),110)),(85,86))),((59,132),(81,84))),((((9,124),54),(22,30)),(14,24))),(((72,87),94),(96,147))),(69,78)),104),(57,116)),((((26,65),105),109),(111,114))),(((((15,70),90),((21,51),(97,122))),(27,112)),133)),((11,32),134)),(46,106)),((13,119),((34,93),136))),((((31,60),((33,128),120)),131),92))),44),16),(45,145)),(99,140)),58),98),103),49),74);
 711: 2 -11726.82715 -11822.69286 (0,(((((((((((1,113),126),((((3,76),68),(((53,125),56),135)),89)),101),(25,(52,117))),(((((36,88),75),62),((37,73),137)),142)),((((((4,43),(61,127)),((7,118),55)),17),(18,38)),((19,95),(42,(77,115))))),((6,67),(((39,((47,108),129)),((107,130),143)),((40,100),(71,79))))),(2,5)),((((((((((((((((((((8,28),138),141),((20,146),((23,41),80))),((((12,(48,123)),139),102),(((29,91),82),121))),(83,144)),(50,66)),(((10,63),((35,64),110)),(85,86))),(((59,132),81),84)),((((9,54),124),(22,30)),(14,24))),(((72,87),94),(96,147))),(69,78)),104),(57,116)),((((26,65),105),109),(111,114))),((11,(32,134)),(46,106))),((((15,90),70),((21,51),(97,122))),(27,112))),133),(((13,119),(34,93)),136)),((31,60),((((33,128),120),92),131)))),((((16,44),(45,145)),(99,140)),58)),((49,(98,103)),74));
 712: 1 -11693.18066 -11825.85387 (0,((((((((((((((((1,113),126),((25,(52,117)),101)),((((3,76),68),(((53,125),56),135)),89)),(((((36,88),75),62),((37,73),137)),142)),(((((4,(43,(61,127))),((7,55),118)),17),(18,38)),((19,95),(42,(77,115))))),((6,67),(((39,((47,108),129)),((40,100),(71,79))),((107,130),143)))),(2,5)),(((((((((((((((((((8,28),138),141),((20,146),((23,80),41))),((((12,(48,123)),139),102),(((29,82),91),121))),(83,144)),(50,66)),(((10,63),((35,110),64)),(85,86))),((59,132),(81,84))),((((9,124),54),(22,30)),(14,24))),(((72,87),94),(96,147))),(69,78)),((57,116),104)),((((26,65),105),109),(111,114))),((11,(32,134)),(46,106))),((((15,90),70),((21,51),(97,122))),(27,112))),133),(((13,119),(34,93)),136)),((((31,60),((33,128),120)),131),92))),(16,44)),(45,145)),(99,140)),58),98),103),49),74);
 713: 1 -11441.89062 -11827.28147 (0,(((((((((((((1,113),126),((25,(52,117)),101)),((((3,76),68),(((53,125),56),135)),89)),(((((36,88),75),62),((37,73),137)),142)),((((((4,43),(61,127)),((7,118),55)),17),(18,38)),((19,95),(42,(77,115))))),(2,5)),((6,67),(((39,((47,108),129)),((40,100),(71,79))),((107,130),143)))),((((((((((((((((8,28),138),141),((20,146),((23,80),41))),(((12,(48,123)),(102,139)),(((29,91),82),121))),(83,144)),(50,66)),(((10,63),((35,110),64)),(85,86))),((((72,(96,147)),87),94),104)),((((9,(54,124)),(22,30)),(14,24)),(((59,132),81),84))),(((((26,65),105),109),(111,114)),(69,78))),(57,116)),(((((15,90),70),((21,51),(97,122))),(27,112)),133)),((11,(32,134)),(46,106))),(((13,119),(34,93)),136)),((31,60),((((33,128),120),92),131)))),((((16,44),(45,145)),(99,140)),58)),98),103),49),74);
 714: 1 -12374.67676 -11822.93494 (0,((((((((((((1,113),126),((25,(52,117)),101)),((((3,76),68),(((53,125),56),135)),89)),(((((36,88),75),62),((37,73),137)),142)),((((((4,43),(61,127)),((7,55),118)),17),(18,38)),((19,95),(42,(77,115))))),((6,67),(((39,((47,108),129)),((40,100),(71,79))),((107,130),143)))),(2,5)),(((((((((((((((((((8,138),28),141),((20,146),((23,41),80))),((((12,(48,123)),139),102),(((29,91),82),121))),(83,144)),(50,66)),(((59,132),84),81)),(((10,63),(35,(64,110))),(85,86))),((((9,124),54),(22,30)),(14,24))),((69,78),(((72,87),94),(96,147)))),104),(((((26,65),105),109),(111,114)),(57,116))),((11,(32,134)),(46,106))),(((21,51),(97,122)),(27,112))),((15,70),90)),133),(((13,119),(34,93)),136)),((31,60),((((33,128),120),92),131)))),((((16,44),(45,145)),(99,140)),58)),98),(49,103)),74);
 715: 1 -10574.39844 -11839.17341 (0,((((((((((((1,113),126),((25,(52,117)),101)),((((3,68),76),((53,125),(56,135))),89)),((((((36,88),75),62),142),137),(37,73))),((((((((4,43),61),127),((7,55),118)),17),(18,38)),(19,95)),(42,(77,115)))),(2,5)),((6,67),((39,((107,130),143)),(((40,100),(71,79)),((47,108),129))))),(((((((((((((((((((8,28),138),141),((20,146),((23,41),80))),(((12,((48,123),102)),139),(((29,82),91),121))),(83,144)),(50,66)),(((10,63),((35,64),110)),(85,86))),((59,132),(81,84))),(((9,54),124),(22,30))),(((72,87),94),(96,147))),((69,78),104)),(57,116)),((((26,65),105),109),(111,114))),(((((15,70),90),((21,51),(97,122))),(27,112)),133)),((11,(32,134)),(46,106))),(14,24)),(((13,119),(34,93)),136)),((31,60),((((33,128),120),92),131)))),((((16,44),(45,145)),(99,140)),58)),98),(49,103)),74);
 716: 2 -12292.05664 -11824.87306 (0,((((((((((1,113),126),((25,(52,117)),101)),((((3,76),68),(((53,125),56),135)),89)),(((((36,88),75),62),((37,73),137)),142)),((((((4,43),(61,127)),((7,55),118)),17),(18,38)),((19,95),(42,(77,115))))),((6,67),(((39,((47,108),129)),((107,130),143)),((40,100),(71,79))))),(2,5)),(((((((((((((((((8,138),28),141),((20,146),((23,80),41))),(((12,(48,123)),(102,139)),(((29,91),82),121))),(83,144)),(50,66)),((((((((9,54),124),(22,30)),(14,24)),((59,132),(81,84))),(((10,63),((35,64),110)),(85,86))),(((72,87),94),(96,147))),(69,78))),104),57),116),((((26,65),105),109),(111,114))),(((11,32),134),(46,106))),((((15,90),70),((21,51),(97,122))),(27,112))),133),(((13,119),(34,93)),136)),((31,60),((((33,128),120),92),131)))),((((16,44),(45,145)),(99,140)),58)),(((49,103),98),74));
 717: 1 -11204.23242 -11822.86918 (0,((((((((((((1,113),126),((25,(52,117)),101)),((((3,76),68),((53,125),(56,135))),89)),(((((36,88),75),62),((37,73),137)),142)),(((((4,((7,55),118)),(43,(61,127))),17),(18,38)),((19,95),(42,(77,115))))),((6,67),((39,((107,130),143)),(((40,100),(71,79)),((47,108),129))))),(2,5)),((((((((((((((((((((8,28),138),141),((20,146),((23,80),41))),((((12,(48,123)),139),102),(((29,82),91),121))),(83,144)),(50,66)),(((10,63),(35,(64,110))),(85,86))),(((59,132),81),84)),((((9,54),124),(22,30)),(14,24))),(((72,87),94),(96,147))),((69,78),104)),57),116),((((26,65),105),109),(111,114))),(((11,134),32),(46,106))),((((15,90),70),((21,51),(97,122))),(27,112))),133),(((13,119),(34,93)),136)),((31,60),((((33,128),120),92),131)))),((((16,44),(45,145)),(99,140)),58)),98),(49,103)),74);
 718: 1 -11373.7334 -11832.74442 (0,((((((((((((1,113),126),((25,(52,117)),101)),((((3,76),68),(((53,125),56),135)),89)),((((((36,88),75),62),137),(37,73)),142)),(((((4,((7,55),118)),(43,(61,127))),17),(18,38)),((19,95),(42,(77,115))))),((2,5),((6,67),(((39,((47,108),129)),((40,100),(71,79))),((107,130),143))))),((((((((((((((((((8,28),138),141),((20,146),((23,80),41))),(((12,(48,123)),(102,139)),(((29,82),91),121))),(((59,132),84),81)),((((10,63),((35,64),110)),(85,86)),(83,144))),(50,66)),((((9,124),54),(22,30)),(14,24))),((69,78),((((72,87),94),(96,147)),104))),57),(((((26,65),105),109),(111,114)),116)),((((11,32),134),(46,106)),133)),(27,112)),((21,51),(97,122))),((15,70),90)),(((13,119),(34,93)),136)),((31,60),((((33,128),120),92),131)))),((((16,44),(45,145)),(99,140)),58)),98),103),49),74);
 719: 1 -12512.15625 -11821.9908 (0,(((((((((((((1,113),126),((25,(52,117)),101)),((((3,76),68),((53,125),(56,135))),89)),(((((36,88),75),62),((37,137),73)),142)),((((((4,43),(61,127)),((7,55),118)),17),(18,38)),((19,95),(42,(77,115))))),((6,67),(((39,((47,108),129)),((107,130),143)),((40,100),(71,79))))),((((((((((((((((((((8,28),138),141),((20,146),((23,41),80))),(((12,(48,123)),(102,139)),(((29,82),91),121))),(83,144)),(50,66)),(((10,63),((35,64),110)),(85,86))),(((59,132),84),81)),(((9,54),124),((14,24),(22,30)))),(((72,87),94),(96,147))),104),(57,116)),((((26,65),105),109),(111,114))),(69,78)),(((((15,90),70),((21,51),(97,122))),(27,112)),133)),(11,(32,134))),(46,106)),(((13,119),(34,93)),136)),((31,60),((((33,128),120),92),131)))),(2,5)),((((16,44),(45,145)),(99,140)),58)),98),103),49),74);
 720: 2 -11759.44727 -11849.40522 (0,(((((((((((((1,113),126),((25,(52,117)),101)),((((3,76),68),(((53,125),56),135)),89)),((((((36,88),75),62),142),(37,73)),137)),(((((4,((7,55),118)),(43,(61,127))),17),(18,38)),((19,95),(42,(77,115))))),((6,67),(((39,(107,130)),143),(((40,100),(71,79)),((47,108),129))))),(2,5)),(((((((((((((8,138),28),141),((20,146),((23,41),80))),(((12,(48,123)),(102,139)),(((29,91),82),121))),(83,144)),(50,66)),(((10,63),((35,64),110)),(85,86))),((59,132),(81,84))),((((((((11,(32,134)),(46,106)),(14,24)),(((((15,70),90),((21,51),(97,122))),(27,112)),133)),((57,116),104)),(22,30)),(((((26,65),105),109),(111,114)),(69,78))),(((72,87),94),(96,147)))),((9,54),124)),(((13,119),(34,93)),136)),((31,60),((((33,128),120),92),131)))),((((16,44),(45,145)),(99,140)),58)),98),103),49),74);
 721: 1 -11664.71094 -11823.10848 (0,((((((((((((1,113),126),((25,(52,117)),101)),((((3,76),68),(((53,125),56),135)),89)),(((((36,88),75),62),((37,73),137)),142)),(((((4,((7,55),118)),(43,(61,127))),17),(18,38)),((19,95),(42,(77,115))))),(((6,67),(((39,((47,108),129)),((40,100),(71,79))),((107,143),130))),((((((((((((((((((((8,138),28),141),((20,146),((23,41),80))),(((12,(48,123)),(102,139)),(((29,91),82),121))),(83,144)),(50,66)),(((10,63),((35,64),110)),(85,86))),((59,132),(81,84))),((((9,54),124),(22,30)),(14,24))),(((72,87),94),(96,147))),(69,78)),104),(57,116)),((((26,65),105),109),(111,114))),(((((15,70),90),((21,51),(97,122))),(27,112)),133)),(11,(32,134))),(46,106)),(((13,119),(34,93)),136)),((31,60),((((33,128),120),92),131))))),(2,5)),(((16,44),(58,(99,140))),(45,145))),98),103),49),74);
 722: 1 -12173.77344 -11833.02344 (0,(((((((((((((1,113),126),((25,(52,117)),101)),((((3,76),68),(((53,125),56),135)),89)),(((((36,75),62),88),((37,73),137)),142)),(((((((4,43),127),61),((7,55),118)),17),(18,38)),((19,95),(42,(77,115))))),((6,67),(((39,((47,108),129)),((107,143),130)),((40,100),(71,79))))),(2,5)),((((((((((((((((((8,(28,138)),141),((20,146),((23,80),41))),((((12,(48,123)),139),102),(((29,82),91),121))),(83,144)),(50,66)),(((10,63),((35,64),110)),(85,86))),((59,132),(81,84))),(((9,(54,124)),(22,30)),(14,24))),((69,78),((((72,87),94),(96,147)),104))),((((26,65),105),109),(111,114))),(57,116)),(((21,51),(97,122)),(27,112))),(((11,134),32),(46,106))),(15,(70,90))),133),(((13,119),(34,93)),136)),((31,60),((((33,128),120),92),131)))),(((16,44),(58,(99,140))),(45,145))),98),49),103),74);
 723: 2 -11753.13477 -11820.15609 (0,((((((((((1,113),126),((25,(52,117)),101)),((((3,76),68),(((53,125),56),135)),89)),(((((36,88),75),62),((37,73),137)),142)),((((((4,43),(61,127)),((7,55),118)),17),(18,38)),((19,95),(42,(77,115))))),((6,67),(((39,((47,108),129)),((107,130),143)),((40,100),(71,79))))),(2,5)),((((((((((((((((((((((8,28),138),141),((20,146),((23,41),80))),(((12,(48,123)),(102,139)),(((29,82),91),121))),(83,144)),(50,66)),(((10,63),(35,(64,110))),(85,86))),((59,132),(81,84))),((((9,54),124),(22,30)),(14,24))),(((72,87),94),(96,147))),(69,78)),104),57),(((((26,65),105),109),(111,114)),116)),((11,(32,134)),(46,106))),133),(27,112)),((21,51),(97,122))),((15,70),90)),(((13,119),(34,93)),136)),((31,60),((((33,128),120),92),131)))),((((16,44),(45,145)),(99,140)),58)),((49,(98,103)),74));
 724: 1 -12022.61914 -11834.94826 (0,(((((((((((((1,113),126),((25,(52,117)),101)),((((3,68),76),(((53,125),56),135)),89)),(((((36,88),75),62),((37,73),137)),142)),((((((4,43),(61,127)),((7,55),118)),17),(18,38)),((19,95),(42,(77,115))))),((6,67),(((39,((47,108),129)),((107,130),143)),((40,100),(71,79))))),(2,5)),(((((((((((((((((((((8,138),28),141),((20,146),((23,41),80))),((((12,(48,123)),139),102),(((29,91),82),121))),(83,144)),(50,66)),((10,63),(((35,64),110),(85,86)))),((((9,54),124),((14,24),(22,30))),((59,132),(81,84)))),(((72,87),94),(96,147))),(69,78)),104),57),116),((((26,65),105),109),(111,114))),(((((15,70),90),((21,51),(97,122))),(27,112)),133)),(11,(32,134))),46),106),(((13,119),(34,93)),136)),((31,60),((((33,128),120),92),131)))),((((16,44),(45,145)),(99,140)),58)),98),103),49),74);
 725: 2 -12143.81543 -11827.72358 (0,((((((((((1,113),126),((25,(52,117)),101)),((((3,76),68),((53,125),(56,135))),89)),(((((36,88),75),62),((37,73),137)),142)),((((((4,43),(61,127)),((7,55),118)),17),(18,38)),((19,95),(42,(77,115))))),((6,67),(((39,((47,108),129)),((107,130),143)),((40,100),(71,79))))),(2,5)),((((((((((((((((((8,28),138),141),((20,146),((23,41),80))),(((12,(48,123)),(102,139)),(((29,82),91),121))),(83,144)),(50,66)),((59,132),(81,84))),(((9,124),54),((14,24),(22,30)))),(((10,63),((35,64),110)),(85,86))),(69,78)),(((72,87),94),(96,147))),104),(((((26,65),105),109),(111,114)),(57,116))),(((((15,70),90),((21,51),(97,122))),(27,112)),133)),(((11,32),134),(46,106))),(((13,119),(34,93)),136)),((((31,60),((33,128),120)),131),92))),((((16,44),(45,145)),(99,140)),58)),((49,(98,103)),74));
 726: 1 -11351.39844 -11817.55636 (0,((((((((((((1,113),126),((25,(52,117)),101)),((((3,76),68),(((53,125),56),135)),89)),(((((36,88),75),62),((37,73),137)),142)),((((((4,43),(61,127)),((7,55),118)),17),(18,38)),((19,95),(42,(77,115))))),((6,67),(((39,((47,108),129)),((107,130),143)),((40,100),(71,79))))),(2,5)),((((((((((((((((((8,28),138),141),((20,146),((23,41),80))),(((12,(48,123)),(102,139)),(((29,91),82),121))),(83,144)),(50,66)),(((10,63),((35,64),110)),(85,86))),((59,132),(81,84))),((((9,124),54),(22,30)),(14,24))),(((72,87),94),(96,147))),(((((26,65),105),109),(111,114)),(69,78))),((57,116),104)),(((11,32),134),(46,106))),((((15,70),90),((21,51),(97,122))),(27,112))),133),(((13,119),(34,93)),136)),((31,60),((((33,128),120),92),131)))),((((16,44),(45,145)),(99,140)),58)),98),(49,103)),74);
 727: 1 -11732.31348 -11821.87536 (0,(((((((((((1,113),126),((25,(52,117)),101)),((((3,76),68),(((53,125),56),135)),89)),(((((36,88),75),62),((37,73),137)),142)),((((((4,43),(61,127)),((7,55),118)),17),(18,38)),((19,95),(42,(77,115))))),(((6,67),((39,((107,130),143)),(((40,100),(71,79)),((47,108),129)))),(((((((((((((((((((8,28),138),141),((20,146),((23,41),80))),(((12,(48,123)),(102,139)),(((29,91),82),121))),(83,144)),(50,66)),(((10,63),(35,(64,110))),(85,86))),(((((9,54),124),(22,30)),(14,24)),((59,132),(81,84)))),(((72,87),94),(96,147))),(69,78)),104),57),(((((26,65),105),109),(111,114)),116)),((11,(32,134)),(46,106))),((((15,70),90),((21,51),(97,122))),(27,112))),133),(((13,119),(34,93)),136)),((31,60),((((33,128),120),92),131))))),(2,5)),((((16,44),(45,145)),(99,140)),58)),98),(49,103)),74);
 728: 1 -12282.96875 -11826.55859 (0,(((((((((((((1,113),126),((25,(52,117)),101)),((((3,76),68),(((53,56),125),135)),89)),(((((36,88),75),62),((37,137),73)),142)),((((((4,43),(61,127)),(7,(55,118))),17),(18,38)),((19,95),(42,(77,115))))),((6,67),(((39,((47,108),129)),((107,143),130)),((40,100),(71,79))))),(2,5)),((((((((((((((((((8,28),138),141),((20,146),((23,80),41))),((((12,(48,123)),139),102),(((29,91),82),121))),(((59,132),81),84)),(83,144)),(50,66)),((((9,54),124),(22,30)),(14,24))),((((10,63),((35,110),64)),(85,86)),(((72,87),94),(96,147)))),(69,78)),104),(57,116)),((((26,65),105),109),(111,114))),(((((15,90),70),((21,51),(97,122))),(27,112)),133)),(((11,32),134),(46,106))),(((13,119),(34,93)),136)),((((31,60),((33,128),120)),131),92))),((((16,44),(45,145)),(99,140)),58)),98),103),49),74);
 729: 1 -11697.2334 -11826.54876 (0,(((((((((((((1,113),126),((25,(52,117)),101)),((((3,76),68),(((53,125),56),135)),89)),(((((36,75),62),88),((37,73),137)),142)),((((((4,43),(61,127)),((7,55),118)),17),(18,38)),((19,95),(42,(77,115))))),((6,67),(((39,((47,108),129)),((40,100),(71,79))),((107,143),130)))),(2,5)),((((((((((((((((((8,138),28),141),((20,146),((23,80),41))),((((12,(48,123)),139),102),(((29,82),91),121))),(83,144)),(50,66)),(((10,63),((35,64),110)),(85,86))),((59,132),(81,84))),((9,(54,124)),((14,24),(22,30)))),((69,78),((((72,87),94),(96,147)),104))),((((26,65),105),109),(111,114))),(57,116)),(((11,32),134),(46,106))),((15,(70,90)),(((21,51),(97,122)),(27,112)))),133),(((13,119),(34,93)),136)),((31,60),((((33,128),120),92),131)))),(((16,44),(58,(99,140))),(45,145))),98),103),49),74);
 730: 1 -11837.77148 -11830.00592 (0,(((((((((((1,113),126),((((3,76),68),(((53,125),56),135)),89)),101),(25,(52,117))),(((((((4,43),61),127),((7,55),118)),17),(18,38)),((19,95),(42,(77,115))))),(((((36,88),75),62),((37,137),73)),142)),((6,67),(((39,((47,108),129)),((107,130),143)),((40,100),(71,79))))),(2,5)),((((((((((((((((((((8,138),28),141),((20,146),((23,80),41))),(((12,(48,123)),(102,139)),(((29,82),91),121))),(83,144)),(50,66)),(((10,63),((35,110),64)),(85,86))),((59,132),(81,84))),((((9,124),54),(22,30)),(14,24))),(((72,87),94),(96,147))),(69,78)),104),(57,116)),((((26,65),105),109),(111,114))),(((11,32),134),(46,106))),((((15,70),90),((21,51),(97,122))),(27,112))),133),(((13,119),(34,93)),136)),((31,60),((((33,128),120),131),92)))),((((16,44),(45,145)),(99,140)),58)),(((49,98),103),74));
 731: 1 -11636.18066 -11824.68698 (0,((((((((((((1,113),126),((25,(52,117)),101)),((((3,76),68),(((53,125),56),135)),89)),(((((36,88),75),62),((37,73),137)),142)),(((((4,(43,(61,127))),((7,55),118)),17),(18,38)),((19,95),(42,(77,115))))),(2,5)),((6,67),(((39,((47,108),129)),((40,100),(71,79))),((107,130),143)))),((((((((((((((((((((8,28),138),141),((20,146),((23,41),80))),((((12,(48,123)),139),102),(((29,91),82),121))),(83,144)),(50,66)),(((10,63),((35,64),110)),(85,86))),((((9,124),54),(22,30)),((14,24),(((59,132),81),84)))),(((72,87),94),(96,147))),104),(((((26,65),105),109),(111,114)),(69,78))),(57,116)),(((11,32),134),(46,106))),133),(27,112)),((21,51),(97,122))),((15,70),90)),(((13,119),(34,93)),136)),((((31,60),((33,128),120)),131),92))),((((16,44),(45,145)),(99,140)),58)),98),(49,103)),74);
 732: 1 -11503.51562 -11824.18261 (0,(((((((((((((1,113),126),((25,(52,117)),101)),((((3,76),68),(((53,125),56),135)),89)),(((((36,88),75),62),((37,73),137)),142)),(((((((4,43),61),127),((7,55),118)),17),(18,38)),((19,95),(42,(77,115))))),(2,5)),((6,67),(((39,((47,108),129)),((40,100),(71,79))),((107,130),143)))),(((((((((((((((((((8,138),28),141),((20,146),((23,80),41))),(((12,((48,123),102)),139),((29,(82,91)),121))),(83,144)),(50,66)),(((10,63),((35,110),64)),(85,86))),(((59,132),81),84)),((9,(54,124)),((14,24),(22,30)))),(((72,87),94),(96,147))),((((26,65),105),109),(111,114))),((57,116),((69,78),104))),(((11,(32,134)),(46,106)),133)),(27,112)),((21,51),(97,122))),((15,90),70)),(((13,119),(34,93)),136)),((31,60),((((33,128),120),92),131)))),((((16,44),(45,145)),(99,140)),58)),98),103),49),74);
 733: 2 -11690.36523 -11829.66195 (0,((((((((((((1,113),126),((25,(52,117)),101)),((((3,76),68),(((53,125),56),135)),89)),(((((36,88),75),62),((37,73),137)),142)),((((((4,43),(61,127)),((7,55),118)),17),(18,38)),((19,95),(42,(77,115))))),((((((((((((((((((((8,138),28),141),((20,146),((23,41),80))),(((12,(48,123)),(102,139)),(((29,91),82),121))),(83,144)),(50,66)),(((10,63),((35,64),110)),(85,86))),((59,132),(81,84))),((((9,124),54),(22,30)),(14,24))),(((72,87),94),(96,147))),(69,78)),104),(57,116)),((((26,65),105),109),(111,114))),(((11,32),134),(46,106))),((((15,70),90),((21,51),(97,122))),(27,112))),133),(((13,119),(34,93)),136)),((((31,60),((33,128),120)),131),92))),((6,67),((39,((107,143),130)),(((40,100),(71,79)),((47,108),129))))),(2,5)),((((16,44),(45,145)),(99,140)),58)),98),103),(49,74));
 734: 1 -12162.57227 -11830.37074 (0,(((((((((((1,113),126),((25,(52,117)),101)),((((3,76),68),(((53,125),56),135)),89)),(((((36,88),75),62),((37,73),137)),142)),((((((4,43),(61,127)),((7,55),118)),17),(18,38)),((19,95),(42,(77,115))))),(((6,67),((107,143),130)),((((((((((((((((((((((8,28),138),141),((20,146),((23,80),41))),(((12,(48,123)),(102,139)),(((29,82),91),121))),(83,144)),(50,66)),(((10,63),(35,(64,110))),(85,86))),((59,132),(81,84))),(((9,124),54),((14,24),(22,30)))),(((72,87),94),(96,147))),(69,78)),104),(57,116)),((((26,65),105),109),(111,114))),((((15,70),90),((21,51),(97,122))),(27,112))),133),(((11,134),32),(46,106))),(((13,119),(34,93)),136)),((31,60),((((33,128),120),92),131))),((40,100),(71,79))),(39,((47,108),129))))),(2,5)),((((16,44),(45,145)),(99,140)),58)),98),(49,103)),74);
 735: 1 -12532.84961 -11819.63551 (0,((((((((((((((((1,113),126),((25,(52,117)),101)),((((3,76),68),(((53,125),56),135)),89)),(((((36,88),75),62),((37,73),137)),142)),(((((((4,43),61),127),((7,55),118)),17),(18,38)),((19,95),(42,(77,115))))),((6,67),(((39,((47,108),129)),((107,130),143)),((40,100),(71,79))))),(2,5)),((((((((((((((((((((8,28),138),141),((20,146),((23,41),80))),(((12,(48,123)),(102,139)),(((29,82),91),121))),(83,144)),(50,66)),(((10,63),((35,64),110)),(85,86))),(((59,132),81),84)),(((9,124),54),((14,24),(22,30)))),(((72,87),94),(96,147))),(69,78)),104),(57,116)),((((26,65),105),109),(111,114))),(((((15,90),70),((21,51),(97,122))),(27,112)),133)),((11,134),32)),(46,106)),(((13,119),(34,93)),136)),((31,60),((((33,128),120),92),131)))),44),16),(45,145)),(99,140)),58),98),(49,103)),74);
 736: 1 -11544.41211 -11820.53783 (0,((((((((((((1,113),126),((25,(52,117)),101)),((((3,76),68),(((53,125),56),135)),89)),(((((36,88),75),62),((37,73),137)),142)),(((((4,(43,(61,127))),((7,55),118)),17),(18,38)),((19,95),(42,(77,115))))),((6,67),(((39,((47,108),129)),((107,130),143)),((40,100),(71,79))))),(2,5)),(((((((((((((((((8,28),138),141),((20,146),((23,80),41))),(((12,(48,123)),(102,139)),(((29,82),91),121))),(83,144)),(50,66)),(((10,63),((35,64),110)),(85,86))),(((59,132),81),84)),(((9,(54,124)),(22,30)),(14,24))),((69,78),((((72,87),94),(96,147)),104))),(((((26,65),105),109),(111,114)),(57,116))),(((11,32),134),(46,106))),((((15,70),90),((21,51),(97,122))),(27,112))),133),(((13,119),(34,93)),136)),((31,60),((((33,128),120),92),131)))),(((16,44),(58,(99,140))),(45,145))),98),(49,103)),74);
 737: 1 -11731.73242 -11829.6869 (0,(((((((((((1,113),126),((25,(52,117)),101)),((((3,76),68),(((53,125),56),135)),89)),(((((36,88),75),62),((37,137),73)),142)),(((((4,(43,(61,127))),((7,55),118)),17),(18,38)),((19,95),(42,(77,115))))),(((2,5),(((((((((((((((((8,28),138),141),((20,146),((23,80),41))),(((12,(48,123)),(102,139)),(((29,91),82),121))),(83,144)),(50,66)),(((10,63),((35,64),110)),(85,86))),((59,132),(81,84))),((((9,54),124),(22,30)),(14,24))),(((72,87),94),(96,147))),(69,78)),104),(((((26,65),105),109),(111,114)),(57,116))),(((((15,90),70),((21,51),(97,122))),(27,112)),133)),(((11,134),32),(46,106))),(((13,119),(34,93)),136))),((6,67),(((39,((47,108),129)),((107,130),143)),((40,100),(71,79)))))),((((31,60),((33,128),120)),131),92)),((((16,44),(45,145)),(99,140)),58)),98),(49,103)),74);
 738: 1 -10909.16602 -11821.46913 (0,((((((((((((1,113),126),((25,(52,117)),101)),((((3,76),68),(((53,125),56),135)),89)),((((((((4,43),127),61),((7,55),118)),17),(18,38)),((19,95),(42,(77,115)))),(((((36,88),75),62),((37,137),73)),142))),((6,67),(((39,((47,108),129)),((107,130),143)),((40,100),(71,79))))),(2,5)),(((((((((((((((((((8,138),28),141),((20,146),((23,41),80))),((((12,(48,123)),139),102),(((29,91),82),121))),(83,144)),(50,66)),(((10,63),((35,110),64)),(85,86))),(((((9,54),124),(22,30)),(14,24)),(((59,132),81),84))),(((72,87),94),(96,147))),104),(69,78)),((((26,65),105),109),(111,114))),(57,116)),(((11,32),134),(46,106))),((((15,90),70),((21,51),(97,122))),(27,112))),133),(((13,119),(34,93)),136)),((((31,60),((33,128),120)),131),92))),((((16,44),(45,145)),(99,140)),58)),98),103),49),74);
 739: 2 -11807.2998 -11833.09967 (0,(((((((((1,113),126),((25,(52,117)),101)),((((3,76),68),(((53,125),56),135)),89)),(((((36,88),75),62),((37,73),137)),142)),((((((4,43),(61,127)),((7,55),118)),17),(18,38)),((19,95),(42,(77,115))))),((6,67),(((39,((47,108),129)),((107,130),143)),((40,100),(71,79))))),((2,5),(((((((((((((((((((((8,28),138),141),((20,146),((23,41),80))),((((12,(48,123)),139),102),(((29,91),82),121))),(83,144)),(50,66)),(((10,63),(35,(64,110))),(85,86))),(((((9,124),54),(22,30)),(14,24)),((59,132),(81,84)))),(((72,87),94),(96,147))),(69,78)),104),(57,116)),((((26,65),105),109),(111,114))),((11,(32,134)),(46,106))),133),(27,112)),((15,90),70)),((21,51),(97,122))),(((13,119),136),(34,93))),((((31,60),((33,128),120)),131),92)))),(((16,44),(58,(99,140))),(45,145))),((49,(98,103)),74));
 740: 1 -11882.7627 -11823.24236 (0,((((((((((((1,113),126),((25,(52,117)),101)),((((3,76),68),(((53,125),56),135)),89)),(((((36,88),75),62),((37,137),73)),142)),((((((4,43),(61,127)),((7,55),118)),17),(18,38)),((19,95),(42,(77,115))))),((6,67),(((39,((47,108),129)),((107,130),143)),((40,100),(71,79))))),(2,5)),(((((((((((((((((((((8,28),138),141),((20,146),((23,41),80))),((((12,(48,123)),139),102),(((29,91),82),121))),(83,144)),(50,66)),(((10,63),((35,64),110)),(85,86))),((59,132),(81,84))),(((9,54),124),((14,24),(22,30)))),(((72,87),94),(96,147))),104),57),(((((26,65),105),109),(111,114)),116)),(((11,(32,134)),(46,106)),(69,78))),133),(27,112)),((21,51),(97,122))),((15,90),70)),(((13,119),(34,93)),136)),((31,60),((((33,128),120),92),131)))),((((16,44),(45,145)),(99,140)),58)),98),(49,103)),74);
 741: 1 -12748.46875 -11825.07816 (0,((((((((((1,113),126),((25,(52,117)),101)),((((3,76),68),(((53,125),56),135)),89)),(((((36,88),75),62),((37,73),137)),142)),((((((4,43),(61,127)),((7,55),118)),17),(18,38)),((19,95),(42,(77,115))))),((6,67),(((39,((47,108),129)),((107,130),143)),((40,100),(71,79))))),((((((((((((((((8,138),28),141),((20,146),((23,80),41))),(((12,(48,123)),(102,139)),(((29,91),82),121))),(83,144)),(50,66)),((((((((9,54),124),(22,30)),(14,24)),((59,132),(81,84))),(((10,63),((35,64),110)),(85,86))),(((72,87),94),(96,147))),(69,78))),104),(57,116)),((((26,65),105),109),(111,114))),(((11,32),134),(46,106))),((((15,90),70),((21,51),(97,122))),(27,112))),133),(((13,119),(34,93)),136)),((31,60),((((33,128),120),92),131)))),(2,5)),((((16,44),(45,145)),(99,140)),58)),(((49,103),98),74));
 742: 1 -10429.15234 -11824.41535 (0,(((((((((((((1,113),126),((25,(52,117)),101)),((((3,76),68),(((53,125),56),135)),89)),(((((36,88),75),62),((37,73),137)),142)),((((((4,43),(61,127)),((7,55),118)),17),(18,38)),((19,95),(42,(77,115))))),(((((((((((((((((8,138),28),141),((20,146),((23,41),80))),((((12,(48,123)),139),102),(((29,82),91),121))),(83,144)),(50,66)),((((((9,124),54),(22,30)),(14,24)),(((59,132),81),84)),(((10,63),((35,64),110)),(85,86)))),(((72,87),94),(96,147))),(69,78)),104),(57,116)),((((26,65),105),109),(111,114))),(((((15,90),70),((21,51),(97,122))),(27,112)),133)),((11,(32,134)),(46,106))),(((13,119),(34,93)),136)),((31,60),((((33,128),120),92),131)))),((6,67),(((39,((47,108),129)),((40,100),(71,79))),((107,130),143)))),(2,5)),((((16,44),(45,145)),(99,140)),58)),98),103),49),74);
 743: 2 -12534.6543 -11830.92166 (0,((((((((((((1,113),126),((25,(52,117)),101)),((((3,76),68),(((53,125),56),135)),89)),(((((36,88),75),62),((37,73),137)),142)),((((((4,43),(61,127)),((7,55),118)),17),(18,38)),((19,95),(42,(77,115))))),((6,67),(((39,((47,108),129)),((40,100),(71,79))),((107,130),143)))),(2,5)),((((((((((((((((8,(28,138)),141),((20,146),((23,41),80))),(((12,(48,123)),(102,139)),(((29,91),82),121))),((((10,63),(35,(64,110))),(85,86)),(((59,132),84),81))),(83,144)),(50,66)),(((((9,54),124),((14,24),(22,30))),(69,78)),(((72,87),94),(96,147)))),104),(57,116)),((((26,65),105),109),(111,114))),(((11,134),32),(46,106))),(((((15,90),70),(97,122)),(21,51)),(27,112))),133),(((13,119),(34,93)),136)),((31,60),((((33,128),120),92),131)))),((((16,44),(45,145)),(99,140)),58)),98),(49,103)),74);
 744: 1 -11326.12012 -11824.64019 (0,((((((((((((1,113),126),((25,(52,117)),101)),((((3,68),76),(53,((56,125),135))),89)),(((((36,88),75),62),((37,73),137)),142)),(((((((4,43),(61,127)),((7,55),118)),17),(18,38)),(19,95)),(42,(77,115)))),((6,67),(((39,((47,108),129)),((40,100),(71,79))),((107,130),143)))),(2,5)),(((((((((((((((((((((8,138),28),141),((20,146),((23,41),80))),(((12,(48,123)),(102,139)),(((29,91),82),121))),(83,144)),(50,66)),(((10,63),((35,64),110)),(85,86))),(((59,132),81),84)),(((9,54),124),((14,24),(22,30)))),(((72,87),94),(96,147))),(69,78)),104),(((((26,65),105),109),(111,114)),(57,116))),((11,(32,134)),(46,106))),133),(27,112)),((21,51),(97,122))),((15,90),70)),(((13,119),(34,93)),136)),((31,60),((((33,128),120),92),131)))),(((16,44),(58,(99,140))),(45,145))),98),(49,103)),74);
 745: 1 -12485.26074 -11822.03527 (0,((((((((((((1,113),126),((25,(52,117)),101)),((((3,68),76),(((53,125),56),135)),89)),(((((36,88),75),62),((37,73),137)),142)),((((((4,43),(61,127)),((7,55),118)),17),(18,38)),((19,95),(42,(77,115))))),(((((((((((((((((((8,138),28),141),((20,146),((23,41),80))),(((12,(48,123)),(102,139)),(((29,82),91),121))),(83,144)),(50,66)),(((10,63),(35,(64,110))),(85,86))),((59,132),(81,84))),(((9,124),54),((14,24),(22,30)))),(((72,87),94),(96,147))),(69,78)),104),(((((26,65),105),109),(111,114)),(57,116))),((11,(32,134)),(46,106))),((((15,90),70),((21,51),(97,122))),(27,112))),133),(((13,119),(34,93)),136)),(((31,60),(((33,128),120),131)),92))),((6,67),(((39,((47,108),129)),((107,130),143)),((40,100),(71,79))))),(2,5)),((((16,44),(45,145)),(99,140)),58)),98),(49,103)),74);
 746: 1 -11248.88281 -11822.09061 (0,(((((((((((((1,113),126),((25,(52,117)),101)),((((3,76),68),(((53,125),56),135)),89)),(((((36,88),75),62),((37,73),137)),142)),((((((4,43),(61,127)),((7,55),118)),17),(18,38)),((19,95),(42,(77,115))))),((6,67),(((39,((47,108),129)),((107,130),143)),((40,100),(71,79))))),(2,5)),((((((((((((((((((8,28),138),141),((20,146),((23,41),80))),(((12,(48,123)),(102,139)),(((29,82),91),121))),(83,144)),(50,66)),(((10,63),((35,64),110)),(85,86))),((((9,124),54),((14,24),(22,30))),(((59,132),81),84))),(((72,87),94),(96,147))),104),(57,116)),(((((26,65),105),109),(111,114)),(69,78))),(((11,32),134),(46,106))),((((15,90),70),((21,51),(97,122))),(27,112))),133),(((13,119),(34,93)),136)),((((31,60),((33,128),120)),131),92))),((((16,44),(45,145)),(99,140)),58)),98),103),49),74);
 747: 1 -12089.51758 -11828.10933 (0,((((((((((((1,113),126),((25,(52,117)),101)),((((3,76),68),((53,(56,125)),135)),89)),(((((36,88),75),62),((37,73),137)),142)),(((((((4,43),61),127),((7,55),118)),17),(18,38)),((19,95),(42,(77,115))))),((2,5),((6,67),(((39,((47,108),129)),((107,130),143)),((40,100),(71,79)))))),(((((((((((((((((((((8,138),28),141),((20,146),((23,41),80))),(((12,(48,123)),(102,139)),(((29,82),91),121))),(83,144)),(((59,132),84),81)),(((10,63),(35,(64,110))),(85,86))),(50,66)),(((72,87),94),(96,147))),(((9,(54,124)),(22,30)),(14,24))),(69,78)),((57,116),104)),((((26,65),105),109),(111,114))),((11,(32,134)),(46,106))),133),(27,112)),((21,51),(97,122))),((15,70),90)),(((13,119),(34,93)),136)),((31,60),((((33,128),120),131),92)))),((((16,44),(45,145)),(99,140)),58)),98),103),49),74);
 748: 1 -12221.37793 -11846.15264 (0,(((((((((((((1,113),126),((25,(52,117)),101)),((((3,68),76),(((53,125),56),135)),89)),(((((36,88),75),62),((37,137),73)),142)),((((((4,43),(61,127)),((7,55),118)),17),(18,38)),((19,95),(42,(77,115))))),((6,67),((39,((((40,100),(71,79)),(47,108)),129)),((107,143),130)))),(2,5)),(((((((((((((((((8,138),28),141),((20,146),((23,80),41))),((((12,(48,123)),102),139),(((29,82),91),121))),(83,144)),(50,66)),(((59,132),81),84)),(((10,63),((35,110),64)),(85,86))),(((((9,124),54),(22,30)),(14,24)),((69,78),(((72,87),94),(96,147))))),104),(((((26,65),105),109),(111,114)),(57,116))),((11,(32,134)),(46,106))),((((15,70),90),((21,51),(97,122))),(27,112))),133),(((13,119),(34,93)),136)),((31,60),((((33,128),120),92),131)))),(((16,44),(58,(99,140))),(45,145))),98),103),49),74);
 749: 2 -12169.95605 -11821.87436 (0,((((((((((((1,113),126),((25,(52,117)),101)),((((3,76),68),(((53,125),56),135)),89)),(((((36,88),75),62),((37,73),137)),142)),((((((4,43),(61,127)),((7,55),118)),17),(18,38)),((19,95),(42,(77,115))))),((6,67),(((39,((47,108),129)),((40,100),(71,79))),((107,130),143)))),(2,5)),((((((((((((((((((((8,28),138),141),((20,146),((23,41),80))),(((12,(48,123)),(102,139)),(((29,82),91),121))),(83,144)),(50,66)),((59,132),(81,84))),(((9,54),124),((14,24),(22,30)))),(((10,63),(35,(64,110))),(85,86))),(69,78)),(((72,87),94),(96,147))),104),(57,116)),((((26,65),105),109),(111,114))),((11,(32,134)),(46,106))),((((15,70),90),((21,51),(97,122))),(27,112))),133),(((13,119),(34,93)),136)),((31,60),((((33,128),120),92),131)))),((((16,44),(45,145)),(99,140)),58)),98),(49,103)),74);
 750: 2 -12488.65234 -11822.59115 (0,(((((((((((((1,113),126),((25,(52,117)),101)),((((3,76),68),((53,125),(56,135))),89)),(((((36,88),75),62),((37,137),73)),142)),((((((4,43),(61,127)),((7,55),118)),17),(18,38)),((19,95),(42,(77,115))))),((6,67),(((39,((47,108),129)),((107,130),143)),((40,100),(71,79))))),((((((((((((((((((((8,28),138),141),((20,146),((23,41),80))),(((12,(48,123)),(102,139)),(((29,82),91),121))),(83,144)),(50,66)),(((10,63),((35,64),110)),(85,86))),(((59,132),84),81)),(((9,54),124),((14,24),(22,30)))),(((72,87),94),(96,147))),104),57),116),(((((26,65),105),109),(111,114)),(69,78))),(((((15,90),70),((21,51),(97,122))),(27,112)),133)),(11,(32,134))),(46,106)),(((13,119),(34,93)),136)),((31,60),((((33,128),120),92),131)))),(2,5)),((((16,44),(45,145)),(99,140)),58)),98),103),49),74);
 751: 2 -11831.1543 -11831.55992 (0,((((((((((((1,113),126),((25,(52,117)),101)),((((3,76),68),(((53,125),56),135)),89)),(((((36,88),75),62),((37,73),137)),142)),((((((4,43),(61,127)),((7,55),118)),17),(18,38)),((19,95),(42,(77,115))))),((6,67),(((39,((47,108),129)),((107,130),143)),((40,100),(71,79))))),(2,5)),((((((((((((((((8,(28,138)),141),((20,146),((23,41),80))),(((12,(48,123)),(102,139)),((29,(82,91)),121))),(83,144)),(50,66)),(((59,132),81),84)),(((10,63),(35,(64,110))),(85,86))),(((72,87),94),(96,147))),((((((11,134),32),(46,106)),((((((15,70),90),((21,51),(97,122))),(27,112)),133),((((26,65),105),109),(111,114)))),(57,116)),104)),(69,78)),((9,124),54)),(22,30)),(14,24)),(((13,119),(34,93)),136)),((31,60),((((33,128),120),92),131)))),((((16,44),(45,145)),(99,140)),58)),98),(49,103)),74);
 752: 2 -12197.89062 -11837.64041 (0,(((((((((((((1,113),126),((25,(52,117)),101)),((((3,76),68),(((53,125),56),135)),89)),(((((36,88),75),62),((37,73),137)),142)),((((((4,43),(61,127)),17),((7,55),118)),(18,38)),((19,95),(42,(77,115))))),((6,67),(((39,((47,108),129)),((107,130),143)),((40,100),(71,79))))),(2,5)),(((((((((((((((((((8,28),138),141),((20,146),((23,41),80))),(((12,(48,123)),(102,139)),(((29,82),91),121))),(83,144)),((((10,63),((35,64),110)),(85,86)),(((59,132),84),81))),(50,66)),((((9,54),124),(22,30)),(14,24))),(((72,87),94),(96,147))),104),(69,78)),(57,116)),((((26,65),105),109),(111,114))),(((((15,70),90),((21,51),(97,122))),(27,112)),133)),(11,(32,134))),(46,106)),(((13,119),(34,93)),136)),((31,60),((((33,128),120),92),131)))),((((16,44),(45,145)),(99,140)),58)),98),103),49),74);
 753: 2 -12272.78027 -11820.38784 (0,((((((((((((1,113),126),((25,(52,117)),101)),((((3,76),68),(((53,125),56),135)),89)),(((((36,88),75),62),((37,73),137)),142)),((((((4,43),(61,127)),((7,55),118)),17),(18,38)),((19,95),(42,(77,115))))),((6,67),(((39,((47,108),129)),((40,100),(71,79))),((107,130),143)))),(2,5)),((((((((((((((((((8,28),138),141),((20,146),((23,41),80))),(((12,(48,123)),(102,139)),(((29,91),82),121))),(83,144)),(50,66)),(((10,63),((35,64),110)),(85,86))),(((((9,54),124),(22,30)),(14,24)),((59,132),(81,84)))),(((72,87),94),(96,147))),(69,78)),104),(((((26,65),105),109),(111,114)),(57,116))),(((11,32),134),(46,106))),((((15,70),90),((21,51),(97,122))),(27,112))),133),(((13,119),(34,93)),136)),((31,60),((((33,128),120),92),131)))),(((16,44),(58,(99,140))),(45,145))),98),(49,103)),74);
 754: 1 -10978.16797 -11827.75783 (0,(((((((((((((1,113),126),((25,(52,117)),101)),((((3,76),68),(((53,125),56),135)),89)),(((((36,88),75),62),((37,73),137)),142)),((((((4,43),(61,127)),((7,118),55)),17),(18,38)),((19,95),(42,(77,115))))),(2,5)),((6,67),(((39,((47,108),129)),((40,100),(71,79))),((107,130),143)))),((((((((((((((((((8,28),138),141),((20,146),((23,80),41))),(((12,(48,123)),(102,139)),(((29,91),82),121))),(83,144)),(50,66)),(((10,((35,110),64)),63),(85,86))),104),(((72,(96,147)),87),94)),((((((9,124),54),(22,30)),(14,24)),(((59,132),81),84)),(69,78))),(57,116)),((((26,65),105),109),(111,114))),(((((15,90),70),((21,51),(97,122))),(27,112)),133)),(11,(32,134))),(46,106)),(((13,119),(34,93)),136)),((31,60),((((33,128),120),92),131)))),((((16,44),(45,145)),(99,140)),58)),98),103),49),74);
 755: 1 -11858.85156 -11828.15679 (0,(((((((((((((1,113),126),((25,(52,117)),101)),((((3,76),68),(((53,125),56),135)),89)),(((((36,88),75),62),((37,73),137)),142)),((((((4,43),(61,127)),((7,55),118)),17),(18,38)),((19,95),(42,(77,115))))),((6,67),(((39,((47,108),129)),((107,130),143)),((40,100),(71,79))))),(2,5)),((((((((((((((((((((((8,138),28),141),((20,146),((23,80),41))),(((12,139),((48,123),102)),(((29,82),91),121))),(83,144)),(50,66)),(((10,63),((35,64),110)),(85,86))),(((59,132),81),84)),(((9,124),54),((14,24),(22,30)))),(((72,87),94),(96,147))),(69,78)),104),((((26,65),105),109),(111,114))),((11,(32,134)),(46,106))),(57,116)),133),(27,112)),((21,51),(97,122))),((15,70),90)),(((13,119),(34,93)),136)),((31,60),((((33,128),120),92),131)))),((((16,44),(45,145)),(99,140)),58)),98),103),49),74);
 756: 1 -11225.17773 -11847.13163 (0,((((((((((((1,113),126),((25,(52,117)),101)),((((3,68),76),((53,125),(56,135))),89)),(((((36,88),75),62),((37,73),137)),142)),((((((4,43),(61,127)),((7,118),55)),17),(18,38)),((19,95),(42,(77,115))))),(((((((((((((((((((((8,(28,138)),141),((20,146),((23,41),80))),(((12,(48,123)),139),102)),(((29,82),91),121)),(83,144)),(50,66)),(((10,63),((35,64),110)),(85,86))),((59,132),(81,84))),((((9,54),124),(22,30)),(14,24))),(((72,87),94),(96,147))),(69,78)),((57,116),104)),((((26,65),105),109),(111,114))),((11,(32,134)),(46,106))),133),(27,112)),((21,51),(97,122))),((15,90),70)),(((13,119),(34,93)),136)),((31,60),((((33,128),120),92),131)))),((6,67),(((39,((47,108),129)),((40,100),(71,79))),((107,143),130)))),(2,5)),(((16,44),(58,(99,140))),(45,145))),98),(49,103)),74);
 757: 1 -12415.51074 -11829.69896 (0,(((((((((((((1,113),126),((25,(52,117)),101)),((((3,68),76),(((53,125),56),135)),89)),(((((36,88),75),62),((37,137),73)),142)),((((((4,43),(61,127)),((7,55),118)),17),(18,38)),((19,95),(42,(77,115))))),((6,67),((39,(((40,100),(71,79)),((47,108),129))),((107,143),130)))),(2,5)),(((((((((((((((((8,138),28),141),((20,146),((23,80),41))),(((12,((48,123),102)),139),(((29,82),91),121))),(83,144)),(50,66)),(((59,132),81),84)),(((10,63),((35,110),64)),(85,86))),(((((9,124),54),(22,30)),(14,24)),((69,78),(((72,87),94),(96,147))))),104),(((((26,65),105),109),(111,114)),(57,116))),((11,(32,134)),(46,106))),((((15,70),90),((21,51),(97,122))),(27,112))),133),(((13,119),(34,93)),136)),((31,60),((((33,128),120),92),131)))),(((16,44),(58,(99,140))),(45,145))),98),103),49),74);
 758: 4 -11974.49805 -11819.98458 (0,((((((((((1,113),126),((25,(52,117)),101)),((((3,76),68),(((53,125),56),135)),89)),(((((36,88),75),62),((37,73),137)),142)),((((((4,43),(61,127)),((7,55),118)),17),(18,38)),((19,95),(42,(77,115))))),((6,67),(((39,((47,108),129)),((107,130),143)),((40,100),(71,79))))),(2,5)),(((((((((((((((((((8,28),138),141),((20,146),((23,41),80))),(((12,(48,123)),(102,139)),(((29,82),91),121))),(83,144)),(50,66)),(((10,63),((35,64),110)),(85,86))),((59,132),(81,84))),(((9,54),124),((14,24),(22,30)))),(((72,87),94),(96,147))),(69,78)),104),(57,116)),((((26,65),105),109),(111,114))),((((15,90),70),(((21,51),(97,122)),(27,112))),133)),(((11,32),134),(46,106))),(((13,119),(34,93)),136)),((31,60),((((33,128),120),92),131)))),((((16,44),(45,145)),(99,140)),58)),((49,(98,103)),74));
 759: 1 -12467.57617 -11855.65345 (0,((((((((((((((1,113),126),((25,(52,117)),101)),((((3,68),76),(((53,56),135),125)),89)),(((((36,88),75),62),((37,73),137)),142)),((((((4,43),(61,127)),((7,55),118)),17),((19,95),(42,(77,115)))),(18,38))),((6,67),(((39,((47,108),129)),((40,100),(71,79))),((107,130),143)))),(2,5)),((31,60),((((33,128),120),92),131))),(((((((((((((((((8,28),138),141),((20,146),((23,80),41))),((((12,(48,123)),139),102),(((29,91),82),121))),(83,144)),((50,66),(85,86))),((10,((35,64),110)),63)),(((72,87),94),(96,147))),104),(((((9,54),124),(22,30)),(14,24)),((59,132),(81,84)))),(((((26,65),105),109),(111,114)),(69,78))),(57,116)),((((15,(70,90)),((21,51),(97,122))),(27,112)),133)),((11,32),134)),(46,106)),(((13,119),(34,93)),136))),((((16,44),(45,145)),(99,140)),58)),98),103),49),74);
 760: 4 -11379.15918 -11823.31139 (0,((((((((((1,113),126),((25,(52,117)),101)),((((3,76),68),(((53,125),56),135)),89)),(((((36,88),75),62),((37,73),137)),142)),((((((4,43),(61,127)),((7,55),118)),17),(18,38)),((19,95),(42,(77,115))))),((6,67),(((39,((47,108),129)),((107,130),143)),((40,100),(71,79))))),(2,5)),((((((((((((((((((8,28),138),141),((20,146),((23,41),80))),(((12,(48,123)),(102,139)),(((29,91),82),121))),(83,144)),(50,66)),(((10,63),(35,(64,110))),(85,86))),(((9,(54,124)),((14,24),(22,30))),(((59,132),84),81))),(((72,87),94),(96,147))),(69,78)),104),(57,116)),((((26,65),105),109),(111,114))),(((((15,70),90),((21,51),(97,122))),(27,112)),133)),(((11,32),134),(46,106))),(((13,119),(34,93)),136)),((((31,60),((33,128),120)),131),92))),((((16,44),(45,145)),(99,140)),58)),((49,(98,103)),74));
 761: 1 -12030.64648 -11845.36418 (0,(((((((((((((1,113),126),((25,(52,117)),101)),((((3,76),68),(((53,125),56),135)),89)),(((((36,88),75),62),((37,73),137)),142)),(((((((4,43),(61,127)),((7,55),118)),17),(18,38)),(19,95)),(42,(77,115)))),((6,67),(((39,((47,108),129)),((107,130),143)),((40,100),(71,79))))),(2,5)),((((((((((((((((((8,138),28),141),(20,(((23,80),41),146))),((((12,(48,123)),(102,139)),(((29,82),91),121)),(83,144))),(50,66)),(((10,63),((35,64),110)),(85,86))),(((59,132),84),81)),(((9,54),124),(22,30))),(14,24)),(((72,87),94),(96,147))),(69,78)),((((26,65),105),109),(111,114))),((57,116),104)),(((((15,70),90),((21,51),(97,122))),(27,112)),133)),(((11,32),134),(46,106))),(((13,119),(34,93)),136)),((31,60),((((33,128),120),92),131)))),((((16,44),(45,145)),(99,140)),58)),98),103),49),74);
 762: 1 -12163.84277 -11829.23752 (0,((((((((((((1,113),126),((25,(52,117)),101)),((((3,76),68),(((53,125),56),135)),89)),(((((36,75),62),88),((37,73),137)),142)),((((((4,43),(61,127)),((7,55),118)),17),(18,38)),((19,95),(42,(77,115))))),(((6,67),((107,130),143)),((39,((47,108),129)),((40,100),(71,79))))),(2,5)),(((((((((((((((((8,28),138),141),((20,146),((23,41),80))),(((12,(48,123)),(102,139)),(((29,91),82),121))),(83,144)),(50,66)),(((10,63),((35,110),64)),(85,86))),(((59,132),81),84)),((((9,54),124),(22,30)),(14,24))),((69,78),((((72,87),94),(96,147)),104))),(((((26,65),105),109),(111,114)),(57,116))),((11,(32,134)),(46,106))),((((15,70),90),((21,51),(97,122))),(27,112))),133),(((13,119),(34,93)),136)),((31,60),((((33,128),120),92),131)))),(((16,44),(58,(99,140))),(45,145))),98),(49,103)),74);
 763: 1 -12594.25781 -11823.3094 (0,((((((((((((1,113),126),((25,(52,117)),101)),((((3,76),68),(((53,125),56),135)),89)),(((((36,88),75),62),((37,73),137)),142)),(((((4,((7,55),118)),(43,(61,127))),17),(18,38)),((19,95),(42,(77,115))))),(((6,67),(((39,((47,108),129)),((40,100),(71,79))),((107,143),130))),(((((((((((((((((((8,138),28),141),((20,146),((23,41),80))),(((12,(48,123)),(102,139)),(((29,91),82),121))),(83,144)),(50,66)),(((10,63),((35,64),110)),(85,86))),((59,132),(81,84))),((((9,54),124),(22,30)),(14,24))),(((72,87),94),(96,147))),104),(69,78)),(57,116)),((((26,65),105),109),(111,114))),(((((15,70),90),((21,51),(97,122))),(27,112)),133)),((11,(32,134)),(46,106))),(((13,119),(34,93)),136)),((31,60),((((33,128),120),92),131))))),(2,5)),(((16,44),(58,(99,140))),(45,145))),98),103),49),74);
 764: 1 -11478.93652 -11839.67314 (0,(((((((((((((1,113),126),((25,(52,117)),101)),((((3,76),68),(((53,56),125),135)),89)),(((((36,88),75),62),(37,(73,137))),142)),((((((4,43),(61,127)),((7,55),118)),17),(18,38)),((19,95),(42,(77,115))))),((((((((((((((((((8,28),138),141),((20,146),((23,80),41))),(((12,(48,123)),(102,139)),(((29,91),82),121))),(83,144)),(50,66)),(((10,63),((35,64),110)),(85,86))),(((((9,54),124),(22,30)),(14,24)),((59,132),(81,84)))),(((72,87),94),(96,147))),104),(((((26,65),105),109),(111,114)),(69,78))),(57,116)),((((11,32),134),46),106)),((((15,90),70),((21,51),(97,122))),(27,112))),133),(((13,119),(34,93)),136)),((31,60),((((33,128),120),92),131)))),((6,67),(((39,((47,108),129)),((107,130),143)),((40,100),(71,79))))),(2,5)),((((16,44),(45,145)),(99,140)),58)),98),103),49),74);
 765: 1 -11640.7207 -11822.73501 (0,((((((((((((((1,113),126),(25,(52,117))),101),((((3,76),68),(((53,125),56),135)),89)),(((((36,88),75),62),((37,73),137)),142)),((((((4,43),(61,127)),((7,55),118)),17),(18,38)),((19,95),(42,(77,115))))),(2,5)),((6,67),((39,((107,130),143)),(((40,100),(71,79)),((47,108),129))))),(((((((((((((((((((8,28),138),141),((20,146),((23,80),41))),(((12,(48,123)),(102,139)),(((29,91),82),121))),(83,144)),(50,66)),(((10,63),((35,64),110)),(85,86))),(((59,132),81),84)),((((9,54),124),(22,30)),(14,24))),(((72,87),94),(96,147))),104),(((((26,65),105),109),(111,114)),(69,78))),(57,116)),((11,(32,134)),(46,106))),((((15,90),70),((21,51),(97,122))),(27,112))),133),(((13,119),(34,93)),136)),((31,60),((((33,128),120),92),131)))),((((16,44),(45,145)),(99,140)),58)),98),103),49),74);
 766: 1 -11479.53809 -11823.98917 (0,(((((((((((((1,113),126),((25,(52,117)),101)),((((3,76),68),((53,(56,125)),135)),89)),(((((36,88),75),62),((37,73),137)),142)),(((((((4,43),(61,127)),((7,55),118)),17),(18,38)),(19,95)),(42,(77,115)))),((6,67),(((39,((47,108),129)),((40,100),(71,79))),((107,130),143)))),(2,5)),(((((((((((((((((((8,138),28),141),((20,146),((23,80),41))),(((12,(48,123)),(102,139)),(((29,91),82),121))),(83,144)),(50,66)),(((10,63),((35,110),64)),(85,86))),((59,132),(81,84))),(((9,124),54),((14,24),(22,30)))),(((72,87),94),(96,147))),(69,78)),104),(57,116)),((((26,65),105),109),(111,114))),(((((15,70),90),((21,51),(97,122))),(27,112)),133)),(((11,134),32),(46,106))),(((13,119),(34,93)),136)),((31,60),((((33,128),120),92),131)))),(((16,44),(58,(99,140))),(45,145))),98),103),49),74);
 767: 1 -11878.58691 -11826.20489 (0,((((((((((((1,113),126),((25,(52,117)),101)),((((3,76),68),(((53,125),56),135)),89)),(((((36,88),75),62),((37,137),73)),142)),((((((4,43),(61,127)),((7,55),118)),17),(18,38)),((19,95),(42,(77,115))))),(2,5)),((6,67),(((39,((47,108),129)),((107,130),143)),((40,100),(71,79))))),((((((((((((((((((8,28),138),141),((20,146),((23,41),80))),(((12,(48,123)),(102,139)),(((29,82),91),121))),(83,144)),(50,66)),((59,132),(81,84))),(((10,63),(35,(64,110))),(85,86))),(((72,87),94),(96,147))),104),(((((9,54),124),(22,30)),(14,24)),(69,78))),(((((26,65),105),109),(111,114)),(57,116))),(((((15,70),90),((21,51),(97,122))),(27,112)),133)),(11,(32,134))),(46,106)),(((13,119),(34,93)),136)),((((31,60),((33,128),120)),131),92))),((((16,44),(45,145)),(99,140)),58)),98),(49,103)),74);
 768: 3 -12151.08594 -11821.32242 (0,((((((((((((1,113),126),((25,(52,117)),101)),((((3,76),68),(((53,125),56),135)),89)),(((((36,88),75),62),((37,73),137)),142)),((((((4,43),(61,127)),((7,55),118)),17),(18,38)),((19,95),(42,(77,115))))),((6,67),(((39,((47,108),129)),((40,100),(71,79))),((107,130),143)))),(2,5)),((((((((((((((((((((8,28),138),141),((20,146),((23,41),80))),(((12,(48,123)),(102,139)),(((29,91),82),121))),(83,144)),(50,66)),(((10,63),((35,110),64)),(85,86))),((59,132),(81,84))),((((9,54),124),(22,30)),(14,24))),(((72,87),94),(96,147))),(69,78)),104),57),(((((26,65),105),109),(111,114)),116)),(((((15,70),90),((21,51),(97,122))),(27,112)),133)),(11,(32,134))),(46,106)),(((13,119),(34,93)),136)),((31,60),((((33,128),120),92),131)))),(((16,44),(58,(99,140))),(45,145))),98),(49,103)),74);
 769: 1 -10949.92969 -11821.014 (0,((((((((((1,113),126),((25,(52,117)),101)),((((3,76),68),(((53,125),56),135)),89)),(((((36,88),75),62),((37,73),137)),142)),((((((4,43),(61,127)),((7,55),118)),17),(18,38)),((19,95),(42,(77,115))))),((6,67),(((39,((47,108),129)),((40,100),(71,79))),((107,130),143)))),(2,5)),((((((((((((((((((8,28),138),141),((20,146),((23,41),80))),(((12,(48,123)),(102,139)),(((29,91),82),121))),(83,144)),(50,66)),(((10,63),((35,110),64)),(85,86))),((59,132),(81,84))),(((9,124),54),((14,24),(22,30)))),(((72,87),94),(96,147))),(69,78)),104),(((((26,65),105),109),(111,114)),(57,116))),((((15,70),90),(((21,51),(97,122)),(27,112))),133)),((11,(32,134)),(46,106))),(((13,119),(34,93)),136)),((31,60),((((33,128),120),92),131)))),((((16,44),(45,145)),(99,140)),58)),((49,(98,103)),74));
 770: 3 -11525.99219 -11826.49923 (0,((((((((((((1,113),126),((25,(52,117)),101)),((((3,76),68),(((53,56),125),135)),89)),(((((36,88),75),62),((37,73),137)),142)),((((((((4,43),61),127),((7,55),118)),17),(18,38)),(19,95)),(42,(77,115)))),((2,5),((6,67),(((39,((47,108),129)),((40,100),(71,79))),((107,130),143))))),((((((((((((((((((8,138),28),141),((20,146),((23,80),41))),((((12,(48,123)),139),102),(((29,91),82),121))),(83,144)),(50,66)),(((10,63),((35,110),64)),(85,86))),(((59,132),81),84)),(((9,(54,124)),(22,30)),(14,24))),(((72,87),94),(96,147))),(69,78)),104),(((((26,65),105),109),(111,114)),(57,116))),(((((15,90),70),((21,51),(97,122))),(27,112)),133)),(((11,32),134),(46,106))),(((13,119),(34,93)),136)),(((31,60),(((33,128),120),131)),92))),((((16,44),(45,145)),(99,140)),58)),98),103),49),74);
 771: 1 -11824.14258 -11841.69574 (0,(((((((((((((1,113),126),((25,(52,117)),101)),((((3,76),68),(((53,125),56),135)),89)),(((((36,75),62),88),((37,73),137)),142)),(((((((4,43),127),61),((7,55),118)),17),(18,38)),((19,95),(42,(77,115))))),((6,67),(((39,((47,108),129)),((107,143),130)),((40,100),(71,79))))),(2,5)),(((((((((((((((((8,(28,138)),141),(20,(((23,80),41),146))),((((12,(48,123)),139),102),(((29,82),91),121))),(83,144)),(50,66)),(((10,63),((35,64),110)),(85,86))),((59,132),(81,84))),(((9,(54,124)),(22,30)),(14,24))),((69,78),((((72,87),94),(96,147)),104))),((((26,65),105),109),(111,114))),(57,116)),((((11,134),32),(46,106)),(((21,51),(97,122)),(27,112)))),(15,(70,90))),133),(((13,119),(34,93)),136)),((31,60),((((33,128),120),92),131)))),(((16,44),(58,(99,140))),(45,145))),98),49),103),74);
 772: 1 -11217.45703 -11835.52907 (0,(((((((((((((1,113),126),((25,(52,117)),101)),((((3,76),68),(((53,125),56),135)),89)),(((((36,88),75),62),((37,73),137)),142)),(((((4,((7,55),118)),(43,(61,127))),17),(18,38)),((19,95),(42,(77,115))))),((6,67),(((39,((47,108),129)),((40,100),(71,79))),((107,130),143)))),(2,5)),((((((((((((((((((8,138),28),141),((20,146),((23,41),80))),((((12,(48,123)),139),102),(((29,91),82),121))),((59,132),(81,84))),((((10,63),((35,110),64)),(85,86)),(83,144))),(50,66)),((((9,54),124),(22,30)),(14,24))),(((69,78),(((72,87),94),(96,147))),104)),57),(((((26,65),105),109),(111,114)),116)),((11,(32,134)),(46,106))),133),(27,112)),((21,51),(97,122))),((15,90),70)),(((13,119),(34,93)),136))),((31,60),((((33,128),120),92),131))),((((16,44),(45,145)),(99,140)),58)),98),(49,103)),74);
 773: 1 -11968.05664 -11824.63117 (0,((((((((((1,113),126),((25,(52,117)),101)),((((3,76),68),(((53,125),56),135)),89)),(((((36,88),75),62),((37,73),137)),142)),((((((4,43),(61,127)),((7,55),118)),17),(18,38)),((19,95),(42,(77,115))))),((6,67),(((39,((47,108),129)),((40,100),(71,79))),((107,130),143)))),(2,5)),(((((((((((((((((8,138),28),141),((20,146),((23,41),80))),(((12,(48,123)),(102,139)),(((29,82),91),121))),(83,144)),(50,66)),(((10,63),((35,64),110)),(85,86))),(((((9,54),124),(22,30)),(14,24)),((59,(81,84)),132))),(((72,87),94),(96,147))),(69,78)),104),(((((26,65),105),109),(111,114)),(57,116))),(((((15,90),70),((21,51),(97,122))),(27,112)),133)),(((11,32),134),(46,106))),(((13,119),(34,93)),136)),((31,60),((((33,128),120),92),131)))),((((16,44),(45,145)),(99,140)),58)),(((49,103),98),74));
 774: 1 -11314.84863 -11819.22177 (0,((((((((((((1,113),126),((25,(52,117)),101)),((((3,76),68),(((53,125),56),135)),89)),(((((36,88),75),62),((37,73),137)),142)),(((((4,(43,(61,127))),((7,55),118)),17),(18,38)),((19,95),(42,(77,115))))),((6,67),(((39,((47,108),129)),((107,130),143)),((40,100),(71,79))))),(2,5)),((((((((((((((((((((((8,138),28),141),((20,146),((23,41),80))),(((12,139),((48,123),102)),(((29,82),91),121))),(83,144)),(50,66)),(((10,63),((35,64),110)),(85,86))),((59,132),(81,84))),((((9,124),54),(22,30)),(14,24))),(((72,87),94),(96,147))),(69,78)),104),(57,116)),((((26,65),105),109),(111,114))),(((11,32),134),(46,106))),133),(27,112)),((21,51),(97,122))),((15,70),90)),(((13,119),(34,93)),136)),((31,60),((((33,128),120),92),131)))),((((16,44),(45,145)),(99,140)),58)),98),(49,103)),74);
 775: 1 -11881.32617 -11831.30872 (0,(((((((((((1,113),126),((25,(52,117)),101)),((((3,68),76),(((53,125),56),135)),89)),(((((36,88),75),62),((37,73),137)),142)),((((((4,43),(61,127)),((7,55),118)),17),(18,38)),((19,95),(42,(77,115))))),((2,5),((6,67),(((39,((47,108),129)),((40,100),(71,79))),((107,130),143))))),((((((((((((((((((((((8,28),138),141),((20,146),((23,41),80))),(((12,(48,123)),(102,139)),(((29,91),82),121))),(83,144)),(50,66)),(((10,((35,64),110)),63),(85,86))),(((((9,124),54),(22,30)),(14,24)),(((59,132),84),81))),(((72,87),94),(96,147))),(69,78)),104),57),(((((26,65),105),109),(111,114)),116)),((11,(32,134)),(46,106))),133),(27,112)),(21,51)),(97,122)),((15,70),90)),(((13,119),136),(34,93))),(((31,60),(((33,128),120),131)),92))),((((16,44),(45,145)),(99,140)),58)),98),(49,103)),74);
 776: 1 -11717.20312 -11821.14184 (0,(((((((((((((1,113),126),((25,(52,117)),101)),((((3,76),68),(((53,125),56),135)),89)),(((((36,88),75),62),((37,73),137)),142)),(((((4,(43,(61,127))),((7,55),118)),17),(18,38)),((19,95),(42,(77,115))))),((6,67),(((39,((47,108),129)),((107,130),143)),((40,100),(71,79))))),(2,5)),(((((((((((((((((((((8,138),28),141),((20,146),((23,41),80))),((12,(((48,123),102),139)),(((29,91),82),121))),(83,144)),(50,66)),(((10,63),(35,(64,110))),(85,86))),(((((9,54),124),(22,30)),(14,24)),((59,132),(81,84)))),(((72,87),94),(96,147))),104),(69,78)),((((26,65),105),109),(111,114))),(57,116)),((11,(32,134)),(46,106))),133),(27,112)),((21,51),(97,122))),((15,70),90)),(((13,119),(34,93)),136)),((31,60),((((33,128),120),92),131)))),((((16,44),(45,145)),(99,140)),58)),98),103),49),74);
 777: 2 -12214.77344 -11819.24388 (0,((((((((((1,113),126),((25,(52,117)),101)),((((3,76),68),(((53,125),56),135)),89)),(((((36,88),75),62),((37,73),137)),142)),((((((4,43),(61,127)),((7,55),118)),17),(18,38)),((19,95),(42,(77,115))))),((6,67),(((39,((47,108),129)),((107,130),143)),((40,100),(71,79))))),(2,5)),((((((((((((((((((((8,138),28),141),((20,146),((23,41),80))),(((12,(48,123)),(102,139)),(((29,91),82),121))),(83,144)),(50,66)),(((10,63),((35,110),64)),(85,86))),(((59,132),81),84)),(((9,124),54),((14,24),(22,30)))),(((72,87),94),(96,147))),(69,78)),104),(57,116)),((((26,65),105),109),(111,114))),(((((15,70),90),((21,51),(97,122))),(27,112)),133)),(11,(32,134))),(46,106)),(((13,119),(34,93)),136)),((31,60),((((33,128),120),92),131)))),((((16,44),(45,145)),(99,140)),58)),(((49,103),98),74));
 778: 1 -12543.94922 -11834.98997 (0,((((((((((((1,113),126),((25,(52,117)),101)),(((3,76),(((53,125),(56,68)),135)),89)),(((((36,88),75),62),((37,73),137)),142)),((((((4,43),(61,127)),((7,55),118)),17),(18,38)),((19,95),(42,(77,115))))),((6,67),(((39,((47,108),129)),((107,130),143)),((40,100),(71,79))))),(2,5)),(((((((((((((((((8,28),138),141),((20,146),((23,41),80))),(((12,(48,123)),(102,139)),(((29,91),82),121))),(83,144)),(50,66)),(((10,63),((35,64),110)),(85,86))),((59,132),(81,84))),((((9,54),124),(22,30)),(14,24))),(((72,87),94),(96,147))),((69,78),104)),(((((26,65),105),109),(111,114)),(57,116))),((((15,(70,90)),((21,51),(97,122))),(27,112)),133)),(((11,134),32),(46,106))),(((13,119),(34,93)),136)),((((31,60),((33,128),120)),131),92))),((((16,44),(45,145)),(99,140)),58)),98),(49,103)),74);
 779: 1 -11778.98242 -11828.66957 (0,(((((((((((((1,113),126),((25,(52,117)),101)),((((3,76),68),(((53,125),56),135)),89)),(((((36,75),62),88),((37,73),137)),142)),((((((4,43),(61,127)),((7,55),118)),17),(18,38)),((19,95),(42,(77,115))))),((6,67),(((39,((47,108),129)),((40,100),(71,79))),((107,143),130)))),(2,5)),((((((((((((((((((8,138),28),141),((20,146),((23,80),41))),((((12,(48,123)),139),102),(((29,82),91),121))),(83,144)),(50,66)),(((10,((35,64),110)),63),(85,86))),((59,132),(81,84))),(((9,(54,124)),(22,30)),(14,24))),((69,78),((((72,87),94),(96,147)),104))),((((26,65),105),109),(111,114))),(57,116)),(((11,32),134),(46,106))),((15,(70,90)),(((21,51),(97,122)),(27,112)))),133),(((13,119),(34,93)),136)),((31,60),((((33,128),120),92),131)))),(((16,44),(58,(99,140))),(45,145))),98),103),49),74);
 780: 1 -12031.3125 -11818.1586 (0,((((((((((1,113),126),((25,(52,117)),101)),((((3,76),68),(((53,125),56),135)),89)),(((((36,88),75),62),((37,73),137)),142)),(((((((4,43),127),61),((7,55),118)),17),(18,38)),((19,95),(42,(77,115))))),((2,5),(((6,67),(((39,((47,108),129)),((40,100),(71,79))),((107,130),143))),(((((((((((((((((((8,28),138),141),((20,146),((23,80),41))),(((12,(48,123)),(102,139)),(((29,91),82),121))),(83,144)),(50,66)),(((10,63),((35,110),64)),(85,86))),((59,132),(81,84))),((((9,54),124),(22,30)),(14,24))),(((72,87),94),(96,147))),(69,78)),104),(57,116)),((((26,65),105),109),(111,114))),(((((15,70),90),((21,51),(97,122))),(27,112)),133)),((11,(32,134)),(46,106))),(((13,119),(34,93)),136)),((31,60),((((33,128),120),92),131)))))),((((16,44),(45,145)),(99,140)),58)),98),(49,103)),74);
 781: 1 -12048.74219 -11849.15769 (0,((((((((((((1,113),126),((25,(52,117)),101)),((((3,76),68),((53,125),(56,135))),89)),(((((((36,88),75),62),142),73),37),137)),(((((4,((43,61),127)),(7,(55,118))),17),(18,38)),((19,95),(42,(77,115))))),(((6,67),(39,(107,(130,143)))),(((40,100),(71,79)),((47,108),129)))),(2,5)),(((((((((((((8,28),138),141),((20,146),((23,41),80))),((((12,(48,123)),139),102),(((29,82),91),121))),(83,144)),(50,66)),(((10,63),((35,110),64)),(85,86))),(((59,132),81),84)),((((((((((11,134),32),(46,106)),(14,24)),((((15,(70,90)),((21,51),(97,122))),(27,112)),133)),((57,116),104)),(22,30)),(69,78)),((((26,65),105),109),(111,114))),(((72,87),94),(96,147)))),((9,124),54)),(((13,119),(34,93)),136)),((31,60),((((33,128),120),92),131)))),((((16,44),(45,145)),(99,140)),58)),98),(49,103)),74);
 782: 1 -11565.80078 -11845.95923 (0,(((((((((((((1,113),126),((25,(52,117)),101)),((((3,76),68),((53,(56,135)),125)),89)),(((((36,88),75),62),142),((37,73),137))),((((((4,((7,118),55)),(43,(61,127))),17),(18,38)),(19,95)),(42,(77,115)))),((6,67),(((39,((47,108),129)),((107,130),143)),((40,100),(71,79))))),(2,5)),(((((((((((((8,28),138),141),((20,146),((23,41),80))),(((12,((48,123),102)),139),(((29,91),82),121))),(83,144)),(50,66)),((((10,63),((35,64),110)),(85,86)),(((59,132),(81,84)),(((72,87),94),(96,147))))),(((((((11,(32,134)),(46,106)),(((((15,90),70),((21,51),(97,122))),(27,112)),133)),(57,116)),104),(69,78)),((((26,65),105),109),(111,114)))),(((9,124),54),(22,30))),(14,24)),(((13,119),(34,93)),136)),((31,60),((((33,128),120),92),131)))),((((16,44),(45,145)),(99,140)),58)),98),103),49),74);
 783: 1 -11472.37305 -11818.91624 (0,(((((((((((((1,113),126),((25,(52,117)),101)),((((3,76),68),(((53,125),56),135)),89)),(((((36,88),75),62),((37,73),137)),142)),(((((4,((7,55),118)),(43,(61,127))),17),(18,38)),((19,95),(42,(77,115))))),((6,67),(((39,((47,108),129)),((107,130),143)),((40,100),(71,79))))),(2,5)),(((((((((((((((((8,28),138),141),((20,146),((23,41),80))),(((12,(48,123)),(102,139)),(((29,82),91),121))),(83,144)),(50,66)),((59,132),(81,84))),(((10,63),((35,64),110)),(85,86))),((((9,54),124),(22,30)),(14,24))),(((72,87),94),(96,147))),((69,78),104)),(((((26,65),105),109),(111,114)),(57,116))),(((((15,70),90),((21,51),(97,122))),(27,112)),133)),((11,(32,134)),(46,106))),(((13,119),(34,93)),136)),((31,60),((((33,128),120),92),131)))),((((16,44),(45,145)),(99,140)),58)),98),103),49),74);
 784: 2 -11484.18066 -11822.50519 (0,((((((((((((1,113),126),((25,(52,117)),101)),((((3,76),68),(((53,125),56),135)),89)),(((((36,75),62),88),((37,73),137)),142)),((((((4,43),(61,127)),((7,55),118)),17),(18,38)),((19,95),(42,(77,115))))),((6,67),(((39,((47,108),129)),((40,100),(71,79))),((107,130),143)))),(2,5)),(((((((((((((((((((8,138),28),141),((20,146),((23,41),80))),(((12,(48,123)),(102,139)),(((29,82),91),121))),(83,144)),(50,66)),(((10,((35,64),110)),63),(85,86))),((59,132),(81,84))),((((9,124),54),(22,30)),(14,24))),(((72,87),94),(96,147))),(69,78)),104),(((((26,65),105),109),(111,114)),(57,116))),((11,(32,134)),(46,106))),((((15,70),90),((21,51),(97,122))),(27,112))),133),(((13,119),(34,93)),136)),((31,60),((((33,128),120),92),131)))),((((16,44),(45,145)),(99,140)),58)),98),(49,103)),74);
 785: 1 -12652.47656 -11837.8348 (0,((((((((1,113),126),((25,(52,117)),101)),((((3,76),68),(((53,56),125),135)),89)),(((((36,88),75),62),((37,137),73)),142)),(((((((4,43),61),127),((7,118),55)),17),(18,38)),((19,95),(42,(77,115))))),(((6,67),(((39,((47,108),129)),((40,100),(71,79))),((107,143),130))),((((((((((((((((((((8,138),28),141),((20,146),((23,80),41))),((((12,(48,123)),139),102),(((29,91),82),121))),(83,144)),(50,66)),(((10,63),((35,64),110)),(85,86))),((59,132),(81,84))),((((9,124),54),(22,30)),(14,24))),(((72,87),94),(96,147))),(69,78)),104),(((((26,65),105),109),(111,114)),(57,116))),((11,(32,134)),(46,106))),(((15,70),90),((21,51),(97,122)))),(27,112)),133),(((13,119),(34,93)),136)),((31,60),((((33,128),120),92),131))))),(2,5)),(((((((16,44),(45,145)),(99,140)),58),98),(49,103)),74));
 786: 1 -11670.35938 -11828.54782 (0,((((((((((1,113),126),((((3,76),68),(((53,125),56),135)),89)),101),(25,(52,117))),((((((((4,43),61),127),((7,55),118)),17),(18,38)),((19,95),(42,(77,115)))),(((((36,88),75),62),((37,137),73)),142))),((6,67),(((39,((47,108),129)),((107,130),143)),((40,100),(71,79))))),(2,5)),((((((((((((((((((((8,138),28),141),((20,146),((23,80),41))),(((12,(48,123)),(102,139)),(((29,82),91),121))),(83,144)),(50,66)),(((10,63),((35,110),64)),(85,86))),((59,132),(81,84))),((((9,124),54),(22,30)),(14,24))),(((72,87),94),(96,147))),(69,78)),104),(57,116)),((((26,65),105),109),(111,114))),(((11,32),134),(46,106))),((((15,70),90),((21,51),(97,122))),(27,112))),133),(((13,119),(34,93)),136)),((31,60),((((33,128),120),131),92)))),((((16,44),(45,145)),(99,140)),58)),(((49,98),103),74));
 787: 1 -12087.46484 -11828.202 (0,((((((((((1,113),126),((25,(52,117)),101)),((((3,76),68),(((53,125),56),135)),89)),(((((36,88),75),62),((37,73),137)),142)),((((((4,43),(61,127)),((7,55),118)),17),(18,38)),((19,95),(42,(77,115))))),((6,67),(((39,((47,108),129)),((107,130),143)),((40,100),(71,79))))),(2,5)),(((((((((((((((((((((8,138),28),141),((20,146),((23,41),80))),(((12,(48,123)),(102,139)),(((29,82),91),121))),(83,144)),(50,66)),(((10,63),((35,110),64)),(85,86))),(((59,132),81),84)),(((9,54),124),((14,24),(22,30)))),(((72,87),94),(96,147))),((69,78),104)),(57,116)),((((26,65),105),109),(111,114))),(((11,32),134),(46,106))),133),(27,112)),((21,51),(97,122))),((15,70),90)),(((13,119),(34,93)),136)),((((31,60),((33,128),120)),131),92))),(((16,44),(58,(99,140))),(45,145))),((49,(98,103)),74));
 788: 1 -12657.99414 -11822.43564 (0,(((((((((((((1,113),126),((25,(52,117)),101)),((((3,76),68),(((53,125),56),135)),89)),(((((36,88),75),62),((37,73),137)),142)),((((((4,43),(61,127)),((7,55),118)),17),(18,38)),((19,95),(42,(77,115))))),(2,5)),((6,67),(((39,((47,108),129)),((40,100),(71,79))),((107,130),143)))),((((((((((((((((((((((8,28),138),141),((20,146),((23,41),80))),((12,(((48,123),102),139)),(((29,82),91),121))),(83,144)),(50,66)),(((10,63),((35,64),110)),(85,86))),((59,132),(81,84))),(((72,87),94),(96,147))),(((9,54),124),((14,24),(22,30)))),(69,78)),104),((((26,65),105),109),(111,114))),(57,116)),(((11,32),134),(46,106))),133),(27,112)),((21,51),(97,122))),((15,90),70)),(((13,119),(34,93)),136)),((31,60),((((33,128),120),92),131)))),((((16,44),(45,145)),(99,140)),58)),98),103),49),74);
 789: 1 -12095.13867 -11824.32774 (0,((((((((((((1,113),126),((25,(52,117)),101)),((((3,76),68),(((53,125),56),135)),89)),(((((36,88),75),62),((37,73),137)),142)),(((((4,((7,55),118)),(43,(61,127))),17),(18,38)),((19,95),(42,(77,115))))),(((6,67),(((39,((47,108),129)),((40,100),(71,79))),((107,143),130))),((((((((((((((((((((8,138),28),141),((20,146),((23,41),80))),(((12,(48,123)),(102,139)),(((29,91),82),121))),(83,144)),(50,66)),(((10,63),((35,64),110)),(85,86))),((59,132),(81,84))),((((9,54),124),(22,30)),(14,24))),(((72,87),94),(96,147))),(69,78)),104),57),116),((((26,65),105),109),(111,114))),(((((15,70),90),((21,51),(97,122))),(27,112)),133)),((11,(32,134)),(46,106))),(((13,119),(34,93)),136)),((31,60),((((33,128),120),92),131))))),(2,5)),(((16,44),(58,(99,140))),(45,145))),98),103),49),74);
 790: 1 -10947.85645 -11820.67471 (0,((((((((((((1,113),126),((25,(52,117)),101)),((((3,76),68),(((53,125),56),135)),89)),(((((36,88),75),62),((37,73),137)),142)),(((((4,(43,(61,127))),((7,55),118)),17),(18,38)),((19,95),(42,(77,115))))),((6,67),((39,((107,130),143)),(((40,100),(71,79)),((47,108),129))))),(2,5)),(((((((((((((((((((8,28),138),141),((20,146),((23,41),80))),((((12,(48,123)),139),102),(((29,91),82),121))),(83,144)),(50,66)),(((10,63),((35,64),110)),(85,86))),(((59,132),84),81)),((((9,124),54),(22,30)),(14,24))),(((72,87),94),(96,147))),(69,78)),((((26,65),105),109),(111,114))),((57,116),104)),(((11,134),32),(46,106))),((((15,90),70),((21,51),(97,122))),(27,112))),133),(((13,119),(34,93)),136)),((31,60),((((33,128),120),92),131)))),((((16,44),(45,145)),(99,140)),58)),98),(49,103)),74);
 791: 1 -12005.77148 -11819.24241 (0,((((((((((((1,113),126),((25,(52,117)),101)),((((3,76),68),(((53,125),56),135)),89)),(((((36,88),75),62),((37,73),137)),142)),((((((4,43),(61,127)),((7,55),118)),17),(18,38)),((19,95),(42,(77,115))))),((6,67),(((39,((47,108),129)),((107,130),143)),((40,100),(71,79))))),(2,5)),(((((((((((((((((((((8,(28,138)),141),((20,146),((23,80),41))),(((12,(48,123)),(102,139)),(((29,91),82),121))),(83,144)),(50,66)),(((10,((35,110),64)),63),(85,86))),(((59,132),84),81)),((((9,54),124),(22,30)),(14,24))),(((72,87),94),(96,147))),(69,78)),104),57),(((((26,65),105),109),(111,114)),116)),(((11,32),134),(46,106))),133),(27,112)),((21,51),(97,122))),((15,90),70)),(((13,119),(34,93)),136)),((31,60),((((33,128),120),92),131)))),((((16,44),(45,145)),(99,140)),58)),98),(49,103)),74);
 792: 2 -11832.47266 -11823.81583 (0,((((((((((((((((1,113),126),((25,(52,117)),101)),((((3,76),68),(((53,125),56),135)),89)),(((((36,88),75),62),((37,73),137)),142)),((((((4,43),(61,127)),((7,55),118)),17),(18,38)),((19,95),(42,(77,115))))),((6,67),(((39,((47,108),129)),((40,100),(71,79))),((107,130),143)))),(((((((((((((((((((8,28),138),141),((20,146),((23,41),80))),(((12,(48,123)),(102,139)),(((29,82),91),121))),(83,144)),(50,66)),(((10,63),((35,110),64)),(85,86))),((59,132),(81,84))),((((9,124),54),(22,30)),(14,24))),(((72,87),94),(96,147))),(69,78)),104),(((((26,65),105),109),(111,114)),(57,116))),((11,(32,134)),(46,106))),((((15,90),70),((21,51),(97,122))),(27,112))),133),(((13,119),(34,93)),136)),((((31,60),((33,128),120)),131),92))),(2,5)),(16,44)),(45,145)),(99,140)),58),98),103),49),74);
 793: 1 -12748.6582 -11827.49485 (0,(((((((((((((((1,113),126),((25,(52,117)),101)),((((3,76),68),(((53,125),56),135)),89)),(((((36,88),75),62),((37,73),137)),142)),(((((((4,43),61),127),((7,118),55)),17),(18,38)),((19,95),(42,(77,115))))),((2,5),((6,67),(((39,((47,108),129)),((40,100),(71,79))),((107,130),143))))),((((((((((((((((((8,138),28),141),((20,146),((23,41),80))),(((12,(48,123)),(102,139)),(((29,91),82),121))),(83,144)),(50,66)),(((10,63),((35,64),110)),(85,86))),(((((9,54),124),(22,30)),(14,24)),(((59,132),81),84))),(((72,87),94),(96,147))),(69,78)),((((26,65),105),109),(111,114))),((57,116),104)),(((11,32),134),(46,106))),((((15,70),90),((21,51),(97,122))),(27,112))),133),(((13,119),(34,93)),136)),((((31,60),((33,128),120)),131),92))),44),16),(45,145)),(99,140)),58),98),(49,103)),74);
 794: 1 -11290.64648 -11825.87029 (0,(((((((((((((((1,113),126),((25,(52,117)),101)),((((3,76),68),(((53,125),56),135)),89)),(((((((4,43),(61,127)),((7,55),118)),17),(18,38)),((19,95),(42,(77,115)))),(((((36,88),75),62),((37,73),137)),142))),((6,67),(((39,((47,108),129)),((40,100),(71,79))),((107,130),143)))),(2,5)),(((((((((((((((((((8,28),138),141),((20,146),((23,80),41))),((((12,(48,123)),139),102),(((29,82),91),121))),(83,144)),(50,66)),(((10,63),((35,110),64)),(85,86))),((59,132),(81,84))),((((9,124),54),(22,30)),(14,24))),(((72,87),94),(96,147))),(69,78)),((57,116),104)),((((26,65),105),109),(111,114))),((11,(32,134)),(46,106))),((((15,90),70),((21,51),(97,122))),(27,112))),133),(((13,119),(34,93)),136)),((((31,60),((33,128),120)),131),92))),(16,44)),(45,145)),(99,140)),58),98),103),49),74);
 795: 1 -12274.14746 -11833.17714 (0,((((((((((((1,113),126),((25,(52,117)),101)),((((3,76),68),(((53,125),56),135)),89)),(((((36,88),75),62),((37,73),137)),142)),(((((((4,43),61),127),((7,55),118)),17),(18,38)),((19,95),(42,(77,115))))),((6,67),((39,((107,130),143)),(((40,100),(71,79)),((47,108),129))))),(2,5)),((((((((((((((((((((((8,28),138),141),((20,146),((23,41),80))),(((12,(48,123)),(102,139)),(((29,82),91),121))),(83,144)),(50,66)),(((10,63),((35,64),110)),(85,86))),((59,132),(81,84))),((9,54),124)),(22,30)),(((72,87),94),(96,147))),(69,78)),104),(57,116)),((((26,65),105),109),(111,114))),((((15,70),90),((21,51),(97,122))),(27,112))),133),((11,(32,134)),(46,106))),(14,24)),(((13,119),(34,93)),136)),((31,60),((((33,128),120),92),131)))),((((16,44),(45,145)),(99,140)),58)),98),(49,103)),74);
 796: 2 -12021.19727 -11825.73945 (0,((((((((((1,113),126),((25,(52,117)),101)),((((3,76),68),(((53,125),56),135)),89)),(((((36,88),75),62),((37,73),137)),142)),((((((4,43),(61,127)),((7,55),118)),17),(18,38)),((19,95),(42,(77,115))))),((6,67),(((39,((47,108),129)),((107,130),143)),((40,100),(71,79))))),(2,5)),(((((((((((((((8,28),(138,141)),((20,146),((23,41),80))),(((12,(48,123)),(102,139)),(((29,82),91),121))),(83,144)),(50,66)),(((((((9,(54,124)),(22,30)),(14,24)),(((59,132),81),84)),(((10,63),(35,(64,110))),(85,86))),(((72,87),94),(96,147))),(69,78))),104),(57,116)),((((26,65),105),109),(111,114))),((11,(32,134)),(46,106))),((((15,70),90),((21,51),(97,122))),(27,112))),133),(((13,119),(34,93)),136)),((31,60),((((33,128),120),92),131)))),((((16,44),(45,145)),(99,140)),58)),((49,(98,103)),74));
 797: 2 -10787.85742 -11816.69942 (0,((((((((((((1,113),126),((25,(52,117)),101)),((((3,76),68),(((53,125),56),135)),89)),(((((36,88),75),62),((37,73),137)),142)),((((((4,43),(61,127)),((7,55),118)),17),(18,38)),((19,95),(42,(77,115))))),((6,67),(((39,((47,108),129)),((107,130),143)),((40,100),(71,79))))),(2,5)),((((((((((((((((((((8,28),138),141),((20,146),((23,41),80))),(((12,(48,123)),(102,139)),(((29,82),91),121))),(83,144)),(50,66)),(((10,63),((35,64),110)),(85,86))),((59,132),(81,84))),((9,(54,124)),((14,24),(22,30)))),(((72,87),94),(96,147))),(69,78)),104),57),(((((26,65),105),109),(111,114)),116)),(((((15,90),70),((21,51),(97,122))),(27,112)),133)),((11,32),134)),(46,106)),(((13,119),(34,93)),136)),((31,60),((((33,128),120),92),131)))),((((16,44),(45,145)),(99,140)),58)),98),(49,103)),74);
 798: 2 -11370.78516 -11827.09025 (0,(((((((((((((1,113),126),((25,(52,117)),101)),((((3,76),68),(((53,56),125),135)),89)),(((((36,88),75),62),((37,137),73)),142)),((((((4,43),(61,127)),(7,(55,118))),17),(18,38)),((19,95),(42,(77,115))))),((6,67),(((39,((47,108),129)),((40,100),(71,79))),((107,143),130)))),(2,5)),(((((((((((((((((((8,28),138),141),((20,146),((23,80),41))),((((12,(48,123)),139),102),(((29,91),82),121))),(((59,132),81),84)),(83,144)),(50,66)),((((9,54),124),(22,30)),(14,24))),((((10,63),((35,110),64)),(85,86)),(((72,87),94),(96,147)))),(69,78)),104),(57,116)),((((26,65),105),109),(111,114))),(((((15,90),70),((21,51),(97,122))),(27,112)),133)),((11,32),134)),(46,106)),(((13,119),(34,93)),136)),((((31,60),((33,128),120)),131),92))),((((16,44),(45,145)),(99,140)),58)),98),103),49),74);
 799: 9 -11565.23828 -11818.91766 (0,(((((((((((((1,113),126),((25,(52,117)),101)),((((3,76),68),(((53,125),56),135)),89)),(((((36,88),75),62),((37,73),137)),142)),(((((4,((7,55),118)),(43,(61,127))),17),(18,38)),((19,95),(42,(77,115))))),((6,67),(((39,((47,108),129)),((40,100),(71,79))),((107,130),143)))),(2,5)),((((((((((((((((((((((8,138),28),141),((20,146),((23,41),80))),(((12,(48,123)),(102,139)),(((29,91),82),121))),(83,144)),(50,66)),(((10,63),((35,64),110)),(85,86))),(((59,132),81),84)),(((9,124),54),((14,24),(22,30)))),(((72,87),94),(96,147))),104),(69,78)),(57,116)),((((26,65),105),109),(111,114))),(((11,32),134),(46,106))),133),(27,112)),((21,51),(97,122))),((15,70),90)),(((13,119),(34,93)),136)),((31,60),((((33,128),120),92),131)))),((((16,44),(45,145)),(99,140)),58)),98),103),49),74);
 800: 1 -11537.2207 -11820.91284 (0,((((((((((((1,113),126),((25,(52,117)),101)),((((3,76),68),(((53,125),56),135)),89)),(((((36,88),75),62),((37,73),137)),142)),(((((4,(43,(61,127))),((7,118),55)),17),(18,38)),((19,95),(42,(77,115))))),((6,67),(((39,((47,108),129)),((107,130),143)),((40,100),(71,79))))),(2,5)),(((((((((((((((((((((8,(28,138)),141),((20,146),((23,41),80))),(((12,(48,123)),(102,139)),(((29,82),91),121))),(83,144)),(50,66)),(((10,63),((35,64),110)),(85,86))),((59,132),(81,84))),((((9,54),124),(22,30)),(14,24))),(((72,87),94),(96,147))),(69,78)),104),(57,116)),((((26,65),105),109),(111,114))),((11,(32,134)),(46,106))),133),(27,112)),((21,51),(97,122))),((15,70),90)),(((13,119),(34,93)),136)),((31,60),((((33,128),120),92),131)))),(((16,44),(58,(99,140))),(45,145))),98),(49,103)),74);
 801: 1 -11960.16602 -11822.46852 (0,((((((((((((((1,113),126),(25,(52,117))),101),((((3,76),68),(((53,125),56),135)),89)),(((((36,88),75),62),((37,73),137)),142)),((((((4,43),(61,127)),((7,55),118)),17),(18,38)),((19,95),(42,(77,115))))),(((((((((((((((((((((8,138),28),141),((20,146),((23,41),80))),(((12,(48,123)),(102,139)),(((29,91),82),121))),(83,144)),(50,66)),(((10,63),((35,110),64)),(85,86))),((59,132),(81,84))),(((9,54),124),((14,24),(22,30)))),(((72,87),94),(96,147))),104),(((((26,65),105),109),(111,114)),(69,78))),(57,116)),(((11,134),32),(46,106))),133),(27,112)),((21,51),(97,122))),((15,70),90)),(((13,119),(34,93)),136)),((31,60),((((33,128),120),92),131)))),((6,67),(((39,((47,108),129)),((107,130),143)),((40,100),(71,79))))),(2,5)),((((16,44),(45,145)),(99,140)),58)),98),103),49),74);
 802: 1 -12043.13086 -11833.42265 (0,((((((((((1,113),126),((25,(52,117)),101)),((((3,76),68),(((53,125),56),135)),89)),(((((36,88),75),62),((37,137),73)),142)),((((((4,43),(61,127)),((7,55),118)),17),(18,38)),((19,95),(42,(77,115))))),(((6,67),((107,143),130)),((39,((47,108),129)),((40,100),(71,79))))),(2,5)),(((((((((((((((((((((8,28),138),141),((20,146),((23,41),80))),((((12,(48,123)),139),102),(((29,82),91),121))),(83,144)),(50,66)),((59,132),(81,84))),(85,86)),((10,63),((35,64),110))),((((9,54),124),(22,30)),(14,24))),(((72,87),94),(96,147))),104),57),(((((26,65),105),109),(111,114)),(69,78))),116),(((11,32),134),(46,106))),((((15,70),90),((21,51),(97,122))),(27,112))),133),(((13,119),(34,93)),136)),((31,60),((((33,128),120),92),131)))),((((16,44),(45,145)),(99,140)),58)),((49,(98,103)),74));
 803: 2 -10746.63379 -11825.19794 (0,((((((((((1,113),126),((25,(52,117)),101)),((((3,76),68),(((53,125),56),135)),89)),(((((36,88),75),62),((37,73),137)),142)),((((((4,43),(61,127)),((7,55),118)),17),(18,38)),((19,95),(42,(77,115))))),((6,67),(((39,((47,108),129)),((107,130),143)),((40,100),(71,79))))),(2,5)),((((((((((((((((8,138),28),141),((20,146),((23,80),41))),(((12,(48,123)),(102,139)),(((29,91),82),121))),(83,144)),(50,66)),((((((((9,54),124),(22,30)),(14,24)),((59,132),(81,84))),(((10,((35,64),110)),63),(85,86))),(((72,87),94),(96,147))),(69,78))),104),(57,116)),((((26,65),105),109),(111,114))),(((11,32),134),(46,106))),((((15,90),70),((21,51),(97,122))),(27,112))),133),(((13,119),(34,93)),136)),((31,60),((((33,128),120),92),131)))),((((16,44),(45,145)),(99,140)),58)),(((49,103),98),74));
 804: 4 -12212.58984 -11820.8619 (0,((((((((((1,113),126),((25,(52,117)),101)),((((3,76),68),(((53,125),56),135)),89)),(((((36,88),75),62),((37,73),137)),142)),((((((4,43),(61,127)),((7,55),118)),17),(18,38)),((19,95),(42,(77,115))))),((6,67),(((39,((47,108),129)),((107,130),143)),((40,100),(71,79))))),(2,5)),((((((((((((((((((((8,(28,138)),141),((20,146),((23,41),80))),(((12,(48,123)),(102,139)),(((29,91),82),121))),(83,144)),(50,66)),((59,132),(81,84))),(((10,63),((35,64),110)),(85,86))),(((9,54),124),((14,24),(22,30)))),(((72,87),94),(96,147))),104),(((((26,65),105),109),(111,114)),(69,78))),(57,116)),(((11,32),134),(46,106))),133),(27,112)),((21,51),(97,122))),((15,70),90)),(((13,119),(34,93)),136)),((31,60),((((33,128),120),92),131)))),((((16,44),(45,145)),(99,140)),58)),((49,(98,103)),74));
 805: 1 -11625.02344 -11830.0764 (0,(((((((((((((1,113),126),((25,(52,117)),101)),((((3,68),76),(((53,125),56),135)),89)),(((((36,88),75),62),((37,137),73)),142)),((((((4,43),(61,127)),((7,55),118)),17),(18,38)),((19,95),(42,(77,115))))),((6,67),((39,(((40,100),(71,79)),((47,108),129))),((107,143),130)))),(2,5)),(((((((((((((((((8,138),28),141),((20,146),((23,80),41))),((((12,(48,123)),102),139),(((29,82),91),121))),(83,144)),(50,66)),(((59,132),81),84)),(((10,63),((35,110),64)),(85,86))),(((((9,124),54),(22,30)),(14,24)),((69,78),(((72,87),94),(96,147))))),104),(((((26,65),105),109),(111,114)),(57,116))),((11,(32,134)),(46,106))),((((15,70),90),((21,51),(97,122))),(27,112))),133),(((13,119),(34,93)),136)),((31,60),((((33,128),120),92),131)))),((((16,44),(58,(99,140))),45),145)),98),103),49),74);
 806: 3 -12221.22656 -11818.89425 (0,(((((((((((((((1,113),126),((25,(52,117)),101)),((((3,76),68),(((53,125),56),135)),89)),(((((36,88),75),62),((37,73),137)),142)),((((((4,43),(61,127)),((7,55),118)),17),(18,38)),((19,95),(42,(77,115))))),((6,67),(((39,((47,108),129)),((107,130),143)),((40,100),(71,79))))),(2,5)),(((((((((((((((((((8,28),138),141),((20,146),((23,41),80))),(((12,(48,123)),(102,139)),(((29,82),91),121))),(83,144)),(50,66)),(((10,63),((35,64),110)),(85,86))),(((59,132),81),84)),(((9,124),54),((14,24),(22,30)))),(((72,87),94),(96,147))),(69,78)),104),(57,116)),((((26,65),105),109),(111,114))),(((((15,90),70),((21,51),(97,122))),(27,112)),133)),(((11,134),32),(46,106))),(((13,119),(34,93)),136)),((31,60),((((33,128),120),92),131)))),44),16),((45,145),(99,140))),58),98),(49,103)),74);
 807: 1 -11151.27148 -11828.73932 (0,(((((((((((((1,113),126),((25,(52,117)),101)),((((3,76),68),(((53,125),56),135)),89)),(((((36,88),75),62),((37,73),137)),142)),(((((4,(43,(61,127))),((7,118),55)),17),(18,38)),((19,95),(42,(77,115))))),(2,5)),((6,67),(((39,((47,108),129)),((40,100),(71,79))),((107,130),143)))),(((((((((((((((((8,28),138),141),((20,146),((23,80),41))),(((12,(48,123)),(102,139)),(((29,91),82),121))),(83,144)),(50,66)),(((10,((35,110),64)),63),(85,86))),104),(((72,(96,147)),87),94)),((((((9,124),54),(22,30)),(14,24)),(((59,132),81),84)),(69,78))),(57,116)),((((26,65),105),109),(111,114))),(((((15,90),70),((21,51),(97,122))),(27,112)),133)),((11,(32,134)),(46,106))),(((13,119),(34,93)),136)),((31,60),((((33,128),120),92),131)))),((((16,44),(45,145)),(99,140)),58)),98),103),49),74);
 808: 1 -12273.36914 -11832.26461 (0,((((((((((((1,113),126),((25,(52,117)),101)),((((3,76),68),(((53,125),56),135)),89)),(((((36,88),75),62),((37,73),137)),142)),((((((4,43),(61,127)),((7,55),118)),17),(18,38)),((19,95),(42,(77,115))))),((6,67),((39,((107,130),143)),(((40,100),(71,79)),((47,108),129))))),(2,5)),((((((((((((((((((((((8,28),138),141),((20,146),((23,41),80))),(((12,(48,123)),(102,139)),(((29,82),91),121))),(83,144)),(50,66)),(((10,63),((35,64),110)),(85,86))),((59,132),(81,84))),((9,54),124)),(22,30)),(((72,87),94),(96,147))),(69,78)),104),(57,116)),((((26,65),105),109),(111,114))),((11,(32,134)),(46,106))),((((15,70),90),((21,51),(97,122))),(27,112))),133),(14,24)),(((13,119),(34,93)),136)),((31,60),((((33,128),120),92),131)))),((((16,44),(45,145)),(99,140)),58)),98),(49,103)),74);
 809: 2 -11390.21582 -11823.03189 (0,((((((((((((((((1,113),126),((25,(52,117)),101)),((((3,76),68),(((53,125),56),135)),89)),(((((36,88),75),62),((37,73),137)),142)),((((((4,43),(61,127)),((7,55),118)),17),(18,38)),((19,95),(42,(77,115))))),((6,67),(((39,((47,108),129)),((107,130),143)),((40,100),(71,79))))),(2,5)),(((((((((((((((((((((8,138),28),141),((20,146),((23,80),41))),(((12,(48,123)),(102,139)),(((29,91),82),121))),(83,144)),(50,66)),(((10,63),((35,110),64)),(85,86))),((59,132),(81,84))),((((9,124),54),(22,30)),(14,24))),(((72,87),94),(96,147))),(69,78)),104),(((((26,65),105),109),(111,114)),(57,116))),((11,(32,134)),(46,106))),133),(27,112)),((21,51),(97,122))),((15,90),70)),(((13,119),(34,93)),136)),((((31,60),((33,128),120)),131),92))),44),16),(45,145)),(99,140)),58),98),(49,103)),74);
 810: 1 -11294.89453 -11822.09061 (0,(((((((((((((1,113),126),((25,(52,117)),101)),((((3,76),68),(((53,125),56),135)),89)),(((((36,88),75),62),((37,73),137)),142)),((((((4,43),(61,127)),((7,55),118)),17),(18,38)),((19,95),(42,(77,115))))),((6,67),(((39,((47,108),129)),((107,130),143)),((40,100),(71,79))))),(2,5)),((((((((((((((((((8,28),138),141),((20,146),((23,41),80))),(((12,(48,123)),(102,139)),(((29,82),91),121))),(83,144)),(50,66)),(((10,63),((35,64),110)),(85,86))),((((9,124),54),((14,24),(22,30))),(((59,132),81),84))),(((72,87),94),(96,147))),104),(57,116)),(((((26,65),105),109),(111,114)),(69,78))),(((11,32),134),(46,106))),((((15,90),70),((21,51),(97,122))),(27,112))),133),(((13,119),(34,93)),136)),((((31,60),((33,128),120)),131),92))),((((16,44),(45,145)),(99,140)),58)),98),103),49),74);
 811: 1 -12318.8418 -11821.87398 (0,((((((((((((1,113),126),((25,(52,117)),101)),((((3,76),68),(((53,125),56),135)),89)),(((((36,88),75),62),((37,73),137)),142)),((((((4,43),(61,127)),((7,55),118)),17),(18,38)),((19,95),(42,(77,115))))),((6,67),(((39,((107,130),143)),((47,108),129)),((40,100),(71,79))))),(2,5)),((((((((((((((((((((8,138),28),141),((20,146),((23,41),80))),((((12,(48,123)),139),102),(((29,82),91),121))),(83,144)),(50,66)),(((10,63),((35,64),110)),(85,86))),(((59,132),81),84)),(((9,54),124),((14,24),(22,30)))),(((72,87),94),(96,147))),((69,78),104)),(((((26,65),105),109),(111,114)),(57,116))),(((11,32),134),(46,106))),133),(27,112)),((21,51),(97,122))),((15,90),70)),(((13,119),(34,93)),136)),((31,60),((((33,128),120),92),131)))),((((16,44),(45,145)),(99,140)),58)),98),(49,103)),74);
 812: 1 -11811.18457 -11832.99209 (0,((((((((((((1,113),126),((25,(52,117)),101)),((((3,76),68),(((53,125),56),135)),89)),(((((36,88),75),62),((37,73),137)),142)),((((((4,43),(61,127)),((7,55),118)),17),(18,38)),((19,95),(42,(77,115))))),((6,67),(((39,((47,108),129)),((40,100),(71,79))),((107,130),143)))),(2,5)),((((((((((((((((((((8,28),138),141),((20,146),((23,80),41))),(((12,(48,123)),(102,139)),(((29,91),82),121))),(83,144)),(50,66)),(((10,63),((35,110),64)),(85,86))),(((59,132),84),81)),(((9,(54,124)),(22,30)),(14,24))),(((72,87),94),(96,147))),104),(((((26,65),105),109),(111,114)),(69,78))),((((11,32),134),(46,106)),133)),(57,116)),(27,112)),((21,51),(97,122))),((15,70),90)),(((13,119),(34,93)),136)),((31,60),((((33,128),120),92),131)))),((((16,44),(45,145)),(99,140)),58)),98),(49,103)),74);
 813: 4 -11839.73145 -11820.13863 (0,(((((((((((((1,113),126),((25,(52,117)),101)),((((3,76),68),(((53,125),56),135)),89)),(((((36,88),75),62),((37,73),137)),142)),((((((4,43),(61,127)),((7,55),118)),17),(18,38)),((19,95),(42,(77,115))))),((6,67),(((39,((47,108),129)),((107,130),143)),((40,100),(71,79))))),(2,5)),((((((((((((((((((((((8,138),28),141),((20,146),((23,80),41))),(((12,139),((48,123),102)),(((29,82),91),121))),(83,144)),(50,66)),(((10,((35,64),110)),63),(85,86))),(((59,132),81),84)),(((9,124),54),((14,24),(22,30)))),(((72,87),94),(96,147))),(69,78)),104),((((26,65),105),109),(111,114))),(57,116)),((11,(32,134)),(46,106))),133),(27,112)),((21,51),(97,122))),((15,70),90)),(((13,119),(34,93)),136)),((31,60),((((33,128),120),92),131)))),((((16,44),(45,145)),(99,140)),58)),98),103),49),74);
 814: 4 -11340.1875 -11821.62402 (0,((((((((((((1,113),126),((25,(52,117)),101)),((((3,68),76),(((53,125),56),135)),89)),(((((36,88),75),62),((37,73),137)),142)),((((((4,43),(61,127)),((7,55),118)),17),(18,38)),((19,95),(42,(77,115))))),(((((((((((((((((((8,138),28),141),((20,146),((23,41),80))),(((12,(48,123)),(102,139)),(((29,82),91),121))),(83,144)),(50,66)),(((10,63),(35,(64,110))),(85,86))),((59,132),(81,84))),(((9,124),54),((14,24),(22,30)))),(((72,87),94),(96,147))),(69,78)),104),((((((26,65),105),109),(111,114)),116),57)),((11,(32,134)),(46,106))),((((15,90),70),((21,51),(97,122))),(27,112))),133),(((13,119),(34,93)),136)),((31,60),((((33,128),120),131),92)))),((6,67),(((39,((47,108),129)),((107,130),143)),((40,100),(71,79))))),(2,5)),((((16,44),(45,145)),(99,140)),58)),98),(49,103)),74);
 815: 1 -11491.38086 -11818.39566 (0,(((((((((((((1,113),126),((25,(52,117)),101)),((((3,76),68),(((53,125),56),135)),89)),(((((36,88),75),62),((37,137),73)),142)),(((((4,(43,(61,127))),((7,55),118)),17),(18,38)),((19,95),(42,(77,115))))),((6,67),(((39,((47,108),129)),((107,130),143)),((40,100),(71,79))))),(2,5)),(((((((((((((((((((8,28),138),141),((20,146),((23,41),80))),(((12,(48,123)),(102,139)),(((29,82),91),121))),(83,144)),(50,66)),(((10,63),((35,64),110)),(85,86))),((59,132),(81,84))),(((9,(54,124)),(22,30)),(14,24))),(((72,87),94),(96,147))),(69,78)),104),57),(((((26,65),105),109),(111,114)),116)),(((((15,90),70),((21,51),(97,122))),(27,112)),133)),(((11,32),134),(46,106))),(((13,119),(34,93)),136)),((31,60),((((33,128),120),92),131)))),((((16,44),(45,145)),(99,140)),58)),98),103),49),74);
 816: 1 -12054.02832 -11836.53651 (0,((((((((((((1,113),126),((25,(52,117)),101)),((((3,68),76),((53,125),(56,135))),89)),((((((36,88),75),62),142),137),(37,73))),(((((((4,43),61),127),((7,55),118)),17),(18,38)),((19,95),(42,(77,115))))),(2,5)),((6,67),(((39,((107,130),143)),((47,108),129)),((40,100),(71,79))))),(((((((((((((((((((8,28),138),141),((20,146),((23,41),80))),(((12,((48,123),102)),139),(((29,82),91),121))),(83,144)),(50,66)),(((10,63),((35,64),110)),(85,86))),((59,132),(81,84))),(((9,54),124),(22,30))),(((72,87),94),(96,147))),((69,78),104)),(57,116)),((((26,65),105),109),(111,114))),(((((15,70),90),((21,51),(97,122))),(27,112)),133)),((11,(32,134)),(46,106))),(14,24)),(((13,119),(34,93)),136)),((31,60),((((33,128),120),92),131)))),((((16,44),(45,145)),(99,140)),58)),98),(49,103)),74);
 817: 4 -11529.14258 -11822.06464 (0,((((((((((((((1,113),126),(25,(52,117))),101),((((3,76),68),(((53,125),56),135)),89)),(((((36,88),75),62),((37,137),73)),142)),(((((((4,43),127),61),((7,118),55)),17),(18,38)),((19,95),(42,(77,115))))),((6,67),(((39,((47,108),129)),((107,130),143)),((40,100),(71,79))))),(2,5)),(((((((((((((((((((8,28),138),141),((23,41),80)),(20,146)),((((12,(48,123)),139),102),(((29,91),82),121))),(83,144)),(50,66)),(((10,63),((35,110),64)),(85,86))),((59,132),(81,84))),((((9,124),54),(22,30)),(14,24))),(((72,87),94),(96,147))),(69,78)),104),(((((26,65),105),109),(111,114)),(57,116))),(((((15,90),70),((21,51),(97,122))),(27,112)),133)),((11,(32,134)),(46,106))),(((13,119),(34,93)),136)),((31,60),((((33,128),120),92),131)))),((((16,44),(45,145)),(99,140)),58)),98),103),49),74);
 818: 2 -11208.25586 -11825.46563 (0,((((((((((1,113),126),((25,(52,117)),101)),((((3,76),68),(((53,125),56),135)),89)),(((((36,88),75),62),((37,73),137)),142)),((((((4,43),(61,127)),((7,55),118)),17),(18,38)),((19,95),(42,(77,115))))),((6,67),(((39,((47,108),129)),((107,130),143)),((40,100),(71,79))))),(2,5)),(((((((((((((((((((((8,138),28),141),((20,146),((23,41),80))),(((12,(48,123)),(102,139)),(((29,82),91),121))),(83,144)),(50,66)),(((10,((35,64),110)),63),(85,86))),((59,132),(81,84))),(((9,(54,124)),(22,30)),(14,24))),(((72,87),94),(96,147))),(69,78)),104),(((((26,65),105),109),(111,114)),(57,116))),(((11,32),134),(46,106))),133),(27,112)),((21,51),(97,122))),((15,70),90)),(((13,119),(34,93)),136)),((31,60),((((33,128),120),92),131)))),(((16,44),(58,(99,140))),(45,145))),((49,(98,103)),74));
 819: 4 -11330.97461 -11821.68648 (0,((((((((((((1,113),126),((25,(52,117)),101)),((((3,76),68),(((53,125),56),135)),89)),(((((36,88),75),62),((37,73),137)),142)),(((((4,((7,55),118)),(43,(61,127))),17),(18,38)),((19,95),(42,(77,115))))),((6,67),((39,((107,130),143)),(((40,100),(71,79)),((47,108),129))))),(2,5)),((((((((((((((((((8,(28,138)),141),((20,146),((23,41),80))),((((12,(48,123)),(102,139)),((29,91),82)),121)),(83,144)),(50,66)),(((10,63),((35,64),110)),(85,86))),((59,132),(81,84))),((((9,124),54),(22,30)),(14,24))),(((72,87),94),(96,147))),(69,78)),104),(((((26,65),105),109),(111,114)),(57,116))),((11,(32,134)),(46,106))),((((15,70),90),((21,51),(97,122))),(27,112))),133),(((13,119),(34,93)),136)),((31,60),((((33,128),120),92),131)))),((((16,44),(45,145)),(99,140)),58)),98),(49,103)),74);
 820: 1 -12085.96484 -11822.06251 (0,(((((((((((((1,113),126),((25,(52,117)),101)),((((3,76),68),(((53,125),56),135)),89)),(((((36,88),75),62),((37,73),137)),142)),((((((4,43),(61,127)),((7,55),118)),17),(18,38)),((19,95),(42,(77,115))))),((6,67),(((39,((47,108),129)),((107,130),143)),((40,100),(71,79))))),(2,5)),((((((((((((((((((8,28),138),141),((20,146),((23,80),41))),((((12,(48,123)),139),102),(((29,91),82),121))),(83,144)),(50,66)),(((59,132),81),84)),(((10,63),((35,64),110)),(85,86))),((((72,87),94),(96,147)),104)),((((9,54),124),(22,30)),(14,24))),(((((26,65),105),109),(111,114)),(69,78))),(57,116)),((11,(32,134)),(46,106))),((((15,70),90),((21,51),(97,122))),(27,112))),133),(((13,119),(34,93)),136)),((31,60),((((33,128),120),92),131)))),((((16,44),(45,145)),(99,140)),58)),98),103),49),74);
 821: 1 -11510.33789 -11824.78272 (0,((((((((((((((1,113),126),((25,(52,117)),101)),(((3,(68,76)),(((53,125),56),135)),89)),(((((36,88),75),62),((37,137),73)),142)),(((((((4,43),127),61),((7,118),55)),17),(18,38)),((19,95),(42,(77,115))))),((6,67),((39,((47,108),129)),(((40,100),(71,79)),((107,130),143))))),(2,5)),((((((((((((((((((8,138),28),141),((20,146),((23,41),80))),((((12,(48,123)),139),102),(((29,91),82),121))),(83,144)),(50,66)),(((10,63),((35,110),64)),(85,86))),((59,132),(81,84))),(((9,(54,124)),(22,30)),(14,24))),(((72,87),94),(96,147))),((69,78),104)),(57,116)),((((26,65),105),109),(111,114))),(((((15,70),90),((21,51),(97,122))),(27,112)),133)),(((11,32),134),(46,106))),(((13,119),(34,93)),136)),((31,60),((((33,128),120),92),131)))),(((16,44),(45,145)),(99,140))),58),98),103),49),74);
 822: 1 -11075.27344 -11826.776 (0,(((((((((((((((((1,113),126),((25,(52,117)),101)),((((3,76),68),(((53,125),56),135)),89)),(((((36,88),75),62),((37,73),137)),142)),((((((4,43),(61,127)),((7,55),118)),17),(18,38)),((19,95),(42,(77,115))))),((6,67),(((39,((47,108),129)),((107,130),143)),((40,100),(71,79))))),(2,5)),((((((((((((((((((((8,28),138),141),((20,146),((23,41),80))),(((12,(48,123)),(102,139)),(((29,82),91),121))),(83,144)),(50,66)),(((10,63),((35,64),110)),(85,86))),((59,132),(81,84))),((((9,124),54),(22,30)),(14,24))),(((72,87),94),(96,147))),(69,78)),104),(57,116)),((((26,65),105),109),(111,114))),((((((15,70),90),(97,122)),(21,51)),(27,112)),133)),((11,32),134)),(46,106)),(((13,119),(34,93)),136)),((((31,60),((33,128),120)),131),92))),44),16),(45,145)),(99,140)),58),98),103),49),74);
 823: 1 -11836.78906 -11835.48417 (0,((((((((((((1,113),126),((25,(52,117)),101)),((((3,76),68),(((53,125),56),135)),89)),(((((36,75),62),88),(37,(73,137))),142)),((((((4,43),(61,127)),((7,55),118)),17),(18,38)),((19,95),(42,(77,115))))),(((6,67),((107,130),143)),((39,((47,108),129)),((40,100),(71,79))))),(2,5)),((((((((((((((((((8,28),138),141),((20,146),((23,41),80))),(((12,(48,123)),(102,139)),(((29,91),82),121))),(83,144)),(50,66)),(((10,63),((35,110),64)),(85,86))),(((59,132),81),84)),((((9,54),124),(22,30)),(14,24))),((69,78),((((72,87),94),(96,147)),104))),(((((26,65),105),109),(111,114)),(57,116))),((11,(32,134)),(46,106))),(((21,51),(97,122)),(27,112))),((15,70),90)),133),(((13,119),(34,93)),136)),((31,60),((((33,128),120),92),131)))),(((16,44),(58,(99,140))),(45,145))),98),(49,103)),74);
 824: 1 -12032.5 -11827.06814 (0,((((((((((1,113),126),((25,(52,117)),101)),((((3,76),68),(((53,125),56),135)),89)),(((((36,88),75),62),((37,73),137)),142)),((((((4,43),(61,127)),((7,55),118)),17),(18,38)),((19,95),(42,(77,115))))),((6,67),(((39,((47,108),129)),((107,130),143)),((40,100),(71,79))))),(2,5)),(((((((((((((((((8,28),138),141),((20,146),((23,41),80))),(((12,(48,123)),(102,139)),(((29,91),82),121))),(83,144)),((50,66),((59,132),(81,84)))),(((10,63),((35,64),110)),(85,86))),(((72,87),94),(96,147))),104),((((9,54),124),((14,24),(22,30))),(69,78))),(57,116)),((((26,65),105),109),(111,114))),(((((15,70),90),((21,51),(97,122))),(27,112)),133)),((11,(32,134)),(46,106))),(((13,119),(34,93)),136)),((31,60),((((33,128),120),92),131)))),((((16,44),(45,145)),(99,140)),58)),((49,(98,103)),74));
 825: 1 -11236.07324 -11821.58728 (0,((((((((((((1,113),126),((25,(52,117)),101)),((((3,76),68),(((53,125),56),135)),89)),(((((36,88),75),62),((37,73),137)),142)),((((((4,43),(61,127)),((7,118),55)),17),(18,38)),((19,95),(42,(77,115))))),((6,67),(((39,((47,108),129)),((40,100),(71,79))),((107,130),143)))),(2,5)),((((((((((((((((((8,138),28),141),((20,146),((23,41),80))),(((12,(48,123)),(102,139)),(((29,82),91),121))),(83,144)),(50,66)),(((10,63),(35,(64,110))),(85,86))),(((59,132),84),81)),(((9,(54,124)),(22,30)),(14,24))),(((72,87),94),(96,147))),104),(((((26,65),105),109),(111,114)),(69,78))),(57,116)),((((((15,70),90),(97,122)),(21,51)),(27,112)),133)),((11,(32,134)),(46,106))),(((13,119),(34,93)),136)),((31,60),((((33,128),120),92),131)))),((((16,44),(45,145)),(99,140)),58)),98),(49,103)),74);
 826: 1 -11715.00293 -11821.89051 (0,((((((((((((1,113),126),((25,(52,117)),101)),((((3,76),68),(((53,125),56),135)),89)),(((((36,88),75),62),((37,73),137)),142)),(((((4,((7,55),118)),(43,(61,127))),17),(18,38)),((19,95),(42,(77,115))))),((6,67),(((39,((47,108),129)),((107,130),143)),((40,100),(71,79))))),(2,5)),((((((((((((((((((((8,138),28),141),((20,146),((23,41),80))),(((12,(48,123)),(102,139)),(((29,91),82),121))),(83,144)),(50,66)),(((((9,124),54),(22,30)),(14,24)),(((59,132),81),84))),(((10,63),(35,(64,110))),(85,86))),(((72,87),94),(96,147))),104),(69,78)),(((((26,65),105),109),(111,114)),(57,116))),(((11,32),134),(46,106))),133),(27,112)),((21,51),(97,122))),((15,90),70)),(((13,119),(34,93)),136)),((31,60),((((33,128),120),92),131)))),((((16,44),(45,145)),(99,140)),58)),98),(49,103)),74);
 827: 1 -12115.94141 -11820.91284 (0,((((((((((((1,113),126),((25,(52,117)),101)),((((3,76),68),(((53,125),56),135)),89)),(((((36,88),75),62),((37,73),137)),142)),(((((4,(43,(61,127))),((7,118),55)),17),(18,38)),((19,95),(42,(77,115))))),((6,67),(((39,((47,108),129)),((107,130),143)),((40,100),(71,79))))),(2,5)),(((((((((((((((((((((8,(28,138)),141),((20,146),((23,41),80))),(((12,(48,123)),(102,139)),(((29,82),91),121))),(83,144)),(50,66)),(((10,63),((35,64),110)),(85,86))),((59,132),(81,84))),((((9,54),124),(22,30)),(14,24))),(((72,87),94),(96,147))),(69,78)),104),(57,116)),((((26,65),105),109),(111,114))),((11,(32,134)),(46,106))),133),(27,112)),((21,51),(97,122))),((15,70),90)),(((13,119),(34,93)),136)),((31,60),((((33,128),120),92),131)))),(((16,44),(58,(99,140))),(45,145))),98),(49,103)),74);
 828: 1 -11008.33984 -11848.13212 (0,(((((((((((((((1,113),126),(52,117)),25),101),((((3,76),68),(((53,125),56),135)),89)),(((((36,88),75),62),((37,137),73)),142)),(((((((4,43),127),61),((7,118),55)),17),(18,38)),((19,95),(42,(77,115))))),((6,67),(((39,((47,108),129)),((107,130),143)),((40,100),(71,79))))),(2,5)),((((((((((((((((((8,28),138),141),((20,146),((23,41),80))),((((12,(48,123)),139),102),(((29,91),82),121))),(83,144)),(50,66)),(((10,63),((35,110),64)),(85,86))),((59,132),(81,84))),((((9,124),54),(22,30)),(14,24))),(((72,87),94),(96,147))),(69,78)),104),(((((26,65),105),109),(111,114)),(57,116))),(((((15,90),70),((21,51),(97,122))),(27,112)),133)),((11,(32,134)),(46,106))),(((13,119),(34,93)),136)),((31,60),((((33,128),120),92),131)))),((((16,44),(45,145)),(99,140)),58)),98),103),49),74);
 829: 2 -11170.36719 -11822.14837 (0,(((((((((((((1,113),126),((25,(52,117)),101)),((((3,76),68),(((53,125),56),135)),89)),(((((36,88),75),62),((37,73),137)),142)),(((((4,(43,(61,127))),((7,55),118)),17),(18,38)),((19,95),(42,(77,115))))),((6,67),(((39,((47,108),129)),((40,100),(71,79))),((107,130),143)))),(2,5)),(((((((((((((((((((8,28),138),141),((20,146),((23,41),80))),((((12,(48,123)),139),102),(((29,91),82),121))),(83,144)),(50,66)),(((10,63),((35,110),64)),(85,86))),(((59,132),81),84)),((((9,124),54),(22,30)),(14,24))),(((72,87),94),(96,147))),(69,78)),104),57),(((((26,65),105),109),(111,114)),116)),((((15,(70,90)),((21,51),(97,122))),(27,112)),133)),((11,(32,134)),(46,106))),(((13,119),(34,93)),136)),((31,60),((((33,128),120),92),131)))),(((16,44),(58,(99,140))),(45,145))),98),103),49),74);
 830: 2 -11878.49512 -11825.42056 (0,((((((((((((1,113),126),((25,(52,117)),101)),((((3,76),68),(((53,125),56),135)),89)),(((((36,88),75),62),((37,73),137)),142)),((((((4,43),(61,127)),((7,55),118)),17),(18,38)),((19,95),(42,(77,115))))),((6,67),(((39,((47,108),129)),((107,130),143)),((40,100),(71,79))))),(2,5)),((((((((((((((((((((((8,28),138),141),((20,146),((23,41),80))),(((12,(48,123)),(102,139)),(((29,91),82),121))),(83,144)),(50,66)),(((10,63),((35,110),64)),(85,86))),(((59,132),81),84)),(((9,124),54),((14,24),(22,30)))),(((72,87),94),(96,147))),(69,78)),104),(57,116)),((((26,65),105),109),(111,114))),(((11,32),134),(46,106))),133),(27,112)),((21,51),(97,122))),((15,90),70)),(((13,119),(34,93)),136)),((31,60),((((33,128),120),92),131)))),(((16,44),(58,(99,140))),(45,145))),98),103),(49,74));
 831: 3 -11798.76367 -11821.79 (0,((((((((((((1,113),126),((25,(52,117)),101)),((((3,76),68),(((53,125),56),135)),89)),(((((36,88),75),62),((37,73),137)),142)),((((((4,43),(61,127)),((7,55),118)),17),(18,38)),((19,95),(42,(77,115))))),((6,67),(((39,((47,108),129)),((107,130),143)),((40,100),(71,79))))),(2,5)),(((((((((((((((((((((8,28),138),141),((20,146),((23,41),80))),(((12,(48,123)),(102,139)),(((29,82),91),121))),(83,144)),(50,66)),(((10,63),((35,64),110)),(85,86))),((((9,54),124),((14,24),(22,30))),((59,132),(81,84)))),(((72,87),94),(96,147))),104),57),(((((26,65),105),109),(111,114)),116)),(69,78)),((11,(32,134)),(46,106))),133),(27,112)),((21,51),(97,122))),((15,70),90)),(((13,119),(34,93)),136)),((31,60),((((33,128),120),92),131)))),((((16,44),(45,145)),(99,140)),58)),98),(49,103)),74);
 832: 2 -12242.83008 -11823.69658 (0,(((((((((((1,113),126),((25,(52,117)),101)),((((3,76),68),(((53,125),56),135)),89)),(((((36,88),75),62),((37,73),137)),142)),(((((4,((7,55),118)),(43,(61,127))),17),(18,38)),((19,95),(42,(77,115))))),(((6,67),(((39,((47,108),129)),((40,100),(71,79))),((107,130),143))),(((((((((((((((((8,28),138),141),((20,146),((23,41),80))),(((12,(48,123)),(102,139)),(((29,82),91),121))),(83,144)),(50,66)),(((10,63),((35,110),64)),(85,86))),(((59,132),84),81)),(((9,124),54),((14,24),(22,30)))),(((72,87),94),(96,147))),((69,78),104)),(((((26,65),105),109),(111,114)),(57,116))),(((((15,90),70),((21,51),(97,122))),(27,112)),133)),(((11,32),134),(46,106))),(((13,119),(34,93)),136)),((31,60),((((33,128),120),92),131))))),(2,5)),(((16,44),(58,(99,140))),(45,145))),98),(49,103)),74);
 833: 2 -12107.99219 -11830.27356 (0,((((((((((((1,113),126),((25,(52,117)),101)),((((3,76),68),(((53,125),56),135)),89)),(((((36,88),75),62),((37,73),137)),142)),(((((4,((7,55),118)),(43,(61,127))),17),(18,38)),((19,95),(42,(77,115))))),((6,67),(((39,((47,108),129)),((40,100),(71,79))),((107,130),143)))),(2,5)),(((((((((((((((((((8,138),28),141),((20,146),((23,41),80))),(((12,(48,123)),(102,139)),(((29,91),82),121))),((59,132),(81,84))),((((10,((35,110),64)),63),(85,86)),(83,144))),(50,66)),((((9,54),124),(22,30)),(14,24))),(((69,78),104),(((72,87),94),(96,147)))),57),(((((26,65),105),109),(111,114)),116)),((11,(32,134)),(46,106))),133),(27,112)),((21,51),(97,122))),((15,90),70)),(((13,119),(34,93)),136)),((31,60),((((33,128),120),92),131)))),((((16,44),(45,145)),(99,140)),58)),98),(49,103)),74);
 834: 1 -12287.09473 -11831.97218 (0,((((((((((1,113),126),((25,(52,117)),101)),((((3,68),76),(((53,125),56),135)),89)),(((((36,88),75),62),((37,73),137)),142)),((((((4,43),(61,127)),((7,55),118)),17),(18,38)),((19,95),(42,(77,115))))),(2,5)),((6,67),(((39,((47,108),129)),((107,130),143)),((40,100),(71,79))))),(((((((((((((((((8,28),138),141),((20,146),((23,41),80))),((12,(((48,123),102),139)),(((29,82),91),121))),(83,144)),(50,66)),(((((((9,(54,124)),(22,30)),(14,24)),(((59,132),81),84)),(((10,63),(35,(64,110))),(85,86))),(69,78)),(((72,87),94),(96,147)))),104),57),116),((((26,65),105),109),(111,114))),((11,(32,134)),(46,106))),((((15,70),90),((21,51),(97,122))),(27,112))),133),(((13,119),(34,93)),136)),((31,60),((((33,128),120),92),131)))),((((16,44),(45,145)),(99,140)),58)),((49,(98,103)),74));
 835: 4 -11357.58203 -11824.85972 (0,(((((((((((((1,113),126),((25,(52,117)),101)),((((3,76),68),(((53,125),56),135)),89)),(((((36,88),75),62),((37,73),137)),142)),((((((4,43),(61,127)),((7,55),118)),17),(18,38)),((19,95),(42,(77,115))))),((6,67),(((39,((47,108),129)),((107,130),143)),((40,100),(71,79))))),(2,5)),((((((((((((((((((8,28),138),141),((20,146),((23,41),80))),(((12,(48,123)),(102,139)),(((29,82),91),121))),(83,144)),(50,66)),(((10,63),((35,64),110)),(85,86))),(((9,124),54),((14,24),(22,30)))),(((59,132),81),84)),(((72,87),94),(96,147))),((57,116),104)),(((((26,65),105),109),(111,114)),(69,78))),(((11,32),134),(46,106))),((((15,90),70),((21,51),(97,122))),(27,112))),133),(((13,119),(34,93)),136)),((((31,60),((33,128),120)),131),92))),((((16,44),(45,145)),(99,140)),58)),98),103),49),74);
 836: 1 -11943.54297 -11832.29089 (0,(((((((((((((1,113),126),((25,(52,117)),101)),((((3,76),68),(((53,125),56),135)),89)),(((((36,88),75),62),((37,73),137)),142)),((((((4,43),(61,127)),((7,55),118)),17),(18,38)),((19,95),(42,(77,115))))),((31,60),((((33,128),120),92),131))),((6,67),(((39,((47,108),129)),((40,100),(71,79))),((107,130),143)))),((2,5),((((((((((((((((((((8,28),138),141),((20,146),((23,80),41))),(((12,(48,123)),(102,139)),(((29,82),91),121))),(83,144)),(50,66)),(((10,63),((35,110),64)),(85,86))),((59,132),(81,84))),(((9,124),54),((14,24),(22,30)))),(((72,87),94),(96,147))),104),(((((26,65),105),109),(111,114)),(57,116))),(69,78)),(((11,32),134),(46,106))),133),(27,112)),((21,51),(97,122))),((15,70),90)),(((13,119),(34,93)),136)))),((((16,44),(45,145)),(99,140)),58)),98),103),49),74);
 837: 2 -11283.99414 -11830.88097 (0,((((((((((((1,113),126),((25,(52,117)),101)),((((3,76),68),(((53,125),56),135)),89)),((((36,88),75),(((37,73),137),62)),142)),((((((4,43),(61,127)),((7,55),118)),17),(18,38)),((19,95),(42,(77,115))))),((6,67),(((39,((47,108),129)),((40,100),(71,79))),((107,130),143)))),(2,5)),((((((((((((((((((8,28),138),141),((20,146),((23,41),80))),(((12,(48,123)),(102,139)),(((29,91),82),121))),(83,144)),(50,66)),((59,132),(81,84))),(((10,63),((35,64),110)),(85,86))),(((9,54),124),((14,24),(22,30)))),((69,78),(((72,87),94),(96,147)))),104),(((((26,65),105),109),(111,114)),(57,116))),(((11,134),32),(46,106))),((((15,90),70),((21,51),(97,122))),(27,112))),133),(((13,119),(34,93)),136)),((31,60),((((33,128),120),92),131)))),(((16,44),(58,(99,140))),(45,145))),98),(49,103)),74);
 838: 1 -11552.66113 -11821.14184 (0,(((((((((((((1,113),126),((25,(52,117)),101)),((((3,76),68),(((53,125),56),135)),89)),(((((36,88),75),62),((37,73),137)),142)),(((((4,(43,(61,127))),((7,55),118)),17),(18,38)),((19,95),(42,(77,115))))),((6,67),(((39,((47,108),129)),((107,130),143)),((40,100),(71,79))))),(2,5)),(((((((((((((((((((((8,138),28),141),((20,146),((23,41),80))),((12,(((48,123),102),139)),(((29,91),82),121))),(83,144)),(50,66)),(((10,63),(35,(64,110))),(85,86))),(((((9,54),124),(22,30)),(14,24)),((59,132),(81,84)))),(((72,87),94),(96,147))),104),(69,78)),((((26,65),105),109),(111,114))),(57,116)),((11,(32,134)),(46,106))),133),(27,112)),((21,51),(97,122))),((15,70),90)),(((13,119),(34,93)),136)),((31,60),((((33,128),120),92),131)))),((((16,44),(45,145)),(99,140)),58)),98),103),49),74);
 839: 3 -10903.64941 -11821.08031 (0,((((((((((((1,113),126),((25,(52,117)),101)),((((3,76),68),(((53,125),56),135)),89)),(((((36,88),75),62),((37,73),137)),142)),((((((4,43),(61,127)),((7,55),118)),17),(18,38)),((19,95),(42,(77,115))))),(2,5)),((6,67),(((39,((47,108),129)),((40,100),(71,79))),((107,130),143)))),(((((((((((((((((((((8,28),138),141),((20,146),((23,41),80))),(((12,(48,123)),(102,139)),(((29,82),91),121))),(83,144)),(50,66)),(((10,63),((35,64),110)),(85,86))),((59,132),(81,84))),((9,(54,124)),((14,24),(22,30)))),(((72,87),94),(96,147))),104),(((((26,65),105),109),(111,114)),(69,78))),(57,116)),((11,(32,134)),(46,106))),133),(27,112)),((21,51),(97,122))),((15,70),90)),(((13,119),(34,93)),136)),((((31,60),((33,128),120)),131),92))),((((16,44),(45,145)),(99,140)),58)),98),(49,103)),74);
 840: 3 -11598.21484 -11822.67001 (0,(((((((((((1,113),126),((25,(52,117)),101)),((((3,76),68),(((53,125),56),135)),89)),(((((36,88),75),62),((37,73),137)),142)),(((((4,((7,55),118)),(43,(61,127))),17),(18,38)),((19,95),(42,(77,115))))),(((6,67),(((39,((47,108),129)),((40,100),(71,79))),((107,130),143))),(((((((((((((((((((8,28),138),141),((20,146),((23,41),80))),(((12,(48,123)),(102,139)),(((29,82),91),121))),(83,144)),(50,66)),(((10,63),((35,110),64)),(85,86))),(((59,132),84),81)),(((9,124),54),((14,24),(22,30)))),(((72,87),94),(96,147))),(69,78)),104),(((((26,65),105),109),(111,114)),(57,116))),((((15,90),70),((21,51),(97,122))),(27,112))),133),(((11,32),134),(46,106))),(((13,119),(34,93)),136)),((31,60),((((33,128),120),92),131))))),(2,5)),(((16,44),(58,(99,140))),(45,145))),98),(49,103)),74);
 841: 1 -12312.03906 -11836.9778 (0,(((((((((((((1,113),126),((25,(52,117)),101)),((((3,76),68),(((53,125),56),135)),89)),(((((36,88),75),62),((37,73),137)),142)),(((((((4,43),127),61),((7,55),118)),17),(18,38)),((19,95),(42,(77,115))))),((6,67),(((39,((47,108),129)),((40,100),(71,79))),((107,143),130)))),(2,5)),((((((((((((((((((((8,138),28),141),((20,146),((23,41),80))),((((12,(48,123)),139),102),(((29,82),91),121))),(83,144)),(50,66)),(((10,63),((35,110),64)),(85,86))),(((59,132),81),84)),((((9,54),124),(22,30)),(14,24))),(((72,87),94),(96,147))),104),(69,78)),(((((26,65),105),109),(111,114)),(57,116))),((11,(32,134)),(46,106))),(((15,70),90),((21,51),(97,122)))),(27,112)),133),(((13,119),(34,93)),136)),((((31,60),((33,128),120)),131),92))),(((16,44),(58,(99,140))),(45,145))),98),103),49),74);
 842: 1 -12487.62305 -11827.22898 (0,(((((((((((((1,113),126),((25,(52,117)),101)),((((3,76),68),(((53,125),56),135)),89)),(((((36,88),75),62),((37,73),137)),142)),(((((4,((7,55),118)),(43,(61,127))),17),(18,38)),((19,95),(42,(77,115))))),((6,67),(((39,((47,108),129)),((107,130),143)),((40,100),(71,79))))),(2,5)),(((((((((((((((8,28),138),141),((20,146),((23,41),80))),(((12,(48,123)),(102,139)),(((29,91),82),121))),(83,144)),(50,66)),(((10,63),((35,64),110)),(85,86))),((59,132),(81,84))),(((((((11,(32,134)),(46,106)),(((((15,90),70),((21,51),(97,122))),(27,112)),133)),((((26,65),105),109),(111,114))),((57,116),104)),(69,78)),((72,87),(94,(96,147))))),((9,124),54)),(22,30)),(14,24)),(((13,119),(34,93)),136)),((31,60),((((33,128),120),92),131)))),((((16,44),(45,145)),(99,140)),58)),98),103),49),74);
 843: 2 -11788.07324 -11836.57694 (0,(((((((((1,113),126),((25,(52,117)),101)),((((3,76),68),(((53,125),56),135)),89)),(((((36,88),75),62),((37,73),137)),142)),((((((4,43),(61,127)),((7,55),118)),17),(18,38)),((19,95),(42,(77,115))))),((6,67),(((39,((47,108),129)),((107,130),143)),((40,100),(71,79))))),((2,5),(((((((((((((((((((((((8,28),138),141),((23,41),80)),(20,146)),((((12,(48,123)),139),102),(((29,91),82),121))),(83,144)),(50,66)),(((10,63),(35,(64,110))),(85,86))),((59,132),(81,84))),((((9,124),54),(22,30)),(14,24))),(((72,87),94),(96,147))),(69,78)),104),(57,116)),((((26,65),105),109),(111,114))),((11,(32,134)),(46,106))),133),(27,112)),((15,90),70)),((21,51),(97,122))),(((13,119),136),(34,93))),((((31,60),((33,128),120)),131),92)))),(((16,44),(58,(99,140))),(45,145))),((49,(98,103)),74));
 844: 2 -11544.94336 -11821.13904 (0,(((((((((((1,113),126),(25,(52,117))),101),((((3,76),68),(((53,125),56),135)),89)),(((((36,88),75),62),((37,73),137)),142)),(((((((4,43),61),127),((7,55),118)),17),(18,38)),((19,95),(42,(77,115))))),((6,67),(((39,((47,108),129)),((107,130),143)),((40,100),(71,79))))),(2,5)),((((((((((((((((((((8,138),28),141),((20,146),((23,80),41))),(((12,(48,123)),(102,139)),(((29,82),91),121))),(83,144)),(50,66)),(((10,63),((35,110),64)),(85,86))),((59,132),(81,84))),((((9,124),54),(22,30)),(14,24))),(((72,87),94),(96,147))),(69,78)),104),(57,116)),((((26,65),105),109),(111,114))),(((11,32),134),(46,106))),((((15,70),90),((21,51),(97,122))),(27,112))),133),(((13,119),(34,93)),136)),((31,60),((((33,128),120),92),131)))),((((16,44),(45,145)),(99,140)),58)),(((49,103),98),74));
 845: 1 -11361.84863 -11830.99428 (0,((((((((((((1,113),126),((25,(52,117)),101)),((((3,76),68),(53,((56,135),125))),89)),((((((36,88),75),62),142),73),(37,137))),((((((4,((7,55),118)),(43,(61,127))),17),(18,38)),(19,95)),(42,(77,115)))),(((6,67),(((39,((47,108),129)),((107,143),130)),((40,100),(71,79)))),(((((((((((((((((((((8,28),138),141),((20,146),((23,41),80))),(((12,((48,123),102)),139),(((29,82),91),121))),(83,144)),(50,66)),(((10,63),((35,64),110)),(85,86))),(((59,132),81),84)),((((9,124),54),(22,30)),(14,24))),(((72,87),94),(96,147))),((69,78),104)),(57,116)),((((26,65),105),109),(111,114))),((11,(32,134)),(46,106))),133),(27,112)),((21,51),(97,122))),((15,70),90)),(((13,119),(34,93)),136)),((31,60),((((33,128),120),92),131))))),(2,5)),((((16,44),(45,145)),(99,140)),58)),98),103),49),74);
 846: 1 -11741.73242 -11827.7609 (0,((((((((((((1,113),126),((25,(52,117)),101)),((((3,76),68),((53,125),(56,135))),89)),(((((((36,88),75),62),142),73),37),137)),(((((4,((7,55),118)),(43,(61,127))),17),(18,38)),((19,95),(42,(77,115))))),(((6,67),((39,((47,108),129)),((107,130),143))),((40,100),(71,79)))),((((((((((((((((((((8,(28,138)),141),((20,146),((23,80),41))),((((12,(48,123)),102),139),((29,(82,91)),121))),(83,144)),(50,66)),(((10,63),((35,110),64)),(85,86))),((59,132),(81,84))),(((9,54),124),((14,24),(22,30)))),(((72,87),94),(96,147))),(69,78)),104),(((((26,65),105),109),(111,114)),(57,116))),(((11,134),32),(46,106))),133),(27,112)),((21,51),(97,122))),((15,90),70)),(((13,119),(34,93)),136)),((31,60),((((33,128),120),92),131)))),(2,5)),((((16,44),(45,145)),(99,140)),58)),98),(49,103)),74);
 847: 1 -11929.99902 -11822.17958 (0,(((((((((((((1,113),126),((25,(52,117)),101)),((((3,76),68),(((53,125),56),135)),89)),(((((36,88),75),62),((37,73),137)),142)),(((((4,((7,55),118)),(43,(61,127))),17),(18,38)),((19,95),(42,(77,115))))),((6,67),(((39,((47,108),129)),((107,130),143)),((40,100),(71,79))))),(2,5)),((((((((((((((((((((8,28),138),141),((20,146),((23,80),41))),((((12,(48,123)),139),102),(((29,82),91),121))),(83,144)),(50,66)),(((((9,54),124),(22,30)),(14,24)),((59,132),(81,84)))),(((10,63),((35,64),110)),(85,86))),(((72,87),94),(96,147))),(69,78)),104),(57,116)),((((26,65),105),109),(111,114))),(((11,(32,134)),(46,106)),133)),(27,112)),((21,51),(97,122))),((15,70),90)),(((13,119),(34,93)),136)),((31,60),((((33,128),120),92),131)))),((((16,44),(45,145)),(99,140)),58)),98),103),49),74);
 848: 1 -12172.22656 -11829.54182 (0,(((((((((((((1,113),126),((25,(52,117)),101)),((((3,76),68),(((53,56),125),135)),89)),(((((36,88),75),62),((37,137),73)),142)),((((((4,43),(61,127)),(7,(55,118))),17),(18,38)),((19,95),(42,(77,115))))),((6,67),((39,(((40,100),(71,79)),((47,108),129))),((107,143),130)))),(2,5)),((((((((((((((((((8,28),138),141),((20,146),((23,80),41))),((((12,(48,123)),139),102),(((29,91),82),121))),(((59,132),81),84)),(83,144)),(50,66)),((((9,54),124),(22,30)),(14,24))),((((10,63),((35,110),64)),(85,86)),(((72,87),94),(96,147)))),(69,78)),104),(57,116)),((((26,65),105),109),(111,114))),(((((15,90),70),((21,51),(97,122))),(27,112)),133)),(((11,32),134),(46,106))),(((13,119),(34,93)),136)),((((31,60),((33,128),120)),131),92))),((((16,44),(45,145)),(99,140)),58)),98),103),49),74);
 849: 1 -11959.00781 -11827.28818 (0,((((((((((1,113),126),((25,(52,117)),101)),((((3,76),68),(((53,125),56),135)),89)),(((((36,88),75),62),((37,73),137)),142)),((((((4,43),(61,127)),((7,55),118)),17),(18,38)),((19,95),(42,(77,115))))),((6,67),(((39,((47,108),129)),((107,130),143)),((40,100),(71,79))))),(2,5)),(((((((((((((((((8,(28,138)),141),((20,146),((23,80),41))),(((12,(48,123)),(102,139)),(((29,82),91),121))),(83,144)),(50,66)),((59,132),(81,84))),((((9,54),124),(22,30)),(14,24))),(((10,63),(35,(64,110))),(85,86))),(((72,87),94),(96,147))),(69,78)),104),(((((26,65),105),109),(111,114)),(57,116))),(((((15,90),70),((21,51),(97,122))),(27,112)),133)),(((11,32),134),(46,106))),(((13,119),(34,93)),136)),((((31,60),((33,128),120)),131),92))),((((16,44),(45,145)),(99,140)),58)),((49,(98,103)),74));
 850: 1 -10969.1543 -11852.65447 (0,((((((((((((1,113),(((25,(52,117)),101),126)),((((3,76),68),((53,(56,135)),125)),89)),(((((36,88),75),62),((37,73),137)),142)),((((((4,43),(61,127)),((7,55),118)),17),(18,38)),((19,95),(42,(77,115))))),((6,67),(((39,((47,108),129)),((107,130),143)),((40,100),(71,79))))),(2,5)),((((((((((((((((((((8,138),28),141),((20,146),((23,41),80))),((12,(((48,123),102),139)),(((29,91),82),121))),(83,144)),(50,66)),(((10,((35,110),64)),63),(85,86))),(((((9,54),124),((14,24),(22,30))),((59,132),(81,84))),(((72,87),94),(96,147)))),104),(((((26,65),105),109),(111,114)),(69,78))),116),57),((11,(32,134)),(46,106))),133),(27,112)),((21,51),(97,122))),((15,70),90)),(((13,119),(34,93)),136)),((31,60),((((33,128),120),92),131)))),((((16,44),(45,145)),(99,140)),58)),98),103),49),74);
 851: 4 -12161.95996 -11822.06084 (0,((((((((((((1,113),126),((25,(52,117)),101)),((((3,76),68),(((53,125),56),135)),89)),(((((36,88),75),62),((37,73),137)),142)),(((((4,((7,55),118)),(43,(61,127))),17),(18,38)),((19,95),(42,(77,115))))),((6,67),(((39,((47,108),129)),((40,100),(71,79))),((107,130),143)))),(2,5)),(((((((((((((((((((8,28),138),141),((20,146),((23,41),80))),(((12,(48,123)),(102,139)),(((29,91),82),121))),(83,144)),(50,66)),(((10,(35,(64,110))),63),(85,86))),(((59,132),81),84)),((((9,54),124),(22,30)),(14,24))),(((72,87),94),(96,147))),(69,78)),104),(((((26,65),105),109),(111,114)),(57,116))),(((11,32),134),(46,106))),((((15,70),90),((21,51),(97,122))),(27,112))),133),(((13,119),(34,93)),136)),((((31,60),((33,128),120)),131),92))),((((16,44),(45,145)),(99,140)),58)),98),(49,103)),74);
 852: 2 -11055.33008 -11821.79 (0,((((((((((((1,113),126),((25,(52,117)),101)),((((3,76),68),(((53,125),56),135)),89)),(((((36,88),75),62),((37,73),137)),142)),((((((4,43),(61,127)),((7,55),118)),17),(18,38)),((19,95),(42,(77,115))))),((6,67),(((39,((47,108),129)),((107,130),143)),((40,100),(71,79))))),(2,5)),(((((((((((((((((((((8,28),138),141),((20,146),((23,41),80))),(((12,(48,123)),(102,139)),(((29,82),91),121))),(83,144)),(50,66)),(((10,63),((35,64),110)),(85,86))),((((9,54),124),((14,24),(22,30))),((59,132),(81,84)))),(((72,87),94),(96,147))),104),57),(((((26,65),105),109),(111,114)),116)),(69,78)),((11,(32,134)),(46,106))),133),(27,112)),((21,51),(97,122))),((15,70),90)),(((13,119),(34,93)),136)),((31,60),((((33,128),120),92),131)))),((((16,44),(45,145)),(99,140)),58)),98),(49,103)),74);
 853: 1 -11481.45215 -11823.89258 (0,((((((((((((1,113),126),((25,(52,117)),101)),((((3,76),68),(((53,125),56),135)),89)),(((((36,88),75),62),((37,73),137)),142)),(((((4,((7,55),118)),(43,(61,127))),17),(18,38)),((19,95),(42,(77,115))))),(((6,67),(((39,((47,108),129)),((40,100),(71,79))),((107,143),130))),((((((((((((((((((8,138),28),141),((20,146),((23,41),80))),(((12,(48,123)),(102,139)),(((29,91),82),121))),(83,144)),(50,66)),(((10,63),((35,64),110)),(85,86))),((59,132),(81,84))),((((9,54),124),(22,30)),(14,24))),(((72,87),94),(96,147))),(69,78)),((57,116),104)),((((26,65),105),109),(111,114))),(((((15,70),90),((21,51),(97,122))),(27,112)),133)),((11,(32,134)),(46,106))),(((13,119),(34,93)),136)),((31,60),((((33,128),120),92),131))))),(2,5)),(((16,44),(58,(99,140))),(45,145))),98),103),49),74);
 854: 2 -11794.78027 -11821.85951 (0,((((((((((((1,113),126),((25,(52,117)),101)),((((3,76),68),((53,125),(56,135))),89)),(((((36,88),75),62),((37,73),137)),142)),(((((((4,43),61),127),(7,(55,118))),17),(18,38)),((19,95),(42,(77,115))))),((6,67),(((39,((47,108),129)),((107,130),143)),((40,100),(71,79))))),(2,5)),((((((((((((((((((((8,28),138),141),((20,146),((23,80),41))),(((12,139),((48,123),102)),(((29,82),91),121))),(83,144)),(50,66)),(((10,((35,64),110)),63),(85,86))),(((((9,124),54),(22,30)),(14,24)),(((59,132),84),81))),(((72,87),94),(96,147))),104),(((((26,65),105),109),(111,114)),(69,78))),(57,116)),(((11,32),134),(46,106))),133),(27,112)),((21,51),(97,122))),((15,90),70)),(((13,119),(34,93)),136)),((31,60),((((33,128),120),92),131)))),((((16,44),(45,145)),(99,140)),58)),98),(49,103)),74);
 855: 2 -12402.26758 -11822.4708 (0,((((((((((1,113),126),((25,(52,117)),101)),((((3,76),68),(((53,125),56),135)),89)),(((((36,88),75),62),((37,73),137)),142)),((((((4,43),(61,127)),((7,55),118)),17),(18,38)),((19,95),(42,(77,115))))),((6,67),(((39,((47,108),129)),((107,130),143)),((40,100),(71,79))))),(2,5)),((((((((((((((((8,138),28),141),((20,146),((23,41),80))),(((12,(48,123)),(102,139)),(((29,91),82),121))),((50,66),(83,144))),(((10,63),((35,64),110)),(85,86))),((59,132),(81,84))),((((9,124),54),(22,30)),(14,24))),((69,78),((((72,87),94),(96,147)),104))),(((((26,65),105),109),(111,114)),(57,116))),(((11,32),134),(46,106))),(((15,70),90),(((21,51),(97,122)),(27,112)))),133),(((13,119),(34,93)),136)),((31,60),((((33,128),120),92),131)))),((((16,44),(45,145)),(99,140)),58)),((49,(98,103)),74));
 856: 1 -11618.23438 -11829.50326 (0,(((((((((((((1,113),126),101),(25,(52,117))),((((3,76),68),(((53,125),56),135)),89)),(((((36,88),75),62),((37,73),137)),142)),(((((4,((43,61),127)),((7,118),55)),17),(18,38)),((19,95),(42,(77,115))))),(2,5)),((6,67),(((39,((47,108),129)),((40,100),(71,79))),((107,130),143)))),(((((((((((((((((((8,138),28),141),((20,146),((23,41),80))),((12,(((48,123),102),139)),(((29,91),82),121))),(83,144)),(50,66)),(((10,63),((35,64),110)),(85,86))),(((59,132),84),81)),((((9,124),54),(22,30)),(14,24))),(((72,87),(96,147)),94)),104),(((((26,65),105),109),(111,114)),(69,78))),(57,116)),(((11,32),134),(46,106))),((((15,90),70),((21,51),(97,122))),(27,112))),133),(((13,119),(34,93)),136)),((31,60),((((33,128),120),92),131)))),((((16,44),(45,145)),(99,140)),58)),98),(49,103)),74);
 857: 2 -11354.84766 -11824.59584 (0,((((((((((((1,113),126),((25,(52,117)),101)),((((3,76),68),(((53,125),56),135)),89)),(((((36,88),75),62),((37,137),73)),142)),(((((((4,43),61),127),((7,55),118)),17),(18,38)),((19,95),(42,(77,115))))),((((((((((((((((((((((8,28),138),141),((20,146),((23,41),80))),((((12,(48,123)),139),102),(((29,91),82),121))),(83,144)),(50,66)),(((10,63),((35,64),110)),(85,86))),(((59,132),81),84)),(((9,124),54),((14,24),(22,30)))),(((72,87),94),(96,147))),(69,78)),((((26,65),105),109),(111,114))),((57,116),104)),(((11,134),32),(46,106))),133),(27,112)),(97,122)),(21,51)),((15,70),90)),(((13,119),(34,93)),136)),((31,60),((((33,128),120),92),131)))),((6,67),(((39,((47,108),129)),((107,130),143)),((40,100),(71,79))))),(2,5)),((((16,44),(45,145)),(99,140)),58)),98),(49,103)),74);
 858: 1 -11847.87891 -11821.41647 (0,((((((((((((1,113),126),((25,(52,117)),101)),((((3,76),68),(((53,125),56),135)),89)),(((((36,88),75),62),((37,73),137)),142)),((((((4,43),(61,127)),((7,55),118)),17),(18,38)),((19,95),(42,(77,115))))),((6,67),(((39,((47,108),129)),((107,130),143)),((40,100),(71,79))))),(2,5)),(((((((((((((((((((((8,28),138),141),((20,146),((23,80),41))),(((12,(48,123)),(102,139)),(((29,82),91),121))),(83,144)),(((59,132),81),84)),(50,66)),(((10,63),((35,110),64)),(85,86))),(((9,124),54),((14,24),(22,30)))),(((72,87),94),(96,147))),104),(((((26,65),105),109),(111,114)),(69,78))),(57,116)),(((11,32),134),(46,106))),133),(27,112)),((21,51),(97,122))),((15,90),70)),(((13,119),(34,93)),136)),((31,60),((((33,128),120),92),131)))),((((16,44),(45,145)),(99,140)),58)),98),(49,103)),74);
 859: 5 -11908.2959 -11823.39678 (0,(((((((((((1,113),126),((25,(52,117)),101)),((((3,76),68),(((53,125),56),135)),89)),(((((36,88),75),62),((37,73),137)),142)),((((((4,43),(61,127)),((7,55),118)),17),(18,38)),((19,95),(42,(77,115))))),((6,67),(((39,((47,108),129)),((107,130),143)),((40,100),(71,79))))),(2,5)),((((((((((((((((((8,(28,138)),141),((20,146),((23,41),80))),(((12,(48,123)),(102,139)),(((29,82),91),121))),(83,144)),(50,66)),(((10,63),((35,110),64)),(85,86))),((59,132),(81,84))),((((9,54),124),(22,30)),(14,24))),(((72,87),94),(96,147))),(69,78)),104),(((((26,65),105),109),(111,114)),(57,116))),(((11,32),134),(46,106))),((((15,90),70),((21,51),(97,122))),(27,112))),133),(((13,119),(34,93)),136)),((((31,60),((33,128),120)),131),92))),((((16,44),(45,145)),(99,140)),58)),(49,(98,103))),74);
 860: 1 -12028.65039 -11832.69732 (0,((((((((((1,113),126),((25,(52,117)),101)),(((3,(68,76)),(((53,125),56),135)),89)),(((((36,88),75),62),((37,137),73)),142)),((((((4,43),(61,127)),((7,55),118)),17),(18,38)),((19,95),(42,(77,115))))),(2,5)),((6,67),(((39,((47,108),129)),((107,130),143)),((40,100),(71,79))))),((((((((((((((((8,138),28),141),((20,146),((23,41),80))),((((12,(48,123)),139),102),(((29,91),82),121))),((50,66),(83,144))),(((10,63),((35,64),110)),(85,86))),((59,132),(81,84))),((((9,124),54),(22,30)),(14,24))),((69,78),((((72,87),94),(96,147)),104))),((((26,65),105),109),(111,114))),((((11,32),134),(46,106)),(57,116))),((((15,70),90),((21,51),(97,122))),(27,112))),133),(((13,119),(34,93)),136)),((31,60),((((33,128),120),92),131)))),((((16,44),(45,145)),(99,140)),58)),((49,(98,103)),74));
 861: 2 -10895.85254 -11825.90315 (0,(((((((((((((1,113),126),((25,(52,117)),101)),((((3,76),68),(((53,125),56),135)),89)),(((((36,88),75),62),((37,73),137)),142)),(((((4,(43,(61,127))),((7,55),118)),17),(18,38)),((19,95),(42,(77,115))))),((6,67),(((39,((47,108),129)),((40,100),(71,79))),((107,130),143)))),(2,5)),((((((((((((((((((((((8,28),138),141),((20,146),((23,41),80))),(((12,(48,123)),(102,139)),(((29,91),82),121))),(83,144)),(50,66)),(((10,63),((35,110),64)),(85,86))),(((59,132),81),84)),(((9,54),124),((14,24),(22,30)))),(((72,87),94),(96,147))),(69,78)),104),(57,116)),((((26,65),105),109),(111,114))),((11,(32,134)),(46,106))),133),(27,112)),((21,51),(97,122))),((15,70),90)),(((13,119),(34,93)),136)),((31,60),((((33,128),120),92),131)))),98),((((16,44),(45,145)),(99,140)),58)),103),49),74);
 862: 1 -11838.91699 -11830.75217 (0,(((((((((((1,113),126),((25,(52,117)),101)),((((3,76),68),(((53,125),56),135)),89)),(((((36,88),75),62),((37,73),137)),142)),(((((((4,43),127),61),((7,55),118)),17),(18,38)),((19,95),(42,(77,115))))),((6,67),(((39,((47,108),129)),((107,130),143)),((40,100),(71,79))))),(2,5)),(((((((((((((((((8,28),138),141),((20,146),((23,41),80))),(((12,(48,123)),(102,139)),(((29,91),82),121))),(83,144)),(50,66)),(((10,63),(35,(64,110))),(85,86))),(((59,132),84),81)),(((9,(54,124)),(22,30)),(14,24))),(((72,87),94),(96,147))),104),(69,78)),(((((26,65),105),109),(111,114)),(57,116))),(((((15,90),70),((21,51),(97,122))),(27,112)),133)),(((11,32),134),(46,106))),(((13,119),(34,93)),136))),((((31,60),((33,128),120)),131),92)),((((16,44),(45,145)),(99,140)),58)),(((49,103),98),74));
 863: 2 -11505.41504 -11821.50225 (0,(((((((((((((1,113),126),((25,(52,117)),101)),((((3,76),68),(((53,125),56),135)),89)),(((((36,88),75),62),((37,73),137)),142)),((((((4,43),(61,127)),((7,55),118)),17),(18,38)),((19,95),(42,(77,115))))),((6,67),(((39,((47,108),129)),((107,130),143)),((40,100),(71,79))))),(2,5)),(((((((((((((((((((((8,138),28),141),((20,146),((23,80),41))),(((12,139),((48,123),102)),(((29,82),91),121))),(83,144)),(50,66)),(((10,63),((35,64),110)),(85,86))),(((59,132),81),84)),((((9,124),54),((14,24),(22,30))),(((72,87),94),(96,147)))),(69,78)),104),((((26,65),105),109),(111,114))),(57,116)),((11,(32,134)),(46,106))),133),(27,112)),((21,51),(97,122))),((15,70),90)),(((13,119),(34,93)),136)),((31,60),((((33,128),120),92),131)))),((((16,44),(45,145)),(99,140)),58)),98),103),49),74);
 864: 1 -11618.36914 -11823.50256 (0,((((((((((((1,113),126),((25,(52,117)),101)),((((3,76),68),(((53,56),125),135)),89)),(((((((4,43),61),127),(7,(55,118))),17),(18,38)),((19,95),(42,(77,115))))),(((((36,88),75),62),((37,73),137)),142)),((6,67),(((39,((47,108),129)),((40,100),(71,79))),((107,130),143)))),(2,5)),(((((((((((((((((((8,138),28),141),((20,146),((23,80),41))),(((12,(48,123)),(102,139)),(((29,82),91),121))),(83,144)),(50,66)),(((10,63),((35,64),110)),(85,86))),((59,132),(81,84))),((((9,54),124),(22,30)),(14,24))),(((72,87),94),(96,147))),(69,78)),104),57),(((((26,65),105),109),(111,114)),116)),(((((15,70),90),((21,51),(97,122))),(27,112)),133)),(((11,32),134),(46,106))),(((13,119),(34,93)),136)),((31,60),((((33,128),120),92),131)))),(((16,44),(58,(99,140))),(45,145))),98),(49,103)),74);
 865: 1 -11660.07227 -11822.42194 (0,(((((((((((((1,113),126),((25,(52,117)),101)),((((3,76),68),((53,125),(56,135))),89)),(((((36,88),75),62),((37,137),73)),142)),((((((4,43),(61,127)),((7,55),118)),17),(18,38)),((19,95),(42,(77,115))))),((6,67),(((39,((47,108),129)),((107,130),143)),((40,100),(71,79))))),((((((((((((((((((8,28),138),141),((20,146),((23,41),80))),(((12,(48,123)),(102,139)),(((29,82),91),121))),(83,144)),(50,66)),(((10,63),((35,64),110)),(85,86))),((((9,54),124),((14,24),(22,30))),(((59,132),84),81))),(((72,87),94),(96,147))),104),(57,116)),(((((26,65),105),109),(111,114)),(69,78))),(((((15,90),70),((21,51),(97,122))),(27,112)),133)),(11,(32,134))),(46,106)),(((13,119),(34,93)),136)),((31,60),((((33,128),120),92),131)))),(2,5)),((((16,44),(45,145)),(99,140)),58)),98),103),49),74);
 866: 6 -11473.22852 -11832.08462 (0,((((((((((((1,113),126),((25,(52,117)),101)),(((3,76),(((53,125),(56,68)),135)),89)),(((((36,88),75),62),((37,73),137)),142)),((((((4,43),(61,127)),((7,55),118)),17),(18,38)),((19,95),(42,(77,115))))),((6,67),(((39,((47,108),129)),((40,100),(71,79))),((107,130),143)))),(2,5)),((((((((((((((((((8,28),138),141),((20,146),((23,41),80))),(((12,(48,123)),(102,139)),(((29,82),91),121))),(83,144)),(50,66)),(((10,63),((35,110),64)),(85,86))),(((((9,54),124),(22,30)),(14,24)),((59,132),(81,84)))),(((72,87),94),(96,147))),(69,78)),104),(((((26,65),105),109),(111,114)),(57,116))),((11,(32,134)),(46,106))),((((15,70),90),((21,51),(97,122))),(27,112))),133),(((13,119),(34,93)),136)),((31,60),((((33,128),120),92),131)))),((((16,44),(45,145)),(99,140)),58)),98),(49,103)),74);
 867: 3 -12402.6084 -11828.23993 (0,(((((((((1,113),126),((25,(52,117)),101)),((((3,76),68),(((53,125),56),135)),89)),((((((((4,43),127),61),((7,118),55)),17),(18,38)),((19,95),(42,(77,115)))),(((((36,88),75),62),(37,(73,137))),142))),((6,67),(((39,((47,108),129)),((107,130),143)),((40,100),(71,79))))),(2,5)),(((((((((((((((((((8,28),138),141),((20,146),((23,41),80))),(((12,(48,123)),(102,139)),(((29,91),82),121))),(83,144)),(50,66)),(((10,63),(35,(64,110))),(85,86))),(((((9,54),124),(22,30)),(14,24)),((59,132),(81,84)))),(((72,87),94),(96,147))),((((26,65),105),109),(111,114))),((57,116),((69,78),104))),((11,(32,134)),(46,106))),133),(27,112)),((21,51),(97,122))),((15,90),70)),(((13,119),(34,93)),136)),((31,60),((((33,128),120),131),92)))),((((16,44),(45,145)),(99,140)),58)),((49,(98,103)),74));
 868: 1 -10762.20215 -11821.4233 (0,(((((((((((((1,113),126),((25,(52,117)),101)),((((3,76),68),(((53,125),56),135)),89)),(((((36,88),75),62),((37,73),137)),142)),(((((4,(43,(61,127))),((7,55),118)),17),(18,38)),((19,95),(42,(77,115))))),((6,67),(((39,((47,108),129)),((107,130),143)),((40,100),(71,79))))),(2,5)),(((((((((((((((((((((8,138),28),141),((20,146),((23,80),41))),(((12,(48,123)),(102,139)),(((29,91),82),121))),(83,144)),(50,66)),(((10,63),((35,64),110)),(85,86))),(((59,132),81),84)),((((9,124),54),(22,30)),(14,24))),(((72,87),94),(96,147))),104),57),((((((26,65),105),109),(111,114)),(69,78)),116)),((11,(32,134)),(46,106))),133),(27,112)),((21,51),(97,122))),((15,70),90)),(((13,119),(34,93)),136)),((31,60),((((33,128),120),92),131)))),((((16,44),(45,145)),(99,140)),58)),98),103),49),74);
 869: 1 -12102.40723 -11832.25126 (0,((((((((((((1,113),126),((25,(52,117)),101)),((((3,76),68),(((53,125),56),135)),89)),((((((36,88),75),62),137),(37,73)),142)),(((((4,((7,55),118)),(43,(61,127))),17),(18,38)),((19,95),(42,(77,115))))),((2,5),((6,67),(((39,((47,108),129)),((107,130),143)),((40,100),(71,79)))))),(((((((((((((((((((8,28),138),141),((20,146),((23,80),41))),(((12,(48,123)),(102,139)),(((29,82),91),121))),(((59,132),84),81)),((((10,63),((35,64),110)),(85,86)),(83,144))),(50,66)),((((9,124),54),(22,30)),(14,24))),((69,78),((((72,87),94),(96,147)),104))),57),(((((26,65),105),109),(111,114)),116)),(((11,32),134),(46,106))),133),(27,112)),((21,51),(97,122))),((15,70),90)),(((13,119),(34,93)),136)),((31,60),((((33,128),120),92),131)))),((((16,44),(45,145)),(99,140)),58)),98),103),49),74);
 870: 1 -11821.71582 -11824.60595 (0,((((((((((1,113),126),((25,(52,117)),101)),((((3,76),68),((53,125),(56,135))),89)),(((((36,88),75),62),((37,73),137)),142)),((((((4,43),(61,127)),((7,55),118)),17),(18,38)),((19,95),(42,(77,115))))),(((((((((((((((((((((8,28),138),141),((20,146),((23,41),80))),(((12,(48,123)),(102,139)),(((29,91),82),121))),(83,144)),(50,66)),(((10,63),((35,64),110)),(85,86))),(((59,132),81),84)),((9,124),54)),((14,24),(22,30))),(((72,87),94),(96,147))),(69,78)),104),(57,116)),((((26,65),105),109),(111,114))),((11,(32,134)),(46,106))),((((15,90),70),((21,51),(97,122))),(27,112))),133),(((13,119),(34,93)),136)),((31,60),((((33,128),120),92),131)))),((6,67),(((39,((47,108),129)),((40,100),(71,79))),((107,130),143)))),(2,5)),((((16,44),(45,145)),(99,140)),58)),((49,(98,103)),74));
 871: 2 -11746.46289 -11829.47771 (0,(((((((((((((1,113),126),((25,(52,117)),101)),((((3,76),68),(((53,125),56),135)),89)),(((((36,88),75),62),((37,73),137)),142)),((((((4,43),(61,127)),((7,55),118)),17),(18,38)),((19,95),(42,(77,115))))),((6,67),(((39,((47,108),129)),((107,130),143)),((40,100),(71,79))))),(2,5)),(((((((((((((((((((8,28),138),141),(((20,146),41),(23,80))),(((12,(48,123)),(102,139)),(((29,82),91),121))),(83,144)),(50,66)),((59,132),(81,84))),(((10,63),((35,110),64)),(85,86))),(((9,54),124),((14,24),(22,30)))),(69,78)),(((72,87),94),(96,147))),104),(((((26,65),105),109),(111,114)),(57,116))),(((11,32),134),(46,106))),(((15,(70,90)),((21,51),(97,122))),(27,112))),133),(((13,119),(34,93)),136)),((((31,60),((33,128),120)),131),92))),((((16,44),(99,140)),(45,145)),58)),98),103),49),74);
 872: 2 -10801.02344 -11818.82462 (0,((((((((((((1,113),126),((25,(52,117)),101)),((((3,76),68),(((53,125),56),135)),89)),(((((36,88),75),62),((37,73),137)),142)),((((((4,43),(61,127)),((7,55),118)),17),(18,38)),((19,95),(42,(77,115))))),((6,67),(((39,((47,108),129)),((107,130),143)),((40,100),(71,79))))),(2,5)),(((((((((((((((((((((8,28),138),141),((20,146),((23,41),80))),((12,(((48,123),102),139)),(((29,91),82),121))),(83,144)),(50,66)),(((10,63),(35,(64,110))),(85,86))),((59,132),(81,84))),(((9,54),124),((14,24),(22,30)))),(((72,87),94),(96,147))),104),(69,78)),(((((26,65),105),109),(111,114)),(57,116))),(((11,134),32),(46,106))),133),(27,112)),((21,51),(97,122))),(15,(70,90))),(((13,119),(34,93)),136)),((31,60),((((33,128),120),92),131)))),((((16,44),(45,145)),(99,140)),58)),98),(49,103)),74);
 873: 1 -11860.74121 -11828.54979 (0,((((((((((((1,113),126),((25,(52,117)),101)),((((3,76),68),(53,((56,135),125))),89)),((((((36,88),75),62),142),73),(37,137))),(((((4,((7,55),118)),(43,(61,127))),17),(18,38)),((19,95),(42,(77,115))))),(((6,67),(((39,((47,108),129)),((107,143),130)),((40,100),(71,79)))),((((((((((((((((((((((8,28),138),141),((20,146),((23,41),80))),(((12,((48,123),102)),139),(((29,82),91),121))),(83,144)),(50,66)),(((10,63),((35,64),110)),(85,86))),(((59,132),81),84)),((((9,124),54),(22,30)),(14,24))),(((72,87),94),(96,147))),((69,78),104)),57),116),((((26,65),105),109),(111,114))),((11,(32,134)),(46,106))),133),(27,112)),((21,51),(97,122))),((15,70),90)),(((13,119),(34,93)),136)),((31,60),((((33,128),120),92),131))))),(2,5)),((((16,44),(45,145)),(99,140)),58)),98),103),49),74);
 874: 1 -11190.71289 -11838.39895 (0,((((((((((1,113),126),((25,(52,117)),101)),((((3,76),68),(((53,125),56),135)),89)),(((((36,88),75),62),((37,73),137)),142)),((((((4,43),(61,127)),((7,55),118)),17),(18,38)),((19,95),(42,(77,115))))),((6,67),(((39,((47,108),129)),((107,130),143)),((40,100),(71,79))))),(2,5)),((((((((((((((((8,138),28),141),((23,80),41)),(20,146)),((((12,(48,123)),139),102),(((29,82),91),121))),((50,66),(((59,132),84),81))),((((10,63),((35,110),64)),(85,86)),(83,144))),((((9,124),54),((14,24),(22,30))),(69,78))),(((72,87),94),(96,147))),104),(((((26,65),105),109),(111,114)),(57,116))),(((((15,90),70),((21,51),(97,122))),(27,112)),133)),(((11,32),134),(46,106))),(((13,119),(34,93)),136)),((31,60),((((33,128),120),92),131)))),((((16,44),(45,145)),(99,140)),58)),(((49,103),98),74));
 875: 3 -11919.79492 -11824.19391 (0,((((((((((((1,113),126),((25,(52,117)),101)),((((3,76),68),(((53,125),56),135)),89)),(((((36,88),75),62),((37,73),137)),142)),((((((4,43),(61,127)),((7,55),118)),17),(18,38)),((19,95),(42,(77,115))))),((6,67),(((39,((47,108),129)),((107,130),143)),((40,100),(71,79))))),(2,5)),(((((((((((((((((((((8,(28,138)),141),((20,((23,80),41)),146)),(((12,(48,123)),(102,139)),(((29,91),82),121))),(83,144)),(50,66)),(((10,63),((35,110),64)),(85,86))),(((59,132),84),81)),((((9,54),124),(22,30)),(14,24))),(((72,87),94),(96,147))),(69,78)),104),57),(((((26,65),105),109),(111,114)),116)),(((11,32),134),(46,106))),133),(27,112)),((21,51),(97,122))),((15,90),70)),(((13,119),(34,93)),136)),((31,60),((((33,128),120),92),131)))),((((16,44),(45,145)),(99,140)),58)),98),(49,103)),74);
 876: 2 -11895.51953 -11821.64794 (0,(((((((((((((1,113),126),((25,(52,117)),101)),((((3,76),68),(((53,125),56),135)),89)),(((((36,88),75),62),((37,73),137)),142)),(((((4,(43,(61,127))),((7,55),118)),17),(18,38)),((19,95),(42,(77,115))))),(2,5)),((6,67),((39,((107,130),143)),(((40,100),(71,79)),((47,108),129))))),(((((((((((((((((((8,28),138),141),((20,146),((23,41),80))),(((12,(48,123)),(102,139)),(((29,91),82),121))),(83,144)),(50,66)),(((10,63),((35,64),110)),(85,86))),(((59,132),81),84)),((((9,54),124),(22,30)),(14,24))),(((72,87),94),(96,147))),104),(((((26,65),105),109),(111,114)),(69,78))),(57,116)),((11,(32,134)),(46,106))),((((15,90),70),((21,51),(97,122))),(27,112))),133),(((13,119),(34,93)),136)),((31,60),((((33,128),120),92),131)))),((((16,44),(45,145)),(99,140)),58)),98),103),49),74);
 877: 2 -12142.09668 -11823.22941 (0,((((((((((1,113),126),((25,(52,117)),101)),((((3,76),68),(((53,125),56),135)),89)),(((((36,88),75),62),((37,73),137)),142)),((((((4,43),(61,127)),((7,55),118)),17),(18,38)),((19,95),(42,(77,115))))),((6,67),(((39,((47,108),129)),((40,100),(71,79))),((107,130),143)))),(2,5)),(((((((((((((((((((((8,28),138),141),((20,146),((23,41),80))),(((12,(48,123)),(102,139)),(((29,82),91),121))),(83,144)),(50,66)),(((10,63),((35,64),110)),(85,86))),((59,132),(81,84))),(((9,54),124),((14,24),(22,30)))),(((72,87),94),(96,147))),(69,78)),104),((((((26,65),105),109),(111,114)),116),57)),(((11,32),134),(46,106))),133),(27,112)),((21,51),(97,122))),((15,70),90)),(((13,119),(34,93)),136)),((31,60),((((33,128),120),92),131)))),((((16,44),(45,145)),(99,140)),58)),(((49,103),98),74));
 878: 2 -11711.53613 -11822.50609 (0,(((((((((((((1,113),126),((25,(52,117)),101)),((((3,76),68),(((53,125),56),135)),89)),(((((36,88),75),62),((37,73),137)),142)),((((((4,43),(61,127)),((7,118),55)),17),(18,38)),((19,95),(42,(77,115))))),(((((((((((((((((8,138),28),141),((20,146),((23,80),41))),((((12,(48,123)),139),102),(((29,91),82),121))),((50,66),(83,144))),(((10,63),((35,64),110)),(85,86))),(((((9,124),54),(22,30)),(14,24)),((59,132),(81,84)))),(((72,87),94),(96,147))),((69,78),104)),57),116),((((26,65),105),109),(111,114))),(((((15,90),70),((21,51),(97,122))),(27,112)),133)),((11,(32,134)),(46,106))),(((13,119),(34,93)),136)),((31,60),((((33,128),120),92),131)))),((6,67),(((39,((47,108),129)),((107,130),143)),((40,100),(71,79))))),(2,5)),((((16,44),(45,145)),(99,140)),58)),98),103),49),74);
 879: 2 -12345.87207 -11824.74601 (0,((((((((((((1,113),126),((25,(52,117)),101)),((((3,76),68),(((53,125),56),135)),89)),(((((36,88),75),62),((37,73),137)),142)),((((((4,43),(61,127)),((7,55),118)),17),(18,38)),((19,95),(42,(77,115))))),((6,67),(((39,((47,108),129)),((40,100),(71,79))),((107,130),143)))),(2,5)),((((((((((((((((((8,28),138),141),((20,146),((23,41),80))),(((12,(48,123)),(102,139)),(((29,91),82),121))),(83,144)),((59,132),(81,84))),(50,66)),(((10,63),((35,64),110)),(85,86))),(((9,54),124),((14,24),(22,30)))),((69,78),(((72,87),94),(96,147)))),104),(((((26,65),105),109),(111,114)),(57,116))),(((11,134),32),(46,106))),((((15,90),70),((21,51),(97,122))),(27,112))),133),(((13,119),(34,93)),136)),((31,60),((((33,128),120),92),131)))),(((16,44),(58,(99,140))),(45,145))),98),(49,103)),74);
 880: 2 -11304.2373 -11821.14184 (0,(((((((((((((1,113),126),((25,(52,117)),101)),((((3,76),68),(((53,125),56),135)),89)),(((((36,88),75),62),((37,73),137)),142)),(((((4,(43,(61,127))),((7,55),118)),17),(18,38)),((19,95),(42,(77,115))))),((6,67),(((39,((47,108),129)),((107,130),143)),((40,100),(71,79))))),(2,5)),(((((((((((((((((((((8,138),28),141),((20,146),((23,41),80))),((12,(((48,123),102),139)),(((29,91),82),121))),(83,144)),(50,66)),(((10,63),(35,(64,110))),(85,86))),(((((9,54),124),(22,30)),(14,24)),((59,132),(81,84)))),(((72,87),94),(96,147))),104),(69,78)),((((26,65),105),109),(111,114))),(57,116)),((11,(32,134)),(46,106))),133),(27,112)),((21,51),(97,122))),((15,70),90)),(((13,119),(34,93)),136)),((31,60),((((33,128),120),92),131)))),((((16,44),(45,145)),(99,140)),58)),98),103),49),74);
 881: 3 -11772.23438 -11822.61825 (0,((((((((((((1,113),126),((25,(52,117)),101)),((((3,76),68),(((53,125),56),135)),89)),(((((36,88),75),62),((37,73),137)),142)),(((((4,((7,55),118)),(43,(61,127))),17),(18,38)),((19,95),(42,(77,115))))),((6,67),(((39,((47,108),129)),((107,130),143)),((40,100),(71,79))))),(2,5)),((((((((((((((((((((((8,138),28),141),((20,146),((23,41),80))),(((12,(48,123)),(102,139)),(((29,82),91),121))),(83,144)),(50,66)),(((10,63),(35,(64,110))),(85,86))),((59,132),(81,84))),((9,54),124)),((14,24),(22,30))),(((72,87),94),(96,147))),(69,78)),104),(((((26,65),105),109),(111,114)),(57,116))),((11,(32,134)),(46,106))),133),(27,112)),((21,51),(97,122))),((15,70),90)),(((13,119),(34,93)),136)),((((31,60),((33,128),120)),131),92))),((((16,44),(45,145)),(99,140)),58)),98),(49,103)),74);
 882: 1 -11540.79492 -11822.17026 (0,(((((((((((((1,113),126),((25,(52,117)),101)),((((3,76),68),(((53,125),56),135)),89)),(((((36,88),75),62),((37,73),137)),142)),(((((4,((7,55),118)),(43,(61,127))),17),(18,38)),((19,95),(42,(77,115))))),((6,67),(((39,((47,108),129)),((40,100),(71,79))),((107,130),143)))),(2,5)),((((((((((((((((((((8,28),138),141),((20,146),((23,80),41))),((((12,(48,123)),139),102),(((29,91),82),121))),(83,144)),(50,66)),(((10,(35,(64,110))),63),(85,86))),(((59,132),81),84)),((((9,54),124),(22,30)),(14,24))),(((72,87),94),(96,147))),(69,78)),104),(57,116)),((((26,65),105),109),(111,114))),(((11,134),32),(46,106))),((((15,70),90),((21,51),(97,122))),(27,112))),133),(((13,119),(34,93)),136)),((((31,60),((33,128),120)),131),92))),((((16,44),(45,145)),(99,140)),58)),98),103),49),74);
 883: 1 -12676.19336 -11821.7739 (0,(((((((((((((1,113),126),((25,(52,117)),101)),((((3,76),68),(((53,125),56),135)),89)),(((((36,88),75),62),((37,73),137)),142)),(((((4,((7,55),118)),(43,(61,127))),17),(18,38)),((19,95),(42,(77,115))))),((6,67),(((39,((47,108),129)),((107,130),143)),((40,100),(71,79))))),(2,5)),(((((((((((((((((((((8,28),138),141),((20,146),((23,80),41))),((((12,(48,123)),139),102),(((29,82),91),121))),(83,144)),(50,66)),(((((9,54),124),(22,30)),(14,24)),((59,132),(81,84)))),(((10,63),((35,64),110)),(85,86))),(((72,87),94),(96,147))),104),(69,78)),(57,116)),((((26,65),105),109),(111,114))),((11,(32,134)),(46,106))),133),(27,112)),((21,51),(97,122))),((15,70),90)),(((13,119),(34,93)),136)),((31,60),((((33,128),120),92),131)))),((((16,44),(45,145)),(99,140)),58)),98),103),49),74);
 884: 1 -11433.31055 -11820.96075 (0,((((((((((((((1,113),126),(25,(52,117))),101),((((3,76),68),(((53,56),135),125)),89)),(((((36,88),75),62),((37,73),137)),142)),((((((4,43),(61,127)),((7,55),118)),17),(18,38)),((19,95),(42,(77,115))))),(2,5)),((6,67),(((39,((47,108),129)),((107,130),143)),((40,100),(71,79))))),((((((((((((((((((((8,138),28),141),((20,146),((23,80),41))),((((12,(48,123)),139),102),(((29,91),82),121))),(83,144)),(50,66)),(((10,63),((35,64),110)),(85,86))),(((59,132),81),84)),((((9,124),54),(22,30)),(14,24))),(((72,87),94),(96,147))),(69,78)),104),57),(((((26,65),105),109),(111,114)),116)),((11,(32,134)),(46,106))),(((15,90),70),(((21,51),(97,122)),(27,112)))),133),(((13,119),(34,93)),136)),((31,60),((((33,128),120),92),131)))),((((16,44),(45,145)),(99,140)),58)),98),103),49),74);
 885: 2 -12181.22559 -11823.55653 (0,((((((((((((1,113),126),((25,(52,117)),101)),((((3,76),68),(((53,125),56),135)),89)),(((((36,88),75),62),((37,73),137)),142)),((((((4,43),(61,127)),((7,55),118)),17),(18,38)),((19,95),(42,(77,115))))),(2,5)),((6,67),(((39,((47,108),129)),((40,100),(71,79))),((107,130),143)))),(((((((((((((((((8,138),28),141),((20,146),((23,41),80))),(((12,(48,123)),(102,139)),(((29,82),91),121))),(83,144)),(50,66)),(((10,63),((35,64),110)),(85,86))),((((72,87),(96,147)),94),104)),(((((9,54),124),(22,30)),(14,24)),((59,132),(81,84)))),(69,78)),(((((26,65),105),109),(111,114)),(57,116))),(((((15,70),90),((21,51),(97,122))),(27,112)),133)),((11,134),32)),(46,106)),(((13,119),(34,93)),136)),((31,60),((((33,128),120),92),131)))),((((16,44),(45,145)),(99,140)),58)),98),(49,103)),74);
 886: 1 -11299.06445 -11823.60959 (0,((((((((((((1,113),126),((25,(52,117)),101)),((((3,76),68),(((53,125),56),135)),89)),(((((36,88),75),62),((37,73),137)),142)),((((((4,43),(61,127)),((7,55),118)),17),(18,38)),((19,95),(42,(77,115))))),(2,5)),((6,67),(((39,((47,108),129)),((40,100),(71,79))),(107,(130,143))))),(((((((((((((((((8,138),28),141),((20,146),((23,41),80))),((((12,(48,123)),139),102),(((29,82),91),121))),(83,144)),(50,66)),(((10,63),((35,64),110)),(85,86))),((((72,87),(96,147)),94),104)),(((((9,54),124),(22,30)),(14,24)),((59,132),(81,84)))),(69,78)),(((((26,65),105),109),(111,114)),(57,116))),(((((15,70),90),((21,51),(97,122))),(27,112)),133)),((11,134),32)),(46,106)),(((13,119),(34,93)),136)),((31,60),((((33,128),120),92),131)))),((((16,44),(45,145)),(99,140)),58)),98),(49,103)),74);
 887: 1 -12235.31836 -11826.33395 (0,((((((((((((((((1,113),126),((25,(52,117)),101)),((((3,76),68),(((53,125),56),135)),89)),(((((36,88),75),62),((37,73),137)),142)),((((((4,43),(61,127)),((7,118),55)),17),(18,38)),((19,95),(42,(77,115))))),((6,67),(((39,((47,108),129)),((107,130),143)),((40,100),(71,79))))),(2,5)),(((((((((((((((((((8,138),28),141),((20,146),((23,80),41))),((((12,(48,123)),139),102),(((29,91),82),121))),(50,66)),(83,144)),((59,132),(81,84))),(((10,63),(35,(64,110))),(85,86))),(((9,54),124),((14,24),(22,30)))),(((72,87),94),(96,147))),(69,78)),((57,116),104)),((((26,65),105),109),(111,114))),(((15,70),90),(((21,51),(97,122)),(27,112)))),133),((11,(32,134)),(46,106))),(((13,119),(34,93)),136)),((31,60),((((33,128),120),92),131)))),(16,44)),(45,145)),(99,140)),58),98),103),49),74);
 888: 2 -12241.05859 -11834.2792 (0,((((((((((((1,113),126),((25,(52,117)),101)),(((3,76),(((53,125),(56,68)),135)),89)),(((((36,88),75),62),((37,73),137)),142)),((((((4,43),(61,127)),((7,55),118)),17),(18,38)),((19,95),(42,(77,115))))),((6,67),(((39,((47,108),129)),((107,130),143)),((40,100),(71,79))))),(2,5)),(((((((((((((((((((8,28),138),141),((20,146),((23,41),80))),(((12,(48,123)),(102,139)),(((29,82),91),121))),(83,144)),(50,66)),(((10,63),(35,(64,110))),(85,86))),(((59,132),81),84)),(((9,124),54),((14,24),(22,30)))),(((72,87),94),(96,147))),(69,78)),104),(((((26,65),105),109),(111,114)),(57,116))),(((((15,70),90),((21,51),(97,122))),(27,112)),133)),(11,(32,134))),(46,106)),(((13,119),(34,93)),136)),((((31,60),((33,128),120)),131),92))),((((16,44),(45,145)),(99,140)),58)),98),(49,103)),74);
 889: 1 -12349.34375 -11825.2297 (0,((((((((((((1,113),126),((25,(52,117)),101)),((((3,76),68),(((53,125),56),135)),89)),(((((36,88),75),62),((37,137),73)),142)),(((((((4,43),(61,127)),((7,55),118)),17),(18,38)),(19,95)),(42,(77,115)))),((6,67),(((39,((47,108),129)),((107,130),143)),((40,100),(71,79))))),(2,5)),((((((((((((((((((((((8,28),138),141),((20,146),((23,41),80))),((((12,(48,123)),139),102),(((29,91),82),121))),(83,144)),(50,66)),(((10,63),((35,64),110)),(85,86))),((59,132),(81,84))),(((9,54),124),((14,24),(22,30)))),(((72,87),94),(96,147))),104),57),(((((26,65),105),109),(111,114)),116)),(69,78)),((11,(32,134)),(46,106))),133),(27,112)),((21,51),(97,122))),((15,90),70)),(((13,119),(34,93)),136)),((31,60),((((33,128),120),92),131)))),((((16,44),(45,145)),(99,140)),58)),98),(49,103)),74);
 890: 1 -11394.55469 -11819.98756 (0,(((((((((((((1,113),126),((25,(52,117)),101)),((((3,76),68),(((53,125),56),135)),89)),(((((36,88),75),62),((37,73),137)),142)),((((((4,43),(61,127)),((7,118),55)),17),(18,38)),((19,95),(42,(77,115))))),((6,67),(((39,((47,108),129)),((107,130),143)),((40,100),(71,79))))),(2,5)),((((((((((((((((8,(28,138)),141),((20,146),((23,80),41))),(((12,(48,123)),(102,139)),(((29,91),82),121))),(83,144)),(50,66)),(((10,63),((35,110),64)),(85,86))),((59,132),(81,84))),((((9,54),124),(22,30)),(14,24))),((69,78),(((72,87),94),(96,147)))),((57,116),104)),((((26,65),105),109),(111,114))),((((15,90),70),(((21,51),(97,122)),(27,112))),133)),(((11,32),134),(46,106))),(((13,119),(34,93)),136)),((31,60),((((33,128),120),92),131)))),((((16,44),(45,145)),(99,140)),58)),98),103),49),74);
 891: 1 -11583.0957 -11851.18688 (0,((((((((((((1,113),126),((25,(52,117)),101)),((((3,76),68),(((53,125),56),135)),89)),(((((36,88),75),62),((37,73),137)),142)),(((((4,((7,55),118)),(43,(61,127))),17),(18,38)),((19,95),(42,(77,115))))),((6,67),(((39,((47,108),129)),((107,130),143)),((40,100),(71,79))))),(2,5)),((((((((((((((8,28),138),141),((20,146),((23,80),41))),((((12,(48,123)),139),102),(((29,91),82),121))),(83,144)),(50,66)),((((26,65),105),109),(111,114))),((59,132),(81,84))),(((((((9,124),54),((14,24),(22,30))),((((10,63),((35,64),110)),(85,86)),(((72,87),94),(96,147)))),(69,78)),104),(57,116))),((((15,(70,90)),((21,51),(97,122))),(27,112)),133)),((((11,32),134),46),106)),(((13,119),(34,93)),136)),((31,60),((((33,128),120),92),131)))),((((16,44),(45,145)),(99,140)),58)),98),(49,103)),74);
 892: 1 -10497.07617 -11857.72629 (0,(((((((((((1,113),126),((25,(52,117)),101)),((((3,76),68),(((53,56),135),125)),89)),(((((36,88),75),62),(37,(73,137))),142)),((((((4,43),(61,127)),((7,55),118)),17),(18,38)),((19,95),(42,(77,115))))),((2,5),((6,67),(((39,((47,108),129)),((107,130),143)),((40,100),(71,79)))))),((((((((((((((((((8,(28,138)),141),((20,146),((23,41),80))),(((12,((48,123),102)),139),(((29,91),82),121))),(50,66)),(((10,63),((35,64),110)),(85,86))),((59,132),(81,84))),(83,144)),((((26,65),105),109),(111,114))),133),(((11,32),134),(46,106))),((57,116),((69,78),104))),(((15,70),90),(((21,51),(97,122)),(27,112)))),(((72,87),94),(96,147))),(((9,54),124),(22,30))),(14,24)),(((13,119),(34,93)),136)),((31,60),((((33,128),120),92),131)))),((((16,44),(45,145)),(99,140)),58)),98),(49,103)),74);
 893: 1 -12717.43164 -11826.02641 (0,((((((((((((1,113),126),((25,(52,117)),101)),((((3,76),68),(((53,56),125),135)),89)),(((((36,88),75),62),((37,73),137)),142)),(((((((4,43),61),127),((7,55),118)),17),(18,38)),((19,95),(42,(77,115))))),((2,5),((6,67),(((39,((47,108),129)),((40,100),(71,79))),((107,130),143))))),(((((((((((((((((((8,138),28),141),((20,146),((23,80),41))),((((12,(48,123)),139),102),(((29,91),82),121))),(83,144)),(50,66)),(((10,63),((35,110),64)),(85,86))),(((59,132),81),84)),(((9,(54,124)),(22,30)),(14,24))),(((72,87),94),(96,147))),(69,78)),104),(((((26,65),105),109),(111,114)),(57,116))),(((((15,90),70),((21,51),(97,122))),(27,112)),133)),(46,106)),((11,32),134)),(((13,119),(34,93)),136)),(((31,60),(((33,128),120),131)),92))),((((16,44),(45,145)),(99,140)),58)),98),103),49),74);
 894: 1 -12184.71875 -11821.13977 (0,((((((((((1,113),126),((25,(52,117)),101)),((((3,76),68),(((53,125),56),135)),89)),(((((36,88),75),62),((37,137),73)),142)),(((((((4,43),127),61),((7,55),118)),17),(18,38)),((19,95),(42,(77,115))))),((6,67),(((39,((47,108),129)),((107,130),143)),((40,100),(71,79))))),(2,5)),(((((((((((((((((((((8,28),138),141),((20,146),((23,80),41))),((((12,(48,123)),139),102),(((29,91),82),121))),(83,144)),(50,66)),(((10,63),((35,64),110)),(85,86))),((59,132),(81,84))),(((9,124),54),((14,24),(22,30)))),(((72,87),94),(96,147))),((69,78),104)),(57,116)),((((26,65),105),109),(111,114))),(((11,32),134),(46,106))),133),(27,112)),((21,51),(97,122))),((15,90),70)),(((13,119),(34,93)),136)),((31,60),((((33,128),120),92),131)))),((((16,44),(45,145)),(99,140)),58)),((49,(98,103)),74));
 895: 2 -12391.21094 -11822.41882 (0,((((((((((1,113),126),((25,(52,117)),101)),((((3,76),68),(((53,125),56),135)),89)),(((((36,88),75),62),((37,73),137)),142)),((((((4,43),(61,127)),((7,55),118)),17),(18,38)),((19,95),(42,(77,115))))),((6,67),(((39,((47,108),129)),((107,130),143)),((40,100),(71,79))))),(2,5)),((((((((((((((((((8,(28,138)),141),((20,146),((23,41),80))),(((12,(48,123)),(102,139)),(((29,82),91),121))),(83,144)),(50,66)),(((10,63),((35,110),64)),(85,86))),((59,132),(81,84))),((((9,54),124),(22,30)),(14,24))),(((72,87),94),(96,147))),(69,78)),104),(((((26,65),105),109),(111,114)),(57,116))),(((11,32),134),(46,106))),(((15,90),70),(((21,51),(97,122)),(27,112)))),133),(((13,119),(34,93)),136)),((((31,60),((33,128),120)),131),92))),((((16,44),(45,145)),(99,140)),58)),((49,(98,103)),74));
 896: 1 -11348.46875 -11829.04407 (0,(((((((((((((1,113),126),((25,(52,117)),101)),((((3,68),76),(((53,125),56),135)),89)),(((((36,88),75),62),((37,137),73)),142)),((((((4,43),(61,127)),((7,55),118)),17),(18,38)),((19,95),(42,(77,115))))),((6,67),((39,(((40,100),(71,79)),((47,108),129))),((107,143),130)))),(2,5)),(((((((((((((((((8,138),28),141),((20,146),((23,80),41))),((((12,(48,123)),102),139),(((29,82),91),121))),(83,144)),(((59,132),81),84)),(50,66)),(((10,63),((35,110),64)),(85,86))),(((((9,124),54),(22,30)),(14,24)),((69,78),(((72,87),94),(96,147))))),104),(((((26,65),105),109),(111,114)),(57,116))),((11,(32,134)),(46,106))),((((15,70),90),((21,51),(97,122))),(27,112))),133),(((13,119),(34,93)),136)),((31,60),((((33,128),120),92),131)))),(((16,44),(58,(99,140))),(45,145))),98),103),49),74);
 897: 1 -11759.59668 -11827.07926 (0,(((((((((((((1,113),126),((25,(52,117)),101)),((((3,76),68),(((53,125),56),135)),89)),(((((36,88),75),62),((37,73),137)),142)),(((((4,((7,55),118)),(43,(61,127))),17),(18,38)),((19,95),(42,(77,115))))),((6,67),(((39,((47,108),129)),((107,130),143)),((40,100),(71,79))))),(2,5)),((((((((((((((((8,28),138),141),((20,146),((23,41),80))),(((12,(48,123)),(102,139)),(((29,91),82),121))),(83,144)),(50,66)),(((10,63),((35,64),110)),(85,86))),((59,132),(81,84))),(((72,87),94),(96,147))),((((((11,(32,134)),(46,106)),(((((15,90),70),((21,51),(97,122))),(27,112)),133)),((((26,65),105),109),(111,114))),((57,104),116)),(69,78))),((9,124),54)),(22,30)),(14,24)),(((13,119),(34,93)),136)),((31,60),((((33,128),120),92),131)))),((((16,44),(45,145)),(99,140)),58)),98),103),49),74);
 898: 1 -11554.46094 -11853.23094 (0,((((((((((((1,113),126),((25,(52,117)),101)),((((3,76),68),(53,((56,135),125))),89)),((((((36,88),75),62),142),73),(37,137))),(((((((4,43),61),127),((7,55),118)),17),(18,38)),((19,95),(42,(77,115))))),((2,5),((6,67),((39,((107,130),143)),(((40,100),(71,79)),((47,108),129)))))),(((((((((((((8,138),28),141),((20,146),((23,80),41))),(((12,((48,123),102)),139),(((29,91),82),121))),(83,144)),(50,66)),(((10,63),((35,64),110)),(85,86))),(((((9,124),54),(22,30)),(14,24)),((((((11,(32,134)),(46,106)),((((21,51),(97,122)),(27,112)),133)),((57,116),((69,78),104))),(((72,87),94),(96,147))),((((26,65),105),109),(111,114))))),((59,132),(81,84))),((15,70),90)),(((13,119),(34,93)),136)),((31,60),((((33,128),120),92),131)))),(((16,44),(45,145)),(99,140))),58),98),(49,103)),74);
 899: 1 -12268.78516 -11830.70862 (0,((((((((((((1,113),126),((25,(52,117)),101)),((((3,76),68),(((53,125),56),135)),89)),(((((36,75),62),88),(37,(73,137))),142)),((((((4,43),(61,127)),((7,55),118)),17),(18,38)),((19,95),(42,(77,115))))),((6,67),(((39,((47,108),129)),((40,100),(71,79))),((107,130),143)))),(2,5)),((((((((((((((((((8,28),138),141),((20,146),((23,41),80))),(((12,(48,123)),(102,139)),(((29,91),82),121))),(83,144)),(50,66)),(((10,63),((35,110),64)),(85,86))),(((59,132),81),84)),(((9,54),124),((14,24),(22,30)))),((69,78),((((72,87),94),(96,147)),104))),(((((26,65),105),109),(111,114)),(57,116))),((11,(32,134)),(46,106))),(((21,51),(97,122)),(27,112))),((15,70),90)),133),(((13,119),(34,93)),136)),((31,60),((((33,128),120),92),131)))),(((16,44),(58,(99,140))),(45,145))),98),(49,103)),74);
 900: 3 -11195.62305 -11829.18725 (0,((((((((((1,113),126),((25,(52,117)),101)),((((3,76),68),89),(((53,125),56),135))),(((((36,88),75),62),((37,137),73)),142)),((((((4,43),(61,127)),((7,55),118)),17),(18,38)),((19,95),(42,(77,115))))),((6,67),(((39,((47,108),129)),((107,130),143)),((40,100),(71,79))))),(2,5)),((((((((((((((((((((8,28),138),141),((20,146),((23,80),41))),(((12,(48,123)),(102,139)),(((29,91),121),82))),(83,144)),(50,66)),(((10,63),((35,110),64)),(85,86))),(((59,132),81),84)),((((9,124),54),(22,30)),(14,24))),(((72,87),94),(96,147))),(69,78)),104),(((((26,65),105),109),(111,114)),(57,116))),((((11,32),134),(46,106)),133)),(27,112)),((21,51),(97,122))),((15,90),70)),(((13,119),(34,93)),136)),((31,60),((((33,128),120),92),131)))),((((16,44),(45,145)),(99,140)),58)),((49,(98,103)),74));
 901: 1 -12602.25391 -11820.36221 (0,((((((((((((1,113),126),((25,(52,117)),101)),((((3,68),76),(((53,125),56),135)),89)),(((((36,88),75),62),((37,73),137)),142)),(((((4,(43,(61,127))),((7,55),118)),17),(18,38)),((19,95),(42,(77,115))))),(((((((((((((((((((8,138),28),141),((20,146),((23,41),80))),(((12,(48,123)),(102,139)),(((29,82),91),121))),(83,144)),(50,66)),(((10,63),(35,(64,110))),(85,86))),((59,132),(81,84))),(((9,124),54),((14,24),(22,30)))),(((72,87),94),(96,147))),(69,78)),104),(((((26,65),105),109),(111,114)),(57,116))),((11,(32,134)),(46,106))),((((15,90),70),((21,51),(97,122))),(27,112))),133),(((13,119),(34,93)),136)),((31,60),((((33,128),120),131),92)))),((6,67),(((39,((47,108),129)),((107,130),143)),((40,100),(71,79))))),(2,5)),((((16,44),(45,145)),(99,140)),58)),98),(49,103)),74);
 902: 3 -12426.56836 -11824.50799 (0,((((((((((((1,113),126),((25,(52,117)),101)),((((3,76),68),(((53,125),56),135)),89)),(((((36,75),62),88),((37,73),137)),142)),((((((4,43),(61,127)),((7,55),118)),17),(18,38)),((19,95),(42,(77,115))))),((6,67),(((39,((47,108),129)),((40,100),(71,79))),((107,130),143)))),(2,5)),((((((((((((((((((8,28),(138,141)),((20,146),((23,41),80))),(((12,(48,123)),(102,139)),(((29,82),91),121))),(83,144)),(50,66)),(((10,63),((35,110),64)),(85,86))),(((59,132),81),84)),((((9,124),54),(22,30)),(14,24))),(((72,87),94),(96,147))),104),(((((26,65),105),109),(111,114)),(69,78))),(57,116)),(((11,32),134),(46,106))),((((15,70),90),((21,51),(97,122))),(27,112))),133),(((13,119),(34,93)),136)),((31,60),((((33,128),120),92),131)))),((((16,44),(45,145)),(99,140)),58)),98),(49,103)),74);
 903: 1 -12082.80176 -11820.97172 (0,(((((((((((((1,113),126),((25,(52,117)),101)),((((3,76),68),(((53,125),56),135)),89)),(((((36,88),75),62),((37,73),137)),142)),((((((4,43),(61,127)),((7,55),118)),17),(18,38)),((19,95),(42,(77,115))))),(2,5)),((6,67),(((39,((47,108),129)),((40,100),(71,79))),((107,130),143)))),(((((((((((((((((((((8,28),138),141),((20,146),((23,41),80))),((12,(((48,123),102),139)),(((29,82),91),121))),(83,144)),(50,66)),(((10,63),((35,64),110)),(85,86))),((59,132),(81,84))),((((9,54),124),(22,30)),(14,24))),(((72,87),94),(96,147))),((69,78),104)),((((26,65),105),109),(111,114))),(57,116)),(((11,32),134),(46,106))),133),(27,112)),((21,51),(97,122))),((15,90),70)),(((13,119),(34,93)),136)),((31,60),((((33,128),120),92),131)))),((((16,44),(45,145)),(99,140)),58)),98),103),49),74);
 904: 1 -11715.78711 -11828.25455 (0,((((((((((1,113),126),((25,(52,117)),101)),((((3,76),68),(((53,125),56),135)),89)),(((((36,88),75),62),((37,73),137)),142)),((((((4,43),(61,127)),((7,55),118)),17),(18,38)),((19,95),(42,(77,115))))),((6,67),(((39,((47,108),129)),((107,130),143)),((40,100),(71,79))))),(2,5)),((((((((((((((((((((8,28),138),141),((20,146),((23,41),80))),(((12,(48,123)),(102,139)),(((29,91),82),121))),(83,144)),(50,66)),(((((9,54),124),(22,30)),(14,24)),(((59,132),84),81))),(((10,63),((35,110),64)),(85,86))),(((72,87),94),(96,147))),104),(69,78)),(((((26,65),105),109),(111,114)),(57,116))),((11,(32,134)),(46,106))),133),(27,112)),((21,51),(97,122))),((15,90),70)),(((13,119),(34,93)),136)),((31,60),((((33,128),120),92),131)))),(((16,44),(58,(99,140))),(45,145))),((49,(98,103)),74));
 905: 1 -12183.85742 -11838.58698 (0,(((((((((((((1,113),126),((25,(52,117)),101)),((((3,76),68),(((53,125),56),135)),89)),(((((36,75),62),88),((37,73),137)),142)),(((((((4,43),127),61),((7,55),118)),17),(18,38)),((19,95),(42,(77,115))))),((6,67),(((39,((107,143),130)),((47,108),129)),((40,100),(71,79))))),(2,5)),(((((((((((((((((8,(28,138)),141),((20,146),((23,80),41))),((((12,(48,123)),139),102),(((29,82),91),121))),(83,144)),(50,66)),(((10,63),((35,64),110)),(85,86))),((59,132),(81,84))),(((9,(54,124)),(22,30)),(14,24))),((69,78),((((72,87),94),(96,147)),104))),((((26,65),105),109),(111,114))),(57,116)),((((11,134),32),(46,106)),(((21,51),(97,122)),(27,112)))),(15,(70,90))),133),(((13,119),(34,93)),136)),((31,60),((((33,128),120),92),131)))),(((16,44),(58,(99,140))),(45,145))),98),49),103),74);
 906: 2 -11455.11328 -11843.30559 (0,((((((((((1,113),126),((25,(52,117)),101)),((((3,76),68),(((53,125),56),135)),89)),(((((36,88),75),62),((37,73),137)),142)),((((((4,43),(61,127)),((7,55),118)),17),(18,38)),((19,95),(42,(77,115))))),((6,67),(((39,((47,108),129)),((107,130),143)),((40,100),(71,79))))),(2,5)),((((((((((((((((8,28),138),141),((20,146),((23,41),80))),(((12,(48,123)),(102,139)),(((29,82),91),121))),(83,144)),(50,66)),(((((((9,(54,124)),(22,30)),(14,24)),(((59,132),81),84)),(((10,63),(35,(64,110))),(85,86))),(((72,87),94),(96,147))),(69,78))),104),(57,116)),((((26,65),105),109),(111,114))),(((11,(32,134)),46),106)),((((15,70),90),((21,51),(97,122))),(27,112))),133),(((13,119),(34,93)),136)),((31,60),((((33,128),120),92),131)))),((((16,44),(45,145)),(99,140)),58)),((49,(98,103)),74));
 907: 1 -11512.07324 -11824.52094 (0,(((((((((((1,113),126),((25,(52,117)),101)),((((3,76),68),(((53,125),56),135)),89)),(((((36,88),75),62),((37,73),137)),142)),(((((4,((7,55),118)),(43,(61,127))),17),(18,38)),((19,95),(42,(77,115))))),((6,67),(((39,((47,108),129)),((107,130),143)),((40,100),(71,79))))),(2,5)),((((((((((((((((((((((8,28),138),141),((20,146),((23,41),80))),((((12,(48,123)),139),102),((29,(82,91)),121))),(83,144)),(50,66)),(((10,63),((35,110),64)),(85,86))),((59,132),(81,84))),((((9,54),124),(22,30)),(14,24))),(((72,87),94),(96,147))),(69,78)),104),(57,116)),((((26,65),105),109),(111,114))),((11,(32,134)),(46,106))),133),(27,112)),((21,51),(97,122))),((15,70),90)),(((13,119),(34,93)),136)),((31,60),((((33,128),120),92),131)))),((((16,44),(45,145)),(99,140)),58)),74),((49,103),98));
 908: 2 -11461.26074 -11824.05809 (0,(((((((((((((((1,113),126),((25,(52,117)),101)),((((3,76),68),(((53,125),56),135)),89)),(((((36,88),75),62),((37,73),137)),142)),((((((4,43),(61,127)),((7,55),118)),17),(18,38)),((19,95),(42,(77,115))))),((6,67),(((39,((47,108),129)),((107,130),143)),((40,100),(71,79))))),(2,5)),(((((((((((((((((((8,138),28),141),((20,146),((23,80),41))),(((((12,(48,123)),139),102),121),((29,91),82))),(83,144)),(50,66)),(((10,63),((35,110),64)),(85,86))),(((59,132),84),81)),(((9,54),124),((14,24),(22,30)))),(((72,87),94),(96,147))),(69,78)),104),(57,116)),((((26,65),105),109),(111,114))),(((((15,90),70),((21,51),(97,122))),(27,112)),133)),((11,(32,134)),(46,106))),(((13,119),(34,93)),136)),((((31,60),((33,128),120)),131),92))),(16,44)),(45,145)),(99,140)),58),98),(49,103)),74);
 909: 1 -11180.71289 -11827.46812 (0,(((((((((((((1,113),126),((25,(52,117)),101)),((((3,76),68),(((53,125),56),135)),89)),(((((36,88),75),62),((37,73),137)),142)),((((((4,43),(61,127)),((7,55),118)),17),(18,38)),((19,95),(42,(77,115))))),((6,67),(((39,((47,108),129)),((107,130),143)),((40,100),(71,79))))),(2,5)),((((((((((((((((8,138),28),141),((20,146),((23,41),80))),((((12,(48,123)),139),102),(((29,91),82),121))),(83,144)),(50,66)),(((10,63),((35,64),110)),(85,86))),((59,132),(81,84))),(((9,124),54),((14,24),(22,30)))),((((((26,65),105),109),(111,114)),(57,116)),((69,78),((((72,87),94),(96,147)),104)))),(((15,(70,90)),((21,51),(97,122))),(27,112))),133),(((11,32),134),(46,106))),(((13,119),(34,93)),136)),((31,60),((((33,128),120),92),131)))),((((16,44),(45,145)),(99,140)),58)),98),103),49),74);
 910: 1 -11443.31641 -11829.01574 (0,((((((((((((1,113),126),((25,(52,117)),101)),((((3,76),68),(((53,125),56),135)),89)),(((((36,88),75),62),((37,73),137)),142)),((((((4,43),(61,127)),((7,55),118)),17),(18,38)),((19,95),(42,(77,115))))),((((((((((((((((((((8,28),138),141),((20,146),((23,80),41))),((((12,(48,123)),139),102),(((29,82),91),121))),(50,66)),(83,144)),(((10,63),((35,110),64)),(85,86))),(((59,132),84),81)),((((9,54),124),(22,30)),(14,24))),(((72,87),94),(96,147))),(69,78)),104),(57,116)),((((26,65),105),109),(111,114))),((11,(32,134)),(46,106))),((((15,90),70),((21,51),(97,122))),(27,112))),133),(((13,119),(34,93)),136)),((((31,60),((33,128),120)),131),92))),(((6,67),(39,((107,130),143))),(((40,100),(71,79)),((47,108),129)))),(2,5)),((((16,44),(45,145)),(99,140)),58)),98),(49,103)),74);
 911: 1 -11675.15625 -11820.8591 (0,((((((((((((1,113),126),((25,(52,117)),101)),((((3,76),68),(((53,125),56),135)),89)),(((((36,88),75),62),((37,73),137)),142)),(((((((4,43),61),127),((7,55),118)),17),(18,38)),((19,95),(42,(77,115))))),((6,67),(((39,((47,108),129)),((107,130),143)),((40,100),(71,79))))),(((((((((((((((((((((8,28),138),141),((20,146),((23,41),80))),(((12,(48,123)),(102,139)),(((29,82),91),121))),(83,144)),(50,66)),(((10,63),((35,64),110)),(85,86))),((((9,124),54),((14,24),(22,30))),(((59,132),81),84))),(((72,87),94),(96,147))),(69,78)),104),57),(((((26,65),105),109),(111,114)),116)),(((11,32),134),(46,106))),133),(27,112)),((21,51),(97,122))),((15,70),90)),(((13,119),(34,93)),136)),((31,60),((((33,128),120),92),131)))),(2,5)),((((16,44),(45,145)),(99,140)),58)),98),(49,103)),74);
 912: 3 -11530.99805 -11828.24367 (0,((((((((((((1,113),126),((25,(52,117)),101)),((((3,76),68),(((53,125),56),135)),89)),(((((36,88),75),62),((37,73),137)),142)),((((((4,43),(61,127)),((7,55),118)),17),(18,38)),((19,95),(42,(77,115))))),((6,67),((39,((107,130),143)),(((40,100),(71,79)),((47,108),129))))),(2,5)),((((((((((((((((((((8,28),138),141),((20,146),((23,41),80))),(((12,(48,123)),(102,139)),(((29,91),82),121))),(83,144)),(50,66)),(((59,132),81),84)),(((10,((35,64),110)),63),(85,86))),(((72,87),94),(96,147))),((((9,54),124),(22,30)),(69,78))),104),(57,116)),((((26,65),105),109),(111,114))),((11,(32,134)),(46,106))),((((15,70),90),((21,51),(97,122))),(27,112))),133),(14,24)),(((13,119),(34,93)),136)),((31,60),((((33,128),120),92),131)))),((((16,44),(45,145)),(99,140)),58)),98),(49,103)),74);
 913: 2 -12328.88574 -11829.32558 (0,(((((((((((1,113),126),((((3,76),68),(((53,125),56),135)),89)),101),(25,(52,117))),((((((36,88),75),62),73),(37,137)),142)),(((((((4,43),61),127),((7,55),118)),17),(18,38)),((19,95),(42,(77,115))))),((6,67),(((39,((47,108),129)),((107,130),143)),((40,100),(71,79))))),(2,5)),((((((((((((((((((((8,138),28),141),((20,146),((23,80),41))),(((12,(48,123)),(102,139)),(((29,82),91),121))),(83,144)),(50,66)),(((10,63),((35,110),64)),(85,86))),((59,132),(81,84))),((((9,124),54),(22,30)),(14,24))),(((72,87),94),(96,147))),(69,78)),104),(57,116)),((((26,65),105),109),(111,114))),(((11,32),134),(46,106))),((((15,70),90),((21,51),(97,122))),(27,112))),133),(((13,119),(34,93)),136)),((31,60),((((33,128),120),131),92)))),((((16,44),(45,145)),(99,140)),58)),(((49,98),103),74));
 914: 1 -12636.68359 -11830.919 (0,((((((((((((1,113),126),((25,(52,117)),101)),((((3,68),76),(53,((56,135),125))),89)),((((((36,88),75),62),142),37),(73,137))),(((((4,(43,(61,127))),((7,55),118)),17),(18,38)),((19,95),(42,(77,115))))),((6,67),(((39,((47,108),129)),((40,100),(71,79))),((107,130),143)))),(2,5)),(((((((((((((((((((8,28),138),141),((20,146),((23,41),80))),(((12,((48,123),102)),139),(((29,82),91),121))),(83,144)),(50,66)),(((10,63),((35,64),110)),(85,86))),((59,132),(81,84))),(((9,54),124),((14,24),(22,30)))),(((72,87),94),(96,147))),((57,116),((69,78),104))),((((26,65),105),109),(111,114))),((11,(32,134)),(46,106))),(((21,51),(97,122)),(27,112))),((15,70),90)),133),(((13,119),(34,93)),136)),((31,60),((((33,128),120),92),131)))),((((16,44),(45,145)),(99,140)),58)),98),(49,103)),74);
 915: 1 -12521.36914 -11821.99773 (0,((((((((((((((1,113),126),((25,(52,117)),101)),((((3,68),76),(((53,125),135),56)),89)),(((((36,88),75),62),((37,73),137)),142)),((((((4,43),(61,127)),((7,55),118)),17),(18,38)),((19,95),(42,(77,115))))),((6,67),(((39,((47,108),129)),((107,130),143)),((40,100),(71,79))))),(2,5)),((((((((((((((((((8,28),138),141),((20,146),((23,41),80))),(((12,(48,123)),(102,139)),(((29,91),82),121))),(83,144)),(50,66)),(((10,63),((35,64),110)),(85,86))),((((9,124),54),((14,24),(22,30))),(((59,132),84),81))),(((72,87),94),(96,147))),(69,78)),104),(57,116)),((((26,65),105),109),(111,114))),((((15,90),70),(((21,51),(97,122)),(27,112))),133)),((11,(32,134)),(46,106))),(((13,119),(34,93)),136)),((31,60),((((33,128),120),92),131)))),(((16,44),(45,145)),(99,140))),58),98),103),49),74);
 916: 2 -12078.11133 -11829.26456 (0,(((((((((((((((1,113),126),((25,(52,117)),101)),((((3,76),68),(((53,125),56),135)),89)),(((((36,88),75),62),((37,73),137)),142)),((((((((4,43),61),127),((7,118),55)),17),(18,38)),(19,95)),(42,(77,115)))),((2,5),((6,67),(((39,((47,108),129)),((40,100),(71,79))),((107,130),143))))),(((((((((((((((((((8,138),28),141),((20,146),((23,41),80))),(((12,(48,123)),(102,139)),(((29,91),82),121))),(83,144)),(50,66)),(((10,63),((35,64),110)),(85,86))),(((59,132),81),84)),((((9,54),124),(22,30)),(14,24))),(((72,87),94),(96,147))),(69,78)),((((26,65),105),109),(111,114))),((57,116),104)),(((11,32),134),(46,106))),((((15,70),90),((21,51),(97,122))),(27,112))),133),(((13,119),(34,93)),136)),((((31,60),((33,128),120)),131),92))),44),16),(45,145)),(99,140)),58),98),(49,103)),74);
 917: 1 -12638.9834 -11829.60494 (0,((((((((((((1,113),126),((25,(52,117)),101)),((((3,76),68),(((53,125),56),135)),89)),(((((36,88),75),62),((37,73),137)),142)),(((((4,((7,55),118)),(43,(61,127))),17),(18,38)),((19,95),(42,(77,115))))),((6,67),(((39,((47,108),129)),((107,130),143)),((40,100),(71,79))))),(2,5)),(((((((((((((((((8,(28,138)),141),((20,146),((23,80),41))),((((12,(48,123)),139),102),(((29,82),91),121))),(83,144)),(50,66)),((10,63),(((35,64),110),(85,86)))),(((59,132),84),81)),(((9,54),124),((14,24),(22,30)))),(((72,87),94),(96,147))),(69,78)),((57,116),104)),((((26,65),105),109),(111,114))),(((((15,90),70),((21,51),(97,122))),(27,112)),133)),((11,(32,134)),(46,106))),(((13,119),(34,93)),136)),((31,60),((((33,128),120),92),131)))),((((16,44),(45,145)),(99,140)),58)),98),(49,103)),74);
 918: 1 -11977.38184 -11836.2527 (0,(((((((((((((1,113),126),((25,(52,117)),101)),((((3,76),68),(((53,125),56),135)),89)),(((((36,75),62),88),((37,73),137)),142)),(((((((4,43),127),61),((7,55),118)),17),(18,38)),((19,95),(42,(77,115))))),((6,67),(((39,((47,108),129)),((107,143),130)),((40,100),(71,79))))),(((((((((((((((((8,(28,138)),141),((20,146),((23,80),41))),((((12,(48,123)),139),102),(((29,82),91),121))),(83,144)),(50,66)),(((10,63),((35,64),110)),(85,86))),((59,132),(81,84))),(((9,(54,124)),(22,30)),(14,24))),((69,78),((((72,87),94),(96,147)),104))),((((26,65),105),109),(111,114))),(57,116)),((((11,134),32),(46,106)),(((21,51),(97,122)),(27,112)))),(15,(70,90))),133),(((13,119),(34,93)),136)),((31,60),((((33,128),120),92),131)))),(2,5)),(((16,44),(58,(99,140))),(45,145))),98),49),103),74);
 919: 1 -11646.92285 -11819.39185 (0,((((((((((((((1,113),126),((((3,76),68),((53,125),(56,135))),89)),101),(25,(52,117))),(((((36,88),75),62),((37,73),137)),142)),(((((((4,43),61),127),((7,118),55)),17),(18,38)),((19,95),(42,(77,115))))),((6,67),(((39,((47,108),129)),((107,130),143)),((40,100),(71,79))))),(2,5)),(((((((((((((((((((8,138),28),141),((20,146),((23,80),41))),((((12,(48,123)),139),102),(((29,91),82),121))),(83,144)),(50,66)),(((10,63),((35,64),110)),(85,86))),((59,132),(81,84))),((((9,54),124),(22,30)),(14,24))),(((72,87),94),(96,147))),(69,78)),104),(57,116)),((((26,65),105),109),(111,114))),(((((15,70),90),((21,51),(97,122))),(27,112)),133)),(((11,32),134),(46,106))),(((13,119),(34,93)),136)),((31,60),((((33,128),120),92),131)))),((((16,44),(45,145)),(99,140)),58)),98),103),49),74);
 920: 3 -12638.9668 -11820.58279 (0,(((((((((((((1,113),126),((25,(52,117)),101)),((((3,76),68),(((53,125),56),135)),89)),(((((36,88),75),62),((37,73),137)),142)),(((((4,(43,(61,127))),((7,55),118)),17),(18,38)),((19,95),(42,(77,115))))),((6,67),(((39,((47,108),129)),((40,100),(71,79))),((107,130),143)))),(2,5)),((((((((((((((((((8,28),138),141),((20,146),((23,41),80))),(((12,(48,123)),(102,139)),(((29,82),91),121))),(83,144)),(50,66)),(((10,63),((35,64),110)),(85,86))),(((59,132),81),84)),(((9,54),124),((14,24),(22,30)))),((69,78),((((72,87),94),(96,147)),104))),57),(((((26,65),105),109),(111,114)),116)),((((15,70),90),((21,51),(97,122))),(27,112))),133),(((11,134),32),(46,106))),(((13,119),(34,93)),136)),((31,60),((((33,128),120),92),131)))),((((16,44),(45,145)),(99,140)),58)),98),103),49),74);
 921: 1 -11235.44531 -11822.19207 (0,((((((((((((1,113),126),((25,(52,117)),101)),((((3,76),68),(((53,125),56),135)),89)),(((((36,88),75),62),((37,73),137)),142)),(((((4,((7,55),118)),(43,(61,127))),17),(18,38)),((19,95),(42,(77,115))))),((6,67),(((39,((47,108),129)),((107,130),143)),((40,100),(71,79))))),(2,5)),(((((((((((((((((((((((8,28),138),141),((20,146),((23,41),80))),(((12,(48,123)),(102,139)),((29,(82,91)),121))),(83,144)),(50,66)),(((10,63),((35,64),110)),(85,86))),(((59,132),81),84)),(((9,(54,124)),(22,30)),(14,24))),(((72,87),94),(96,147))),(69,78)),104),57),116),((((26,65),105),109),(111,114))),(((11,32),134),(46,106))),133),(27,112)),((21,51),(97,122))),((15,70),90)),(((13,119),(34,93)),136)),((((31,60),((33,128),120)),131),92))),((((16,44),(45,145)),(99,140)),58)),98),(49,103)),74);
 922: 1 -11705.07812 -11820.59694 (0,(((((((((((((1,113),126),((25,(52,117)),101)),((((3,76),68),(((53,125),56),135)),89)),(((((36,88),75),62),((37,73),137)),142)),(((((4,((7,55),118)),(43,(61,127))),17),(18,38)),((19,95),(42,(77,115))))),((6,67),((39,((107,143),130)),(((40,100),(71,79)),((47,108),129))))),(2,5)),((((((((((((((((((8,(28,138)),141),((20,146),((23,41),80))),(((12,(48,123)),(102,139)),(((29,91),82),121))),(83,144)),(50,66)),(((10,63),((35,64),110)),(85,86))),((59,132),(81,84))),((((9,124),54),(22,30)),(14,24))),(((72,87),94),(96,147))),104),(69,78)),(((((26,65),105),109),(111,114)),(57,116))),((11,(32,134)),(46,106))),((((15,70),90),((21,51),(97,122))),(27,112))),133),(((13,119),(34,93)),136)),((31,60),((((33,128),120),92),131)))),((((16,44),(45,145)),(99,140)),58)),98),103),49),74);
 923: 5 -12188.13281 -11820.59096 (0,((((((((((((1,113),126),((25,(52,117)),101)),((((3,76),68),(((53,125),56),135)),89)),(((((36,88),75),62),((37,73),137)),142)),((((((4,43),(61,127)),((7,55),118)),17),(18,38)),((19,95),(42,(77,115))))),((6,67),(((39,((47,108),129)),((107,130),143)),((40,100),(71,79))))),(2,5)),(((((((((((((((((8,28),138),141),((20,146),((23,80),41))),(((12,(48,123)),(102,139)),(((29,82),91),121))),(83,144)),(50,66)),(((10,63),((35,64),110)),(85,86))),(((59,132),81),84)),(((9,(54,124)),(22,30)),(14,24))),((69,78),((((72,87),94),(96,147)),104))),(((((26,65),105),109),(111,114)),(57,116))),((((15,70),90),((21,51),(97,122))),(27,112))),(((11,32),134),(46,106))),133),(((13,119),(34,93)),136)),((31,60),((((33,128),120),92),131)))),(((16,44),(58,(99,140))),(45,145))),98),(49,103)),74);
 924: 1 -12127.62012 -11821.79485 (0,(((((((((((((1,113),126),((25,(52,117)),101)),((((3,76),68),(((53,125),56),135)),89)),(((((36,88),75),62),((37,73),137)),142)),((((((4,43),(61,127)),((7,55),118)),17),(18,38)),((19,95),(42,(77,115))))),(((6,67),((107,130),143)),((39,((47,108),129)),((40,100),(71,79))))),(2,5)),((((((((((((((((((((8,138),28),141),((20,146),((23,80),41))),(((12,(48,123)),(102,139)),(((29,82),91),121))),(83,144)),(50,66)),(((10,63),(35,(64,110))),(85,86))),((59,132),(81,84))),(((9,54),124),((14,24),(22,30)))),(((72,87),94),(96,147))),(69,78)),104),(57,116)),((((26,65),105),109),(111,114))),((((15,(70,90)),((21,51),(97,122))),(27,112)),133)),((11,134),32)),(46,106)),(((13,119),(34,93)),136)),((31,60),((((33,128),120),92),131)))),((((16,44),(45,145)),(99,140)),58)),98),103),49),74);
 925: 1 -11802.29395 -11827.85328 (0,(((((((((((1,113),126),((25,(52,117)),101)),((((3,76),68),(((53,125),56),135)),89)),((((((4,((43,61),127)),((7,118),55)),17),(18,38)),((19,95),(42,(77,115)))),(((((36,88),75),62),((37,73),137)),142))),(2,5)),((6,67),(((39,((47,108),129)),((40,100),(71,79))),((107,130),143)))),(((((((((((((((((((8,138),28),141),((20,146),((23,41),80))),((12,(((48,123),102),139)),(((29,91),82),121))),(83,144)),(50,66)),(((10,63),((35,64),110)),(85,86))),(((59,132),84),81)),((((9,124),54),(22,30)),(14,24))),(((72,87),(96,147)),94)),104),(((((26,65),105),109),(111,114)),(69,78))),(57,116)),(((11,32),134),(46,106))),((((15,90),70),((21,51),(97,122))),(27,112))),133),(((13,119),(34,93)),136)),((31,60),((((33,128),120),92),131)))),((((16,44),(45,145)),(99,140)),58)),98),(49,103)),74);
 926: 1 -11546.95898 -11834.68836 (0,(((((((((((((1,113),126),((25,(52,117)),101)),((((3,76),68),(((53,125),56),135)),89)),(((((36,88),75),62),((37,73),137)),142)),(((((4,(43,(61,127))),((7,118),55)),17),(18,38)),((19,95),(42,(77,115))))),((6,67),(((39,((47,108),129)),((40,100),(71,79))),(107,(130,143))))),(2,5)),(((((((((((((((((((((8,28),138),141),((20,146),((23,80),41))),(((12,(48,123)),(102,139)),(((29,91),82),121))),(83,144)),((59,132),(81,84))),(((10,63),((35,110),64)),(85,86))),((14,24),(22,30))),(((9,124),54),(50,66))),(((72,87),94),(96,147))),((69,78),104)),(57,116)),((((26,65),105),109),(111,114))),((11,(32,134)),(46,106))),133),(27,112)),((21,51),(97,122))),((15,70),90)),(((13,119),(34,93)),136)),((31,60),((((33,128),120),92),131)))),((((16,44),(45,145)),(99,140)),58)),98),103),49),74);
 927: 1 -11377.97461 -11820.59265 (0,((((((((((((1,113),126),((25,(52,117)),101)),((((3,76),68),(((53,125),56),135)),89)),(((((36,88),75),62),((37,73),137)),142)),((((((4,43),(61,127)),((7,118),55)),17),(18,38)),((19,95),(42,(77,115))))),((6,67),(((39,((47,108),129)),((107,130),143)),((40,100),(71,79))))),(2,5)),((((((((((((((((((((8,(28,138)),141),((20,146),((23,41),80))),(((12,(48,123)),(102,139)),(((29,82),91),121))),(83,144)),(50,66)),(((10,63),((35,64),110)),(85,86))),(((((9,54),124),(22,30)),(14,24)),((59,132),(81,84)))),(((72,87),94),(96,147))),(69,78)),104),(57,116)),((((26,65),105),109),(111,114))),((11,(32,134)),(46,106))),133),(27,112)),((21,51),(97,122))),((15,70),90)),(((13,119),(34,93)),136)),((31,60),((((33,128),120),92),131)))),(((16,44),(58,(99,140))),(45,145))),98),(49,103)),74);
 928: 1 -11755.06641 -11842.13935 (0,((((((((((((1,113),126),((25,(52,117)),101)),((((3,76),68),(((53,125),56),135)),89)),(((((36,88),75),62),((37,73),137)),142)),((((((4,43),(61,127)),((7,55),118)),17),(18,38)),((19,95),(42,(77,115))))),((6,67),(((39,((47,108),129)),((40,100),(71,79))),((107,143),130)))),(2,5)),((((((((((((((((((8,28),138),141),((20,146),((23,41),80))),(((12,((48,123),102)),139),(((29,82),91),121))),(83,144)),(50,66)),(((10,63),((35,64),110)),(85,86))),((59,132),(81,84))),(((72,87),94),(96,147))),((((9,54),124),(22,30)),(14,24))),((((26,65),105),109),(111,114))),(((((11,32),134),(46,106)),133),((57,((69,78),104)),116))),(27,112)),((21,51),(97,122))),((15,70),90)),(((13,119),(34,93)),136)),((31,60),((((33,128),120),92),131)))),((((16,44),(45,145)),(99,140)),58)),98),(49,103)),74);
 929: 1 -11788.92969 -11825.79976 (0,((((((((((1,113),126),((25,(52,117)),101)),((((3,76),68),(((53,125),56),135)),89)),(((((36,88),75),62),((37,73),137)),142)),((((((4,43),(61,127)),((7,55),118)),17),(18,38)),((19,95),(42,(77,115))))),((6,67),(((39,((47,108),129)),((107,130),143)),((40,100),(71,79))))),(2,5)),((((((((((((((((((8,28),138),141),((20,146),((23,41),80))),(((12,(48,123)),(102,139)),(((29,91),82),121))),(83,144)),((50,66),((59,132),(81,84)))),(((10,63),((35,64),110)),(85,86))),(((72,87),94),(96,147))),((((9,54),124),((14,24),(22,30))),(69,78))),104),57),116),((((26,65),105),109),(111,114))),(((((15,70),90),((21,51),(97,122))),(27,112)),133)),((11,(32,134)),(46,106))),(((13,119),(34,93)),136)),((31,60),((((33,128),120),92),131)))),((((16,44),(45,145)),(99,140)),58)),((49,(98,103)),74));
 930: 1 -10969.01172 -11823.53994 (0,(((((((((((((1,113),126),((25,(52,117)),101)),((((3,76),68),(((53,125),56),135)),89)),(((((36,88),75),62),((37,73),137)),142)),((((((4,43),(61,127)),((7,55),118)),17),(18,38)),((19,95),(42,(77,115))))),((6,67),(((39,((47,108),129)),((107,130),143)),((40,100),(71,79))))),(2,5)),(((((((((((((((((((8,28),138),141),((20,146),((23,41),80))),(((12,(48,123)),(102,139)),(((29,82),91),121))),(83,144)),((((10,63),((35,64),110)),(85,86)),(((59,132),84),81))),(50,66)),(((9,54),124),((14,24),(22,30)))),(((72,87),94),(96,147))),104),(69,78)),(57,116)),((((26,65),105),109),(111,114))),(((((15,70),90),((21,51),(97,122))),(27,112)),133)),(11,(32,134))),(46,106)),(((13,119),(34,93)),136)),((31,60),((((33,128),120),92),131)))),((((16,44),(45,145)),(99,140)),58)),98),103),49),74);
 931: 2 -11071.58594 -11819.46748 (0,(((((((((((1,113),126),((25,(52,117)),101)),((((3,76),68),(((53,125),56),135)),89)),(((((((4,43),(61,127)),((7,55),118)),17),(18,38)),((19,95),(42,(77,115)))),(((((36,88),75),62),((37,73),137)),142))),((6,67),(((39,((47,108),129)),((40,100),(71,79))),((107,143),130)))),(2,5)),(((((((((((((((((((8,138),28),141),((20,146),((23,80),41))),(((12,(48,123)),(102,139)),(((29,82),91),121))),(83,144)),(50,66)),(((10,63),((35,110),64)),(85,86))),(((59,132),81),84)),((((9,54),124),(22,30)),(14,24))),(((72,87),94),(96,147))),104),(((((26,65),105),109),(111,114)),(69,78))),(57,116)),(((11,32),134),(46,106))),((((15,90),70),((21,51),(97,122))),(27,112))),133),(((13,119),(34,93)),136)),((31,60),((((33,128),120),92),131)))),((((16,44),(45,145)),(99,140)),58)),98),(49,103)),74);
 932: 1 -11385.18359 -11820.58279 (0,(((((((((((((1,113),126),((25,(52,117)),101)),((((3,76),68),(((53,125),56),135)),89)),(((((36,88),75),62),((37,73),137)),142)),(((((4,(43,(61,127))),((7,55),118)),17),(18,38)),((19,95),(42,(77,115))))),((6,67),(((39,((47,108),129)),((40,100),(71,79))),((107,130),143)))),(2,5)),((((((((((((((((((8,28),138),141),((20,146),((23,41),80))),(((12,(48,123)),(102,139)),(((29,82),91),121))),(83,144)),(50,66)),(((10,63),((35,64),110)),(85,86))),(((59,132),81),84)),(((9,54),124),((14,24),(22,30)))),((69,78),((((72,87),94),(96,147)),104))),57),(((((26,65),105),109),(111,114)),116)),((((15,70),90),((21,51),(97,122))),(27,112))),133),(((11,134),32),(46,106))),(((13,119),(34,93)),136)),((31,60),((((33,128),120),92),131)))),((((16,44),(45,145)),(99,140)),58)),98),103),49),74);
 933: 1 -10756.67188 -11821.7263 (0,(((((((((((((1,113),126),((25,(52,117)),101)),((((3,76),68),(((53,125),56),135)),89)),(((((36,88),75),62),((37,73),137)),142)),((((((4,43),(61,127)),((7,55),118)),17),(18,38)),((19,95),(42,(77,115))))),((6,67),(((39,((47,108),129)),((40,100),(71,79))),((107,130),143)))),(2,5)),((((((((((((((((((8,28),138),141),((20,146),((23,41),80))),((((12,(48,123)),139),102),(((29,91),82),121))),(83,144)),(50,66)),(((10,63),((35,110),64)),(85,86))),(((((9,124),54),(22,30)),(14,24)),(((59,132),81),84))),(((72,87),94),(96,147))),(69,78)),104),57),(((((26,65),105),109),(111,114)),116)),((((15,(70,90)),((21,51),(97,122))),(27,112)),133)),((11,(32,134)),(46,106))),(((13,119),(34,93)),136)),((31,60),((((33,128),120),92),131)))),(((16,44),(58,(99,140))),(45,145))),98),103),49),74);
 934: 1 -11707.00586 -11829.28585 (0,((((((((((1,113),126),((25,(52,117)),101)),((((3,76),68),(((53,125),56),135)),89)),(((((36,88),75),62),((37,73),137)),142)),((((((4,43),(61,127)),((7,55),118)),17),(18,38)),((19,95),(42,(77,115))))),((6,67),(((39,((47,108),129)),((107,130),143)),((40,100),(71,79))))),(2,5)),((((((((((((((((((((8,28),138),141),((20,146),((23,41),80))),(((12,(48,123)),(102,139)),(((29,91),82),121))),(83,144)),(50,66)),(((10,63),((35,110),64)),(85,86))),(((((9,54),124),(22,30)),(14,24)),(((59,132),84),81))),(((72,87),94),(96,147))),104),(((((26,65),105),109),(111,114)),(57,116))),(69,78)),((11,(32,134)),(46,106))),133),(27,112)),((21,51),(97,122))),((15,90),70)),(((13,119),(34,93)),136)),((31,60),((((33,128),120),92),131)))),(((16,44),(58,(99,140))),(45,145))),((49,(98,103)),74));
 935: 1 -12644.43555 -11823.9383 (0,((((((((((((1,113),126),((25,(52,117)),101)),((((3,76),68),(((53,125),56),135)),89)),(((((36,88),75),62),((37,73),137)),142)),(((((4,((7,55),118)),(43,(61,127))),17),(18,38)),((19,95),(42,(77,115))))),((6,67),(((39,((47,108),129)),((107,130),143)),((40,100),(71,79))))),(2,5)),(((((((((((((((((8,138),28),141),((20,146),((23,41),80))),(((12,(48,123)),(102,139)),(((29,82),91),121))),(((59,132),81),84)),(83,144)),(50,66)),(((((9,54),124),((14,24),(22,30))),(69,78)),((((10,63),((35,64),110)),(85,86)),(((72,87),94),(96,147))))),104),57),116),((((26,65),105),109),(111,114))),(((((15,70),90),((21,51),(97,122))),(27,112)),133)),((11,(32,134)),(46,106))),(((13,119),(34,93)),136)),((31,60),((((33,128),120),92),131)))),((((16,44),(45,145)),(99,140)),58)),98),(49,103)),74);
 936: 2 -12248.3916 -11822.04833 (0,((((((((((1,113),126),((25,(52,117)),101)),((((3,76),68),(((53,125),56),135)),89)),(((((36,88),75),62),((37,73),137)),142)),((((((4,43),(61,127)),((7,55),118)),17),(18,38)),((19,95),(42,(77,115))))),((6,67),(((39,((47,108),129)),((107,130),143)),((40,100),(71,79))))),(2,5)),((((((((((((((((((((8,138),28),141),((20,146),((23,41),80))),((((12,(48,123)),139),102),(((29,91),82),121))),(83,144)),(50,66)),(((10,63),((35,64),110)),(85,86))),((((9,54),124),(22,30)),((14,24),((59,132),(81,84))))),(((72,87),94),(96,147))),104),(((((26,65),105),109),(111,114)),(69,78))),(57,116)),(((11,32),134),(46,106))),133),(27,112)),((21,51),(97,122))),((15,90),70)),(((13,119),(34,93)),136)),((31,60),((((33,128),120),92),131)))),((((16,44),(45,145)),(99,140)),58)),((49,(98,103)),74));
 937: 1 -11944.12109 -11824.10624 (0,((((((((((((1,113),126),((25,(52,117)),101)),((((3,76),68),(((53,125),56),135)),89)),(((((36,88),75),62),((37,73),137)),142)),(((((4,((7,55),118)),(43,(61,127))),17),(18,38)),((19,95),(42,(77,115))))),((6,67),(((39,((47,108),129)),((107,130),143)),((40,100),(71,79))))),(2,5)),(((((((((((((((8,28),138),141),((20,146),((23,41),80))),(((12,(48,123)),(102,139)),(((29,91),82),121))),(83,144)),((59,132),(81,84))),(50,66)),((((((9,124),54),((14,24),(22,30))),(69,78)),((((10,((35,64),110)),63),(85,86)),(((72,87),94),(96,147)))),104)),((((26,65),105),109),(111,114))),(57,116)),(((((15,90),70),((21,51),(97,122))),(27,112)),133)),(((11,32),134),(46,106))),(((13,119),(34,93)),136)),((31,60),((((33,128),120),92),131)))),((((16,44),(45,145)),(99,140)),58)),98),(49,103)),74);
 938: 1 -12015.89551 -11820.95744 (0,(((((((((((((1,113),126),((25,(52,117)),101)),((((3,76),68),(((53,125),56),135)),89)),(((((36,88),75),62),((37,73),137)),142)),((((((4,43),(61,127)),((7,55),118)),17),(18,38)),((19,95),(42,(77,115))))),((6,67),(((39,((47,108),129)),((107,130),143)),((40,100),(71,79))))),(2,5)),(((((((((((((((((((((8,138),28),141),((20,146),((23,41),80))),((12,(((48,123),102),139)),(((29,91),82),121))),(83,144)),(50,66)),(((10,(35,(64,110))),63),(85,86))),(((((9,54),124),(22,30)),(14,24)),((59,132),(81,84)))),(((72,87),94),(96,147))),104),(69,78)),((((26,65),105),109),(111,114))),(57,116)),((11,(32,134)),(46,106))),133),(27,112)),((21,51),(97,122))),((15,70),90)),(((13,119),(34,93)),136)),((31,60),((((33,128),120),92),131)))),((((16,44),(45,145)),(99,140)),58)),98),103),49),74);
 939: 1 -11084.91797 -11822.29965 (0,((((((((((((1,113),126),((25,(52,117)),101)),((((3,76),68),(((53,125),56),135)),89)),(((((36,88),75),62),((37,73),137)),142)),((((((4,43),(61,127)),((7,55),118)),17),(18,38)),((19,95),(42,(77,115))))),((6,67),(((39,((47,108),129)),((107,130),143)),((40,100),(71,79))))),(2,5)),(((((((((((((((((8,28),138),141),((20,146),((23,41),80))),(((12,(48,123)),(102,139)),(((29,91),82),121))),(83,144)),(50,66)),((((10,63),((35,110),64)),(85,86)),(((59,132),(81,84)),(((72,87),94),(96,147))))),((((9,124),54),(22,30)),(14,24))),(69,78)),104),(((((26,65),105),109),(111,114)),(57,116))),((11,(32,134)),(46,106))),((((15,70),90),((21,51),(97,122))),(27,112))),133),(((13,119),(34,93)),136)),((31,60),((((33,128),120),92),131)))),((((16,44),(45,145)),(99,140)),58)),98),(49,103)),74);
 940: 1 -12073.44141 -11819.46225 (0,((((((((((((1,113),126),((25,(52,117)),101)),((((3,76),68),(((53,125),56),135)),89)),(((((36,88),75),62),((37,73),137)),142)),((((((4,43),(61,127)),((7,55),118)),17),(18,38)),((19,95),(42,(77,115))))),((6,67),(((39,((47,108),129)),((107,130),143)),((40,100),(71,79))))),(2,5)),((((((((((((((((((8,28),138),141),((20,146),((23,80),41))),(((12,(48,123)),(102,139)),(((29,82),91),121))),(83,144)),(50,66)),(((10,63),((35,64),110)),(85,86))),(((59,132),81),84)),(((9,(54,124)),(22,30)),(14,24))),((((72,87),94),(96,147)),104)),(69,78)),(((((26,65),105),109),(111,114)),(57,116))),(((11,32),134),(46,106))),((((15,70),90),((21,51),(97,122))),(27,112))),133),(((13,119),(34,93)),136)),((31,60),((((33,128),120),92),131)))),(((16,44),(58,(99,140))),(45,145))),98),(49,103)),74);
 941: 1 -11935.15625 -11832.80704 (0,(((((((((((1,113),126),((25,(52,117)),101)),((((3,68),76),(((53,125),56),135)),89)),(((((36,88),75),62),((37,73),137)),142)),((((((4,43),(61,127)),((7,55),118)),17),(18,38)),((19,95),(42,(77,115))))),((2,5),((6,67),(((39,((47,108),129)),((40,100),(71,79))),((107,130),143))))),((((((((((((((((((((((8,28),138),141),((20,146),((23,41),80))),(((12,(48,123)),(102,139)),(((29,91),82),121))),(83,144)),(50,66)),(((((9,124),54),(22,30)),(14,24)),(((59,132),84),81))),(((10,63),((35,64),110)),(85,86))),(((72,87),94),(96,147))),(69,78)),104),57),(((((26,65),105),109),(111,114)),116)),((11,(32,134)),(46,106))),133),(27,112)),(21,51)),(97,122)),((15,70),90)),(((13,119),136),(34,93))),(((31,60),(((33,128),120),131)),92))),((((16,44),(45,145)),(99,140)),58)),98),(49,103)),74);
 942: 1 -12448.69824 -11829.18797 (0,((((((((((1,113),126),((25,(52,117)),101)),((((3,76),68),(((53,125),56),135)),89)),(((((36,88),75),62),((37,73),137)),142)),(((((((4,43),61),127),((7,55),118)),17),(18,38)),((19,95),(42,(77,115))))),(((6,67),((39,((47,108),129)),((107,130),143))),((40,100),(71,79)))),(2,5)),((((((((((((((((((8,28),138),141),((20,146),((23,41),80))),((((12,(48,123)),139),102),(((29,91),82),121))),(83,144)),(50,66)),(((10,63),((35,64),110)),(85,86))),(((59,132),81),84)),((((9,124),54),(22,30)),(14,24))),(((72,87),94),(96,147))),((69,78),104)),(((((26,65),105),109),(111,114)),(57,116))),((11,(32,134)),(46,106))),((((15,70),90),((21,51),(97,122))),(27,112))),133),(((13,119),(34,93)),136)),((((31,60),((33,128),120)),131),92))),((((16,44),(45,145)),(99,140)),58)),(((49,103),98),74));
 943: 1 -11566.81836 -11822.04812 (0,(((((((((((((1,113),126),((25,(52,117)),101)),((((3,76),68),(((53,125),56),135)),89)),(((((36,88),75),62),((37,73),137)),142)),(((((4,(43,(61,127))),((7,55),118)),17),(18,38)),((19,95),(42,(77,115))))),((6,67),(((39,((47,108),129)),((107,130),143)),((40,100),(71,79))))),(2,5)),(((((((((((((((((((((8,28),138),141),((20,146),((23,41),80))),(((12,(48,123)),(102,139)),(((29,82),91),121))),(83,144)),(50,66)),(((10,63),((35,64),110)),(85,86))),((59,132),(81,84))),(((9,124),54),((14,24),(22,30)))),(((72,87),94),(96,147))),(69,78)),104),(57,116)),((((26,65),105),109),(111,114))),(((11,32),134),(46,106))),(((21,51),(97,122)),(27,112))),133),((15,90),70)),(((13,119),(34,93)),136)),((31,60),((((33,128),120),92),131)))),((((16,44),(45,145)),(99,140)),58)),98),103),49),74);
 944: 1 -11720.70312 -11821.40493 (0,(((((((((((((1,113),126),((25,(52,117)),101)),((((3,76),68),(((53,125),56),135)),89)),(((((36,88),75),62),(37,(73,137))),142)),(((((((4,43),61),127),((7,118),55)),17),(18,38)),((19,95),(42,(77,115))))),((6,67),((39,((107,143),130)),(((40,100),(71,79)),((47,108),129))))),(2,5)),(((((((((((((((((8,(28,138)),141),((20,146),((23,80),41))),(((12,(48,123)),(102,139)),(((29,82),91),121))),(83,144)),(50,66)),(((10,63),((35,110),64)),(85,86))),((59,132),(81,84))),(((9,54),124),((14,24),(22,30)))),(((72,87),94),(96,147))),(69,78)),(((((26,65),105),109),(111,114)),((57,116),104))),((11,(32,134)),(46,106))),((((15,70),90),((21,51),(97,122))),(27,112))),133),(((13,119),(34,93)),136)),((31,60),((((33,128),120),92),131)))),((((16,44),(45,145)),(99,140)),58)),98),103),49),74);
 945: 1 -12148.63867 -11820.62033 (0,((((((((((((1,113),126),((25,(52,117)),101)),((((3,76),68),(((53,125),56),135)),89)),(((((36,88),75),62),((37,73),137)),142)),((((((4,43),(61,127)),((7,55),118)),17),(18,38)),((19,95),(42,(77,115))))),((6,67),(((39,((47,108),129)),((107,130),143)),((40,100),(71,79))))),(2,5)),((((((((((((((((((((8,28),138),141),((20,146),((23,41),80))),((12,(((48,123),102),139)),(((29,82),91),121))),(83,144)),(50,66)),(((10,63),((35,64),110)),(85,86))),(((72,87),94),(96,147))),(((((9,124),54),(22,30)),(14,24)),(((59,132),84),81))),(69,78)),104),(((((26,65),105),109),(111,114)),(57,116))),(((11,32),134),(46,106))),133),(27,112)),((21,51),(97,122))),(15,(70,90))),(((13,119),(34,93)),136)),((31,60),((((33,128),120),92),131)))),((((16,44),(45,145)),(99,140)),58)),98),(49,103)),74);
 946: 2 -11918.75586 -11823.02258 (0,((((((((((((1,113),126),((25,(52,117)),101)),((((3,76),68),(((53,125),56),135)),89)),(((((36,88),75),62),(37,(73,137))),142)),(((((((4,43),61),127),((7,55),118)),17),(18,38)),((19,95),(42,(77,115))))),((6,67),(((39,((47,108),129)),((40,100),(71,79))),((107,130),143)))),(2,5)),(((((((((((((((((((((((8,138),28),141),((20,146),((23,80),41))),((((12,(48,123)),139),102),(((29,82),91),121))),(83,144)),(50,66)),(((10,63),(35,(64,110))),(85,86))),((59,132),(81,84))),((((9,54),124),(22,30)),(14,24))),(((72,87),94),(96,147))),(69,78)),104),57),(((((26,65),105),109),(111,114)),116)),(((11,32),134),(46,106))),133),(27,112)),(21,51)),(97,122)),((15,90),70)),(((13,119),(34,93)),136)),((31,60),((((33,128),120),131),92)))),((((16,44),(45,145)),(99,140)),58)),98),(49,103)),74);
 947: 2 -11915.26855 -11827.71223 (0,((((((((((((1,113),126),((25,(52,117)),101)),((((3,76),68),(((53,125),56),135)),89)),(((((36,88),75),62),((37,73),137)),142)),((((((4,43),(61,127)),((7,55),118)),17),(18,38)),((19,95),(42,(77,115))))),((6,67),((39,((107,130),143)),(((40,100),(71,79)),((47,108),129))))),(2,5)),((((((((((((((((((((8,28),138),141),((20,146),((23,41),80))),(((12,(48,123)),(102,139)),(((29,91),82),121))),(83,144)),(50,66)),(((59,132),81),84)),(((10,63),((35,64),110)),(85,86))),(((72,87),94),(96,147))),104),((((9,54),124),(22,30)),(69,78))),(57,116)),((((26,65),105),109),(111,114))),((11,(32,134)),(46,106))),((((15,70),90),((21,51),(97,122))),(27,112))),133),(14,24)),(((13,119),(34,93)),136)),((31,60),((((33,128),120),92),131)))),((((16,44),(45,145)),(99,140)),58)),98),(49,103)),74);
 948: 1 -11602.14941 -11821.84653 (0,(((((((((((((1,113),126),((25,(52,117)),101)),((((3,76),68),(((53,125),56),135)),89)),(((((36,88),75),62),((37,73),137)),142)),(((((4,(43,(61,127))),((7,55),118)),17),(18,38)),((19,95),(42,(77,115))))),((6,67),(((39,((47,108),129)),((107,130),143)),((40,100),(71,79))))),(2,5)),(((((((((((((((((((((8,28),138),141),((20,146),((23,41),80))),(((12,(48,123)),(102,139)),(((29,82),91),121))),(83,144)),(50,66)),(((10,63),((35,64),110)),(85,86))),((59,132),(81,84))),(((9,124),54),((14,24),(22,30)))),(((72,87),94),(96,147))),(69,78)),104),(57,116)),((((26,65),105),109),(111,114))),(((11,134),32),(46,106))),(((21,51),(97,122)),(27,112))),133),((15,90),70)),(((13,119),(34,93)),136)),((31,60),((((33,128),120),92),131)))),((((16,44),(45,145)),(99,140)),58)),98),103),49),74);
 949: 3 -12780.09277 -11842.83213 (0,(((((((((1,113),126),((25,(52,117)),101)),((((3,76),68),(((53,125),56),135)),89)),(((36,((((37,73),137),62),75)),88),142)),((((((4,43),(61,127)),((7,55),118)),17),(18,38)),((19,95),(42,(77,115))))),((6,67),(((39,((47,108),129)),((107,130),143)),((40,100),(71,79))))),(2,5)),(((((((((((((((((((((8,28),138),141),((20,146),((23,41),80))),(((12,(48,123)),(102,139)),(((29,82),91),121))),(83,144)),(50,66)),(((10,63),(35,(64,110))),(85,86))),(((59,132),81),84)),((9,(54,124)),((14,24),(22,30)))),(((72,87),94),(96,147))),(69,78)),((((26,65),105),109),(111,114))),((57,116),104)),((11,(32,134)),(46,106))),133),(27,112)),((21,51),(97,122))),((15,70),90)),(((13,119),(34,93)),136)),((((31,60),((33,128),120)),131),92))),(((((((16,44),(45,145)),(99,140)),58),98),74),(49,103)));
 950: 1 -11587.5293 -11843.36878 (0,(((((((((((1,113),126),((25,(52,117)),101)),((((3,76),68),(((53,125),56),135)),89)),(((((36,88),75),62),((37,73),137)),142)),((((((4,43),(61,127)),((7,118),55)),17),(18,38)),((19,95),(42,(77,115))))),(((6,67),(((39,((47,108),129)),((107,130),143)),((40,100),(71,79)))),((((((((((((((((((((8,28),138),141),(20,146)),((23,41),80)),(((12,(48,123)),(102,139)),(((29,91),82),121))),(((10,63),((35,64),110)),((50,66),(85,86)))),(83,144)),((59,132),(81,84))),((((9,54),124),(22,30)),(14,24))),((((72,87),94),(96,147)),104)),(((((26,65),105),109),(111,114)),(69,78))),(57,116)),((11,(32,134)),(46,106))),133),(27,112)),((21,51),(97,122))),((15,70),90)),(((13,119),(34,93)),136)),((31,60),((((33,128),120),92),131))))),(2,5)),((((16,44),(45,145)),(99,140)),58)),98),(49,103)),74);
 951: 1 -12338.1875 -11823.84223 (0,((((((((((1,113),126),((25,(52,117)),101)),((((3,76),68),(53,((56,135),125))),89)),(((((36,88),75),62),((37,73),137)),142)),((((((4,43),(61,127)),((7,55),118)),17),(18,38)),((19,95),(42,(77,115))))),((6,67),(((39,((47,108),129)),((107,130),143)),((40,100),(71,79))))),(2,5)),(((((((((((((((((((8,138),28),141),((20,146),((23,80),41))),(((12,(48,123)),(102,139)),(((29,91),82),121))),(83,144)),(50,66)),((59,132),(81,84))),(((10,63),(35,(64,110))),(85,86))),(((72,87),94),(96,147))),((((9,54),124),(22,30)),(14,24))),((69,78),104)),(57,116)),((((26,65),105),109),(111,114))),((11,(32,134)),(46,106))),((((15,70),90),((21,51),(97,122))),(27,112))),133),(((13,119),(34,93)),136)),((31,60),((((33,128),120),92),131)))),((((16,44),(45,145)),(99,140)),58)),(((49,98),103),74));
 952: 1 -11978.77832 -11819.02535 (0,((((((((((((1,113),126),((25,(52,117)),101)),((((3,76),68),(((53,125),56),135)),89)),(((((36,88),75),62),((37,73),137)),142)),((((((4,43),(61,127)),((7,55),118)),17),(18,38)),((19,95),(42,(77,115))))),((6,67),(((39,((47,108),129)),((107,130),143)),((40,100),(71,79))))),(2,5)),((((((((((((((((((((8,28),138),141),((20,146),((23,41),80))),((12,(((48,123),102),139)),(((29,82),91),121))),(83,144)),(50,66)),(((10,63),((35,64),110)),(85,86))),(((59,132),84),81)),(((9,124),54),((14,24),(22,30)))),(((72,87),94),(96,147))),(69,78)),104),(((((26,65),105),109),(111,114)),(57,116))),((((11,32),134),(46,106)),133)),(27,112)),((21,51),(97,122))),((15,70),90)),(((13,119),(34,93)),136)),((31,60),((((33,128),120),92),131)))),((((16,44),(45,145)),(99,140)),58)),98),(49,103)),74);
 953: 2 -12534.58984 -11821.84653 (0,(((((((((((((1,113),126),((25,(52,117)),101)),((((3,76),68),(((53,125),56),135)),89)),(((((36,88),75),62),((37,73),137)),142)),(((((4,(43,(61,127))),((7,55),118)),17),(18,38)),((19,95),(42,(77,115))))),((6,67),(((39,((47,108),129)),((107,130),143)),((40,100),(71,79))))),(2,5)),(((((((((((((((((((((8,28),138),141),((20,146),((23,41),80))),(((12,(48,123)),(102,139)),(((29,82),91),121))),(83,144)),(50,66)),(((10,63),((35,64),110)),(85,86))),((59,132),(81,84))),(((9,124),54),((14,24),(22,30)))),(((72,87),94),(96,147))),(69,78)),104),(57,116)),((((26,65),105),109),(111,114))),(((11,134),32),(46,106))),(((21,51),(97,122)),(27,112))),133),((15,90),70)),(((13,119),(34,93)),136)),((31,60),((((33,128),120),92),131)))),((((16,44),(45,145)),(99,140)),58)),98),103),49),74);
 954: 1 -11992.86133 -11825.82332 (0,((((((((((((1,113),126),((25,(52,117)),101)),((((3,76),68),(((53,125),56),135)),89)),(((((36,88),75),62),((37,73),137)),142)),((((((4,43),(61,127)),((7,55),118)),17),(18,38)),((19,95),(42,(77,115))))),((6,67),(((39,((47,108),129)),((40,100),(71,79))),((107,130),143)))),(2,5)),((((((((((((((((((((((8,138),28),141),((20,146),((23,41),80))),(((12,(48,123)),(102,139)),(((29,91),82),121))),(83,144)),(50,66)),(((10,63),((35,64),110)),(85,86))),(((59,132),81),84)),(((9,(54,124)),(22,30)),(14,24))),(((72,87),94),(96,147))),(69,78)),104),(57,116)),((((26,65),105),109),(111,114))),(((11,32),134),(46,106))),133),(27,112)),((15,70),90)),((21,51),(97,122))),(((13,119),136),(34,93))),((((31,60),((33,128),120)),131),92))),(((16,44),(58,(99,140))),(45,145))),98),(49,103)),74);
 955: 1 -12118.7793 -11827.71263 (0,((((((((((1,113),126),((25,(52,117)),101)),((((3,76),68),(((53,125),56),135)),89)),(((((36,88),75),62),((37,73),137)),142)),((((((4,43),(61,127)),((7,55),118)),17),(18,38)),((19,95),(42,(77,115))))),((6,67),(((39,((47,108),129)),((40,100),(71,79))),((107,130),143)))),(2,5)),(((((((((((((((((((8,138),28),141),((20,146),((23,80),41))),(((12,(48,123)),(102,139)),(((29,91),82),121))),(83,144)),(((59,132),81),84)),(50,66)),(((10,63),((35,110),64)),(85,86))),(((9,124),54),((14,24),(22,30)))),(((72,87),94),(96,147))),104),57),((((((26,65),105),109),(111,114)),(69,78)),116)),((11,(32,134)),(46,106))),((((15,90),70),((21,51),(97,122))),(27,112))),133),(((13,119),(34,93)),136)),((31,60),((((33,128),120),92),131)))),((((16,44),(45,145)),(99,140)),58)),((49,(98,103)),74));
 956: 1 -11631.49414 -11823.40818 (0,(((((((((((((1,113),126),((25,(52,117)),101)),((((3,76),68),(((53,125),56),135)),89)),(((((36,88),75),62),((37,73),137)),142)),((((((4,43),(61,127)),((7,55),118)),17),(18,38)),((19,95),(42,(77,115))))),((6,67),(((39,((47,108),129)),((40,100),(71,79))),((107,130),143)))),(2,5)),((((((((((((((((8,28),138),141),((20,146),((23,80),41))),((((12,(48,123)),139),102),(((29,91),82),121))),(83,144)),(50,66)),((((((9,54),124),(22,30)),(14,24)),((59,132),(81,84))),(((10,63),((35,64),110)),(85,86)))),(((72,87),94),(96,147))),104),(((((26,65),105),109),(111,114)),(69,78))),(57,116)),((((15,(70,90)),((21,51),(97,122))),(27,112)),133)),(((11,32),134),(46,106))),(((13,119),(34,93)),136)),((31,60),((((33,128),120),92),131)))),((((16,44),(45,145)),(99,140)),58)),98),103),49),74);
 957: 1 -11822.71094 -11826.95561 (0,((((((((((((1,113),126),((25,(52,117)),101)),((((3,76),68),(((53,125),56),135)),89)),(((((36,88),75),62),((37,73),137)),142)),(((((4,((7,55),118)),(43,(61,127))),17),(18,38)),((19,95),(42,(77,115))))),((6,67),(((39,((47,108),129)),((107,130),143)),((40,100),(71,79))))),(2,5)),(((((((((((((((8,138),28),141),((20,146),((23,41),80))),(((12,(48,123)),(102,139)),(((29,82),91),121))),(((59,132),81),84)),(83,144)),((((((9,54),124),((14,24),(22,30))),(69,78)),((((10,63),((35,64),110)),(85,86)),(((72,87),94),(96,147)))),(50,66))),104),(57,116)),((((26,65),105),109),(111,114))),(((((15,70),90),((21,51),(97,122))),(27,112)),133)),((11,(32,134)),(46,106))),(((13,119),(34,93)),136)),((31,60),((((33,128),120),92),131)))),((((16,44),(45,145)),(99,140)),58)),98),(49,103)),74);
 958: 1 -12335.29492 -11823.58659 (0,((((((((((((1,113),126),((25,(52,117)),101)),((((3,76),68),((53,125),(56,135))),89)),(((((36,88),75),62),((37,73),137)),142)),(((((4,((7,55),118)),(43,(61,127))),17),(18,38)),((19,95),(42,(77,115))))),((6,67),((39,((107,130),143)),(((40,100),(71,79)),((47,108),129))))),(2,5)),(((((((((((((((((((8,28),138),141),((20,146),((23,80),41))),((((12,(48,123)),139),102),(((29,82),91),121))),(83,144)),(50,66)),(((10,(35,(64,110))),63),(85,86))),(((59,132),81),84)),((((9,54),124),(22,30)),(14,24))),(((72,87),94),(96,147))),((69,78),104)),(57,116)),((((26,65),105),109),(111,114))),(((11,134),32),(46,106))),((((15,90),70),((21,51),(97,122))),(27,112))),133),(((13,119),(34,93)),136)),((31,60),((((33,128),120),92),131)))),((((16,44),(45,145)),(99,140)),58)),98),(49,103)),74);
 959: 1 -11370.75 -11840.22046 (0,((((((((((((1,113),126),((25,(52,117)),101)),((((3,76),68),(((53,125),56),135)),89)),(((((36,88),75),62),((37,73),137)),142)),(((((4,((7,55),118)),(43,(61,127))),17),(18,38)),((19,95),(42,(77,115))))),((6,67),(((39,((47,108),129)),((107,130),143)),((40,100),(71,79))))),(2,5)),((((((((((((((((((8,28),138),141),((20,146),((23,41),80))),(((12,(48,123)),(102,139)),(((29,82),91),121))),(83,144)),(50,66)),(((10,63),((35,110),64)),(85,86))),(((72,87),94),(96,147))),104),((((9,54),124),((14,24),(22,30))),(69,78))),(57,116)),((((26,65),105),109),(111,114))),(((11,(32,134)),(46,106)),((((21,51),(97,122)),(27,112)),133))),((59,132),(81,84))),((15,70),90)),(((13,119),(34,93)),136)),((31,60),((((33,128),120),92),131)))),((((16,44),(45,145)),(99,140)),58)),98),(49,103)),74);
 960: 3 -12056.89258 -11836.64524 (0,(((((((((((((1,113),126),((25,(52,117)),101)),((((3,76),68),(((53,125),56),135)),89)),(((((36,88),75),62),((37,73),137)),142)),((((((4,43),(61,127)),17),((7,118),55)),(18,38)),((19,95),(42,(77,115))))),(2,5)),((6,67),(((39,((47,108),129)),((40,100),(71,79))),((107,130),143)))),(((((((((((((((((8,28),138),141),((20,146),((23,80),41))),(((12,(48,123)),(102,139)),(((29,91),82),121))),(83,144)),(50,66)),(((10,63),((35,110),64)),(85,86))),((((72,(96,147)),87),94),104)),((((9,(54,124)),(22,30)),(14,24)),(((59,132),81),84))),(69,78)),((((26,65),105),109),(111,114))),(57,116)),(((((15,90),70),((21,51),(97,122))),(27,112)),133)),((11,(32,134)),(46,106))),(((13,119),(34,93)),136)),((31,60),((((33,128),120),92),131)))),((((16,44),(45,145)),(99,140)),58)),98),103),49),74);
 961: 2 -12823.83984 -11834.39145 (0,((((((((((((1,113),126),((25,(52,117)),101)),(((3,76),(((53,125),(56,68)),135)),89)),(((((36,88),75),62),((37,73),137)),142)),((((((4,43),(61,127)),((7,55),118)),17),(18,38)),((19,95),(42,(77,115))))),((6,67),(((39,((47,108),129)),((107,130),143)),((40,100),(71,79))))),(2,5)),(((((((((((((((((((8,28),138),141),((20,146),((23,41),80))),(((12,(48,123)),(102,139)),(((29,91),82),121))),(83,144)),(50,66)),(((10,63),((35,64),110)),(85,86))),((59,132),(81,84))),((((9,54),124),(22,30)),(14,24))),(((72,87),94),(96,147))),(69,78)),104),(((((26,65),105),109),(111,114)),(57,116))),((((15,(70,90)),((21,51),(97,122))),(27,112)),133)),((11,134),32)),(46,106)),(((13,119),(34,93)),136)),((((31,60),((33,128),120)),131),92))),((((16,44),(45,145)),(99,140)),58)),98),(49,103)),74);
 962: 1 -11579.63086 -11825.09731 (0,((((((((((1,113),126),((25,(52,117)),101)),((((3,76),68),(((53,125),56),135)),89)),(((((36,88),75),62),((37,73),137)),142)),((((((4,43),(61,127)),((7,55),118)),17),(18,38)),((19,95),(42,(77,115))))),((6,67),(((39,((47,108),129)),((107,130),143)),((40,100),(71,79))))),(2,5)),(((((((((((((((8,28),138),141),((20,146),((23,41),80))),((((12,(48,123)),139),102),(((29,82),91),121))),(83,144)),(50,66)),(((((((9,(54,124)),(22,30)),(14,24)),(((59,132),81),84)),(((10,63),(35,(64,110))),(85,86))),(((72,87),94),(96,147))),(69,78))),104),(((((26,65),105),109),(111,114)),(57,116))),((((15,70),90),((21,51),(97,122))),(27,112))),((11,(32,134)),(46,106))),133),(((13,119),(34,93)),136)),((31,60),((((33,128),120),92),131)))),((((16,44),(45,145)),(99,140)),58)),((49,(98,103)),74));
 963: 3 -11379.28613 -11820.16982 (0,((((((((((((1,113),126),((25,(52,117)),101)),((((3,76),68),(((53,125),56),135)),89)),(((((36,88),75),62),((37,73),137)),142)),((((((4,43),(61,127)),((7,55),118)),17),(18,38)),((19,95),(42,(77,115))))),((6,67),(((39,((47,108),129)),((40,100),(71,79))),((107,130),143)))),(2,5)),(((((((((((((((((((8,138),28),141),((20,146),((23,41),80))),(((12,(48,123)),(102,139)),(((29,82),91),121))),(83,144)),(50,66)),(((10,63),((35,110),64)),(85,86))),((59,132),(81,84))),((((9,124),54),(22,30)),(14,24))),(((72,87),94),(96,147))),(69,78)),104),(((((26,65),105),109),(111,114)),(57,116))),(((((15,90),70),((21,51),(97,122))),(27,112)),133)),((11,32),134)),(46,106)),(((13,119),(34,93)),136)),((((31,60),((33,128),120)),131),92))),((((16,44),(45,145)),(99,140)),58)),98),(49,103)),74);
 964: 1 -11824.12109 -11820.55093 (0,((((((((((1,113),126),((((3,76),68),(((53,125),56),135)),89)),((25,(52,117)),101)),(((((36,88),75),62),((37,73),137)),142)),((((((4,43),(61,127)),((7,118),55)),17),(18,38)),((19,95),(42,(77,115))))),((6,67),(((39,((47,108),129)),((107,130),143)),((40,100),(71,79))))),(2,5)),((((((((((((((((((((8,28),138),141),((20,146),((23,41),80))),((((12,(48,123)),139),102),(((29,91),82),121))),(83,144)),(50,66)),(((10,63),((35,64),110)),(85,86))),(((59,132),81),84)),(((9,54),124),((14,24),(22,30)))),(((72,87),94),(96,147))),(69,78)),104),(57,116)),((((26,65),105),109),(111,114))),((11,(32,134)),(46,106))),((((15,90),70),((21,51),(97,122))),(27,112))),133),(((13,119),(34,93)),136)),((31,60),((((33,128),120),92),131)))),((((16,44),(45,145)),(99,140)),58)),((49,(98,103)),74));
 965: 3 -12638.90625 -11825.97487 (0,((((((((((((1,113),126),((25,(52,117)),101)),((((3,76),68),(((53,125),56),135)),89)),(((((36,88),75),62),((37,73),137)),142)),(((((4,((7,55),118)),(43,(61,127))),17),(18,38)),((19,95),(42,(77,115))))),(2,5)),((6,67),(((39,((47,108),129)),((40,100),(71,79))),((107,130),143)))),(((((((((((((((((((8,138),28),141),((20,146),((23,41),80))),((12,(((48,123),102),139)),(((29,91),82),121))),(83,144)),(50,66)),(((10,63),((35,64),110)),(85,86))),(((59,132),84),81)),(((9,124),54),((14,24),(22,30)))),(((72,87),(96,147)),94)),104),(((((26,65),105),109),(111,114)),(69,78))),(57,116)),(((11,32),134),(46,106))),((((15,90),70),((21,51),(97,122))),(27,112))),133),(((13,119),(34,93)),136)),((31,60),((((33,128),120),92),131)))),((((16,44),(45,145)),(99,140)),58)),98),(49,103)),74);
 966: 1 -11720.63281 -11828.00313 (0,(((((((((((((1,113),126),((25,(52,117)),101)),((((3,76),68),(((53,56),125),135)),89)),(((((36,88),75),62),((37,137),73)),142)),((((((4,43),(61,127)),(7,(55,118))),17),(18,38)),((19,95),(42,(77,115))))),((6,67),(((39,((47,108),129)),((40,100),(71,79))),((107,143),130)))),(2,5)),((((((((((((((((((8,28),138),141),((20,146),((23,80),41))),((((12,(48,123)),139),102),(((29,91),82),121))),(((59,132),81),84)),(83,144)),(50,66)),((((9,54),124),(22,30)),(14,24))),((((10,63),((35,110),64)),(85,86)),(((72,87),94),(96,147)))),(69,78)),104),(57,116)),((((26,65),105),109),(111,114))),((((15,90),70),(((21,51),(97,122)),(27,112))),133)),(((11,32),134),(46,106))),(((13,119),(34,93)),136)),((((31,60),((33,128),120)),131),92))),((((16,44),(45,145)),(99,140)),58)),98),103),49),74);
 967: 1 -11767.52441 -11817.78643 (0,((((((((((((1,113),126),((25,(52,117)),101)),((((3,76),68),(((53,125),56),135)),89)),(((((36,88),75),62),((37,73),137)),142)),((((((4,43),(61,127)),((7,55),118)),17),(18,38)),((19,95),(42,(77,115))))),((6,67),(((39,((47,108),129)),((107,130),143)),((40,100),(71,79))))),(2,5)),((((((((((((((((((((8,(28,138)),141),((20,146),((23,80),41))),(((12,(48,123)),(102,139)),(((29,91),82),121))),(83,144)),(50,66)),(((10,63),((35,110),64)),(85,86))),(((((9,54),124),(22,30)),(14,24)),(((59,132),84),81))),(((72,87),94),(96,147))),(69,78)),104),57),(((((26,65),105),109),(111,114)),116)),(((11,32),134),(46,106))),133),(27,112)),((21,51),(97,122))),((15,90),70)),(((13,119),(34,93)),136)),((31,60),((((33,128),120),92),131)))),((((16,44),(45,145)),(99,140)),58)),98),(49,103)),74);
 968: 1 -11578.59473 -11819.39185 (0,((((((((((((((1,113),126),((((3,76),68),((53,125),(56,135))),89)),101),(25,(52,117))),(((((36,88),75),62),((37,73),137)),142)),(((((((4,43),61),127),((7,118),55)),17),(18,38)),((19,95),(42,(77,115))))),((6,67),(((39,((47,108),129)),((107,130),143)),((40,100),(71,79))))),(2,5)),(((((((((((((((((((8,138),28),141),((20,146),((23,80),41))),((((12,(48,123)),139),102),(((29,91),82),121))),(83,144)),(50,66)),(((10,63),((35,64),110)),(85,86))),((59,132),(81,84))),((((9,54),124),(22,30)),(14,24))),(((72,87),94),(96,147))),(69,78)),104),(57,116)),((((26,65),105),109),(111,114))),(((((15,70),90),((21,51),(97,122))),(27,112)),133)),(((11,32),134),(46,106))),(((13,119),(34,93)),136)),((31,60),((((33,128),120),92),131)))),((((16,44),(45,145)),(99,140)),58)),98),103),49),74);
 969: 3 -12328.5332 -11823.02258 (0,((((((((((((1,113),126),((25,(52,117)),101)),((((3,76),68),(((53,125),56),135)),89)),(((((36,88),75),62),(37,(73,137))),142)),(((((((4,43),61),127),((7,55),118)),17),(18,38)),((19,95),(42,(77,115))))),((6,67),(((39,((47,108),129)),((40,100),(71,79))),((107,130),143)))),(2,5)),(((((((((((((((((((((((8,138),28),141),((20,146),((23,80),41))),((((12,(48,123)),139),102),(((29,82),91),121))),(83,144)),(50,66)),(((10,63),(35,(64,110))),(85,86))),((59,132),(81,84))),((((9,54),124),(22,30)),(14,24))),(((72,87),94),(96,147))),(69,78)),104),57),(((((26,65),105),109),(111,114)),116)),(((11,32),134),(46,106))),133),(27,112)),(21,51)),(97,122)),((15,90),70)),(((13,119),(34,93)),136)),((31,60),((((33,128),120),131),92)))),((((16,44),(45,145)),(99,140)),58)),98),(49,103)),74);
 970: 1 -11893.27734 -11826.776 (0,(((((((((((((((((1,113),126),((25,(52,117)),101)),((((3,76),68),(((53,125),56),135)),89)),(((((36,88),75),62),((37,73),137)),142)),((((((4,43),(61,127)),((7,55),118)),17),(18,38)),((19,95),(42,(77,115))))),((6,67),(((39,((47,108),129)),((107,130),143)),((40,100),(71,79))))),(2,5)),((((((((((((((((((((8,28),138),141),((20,146),((23,41),80))),(((12,(48,123)),(102,139)),(((29,82),91),121))),(83,144)),(50,66)),(((10,63),((35,64),110)),(85,86))),((59,132),(81,84))),((((9,124),54),(22,30)),(14,24))),(((72,87),94),(96,147))),(69,78)),104),(57,116)),((((26,65),105),109),(111,114))),((((((15,70),90),(97,122)),(21,51)),(27,112)),133)),((11,32),134)),(46,106)),(((13,119),(34,93)),136)),((((31,60),((33,128),120)),131),92))),44),16),(45,145)),(99,140)),58),98),103),49),74);
 971: 1 -12231.14941 -11819.4233 (0,(((((((((((((1,113),126),((25,(52,117)),101)),((((3,76),68),(((53,125),56),135)),89)),(((((36,88),75),62),((37,73),137)),142)),(((((4,((7,55),118)),(43,(61,127))),17),(18,38)),((19,95),(42,(77,115))))),((6,67),(((39,((47,108),129)),((107,130),143)),((40,100),(71,79))))),(2,5)),(((((((((((((((((8,28),138),141),((20,146),((23,41),80))),(((12,(48,123)),(102,139)),(((29,91),82),121))),(83,144)),(50,66)),(((10,63),((35,110),64)),(85,86))),((59,132),(81,84))),((((9,124),54),(22,30)),(14,24))),(((72,87),94),(96,147))),(((((26,65),105),109),(111,114)),(69,78))),((57,116),104)),(((((15,70),90),((21,51),(97,122))),(27,112)),133)),(((11,32),134),(46,106))),(((13,119),(34,93)),136)),((31,60),((((33,128),120),92),131)))),((((16,44),(45,145)),(99,140)),58)),98),103),49),74);
 972: 1 -11745.29492 -11836.68183 (0,(((((((((((((1,113),126),((25,(52,117)),101)),((((3,76),68),(((53,125),56),135)),89)),(((((36,75),62),88),((37,73),137)),142)),(((((((4,43),127),61),((7,55),118)),17),(18,38)),((19,95),(42,(77,115))))),((6,67),(((39,((47,108),129)),((107,143),130)),((40,100),(71,79))))),(2,5)),(((((((((((((((((8,(28,138)),141),((20,146),((23,80),41))),((((12,(48,123)),139),102),(((29,82),91),121))),(83,144)),(50,66)),(((10,((35,64),110)),63),(85,86))),((59,132),(81,84))),(((9,(54,124)),(22,30)),(14,24))),((69,78),((((72,87),94),(96,147)),104))),((((26,65),105),109),(111,114))),(57,116)),((((11,134),32),(46,106)),(((21,51),(97,122)),(27,112)))),(15,(70,90))),133),(((13,119),(34,93)),136)),((31,60),((((33,128),120),92),131)))),(((16,44),(58,(99,140))),(45,145))),98),49),103),74);
 973: 1 -11552.73438 -11816.41223 (0,((((((((((((1,113),126),((25,(52,117)),101)),((((3,76),68),(((53,125),56),135)),89)),(((((36,88),75),62),((37,73),137)),142)),((((((4,43),(61,127)),((7,55),118)),17),(18,38)),((19,95),(42,(77,115))))),((6,67),(((39,((47,108),129)),((107,130),143)),((40,100),(71,79))))),(2,5)),(((((((((((((((((((8,28),138),141),((20,146),((23,41),80))),(((12,(48,123)),(102,139)),(((29,82),91),121))),(83,144)),(50,66)),(((10,63),(35,(64,110))),(85,86))),((59,132),(81,84))),(((9,54),124),((14,24),(22,30)))),(((72,87),94),(96,147))),((69,78),104)),(57,116)),((((26,65),105),109),(111,114))),(((11,134),32),(46,106))),(((15,(70,90)),((21,51),(97,122))),(27,112))),133),(((13,119),(34,93)),136)),((31,60),((((33,128),120),92),131)))),((((16,44),(45,145)),(99,140)),58)),98),(49,103)),74);
 974: 1 -11231.87695 -11818.30837 (0,(((((((((((((1,113),126),((25,(52,117)),101)),((((3,76),68),(((53,125),56),135)),89)),(((((36,88),75),62),((37,73),137)),142)),(((((4,(43,(61,127))),((7,55),118)),17),(18,38)),((19,95),(42,(77,115))))),((6,67),(((39,((47,108),129)),((107,130),143)),((40,100),(71,79))))),(2,5)),((((((((((((((((((8,138),28),141),((20,146),((23,41),80))),(((12,(48,123)),(102,139)),(((29,82),91),121))),(83,144)),(50,66)),(((10,63),(35,(64,110))),(85,86))),(((59,132),81),84)),((((9,54),124),(22,30)),(14,24))),(((72,87),94),(96,147))),(69,78)),(((((26,65),105),109),(111,114)),((57,104),116))),((11,(32,134)),(46,106))),(((15,(70,90)),((21,51),(97,122))),(27,112))),133),(((13,119),(34,93)),136)),((31,60),((((33,128),120),92),131)))),((((16,44),(45,145)),(99,140)),58)),98),103),49),74);
 975: 1 -11826.35254 -11832.07645 (0,((((((((((((1,113),126),((25,(52,117)),101)),((((3,76),68),(((53,125),56),135)),89)),(((((36,88),75),62),((37,73),137)),142)),(((((((4,43),61),127),((7,55),118)),17),(18,38)),((19,95),(42,(77,115))))),((6,67),(((39,((47,108),129)),((40,100),(71,79))),((107,130),143)))),(2,5)),((((((((((((((((((((((8,138),28),141),((20,146),((23,41),80))),((((12,(48,123)),139),102),(((29,82),91),121))),(83,144)),(((59,132),81),84)),(85,86)),((10,63),((35,64),110))),(((9,54),124),(50,66))),((14,24),(22,30))),(((72,87),94),(96,147))),(69,78)),104),(((((26,65),105),109),(111,114)),(57,116))),(((11,32),134),(46,106))),133),(27,112)),((21,51),(97,122))),(15,(70,90))),(((13,119),(34,93)),136)),((31,60),((((33,128),120),92),131)))),((((16,44),(45,145)),(99,140)),58)),98),(49,103)),74);
 976: 4 -12314.7168 -11823.79968 (0,(((((((((((1,113),126),((25,(52,117)),101)),((((3,76),68),(((53,125),56),135)),89)),(((((36,88),75),62),((37,73),137)),142)),(((((4,((7,55),118)),(43,(61,127))),17),(18,38)),((19,95),(42,(77,115))))),(((6,67),(((39,((47,108),129)),((40,100),(71,79))),((107,130),143))),((((((((((((((((((8,138),28),141),((20,146),((23,41),80))),(((12,(48,123)),(102,139)),(((29,91),82),121))),(83,144)),(50,66)),(((10,63),((35,64),110)),(85,86))),((59,132),(81,84))),(((9,54),124),((14,24),(22,30)))),(((72,87),94),(96,147))),(69,78)),104),(((((26,65),105),109),(111,114)),(57,116))),((((15,70),90),(((21,51),(97,122)),(27,112))),133)),((11,(32,134)),(46,106))),(((13,119),(34,93)),136)),((31,60),((((33,128),120),92),131))))),(2,5)),(((16,44),(58,(99,140))),(45,145))),98),(49,103)),74);
 977: 2 -11375.625 -11834.32444 (0,(((((((((((((1,113),126),(25,(52,117))),((((3,76),68),(((53,125),56),135)),89)),101),(((((36,88),75),62),((37,73),137)),142)),(((((((4,43),61),127),((7,55),118)),17),(18,38)),((19,95),(42,(77,115))))),((6,67),(((((((((((((((((((((((8,28),138),141),((20,146),((23,80),41))),((((12,(48,123)),139),102),(((29,82),91),121))),(83,144)),(50,66)),(85,86)),(((59,132),84),81)),((10,63),((35,64),110))),((((9,124),54),(22,30)),(14,24))),(((72,87),94),(96,147))),(69,78)),104),(57,116)),((((26,65),105),109),(111,114))),((11,(32,134)),(46,106))),((((15,70),90),((21,51),(97,122))),(27,112))),133),(((13,119),(34,93)),136)),((31,60),((((33,128),120),92),131))),((40,100),(71,79))),((39,((47,108),129)),((107,130),143))))),(2,5)),((((16,44),(45,145)),(99,140)),58)),98),103),49),74);
 978: 1 -11605.52539 -11834.81087 (0,((((((((((((1,113),126),((25,(52,117)),101)),((((3,76),68),(((53,56),125),135)),89)),((((((36,88),75),62),142),137),(37,73))),(((((((4,43),61),127),(7,(55,118))),17),(18,38)),((19,95),(42,(77,115))))),(2,5)),((6,67),((39,((107,130),143)),(((40,100),(71,79)),((47,108),129))))),((((((((((((((((((((8,28),138),141),((20,146),((23,80),41))),((((12,(48,123)),102),139),(((29,91),82),121))),(83,144)),(50,66)),(((59,132),81),84)),(((10,63),((35,64),110)),(85,86))),(((72,87),94),(96,147))),((((9,54),124),(22,30)),(69,78))),104),(57,116)),((11,(32,134)),(46,106))),((((26,65),105),109),(111,114))),133),((((15,70),90),((21,51),(97,122))),(27,112))),(14,24)),(((13,119),(34,93)),136)),((31,60),((((33,128),120),131),92)))),((((16,44),(45,145)),(99,140)),58)),98),(49,103)),74);
 979: 2 -11996.57715 -11827.39251 (0,((((((((((1,113),126),((25,(52,117)),101)),((((3,76),68),(((53,125),56),135)),89)),(((((36,88),75),62),((37,73),137)),142)),((((((4,43),(61,127)),((7,55),118)),17),(18,38)),((19,95),(42,(77,115))))),((6,67),(((39,((47,108),129)),((107,130),143)),((40,100),(71,79))))),(2,5)),((((((((((((((((((((((8,138),28),141),((20,146),((23,41),80))),(((12,(48,123)),(102,139)),(((29,82),91),121))),(83,144)),(50,66)),(((10,63),((35,110),64)),(85,86))),(((59,132),81),84)),(((9,54),124),((14,24),(22,30)))),(((72,87),94),(96,147))),104),(69,78)),(57,116)),((((26,65),105),109),(111,114))),(((11,32),134),(46,106))),133),(27,112)),((21,51),(97,122))),((15,70),90)),(((13,119),(34,93)),136)),((((31,60),((33,128),120)),131),92))),(((16,44),(58,(99,140))),(45,145))),((49,(98,103)),74));
 980: 1 -12069.88867 -11822.72729 (0,(((((((((((1,113),126),((25,(52,117)),101)),((((3,76),68),(((53,125),56),135)),89)),(((((36,88),75),62),((37,73),137)),142)),(((((((4,43),127),61),((7,55),118)),17),(18,38)),((19,95),(42,(77,115))))),((2,5),((6,67),(((39,((47,108),129)),((107,130),143)),((40,100),(71,79)))))),((((((((((((((((((((((8,138),28),141),((20,146),((23,80),41))),(((12,(48,123)),(102,139)),(((29,91),82),121))),(83,144)),(((59,132),84),81)),(50,66)),(((10,63),((35,110),64)),(85,86))),(((9,54),124),((14,24),(22,30)))),(((72,87),94),(96,147))),(69,78)),104),57),(((((26,65),105),109),(111,114)),116)),(((11,32),134),(46,106))),133),(27,112)),((21,51),(97,122))),((15,90),70)),(((13,119),(34,93)),136)),((31,60),((((33,128),120),92),131)))),((((16,44),(45,145)),(99,140)),58)),98),(49,103)),74);
 981: 1 -11578.97168 -11831.05856 (0,((((((((((1,113),126),((25,(52,117)),101)),((((3,76),68),(((53,125),56),135)),89)),(((((36,88),75),62),((37,73),137)),142)),((((((4,43),(61,127)),((7,118),55)),17),(18,38)),((19,95),(42,(77,115))))),((6,67),(((39,((47,108),129)),((40,100),(71,79))),((107,130),143)))),(2,5)),(((((((((((((((((((((8,28),138),141),((20,146),((23,41),80))),((((12,(48,123)),139),102),(((29,82),91),121))),(83,144)),(50,66)),(85,86)),((10,63),((35,64),110))),(((((9,124),54),(22,30)),(14,24)),((59,132),(81,84)))),((72,(87,(96,147))),94)),(69,78)),104),57),116),((((26,65),105),109),(111,114))),(((11,32),134),(46,106))),((((15,90),70),((21,51),(97,122))),(27,112))),133),(((13,119),(34,93)),136)),((31,60),((((33,128),120),92),131)))),((((16,44),(45,145)),(99,140)),58)),((49,(98,103)),74));
 982: 1 -11418.55273 -11820.6413 (0,(((((((((((((1,113),126),((25,(52,117)),101)),((((3,76),68),(((53,125),56),135)),89)),(((((36,88),75),62),((37,73),137)),142)),((((((4,43),(61,127)),((7,55),118)),17),(18,38)),((19,95),(42,(77,115))))),((6,67),(((39,((47,108),129)),((40,100),(71,79))),((107,143),130)))),(2,5)),((((((((((((((((((8,138),28),141),((20,146),((23,80),41))),((((12,(48,123)),139),102),(((29,82),91),121))),(83,144)),(50,66)),(((10,63),((35,110),64)),(85,86))),(((59,132),81),84)),((((9,124),54),(22,30)),(14,24))),(((72,87),94),(96,147))),((69,78),104)),(((((26,65),105),109),(111,114)),(57,116))),((11,(32,134)),(46,106))),((((15,70),90),((21,51),(97,122))),(27,112))),133),(((13,119),(34,93)),136)),((31,60),((((33,128),120),92),131)))),(((16,44),(58,(99,140))),(45,145))),98),103),49),74);
 983: 2 -10774.66406 -11835.37841 (0,((((((((((((1,113),126),((25,(52,117)),101)),((((3,76),68),(((53,125),56),135)),89)),(((((36,75),62),88),(37,(73,137))),142)),((((((4,43),(61,127)),((7,55),118)),17),(18,38)),((19,95),(42,(77,115))))),((6,67),(((39,((47,108),129)),((40,100),(71,79))),((107,130),143)))),(2,5)),(((((((((((((((((((8,28),138),141),(20,146)),((23,41),80)),(((12,(48,123)),(102,139)),(((29,91),82),121))),(83,144)),(50,66)),(((10,63),((35,110),64)),(85,86))),(((59,132),81),84)),((((9,54),124),(22,30)),(14,24))),((69,78),((((72,87),94),(96,147)),104))),(((((26,65),105),109),(111,114)),(57,116))),((11,(32,134)),(46,106))),(((21,51),(97,122)),(27,112))),((15,70),90)),133),(((13,119),(34,93)),136)),((31,60),((((33,128),120),92),131)))),(((16,44),(58,(99,140))),(45,145))),98),(49,103)),74);
 984: 1 -11704.14062 -11832.26544 (0,(((((((((((1,113),126),((25,(52,117)),101)),((((3,76),68),(((53,125),56),135)),89)),(((((36,88),75),62),((37,137),73)),142)),((((((4,43),(61,127)),((7,55),118)),17),(18,38)),((19,95),(42,(77,115))))),((6,67),(((39,((47,108),129)),((40,100),(71,79))),((107,143),130)))),(2,5)),(((((((((((((((((((((8,28),138),141),((20,146),((23,41),80))),((((12,(48,123)),139),102),(((29,82),91),121))),(83,144)),(50,66)),((59,132),(81,84))),(85,86)),((10,63),((35,64),110))),((((9,54),124),(22,30)),(14,24))),(((72,87),94),(96,147))),104),57),(((((26,65),105),109),(111,114)),(69,78))),116),(((11,32),134),(46,106))),((((15,70),90),((21,51),(97,122))),(27,112))),133),(((13,119),(34,93)),136)),((31,60),((((33,128),120),92),131)))),(((16,44),(45,145)),(99,140))),58),((49,(98,103)),74));
 985: 1 -13019.20215 -11827.06374 (0,(((((((((((((1,113),126),((25,(52,117)),101)),((((3,76),68),(((53,125),56),135)),89)),(((((36,75),62),88),142),((37,137),73))),(((((((4,43),127),61),(7,(55,118))),17),(18,38)),((19,95),(42,(77,115))))),((6,67),(((39,((47,108),129)),((40,100),(71,79))),((107,143),130)))),(2,5)),((((((((((((((((((8,28),138),141),((20,146),((23,41),80))),(((12,(48,123)),(102,139)),(((29,82),91),121))),(83,144)),(50,66)),((((10,63),((35,110),64)),(85,86)),(((59,132),81),84))),((((9,124),54),(22,30)),(14,24))),(((72,87),94),(96,147))),104),(57,116)),(((((26,65),105),109),(111,114)),(69,78))),(((11,32),134),(46,106))),(((15,70),90),(((21,51),(97,122)),(27,112)))),133),(((13,119),(34,93)),136)),((31,60),((((33,128),120),92),131)))),((((16,44),(45,145)),(99,140)),58)),98),103),49),74);
 986: 1 -11703.1084 -11825.15788 (0,((((((((((((((1,113),126),(25,(52,117))),101),((((3,76),68),(((53,125),56),135)),89)),(((((36,88),75),62),((37,73),137)),142)),((((((4,43),(61,127)),((7,55),118)),17),(18,38)),((19,95),(42,(77,115))))),((6,67),(((39,((47,108),129)),((107,130),143)),((40,100),(71,79))))),(((((((((((((((((((((8,28),138),141),((20,146),((23,80),41))),(((12,(48,123)),(102,139)),(((29,82),91),121))),(83,144)),(50,66)),(((10,((35,110),64)),63),(85,86))),(((59,132),81),84)),(((9,124),54),((14,24),(22,30)))),(((72,87),94),(96,147))),(69,78)),104),((((26,65),105),109),(111,114))),(57,116)),((((11,32),134),(46,106)),133)),(27,112)),((21,51),(97,122))),((15,70),90)),(((13,119),(34,93)),136)),((31,60),((((33,128),120),92),131)))),(2,5)),((((16,44),(45,145)),(99,140)),58)),98),103),49),74);
 987: 1 -12562.21973 -11825.35903 (0,(((((((((((((1,113),126),((25,(52,117)),101)),((((3,76),68),(((53,125),56),135)),89)),(((((36,88),75),62),((37,73),137)),142)),(((((4,((7,55),118)),(43,(61,127))),17),(18,38)),((19,95),(42,(77,115))))),(((6,67),((39,((47,108),129)),((107,130),143))),((40,100),(71,79)))),(2,5)),((((((((((((((((((8,28),138),141),((20,146),((23,41),80))),(((12,(48,123)),(102,139)),(((29,91),82),121))),(83,144)),(50,66)),(((10,63),((35,110),64)),(85,86))),((59,132),(81,84))),((((9,124),54),(22,30)),(14,24))),(((72,87),94),(96,147))),(69,78)),((((26,65),105),109),(111,114))),((57,116),104)),(((((15,70),90),((21,51),(97,122))),(27,112)),133)),(((11,32),134),(46,106))),(((13,119),(34,93)),136)),((31,60),((((33,128),120),92),131)))),((((16,44),(45,145)),(99,140)),58)),98),103),49),74);
 988: 1 -11305.9707 -11831.14666 (0,(((((((((((((1,113),126),((25,(52,117)),101)),((((3,76),68),(((53,125),56),135)),89)),(((((36,88),75),62),((37,73),137)),142)),((((((4,43),(61,127)),((7,55),118)),17),(18,38)),((19,95),(42,(77,115))))),((6,67),((39,((107,130),143)),(((40,100),(71,79)),((47,108),129))))),(2,5)),((((((((((((((((((((8,(28,138)),141),((20,146),((23,41),80))),(((12,(48,123)),(102,139)),((29,(82,91)),121))),(83,144)),(50,66)),(((10,63),((35,110),64)),(85,86))),(((59,132),84),81)),(((9,124),54),(22,30))),(((72,87),94),(96,147))),(69,78)),104),(57,116)),((((26,65),105),109),(111,114))),((((15,(70,90)),(97,122)),(21,51)),(27,112))),(((11,32),134),(46,106))),133),(14,24)),(((13,119),(34,93)),136)),((31,60),((((33,128),120),92),131)))),((((16,44),(45,145)),(99,140)),58)),98),103),49),74);
 989: 1 -11893.24609 -11821.87536 (0,(((((((((((1,113),126),((25,(52,117)),101)),((((3,76),68),(((53,125),56),135)),89)),(((((36,88),75),62),((37,73),137)),142)),((((((4,43),(61,127)),((7,55),118)),17),(18,38)),((19,95),(42,(77,115))))),(((6,67),((39,((107,130),143)),(((40,100),(71,79)),((47,108),129)))),(((((((((((((((((((8,28),138),141),((20,146),((23,41),80))),(((12,(48,123)),(102,139)),(((29,91),82),121))),(83,144)),(50,66)),(((10,63),(35,(64,110))),(85,86))),(((((9,54),124),(22,30)),(14,24)),((59,132),(81,84)))),(((72,87),94),(96,147))),(69,78)),104),57),(((((26,65),105),109),(111,114)),116)),((11,(32,134)),(46,106))),((((15,70),90),((21,51),(97,122))),(27,112))),133),(((13,119),(34,93)),136)),((31,60),((((33,128),120),92),131))))),(2,5)),((((16,44),(45,145)),(99,140)),58)),98),(49,103)),74);
 990: 1 -11685.55469 -11829.18987 (0,((((((((((((1,113),126),((25,(52,117)),101)),((((3,76),68),(((53,125),56),135)),89)),(((((36,88),75),62),((37,73),137)),142)),((((((4,43),(61,127)),((7,55),118)),17),(18,38)),((19,95),(42,(77,115))))),((6,67),(((39,((47,108),129)),((107,130),143)),((40,100),(71,79))))),(((((((((((((((((((8,138),28),141),((20,146),((23,41),80))),(((12,(48,123)),(102,139)),(((29,91),82),121))),((83,144),(85,86))),(((10,63),((35,64),110)),(50,66))),((59,132),(81,84))),(((9,(54,124)),(22,30)),(14,24))),(((72,87),94),(96,147))),(69,78)),104),(57,116)),((((26,65),105),109),(111,114))),(((11,134),32),(46,106))),((((15,70),90),((21,51),(97,122))),(27,112))),133),(((13,119),(34,93)),136)),((31,60),((((33,128),120),92),131)))),(2,5)),((((16,44),(45,145)),(99,140)),58)),98),(49,103)),74);
 991: 3 -11897.54102 -11826.93178 (0,((((((((((((1,113),126),((25,(52,117)),101)),((((3,76),68),(((53,125),56),135)),89)),(((((36,88),75),62),((37,73),137)),142)),((((((4,43),(61,127)),((7,55),118)),17),(18,38)),((19,95),(42,(77,115))))),((6,67),(((39,((47,108),129)),((40,100),(71,79))),((107,130),143)))),(2,5)),(((((((((((((((((((8,138),28),141),((20,146),((23,41),80))),(((12,(48,123)),(102,139)),(((29,82),91),121))),((59,132),(81,84))),(83,144)),(50,66)),((((9,124),54),(22,30)),(14,24))),((((10,63),((35,64),110)),(85,86)),(((72,87),94),(96,147)))),(69,78)),104),(57,116)),((((26,65),105),109),(111,114))),(((((15,70),90),((21,51),(97,122))),(27,112)),133)),(11,(32,134))),(46,106)),(((13,119),(34,93)),136)),((((31,60),((33,128),120)),131),92))),((((16,44),(45,145)),(99,140)),58)),98),(49,103)),74);
 992: 2 -12426.01562 -11819.58709 (0,(((((((((((((1,113),126),((25,(52,117)),101)),((((3,76),68),(((53,125),56),135)),89)),(((((36,88),75),62),((37,73),137)),142)),((((((4,43),(61,127)),((7,55),118)),17),(18,38)),((19,95),(42,(77,115))))),((6,67),(((39,((47,108),129)),((107,130),143)),((40,100),(71,79))))),(2,5)),(((((((((((((((((((((8,138),28),141),((20,146),((23,80),41))),(((12,139),((48,123),102)),(((29,82),91),121))),(83,144)),(50,66)),(((10,63),((35,64),110)),(85,86))),(((59,132),81),84)),(((9,124),54),((14,24),(22,30)))),(((72,87),94),(96,147))),((69,78),104)),((((26,65),105),109),(111,114))),(57,116)),((11,(32,134)),(46,106))),133),(27,112)),((21,51),(97,122))),((15,70),90)),(((13,119),(34,93)),136)),((31,60),((((33,128),120),92),131)))),((((16,44),(45,145)),(99,140)),58)),98),103),49),74);
 993: 1 -10470.24219 -11821.87436 (0,((((((((((((1,113),126),((25,(52,117)),101)),((((3,76),68),(((53,125),56),135)),89)),(((((36,88),75),62),((37,73),137)),142)),((((((4,43),(61,127)),((7,55),118)),17),(18,38)),((19,95),(42,(77,115))))),((6,67),(((39,((47,108),129)),((40,100),(71,79))),((107,130),143)))),(2,5)),((((((((((((((((((((8,28),138),141),((20,146),((23,41),80))),(((12,(48,123)),(102,139)),(((29,82),91),121))),(83,144)),(50,66)),((59,132),(81,84))),(((9,54),124),((14,24),(22,30)))),(((10,63),(35,(64,110))),(85,86))),(69,78)),(((72,87),94),(96,147))),104),(57,116)),((((26,65),105),109),(111,114))),((11,(32,134)),(46,106))),((((15,70),90),((21,51),(97,122))),(27,112))),133),(((13,119),(34,93)),136)),((31,60),((((33,128),120),92),131)))),((((16,44),(45,145)),(99,140)),58)),98),(49,103)),74);
 994: 1 -11582.9834 -11823.67898 (0,((((((((((1,113),126),((25,(52,117)),101)),((((3,76),68),((53,125),(56,135))),89)),(((((36,88),75),62),((37,73),137)),142)),((((((4,43),(61,127)),((7,55),118)),17),(18,38)),((19,95),(42,(77,115))))),((((((((((((((((((((8,28),138),141),((20,146),((23,41),80))),(((12,(48,123)),(102,139)),(((29,91),82),121))),(83,144)),(50,66)),(((10,63),((35,64),110)),(85,86))),(((59,132),81),84)),(((9,124),54),((14,24),(22,30)))),(((72,87),94),(96,147))),(69,78)),104),(57,116)),((((26,65),105),109),(111,114))),((((15,90),70),((21,51),(97,122))),(27,112))),((11,(32,134)),(46,106))),133),(((13,119),(34,93)),136)),((31,60),((((33,128),120),92),131)))),((6,67),(((39,((47,108),129)),((40,100),(71,79))),((107,130),143)))),(2,5)),((((16,44),(45,145)),(99,140)),58)),((49,(98,103)),74));
 995: 1 -11844.63086 -11825.09731 (0,((((((((((1,113),126),((25,(52,117)),101)),((((3,76),68),(((53,125),56),135)),89)),(((((36,88),75),62),((37,73),137)),142)),((((((4,43),(61,127)),((7,55),118)),17),(18,38)),((19,95),(42,(77,115))))),((6,67),(((39,((47,108),129)),((107,130),143)),((40,100),(71,79))))),(2,5)),(((((((((((((((8,28),138),141),((20,146),((23,41),80))),((((12,(48,123)),139),102),(((29,82),91),121))),(83,144)),(50,66)),(((((((9,(54,124)),(22,30)),(14,24)),(((59,132),81),84)),(((10,63),(35,(64,110))),(85,86))),(((72,87),94),(96,147))),(69,78))),104),(((((26,65),105),109),(111,114)),(57,116))),((((15,70),90),((21,51),(97,122))),(27,112))),((11,(32,134)),(46,106))),133),(((13,119),(34,93)),136)),((31,60),((((33,128),120),92),131)))),((((16,44),(45,145)),(99,140)),58)),((49,(98,103)),74));
 996: 1 -11507.96777 -11828.73932 (0,(((((((((((((1,113),126),((25,(52,117)),101)),((((3,76),68),(((53,125),56),135)),89)),(((((36,88),75),62),((37,73),137)),142)),(((((4,(43,(61,127))),((7,118),55)),17),(18,38)),((19,95),(42,(77,115))))),(2,5)),((6,67),(((39,((47,108),129)),((40,100),(71,79))),((107,130),143)))),(((((((((((((((((8,28),138),141),((20,146),((23,80),41))),(((12,(48,123)),(102,139)),(((29,91),82),121))),(83,144)),(50,66)),(((10,((35,110),64)),63),(85,86))),104),(((72,(96,147)),87),94)),((((((9,124),54),(22,30)),(14,24)),(((59,132),81),84)),(69,78))),(57,116)),((((26,65),105),109),(111,114))),(((((15,90),70),((21,51),(97,122))),(27,112)),133)),((11,(32,134)),(46,106))),(((13,119),(34,93)),136)),((31,60),((((33,128),120),92),131)))),((((16,44),(45,145)),(99,140)),58)),98),103),49),74);
 997: 1 -12713.87402 -11818.56288 (0,(((((((((((((1,113),126),((25,(52,117)),101)),((((3,76),68),(((53,125),56),135)),89)),(((((36,88),75),62),((37,73),137)),142)),(((((4,(43,(61,127))),((7,55),118)),17),(18,38)),((19,95),(42,(77,115))))),((6,67),(((39,((47,108),129)),((107,130),143)),((40,100),(71,79))))),(2,5)),(((((((((((((((((((((8,138),28),141),((20,146),((23,80),41))),(((12,(48,123)),(102,139)),(((29,91),82),121))),(83,144)),(50,66)),(((10,63),((35,64),110)),(85,86))),(((59,132),81),84)),(((9,54),124),((14,24),(22,30)))),(((72,87),94),(96,147))),104),(((((26,65),105),109),(111,114)),(69,78))),(57,116)),(((11,32),134),(46,106))),133),(27,112)),((21,51),(97,122))),((15,70),90)),(((13,119),(34,93)),136)),((31,60),((((33,128),120),92),131)))),((((16,44),(45,145)),(99,140)),58)),98),103),49),74);
 998: 2 -12498.00098 -11823.34164 (0,((((((((((((1,113),126),((25,(52,117)),101)),((((3,76),68),(((53,125),56),135)),89)),(((((36,88),75),62),((37,73),137)),142)),((((((4,43),(61,127)),((7,55),118)),17),(18,38)),((19,95),(42,(77,115))))),((((((((((((((((((((8,28),138),141),((20,146),((23,80),41))),((((12,(48,123)),139),102),(((29,82),91),121))),(83,144)),(50,66)),(((10,63),((35,110),64)),(85,86))),(((59,132),84),81)),(((9,54),124),((14,24),(22,30)))),(((72,87),94),(96,147))),(69,78)),104),(57,116)),((((26,65),105),109),(111,114))),((11,(32,134)),(46,106))),((((15,90),70),((21,51),(97,122))),(27,112))),133),(((13,119),(34,93)),136)),((((31,60),((33,128),120)),131),92))),((6,67),((39,((107,130),143)),(((40,100),(71,79)),((47,108),129))))),(2,5)),((((16,44),(45,145)),(99,140)),58)),98),(49,103)),74);
 999: 4 -11991.34375 -11818.8028 (0,(((((((((((((1,113),126),((25,(52,117)),101)),((((3,76),68),(((53,125),56),135)),89)),(((((36,88),75),62),((37,73),137)),142)),((((((4,43),(61,127)),((7,55),118)),17),(18,38)),((19,95),(42,(77,115))))),(2,5)),((6,67),(((39,((47,108),129)),((40,100),(71,79))),((107,130),143)))),((((((((((((((((((((((8,28),138),141),((20,146),((23,41),80))),((12,(((48,123),102),139)),(((29,82),91),121))),(83,144)),(50,66)),(((10,63),((35,64),110)),(85,86))),((59,132),(81,84))),(((9,54),124),((14,24),(22,30)))),(((72,87),94),(96,147))),(69,78)),104),((((26,65),105),109),(111,114))),(57,116)),(((11,32),134),(46,106))),133),(27,112)),((21,51),(97,122))),((15,90),70)),(((13,119),(34,93)),136)),((31,60),((((33,128),120),92),131)))),((((16,44),(45,145)),(99,140)),58)),98),103),49),74);
 boot_splits_size: 6
 logl_cutoff: -11874.05689
UFBootSplit0:
 000: 1 39 129
 001: 1 14 24 59 81 84 132
 002: 1000 1 113
 003: 1 0 49
 004: 999 1 113 126
 005: 1 4 7 17 19 42 43 55 61 77 95 115 118 127
 006: 1 4 7 43 55 61 118
 007: 1 9 11 15 21 22 27 30 32 46 51 54 57 69 70 72 78 87 90 94 96 97 104 106 112 116 122 124 133 134 147
 008: 1000 52 117
 009: 1000 25 52 117
 010: 1 11 15 21 22 27 30 32 46 51 57 69 70 72 78 87 90 94 96 97 104 106 112 116 122 133 134 147
 011: 981 25 52 101 117
 012: 999 1 25 52 101 113 117 126
 013: 1 12 102 139
 014: 1 8 10 12 20 23 26 28 29 35 41 48 50 59 63 64 65 66 80 81 82 83 84 85 86 91 102 105 109 110 111 114 121 123 132 133 138 139 141 144 146
 015: 907 3 76
 016: 1 25 52 101 117 126
 017: 998 3 68 76
 018: 1 94 96 147
 019: 1 3 53 56 68 76 125
 020: 887 53 125
 021: 1 11 14 15 21 24 26 27 32 46 51 57 65 69 70 78 90 97 104 105 106 109 111 112 114 116 122 133 134
 022: 752 53 56 125
 023: 1 59 81 84
 024: 998 53 56 125 135
 025: 998 3 53 56 68 76 125 135
 026: 1 1 3 53 56 68 76 89 113 125 126 135
 027: 1000 3 53 56 68 76 89 125 135
 028: 1000 1 3 25 52 53 56 68 76 89 101 113 117 125 126 135
 029: 1 8 9 10 11 12 14 20 22 23 24 26 27 28 29 30 32 35 41 46 48 50 54 57 59 63 64 65 66 69 72 78 80 81 82 83 84 85 86 87 91 94 96 102 104 105 106 109 110 111 112 114 116 121 123 124 132 134 138 139 141 144 146 147
 030: 2 10 35 59 63 64 72 81 84 85 86 87 94 96 110 132 147
 031: 951 36 88
 032: 1 9 14 22 24 30 54 69 72 78 87 94 96 124 147
 033: 951 36 75 88
 034: 1 8 9 10 11 12 14 20 22 23 24 28 29 30 32 35 41 46 48 50 54 59 63 64 66 69 72 78 80 81 82 83 84 85 86 87 91 94 96 102 104 106 110 121 123 124 132 134 138 139 141 144 146 147
 035: 995 36 62 75 88
 036: 1 26 65 105 109 111 114 133
 037: 1 40 47 71 79 100 107 108 129 130 143
 038: 778 37 73
 039: 1 36 37 62 75 88 137 142
 040: 787 37 73 137
 041: 768 36 37 62 73 75 88 137
 042: 1 15 21 26 27 51 65 70 90 97 105 109 111 112 114 122 133
 043: 1000 36 37 62 73 75 88 137 142
 044: 952 1 3 25 36 37 52 53 56 62 68 73 75 76 88 89 101 113 117 125 126 135 137 142
 045: 1 40 47 71 79 100 108
 046: 3 8 10 12 14 20 22 23 24 28 29 30 35 41 48 50 59 63 64 66 80 81 82 83 84 85 86 91 102 110 121 123 132 138 139 141 144 146
 047: 642 4 43
 048: 1 20 23 41 146
 049: 1 39 107 130
 050: 804 61 127
 051: 724 4 43 61 127
 052: 2 53 56 68 125 135
 053: 1 9 10 14 22 24 30 35 54 59 63 64 72 81 84 85 86 87 94 96 110 124 132 147
 054: 848 7 55
 055: 1 8 10 12 20 23 28 29 35 41 48 50 63 64 66 80 82 83 91 102 110 121 123 138 139 141 144 146
 056: 997 7 55 118
 057: 1000 4 7 43 55 61 118 127
 058: 1 11 32 46 57 104 106 116 134
 059: 997 4 7 17 43 55 61 118 127
 060: 2 20 23 41 80
 061: 1 3 68 76 135
 062: 1000 18 38
 063: 999 4 7 17 18 38 43 55 61 118 127
 064: 1 8 9 10 12 14 20 22 23 24 28 29 30 35 41 48 50 54 63 64 66 80 82 83 85 86 91 102 110 121 123 124 138 139 141 144 146
 065: 1 16 45 145
 066: 1000 19 95
 067: 1 4 7 43 55 61 127
 068: 2 16 44 45 58 98 99 140 145
 069: 1 69 78 111 114
 070: 1000 77 115
 071: 999 42 77 115
 072: 966 19 42 77 95 115
 073: 1000 4 7 17 18 19 38 42 43 55 61 77 95 115 118 127
 074: 1000 1 3 4 7 17 18 19 25 36 37 38 42 43 52 53 55 56 61 62 68 73 75 76 77 88 89 95 101 113 115 117 118 125 126 127 135 137 142
 075: 2 8 10 11 12 15 20 21 23 26 27 28 29 32 35 41 46 48 50 51 57 63 64 65 66 69 70 72 78 80 82 83 85 86 87 90 91 94 96 97 102 104 105 106 109 110 111 112 114 116 121 122 123 133 134 138 139 141 144 146 147
 076: 1 26 65 72 87 94 96 105 109 111 114 147
 077: 1000 6 67
 078: 1 8 9 10 12 20 22 23 28 29 30 35 41 48 50 54 59 63 64 66 72 80 81 82 83 84 85 86 87 91 94 96 102 104 110 121 123 124 132 138 139 141 144 146 147
 079: 1 26 57 65 105 109 111 114
 080: 1 10 35 59 63 64 81 84 85 86 110 132
 081: 1000 47 108
 082: 1 11 15 21 27 32 46 51 69 70 78 90 97 106 112 122 133 134
 083: 998 47 108 129
 084: 854 39 47 108 129
 085: 2 8 9 10 12 14 20 22 23 24 26 28 29 30 35 41 48 50 54 57 59 63 64 65 66 72 80 81 82 83 84 85 86 87 91 94 96 102 104 105 109 110 111 114 121 123 124 132 138 139 141 144 146 147
 086: 2 53 56 89 125 135
 087: 882 107 130
 088: 2 9 14 24 54 124
 089: 998 107 130 143
 090: 558 39 47 107 108 129 130 143
 091: 1 0 49 103
 092: 1 8 10 12 20 23 28 29 35 41 48 50 63 64 66 80 82 83 85 86 91 102 104 110 121 123 138 139 141 144 146
 093: 1000 40 100
 094: 1 69 78 104 116
 095: 3 8 9 10 11 12 14 20 22 23 24 26 28 29 30 32 35 41 46 48 50 54 57 59 63 64 65 66 72 80 81 82 83 84 85 86 87 91 94 96 102 104 105 106 109 110 111 114 116 121 123 124 132 134 138 139 141 144 146 147
 096: 1000 71 79
 097: 1000 40 71 79 100
 098: 967 39 40 47 71 79 100 107 108 129 130 143
 099: 1000 6 39 40 47 67 71 79 100 107 108 129 130 143
 100: 831 1 3 4 6 7 17 18 19 25 36 37 38 39 40 42 43 47 52 53 55 56 61 62 67 68 71 73 75 76 77 79 88 89 95 100 101 107 108 113 115 117 118 125 126 127 129 130 135 137 142 143
 101: 1 36 62 75 142
 102: 1 10 63 85 86
 103: 1000 2 5
 104: 902 1 2 3 4 5 6 7 17 18 19 25 36 37 38 39 40 42 43 47 52 53 55 56 61 62 67 68 71 73 75 76 77 79 88 89 95 100 101 107 108 113 115 117 118 125 126 127 129 130 135 137 142 143
 105: 4 12 123 139
 106: 4 12 123
 107: 498 8 28
 108: 1 11 26 32 46 57 65 104 105 106 109 111 114 116 134
 109: 982 8 28 138
 110: 2 59 81 83 84 132 144
 111: 997 8 28 138 141
 112: 1 81 132
 113: 1 15 59 70 81 84 90 132
 114: 997 20 146
 115: 4 8 28 141
 116: 1 11 15 21 26 27 32 46 51 57 59 65 69 70 72 78 81 84 87 90 94 96 97 104 105 106 109 111 112 114 116 122 132 133 134 147
 117: 750 23 41
 118: 1 39 143
 119: 993 23 41 80
 120: 973 20 23 41 80 146
 121: 1000 8 20 23 28 41 80 138 141 146
 122: 4 8 9 10 11 12 20 22 23 26 28 29 30 32 35 41 46 48 50 54 57 59 63 64 65 66 69 72 78 80 81 82 83 84 85 86 87 91 94 96 102 104 105 106 109 110 111 114 116 121 123 124 132 133 134 138 139 141 144 146 147
 123: 4 8 9 10 11 12 20 22 23 28 29 30 32 35 41 46 48 50 54 57 59 63 64 66 69 72 78 80 81 82 83 84 85 86 87 91 94 96 102 104 106 110 116 121 123 124 132 134 138 139 141 144 146 147
 124: 3 50 66 85 86
 125: 978 48 123
 126: 1 120 128
 127: 239 48 102 123
 128: 1 4 7 43 61 118 127
 129: 103 48 102 123 139
 130: 1000 12 48 102 123 139
 131: 1 138 141
 132: 1 16 44 45
 133: 500 29 82
 134: 1 72 94
 135: 999 29 82 91
 136: 2 9 10 14 22 24 30 35 54 59 63 64 81 84 85 86 110 124 132
 137: 992 29 82 91 121
 138: 1000 12 29 48 82 91 102 121 123 139
 139: 1000 8 12 20 23 28 29 41 48 80 82 91 102 121 123 138 139 141 146
 140: 1 8 9 12 14 20 22 23 24 28 29 30 41 48 50 54 59 66 80 81 82 83 84 85 86 91 102 121 123 124 132 138 139 141 144 146
 141: 1 11 14 21 22 24 26 27 30 32 46 51 57 65 69 72 78 87 94 96 97 104 105 106 109 111 112 114 116 122 133 134 147
 142: 1000 83 144
 143: 930 8 12 20 23 28 29 41 48 80 82 83 91 102 121 123 138 139 141 144 146
 144: 1 26 65 105 109 111
 145: 1 12 29 48 82 91 102 123 139
 146: 1000 50 66
 147: 898 8 12 20 23 28 29 41 48 50 66 80 82 83 91 102 121 123 138 139 141 144 146
 148: 2 9 14 22 24 30 54 72 87 94 96 124 147
 149: 1 36 37 73 75 88 137
 150: 909 10 63
 151: 1 8 20 23 28 41 138 141 146
 152: 6 26 57 65 104 105 109 111 114 116
 153: 527 35 64
 154: 2 35 63 64 110
 155: 1000 35 64 110
 156: 991 10 35 63 64 110
 157: 1 35 59 64 72 81 84 87 94 96 110 132 147
 158: 12 57 104
 159: 1000 85 86
 160: 964 10 35 63 64 85 86 110
 161: 825 8 10 12 20 23 28 29 35 41 48 50 63 64 66 80 82 83 85 86 91 102 110 121 123 138 139 141 144 146
 162: 4 8 10 12 20 23 28 29 35 41 48 50 63 64 66 72 80 82 83 85 86 87 91 94 96 102 104 110 121 123 138 139 141 144 146 147
 163: 3 57 111 114 116
 164: 994 59 132
 165: 1 20 23 80 146
 166: 136 59 84 132
 167: 8 0 49 58 74 98 103
 168: 1000 59 81 84 132
 169: 755 8 10 12 20 23 28 29 35 41 48 50 59 63 64 66 80 81 82 83 84 85 86 91 102 110 121 123 132 138 139 141 144 146
 170: 2 8 10 11 12 20 23 26 28 29 32 35 41 46 48 50 57 59 63 64 65 66 69 78 80 81 82 83 84 85 86 91 102 104 105 106 109 110 111 114 116 121 123 132 133 134 138 139 141 144 146
 171: 2 8 10 11 12 20 23 26 28 29 32 35 41 46 48 50 59 63 64 65 66 80 81 82 83 84 85 86 91 102 105 106 109 110 111 114 121 123 132 133 134 138 139 141 144 146
 172: 402 9 124
 173: 1 8 10 11 12 14 15 20 21 23 24 26 27 28 29 32 35 41 46 48 50 51 57 59 63 64 65 66 69 70 72 78 80 81 82 83 84 85 86 87 90 91 94 96 97 102 104 105 106 109 110 111 112 114 116 121 122 123 132 133 134 138 139 141 144 146 147
 174: 1000 9 54 124
 175: 4 26 59 65 81 84 105 109 111 114 132
 176: 3 11 32 46 57 69 78 104 106 116 133 134
 177: 1000 14 24
 178: 3 1 101 113 126
 179: 2 8 9 10 11 12 14 20 21 22 23 24 27 28 29 30 32 35 41 46 48 50 51 54 57 63 64 66 69 72 78 80 82 83 85 86 87 91 94 96 97 102 104 106 110 112 116 121 122 123 124 133 134 138 139 141 144 146 147
 180: 1000 22 30
 181: 420 14 22 24 30
 182: 804 9 14 22 24 30 54 124
 183: 752 8 9 10 12 14 20 22 23 24 28 29 30 35 41 48 50 54 59 63 64 66 80 81 82 83 84 85 86 91 102 110 121 123 124 132 138 139 141 144 146
 184: 3 37 62 73 137
 185: 5 8 10 12 14 20 22 23 24 28 29 30 35 41 48 59 63 64 80 81 82 83 84 85 86 91 102 110 121 123 132 138 139 141 144 146
 186: 993 72 87
 187: 1 23 41 80 146
 188: 977 72 87 94
 189: 2 92 131
 190: 2 34 93 136
 191: 1000 96 147
 192: 1000 72 87 94 96 147
 193: 764 8 9 10 12 14 20 22 23 24 28 29 30 35 41 48 50 54 59 63 64 66 72 80 81 82 83 84 85 86 87 91 94 96 102 110 121 123 124 132 138 139 141 144 146 147
 194: 1 9 11 14 21 22 24 27 30 32 46 51 54 57 69 72 78 87 94 96 97 104 106 112 116 122 124 133 134 147
 195: 4 11 21 27 32 46 51 57 69 72 78 87 94 96 97 104 106 112 116 122 133 134 147
 196: 1000 69 78
 197: 378 8 9 10 12 14 20 22 23 24 28 29 30 35 41 48 50 54 59 63 64 66 69 72 78 80 81 82 83 84 85 86 87 91 94 96 102 110 121 123 124 132 138 139 141 144 146 147
 198: 3 10 11 15 21 27 32 35 46 51 57 63 64 69 70 72 78 85 86 87 90 94 96 97 104 106 110 112 116 122 133 134 147
 199: 504 8 9 10 12 14 20 22 23 24 28 29 30 35 41 48 50 54 59 63 64 66 69 72 78 80 81 82 83 84 85 86 87 91 94 96 102 104 110 121 123 124 132 138 139 141 144 146 147
 200: 7 8 23 28 41 80 138 141
 201: 2 57 69 72 78 87 94 96 104 116 147
 202: 1000 26 65
 203: 1 8 20 23 28 41 80 138 146
 204: 1000 26 65 105
 205: 9 8 10 12 20 23 28 29 35 41 48 50 59 63 64 66 72 80 81 82 83 84 85 86 87 91 94 96 102 104 110 121 123 132 138 139 141 144 146 147
 206: 1000 26 65 105 109
 207: 6 45 99 140 145
 208: 11 9 50 54 66 124
 209: 999 111 114
 210: 996 26 65 105 109 111 114
 211: 6 11 14 15 21 22 24 27 30 32 46 51 57 69 70 72 78 87 90 94 96 97 104 106 112 116 122 133 134 147
 212: 7 11 14 15 21 22 24 27 30 32 46 51 57 69 70 78 90 97 104 106 112 116 122 133 134
 213: 784 57 116
 214: 245 26 57 65 105 109 111 114 116
 215: 778 8 9 10 12 14 20 22 23 24 26 28 29 30 35 41 48 50 54 57 59 63 64 65 66 69 72 78 80 81 82 83 84 85 86 87 91 94 96 102 104 105 109 110 111 114 116 121 123 124 132 138 139 141 144 146 147
 216: 11 8 9 10 12 20 22 23 28 29 30 35 41 48 50 54 57 59 63 64 66 69 72 78 80 81 82 83 84 85 86 87 91 94 96 102 104 110 121 123 124 132 138 139 141 144 146 147
 217: 1 16 44 99 140
 218: 362 11 32
 219: 2 10 35 63 64 72 87 94 96 110 147
 220: 1000 11 32 134
 221: 3 26 65 83 105 109 111 114 144
 222: 2 15 21 51 70 90
 223: 990 46 106
 224: 981 11 32 46 106 134
 225: 3 17 18 38
 226: 55 11 32 46 106 133 134
 227: 576 8 9 10 11 12 14 20 22 23 24 26 28 29 30 32 35 41 46 48 50 54 57 59 63 64 65 66 69 72 78 80 81 82 83 84 85 86 87 91 94 96 102 104 105 106 109 110 111 114 116 121 123 124 132 133 134 138 139 141 144 146 147
 228: 1 7 43 55 61 118 127
 229: 7 35 64 85 86 110
 230: 1000 27 112
 231: 571 8 9 10 11 12 14 20 22 23 24 26 27 28 29 30 32 35 41 46 48 50 54 57 59 63 64 65 66 69 72 78 80 81 82 83 84 85 86 87 91 94 96 102 104 105 106 109 110 111 112 114 116 121 123 124 132 133 134 138 139 141 144 146 147
 232: 2 20 23 41 80 141 146
 233: 1 59 81
 234: 1000 21 51
 235: 3 8 10 11 12 15 20 21 23 26 27 28 29 32 35 41 46 48 50 51 57 63 64 65 66 70 80 82 83 85 86 90 91 97 102 104 105 106 109 110 111 112 114 116 121 122 123 133 134 138 139 141 144 146
 236: 2 8 11 12 15 20 21 23 26 27 28 29 32 41 46 48 50 51 57 65 66 70 80 82 83 90 91 97 102 104 105 106 109 111 112 114 116 121 122 123 133 134 138 139 141 144 146
 237: 1000 97 122
 238: 969 21 51 97 122
 239: 594 8 9 10 11 12 14 20 21 22 23 24 26 27 28 29 30 32 35 41 46 48 50 51 54 57 59 63 64 65 66 69 72 78 80 81 82 83 84 85 86 87 91 94 96 97 102 104 105 106 109 110 111 112 114 116 121 122 123 124 132 133 134 138 139 141 144 146 147
 240: 4 0 74 98 103
 241: 7 8 9 10 12 14 20 22 23 24 28 29 30 35 41 48 50 54 57 59 63 64 66 72 80 81 82 83 84 85 86 87 91 94 96 102 104 110 116 121 123 124 132 138 139 141 144 146 147
 242: 577 15 70
 243: 1 19 42 95
 244: 1000 15 70 90
 245: 1000 8 9 10 11 12 14 15 20 21 22 23 24 26 27 28 29 30 32 35 41 46 48 50 51 54 57 59 63 64 65 66 69 70 72 78 80 81 82 83 84 85 86 87 90 91 94 96 97 102 104 105 106 109 110 111 112 114 116 121 122 123 124 132 133 134 138 139 141 144 146 147
 246: 3 10 35 63 64 72 85 86 87 94 96 110 147
 247: 2 53 125 135
 248: 1000 13 119
 249: 12 8 10 11 12 14 15 20 21 22 23 24 26 27 28 29 30 32 35 41 46 48 50 51 57 59 63 64 65 66 69 70 72 78 80 81 82 83 84 85 86 87 90 91 94 96 97 102 104 105 106 109 110 111 112 114 116 121 122 123 132 133 134 138 139 141 144 146 147
 250: 1 8 10 11 12 14 15 20 21 22 23 24 26 27 28 29 30 32 35 41 46 48 50 51 57 63 64 65 66 69 70 72 78 80 82 83 85 86 87 90 91 94 96 97 102 104 105 106 109 110 111 112 114 116 121 122 123 133 134 138 139 141 144 146 147
 251: 1000 34 93
 252: 996 13 34 93 119
 253: 12 11 14 15 21 22 24 26 27 30 32 46 51 57 65 69 70 72 78 87 90 94 96 97 104 105 106 109 111 112 114 116 122 133 134 147
 254: 1000 13 34 93 119 136
 255: 1000 0 1 2 3 4 5 6 7 16 17 18 19 25 31 33 36 37 38 39 40 42 43 44 45 47 49 52 53 55 56 58 60 61 62 67 68 71 73 74 75 76 77 79 88 89 92 95 98 99 100 101 103 107 108 113 115 117 118 120 125 126 127 128 129 130 131 135 137 140 142 143 145
 256: 6 11 14 15 21 22 24 26 27 30 32 46 51 57 65 69 70 78 90 97 104 105 106 109 111 112 114 116 122 133 134
 257: 11 11 14 15 21 22 24 27 30 32 46 51 57 70 90 97 104 106 112 116 122 133 134
 258: 1000 31 60
 259: 12 11 14 15 21 24 27 32 46 51 57 70 90 97 104 106 112 116 122 133 134
 260: 12 11 14 15 21 24 27 32 46 51 70 90 97 106 112 122 133 134
 261: 999 33 128
 262: 12 11 14 24 32 46 106 134
 263: 998 33 120 128
 264: 1 11 15 21 26 27 32 46 51 65 69 70 78 90 97 105 106 109 111 112 114 122 133 134
 265: 846 33 92 120 128
 266: 4 8 9 10 11 12 15 20 21 22 23 27 28 29 30 32 35 41 46 48 50 51 54 57 59 63 64 66 69 70 72 78 80 81 82 83 84 85 86 87 90 91 94 96 97 102 104 106 110 112 116 121 122 123 124 132 133 134 138 139 141 144 146 147
 267: 865 33 92 120 128 131
 268: 1000 31 33 60 92 120 128 131
 269: 996 0 1 2 3 4 5 6 7 16 17 18 19 25 36 37 38 39 40 42 43 44 45 47 49 52 53 55 56 58 61 62 67 68 71 73 74 75 76 77 79 88 89 95 98 99 100 101 103 107 108 113 115 117 118 125 126 127 129 130 135 137 140 142 143 145
 270: 1000 0 16 44 45 49 58 74 98 99 103 140 145
 271: 3 8 9 10 11 12 15 20 21 22 23 27 28 29 30 32 35 41 46 48 50 51 54 57 63 64 66 69 70 72 78 80 82 83 85 86 87 90 91 94 96 97 102 104 106 110 112 116 121 122 123 124 133 134 138 139 141 144 146 147
 272: 6 8 10 11 12 15 20 21 23 27 28 29 32 35 41 46 48 50 51 57 63 64 66 69 70 72 78 80 82 83 85 86 87 90 91 94 96 97 102 104 106 110 112 116 121 122 123 133 134 138 139 141 144 146 147
 273: 999 16 44
 274: 9 11 15 21 27 32 46 51 57 69 70 72 78 87 90 94 96 97 104 106 112 116 122 133 134 147
 275: 2 11 15 21 27 32 46 51 57 70 72 87 90 94 96 97 104 106 112 116 122 133 134 147
 276: 999 45 145
 277: 993 16 44 45 145
 278: 3 11 15 21 27 32 46 51 57 70 90 97 106 112 116 122 133 134
 279: 1 8 9 10 11 12 14 20 22 23 24 28 29 30 32 35 41 46 48 50 54 57 59 63 64 66 69 72 78 80 81 82 83 84 85 86 87 91 94 96 102 104 106 110 116 121 123 124 132 134 138 139 141 144 146 147
 280: 1000 99 140
 281: 986 16 44 45 99 140 145
 282: 10 11 32 46 69 78 106 134
 283: 992 16 44 45 58 99 140 145
 284: 995 0 49 74 98 103
 285: 1 4 43 61 118 127
 286: 854 0 49 74 103
 287: 5 10 35 50 63 64 66 110
 288: 3 41 80
 289: 546 49 103
 290: 861 0 74
 291: 39 4 7 17 18 19 36 37 38 42 43 55 61 62 73 75 77 88 95 115 118 127 137 142
 292: 2 7 55 61 118 127
 293: 86 3 68
 294: 221 56 135
 295: 15 36 37 62 73 75 88
 296: 756 12 48 123
 297: 152 12 48 123 139
 298: 387 29 91
 299: 184 64 110
 300: 537 81 84
 301: 533 9 54
 302: 20 8 9 10 12 20 23 28 29 35 41 48 50 54 59 63 64 66 80 81 82 83 84 85 86 91 102 110 121 123 124 132 138 139 141 144 146
 303: 80 8 9 10 12 14 20 22 23 24 28 29 30 35 41 48 50 54 57 59 63 64 66 69 72 78 80 81 82 83 84 85 86 87 91 94 96 102 104 110 121 123 124 132 138 139 141 144 146 147
 304: 113 26 65 105 109 111 114 116
 305: 518 32 134
 306: 721 8 9 10 11 12 14 20 22 23 24 26 28 29 30 32 35 41 46 48 50 54 57 59 63 64 65 66 69 72 78 80 81 82 83 84 85 86 87 91 94 96 102 104 105 106 109 110 111 114 116 121 123 124 132 134 138 139 141 144 146 147
 307: 139 49 98 103
 308: 132 49 74 98 103
 309: 271 4 7 55 118
 310: 358 43 61 127
 311: 543 102 139
 312: 113 82 91
 313: 89 10 35 64 110
 314: 327 59 81 132
 315: 65 54 124
 316: 531 9 22 30 54 124
 317: 214 8 9 10 12 14 20 22 23 24 28 29 30 35 41 48 50 54 57 59 63 64 66 69 72 78 80 81 82 83 84 85 86 87 91 94 96 102 104 110 116 121 123 124 132 138 139 141 144 146 147
 318: 128 31 33 60 120 128
 319: 133 31 33 60 120 128 131
 320: 409 8 138
 321: 3 8 138 141
 322: 67 8 9 10 12 14 20 22 23 24 26 28 29 30 35 41 48 50 54 59 63 64 65 66 72 80 81 82 83 84 85 86 87 91 94 96 102 105 109 110 111 114 121 123 124 132 138 139 141 144 146 147
 323: 203 69 78 104
 324: 119 57 69 78 104 116
 325: 93 28 138
 326: 289 35 110
 327: 315 15 21 51 70 90 97 122
 328: 368 15 21 27 51 70 90 97 112 122
 329: 126 15 21 27 51 70 90 97 112 122 133
 330: 36 8 9 10 12 14 15 20 21 22 23 24 26 27 28 29 30 35 41 48 50 51 54 57 59 63 64 65 66 69 70 72 78 80 81 82 83 84 85 86 87 90 91 94 96 97 102 104 105 109 110 111 112 114 116 121 122 123 124 132 133 138 139 141 144 146 147
 331: 2 8 9 10 12 14 15 20 21 22 23 24 26 27 28 29 30 35 41 46 48 50 51 54 57 59 63 64 65 66 69 70 72 78 80 81 82 83 84 85 86 87 90 91 94 96 97 102 104 105 106 109 110 111 112 114 116 121 122 123 124 132 133 138 139 141 144 146 147
 332: 34 0 1 3 4 6 7 16 17 18 19 25 36 37 38 39 40 42 43 44 45 47 49 52 53 55 56 58 61 62 67 68 71 73 74 75 76 77 79 88 89 95 98 99 100 101 103 107 108 113 115 117 118 125 126 127 129 130 135 137 140 142 143 145
 333: 307 39 40 47 71 79 100 108 129
 334: 34 0 1 3 4 7 16 17 18 19 25 36 37 38 42 43 44 45 49 52 53 55 56 58 61 62 68 73 74 75 76 77 88 89 95 98 99 101 103 113 115 117 118 125 126 127 135 137 140 142 145
 335: 83 98 103
 336: 6 8 12 20 23 28 29 41 48 80 82 85 86 91 102 121 123 138 139 141 146
 337: 5 8 12 20 23 28 29 41 48 50 66 80 82 85 86 91 102 121 123 138 139 141 146
 338: 11 15 70 90 97 122
 339: 70 11 15 21 27 32 46 51 70 90 97 106 112 122 133 134
 340: 16 11 15 21 27 32 46 51 57 69 70 78 90 97 104 106 112 116 122 133 134
 341: 50 11 15 21 26 27 32 46 51 57 65 69 70 78 90 97 104 105 106 109 111 112 114 116 122 133 134
 342: 7 11 15 21 26 27 32 46 51 57 65 69 70 78 83 90 97 104 105 106 109 111 112 114 116 122 133 134 144
 343: 7 8 11 12 15 20 21 23 26 27 28 29 32 41 46 48 50 51 57 65 66 69 70 78 80 82 83 85 86 90 91 97 102 104 105 106 109 111 112 114 116 121 122 123 133 134 138 139 141 144 146
 344: 22 59 72 81 84 87 94 96 132 147
 345: 7 10 35 59 63 64 72 81 84 87 94 96 110 132 147
 346: 69 8 10 11 12 15 20 21 23 26 27 28 29 32 35 41 46 48 50 51 57 59 63 64 65 66 69 70 72 78 80 81 82 83 84 85 86 87 90 91 94 96 97 102 104 105 106 109 110 111 112 114 116 121 122 123 132 133 134 138 139 141 144 146 147
 347: 32 8 9 10 11 12 15 20 21 23 26 27 28 29 32 35 41 46 48 50 51 54 57 59 63 64 65 66 69 70 72 78 80 81 82 83 84 85 86 87 90 91 94 96 97 102 104 105 106 109 110 111 112 114 116 121 122 123 124 132 133 134 138 139 141 144 146 147
 348: 147 8 9 10 11 12 15 20 21 22 23 26 27 28 29 30 32 35 41 46 48 50 51 54 57 59 63 64 65 66 69 70 72 78 80 81 82 83 84 85 86 87 90 91 94 96 97 102 104 105 106 109 110 111 112 114 116 121 122 123 124 132 133 134 138 139 141 144 146 147
 349: 120 11 134
 350: 242 8 9 10 12 14 20 22 23 24 28 29 30 35 41 48 50 54 59 63 64 66 72 80 81 82 83 84 85 86 87 91 94 96 102 104 110 121 123 124 132 138 139 141 144 146 147
 351: 247 23 80
 352: 3 31 60 131
 353: 2 31 60 92 131
 354: 2 31 60 92 120 131
 355: 3 81 84 132
 356: 80 8 9 10 12 14 20 22 23 24 28 29 30 35 41 48 50 54 57 59 63 64 66 72 80 81 82 83 84 85 86 87 91 94 96 102 104 110 121 123 124 132 138 139 141 144 146 147
 357: 43 8 9 10 12 14 20 22 23 24 26 28 29 30 35 41 48 50 54 57 59 63 64 65 66 72 80 81 82 83 84 85 86 87 91 94 96 102 104 105 109 110 111 114 116 121 123 124 132 138 139 141 144 146 147
 358: 382 15 90
 359: 167 9 14 22 24 30 54 59 81 84 124 132
 360: 138 8 9 10 12 14 20 22 23 24 26 28 29 30 35 41 48 50 54 59 63 64 65 66 69 72 78 80 81 82 83 84 85 86 87 91 94 96 102 104 105 109 110 111 114 121 123 124 132 138 139 141 144 146 147
 361: 371 0 49 74
 362: 232 36 62 75 88 142
 363: 87 36 37 62 75 88 142
 364: 100 36 37 62 73 75 88 142
 365: 144 4 43 61
 366: 112 7 118
 367: 59 130 143
 368: 172 12 48 102 123
 369: 116 21 27 51 97 112 122
 370: 199 8 9 10 11 12 14 15 20 21 22 23 24 26 27 28 29 30 32 35 41 46 48 50 51 54 57 59 63 64 65 66 69 70 72 78 80 81 82 83 84 85 86 87 90 91 94 96 97 102 104 105 106 109 110 111 112 114 116 121 122 123 124 132 134 138 139 141 144 146 147
 371: 51 56 125 135
 372: 82 73 137
 373: 4 20 80 146
 374: 28 8 9 10 11 12 14 20 21 22 23 24 26 27 28 29 30 32 35 41 46 48 50 51 54 57 59 63 64 65 66 69 72 78 80 81 82 83 84 85 86 87 91 94 96 97 102 104 105 106 109 110 111 112 114 116 121 122 123 124 132 134 138 139 141 144 146 147
 375: 157 26 65 69 78 105 109 111 114
 376: 36 26 65 69 78 105 109 111 114 116
 377: 61 0 2 5 16 44 45 49 58 74 98 99 103 140 145
 378: 2 49 74 103
 379: 142 39 107 130 143
 380: 138 40 47 71 79 100 108 129
 381: 71 8 12 20 23 28 29 41 48 50 59 66 80 81 82 83 84 91 102 121 123 132 138 139 141 144 146
 382: 64 8 10 12 20 23 28 29 35 41 48 50 59 63 64 66 72 80 81 82 83 84 85 86 87 91 94 96 102 110 121 123 132 138 139 141 144 146 147
 383: 50 9 22 30 54 69 78 124
 384: 61 8 9 10 12 20 22 23 28 29 30 35 41 48 50 54 59 63 64 66 69 72 78 80 81 82 83 84 85 86 87 91 94 96 102 110 121 123 124 132 138 139 141 144 146 147
 385: 81 8 9 10 12 20 22 23 28 29 30 35 41 48 50 54 59 63 64 66 69 72 78 80 81 82 83 84 85 86 87 91 94 96 102 104 110 121 123 124 132 138 139 141 144 146 147
 386: 78 8 9 10 12 20 22 23 26 28 29 30 35 41 48 50 54 57 59 63 64 65 66 69 72 78 80 81 82 83 84 85 86 87 91 94 96 102 104 105 109 110 111 114 116 121 123 124 132 138 139 141 144 146 147
 387: 17 8 9 10 12 15 20 21 22 23 26 27 28 29 30 35 41 48 50 51 54 57 59 63 64 65 66 69 70 72 78 80 81 82 83 84 85 86 87 90 91 94 96 97 102 104 105 109 110 111 112 114 116 121 122 123 124 132 138 139 141 144 146 147
 388: 57 8 9 10 11 12 15 20 21 22 23 26 27 28 29 30 32 35 41 46 48 50 51 54 57 59 63 64 65 66 69 70 72 78 80 81 82 83 84 85 86 87 90 91 94 96 97 102 104 105 106 109 110 111 112 114 116 121 122 123 124 132 134 138 139 141 144 146 147
 389: 89 37 137
 390: 1 91 121
 391: 33 8 12 20 23 28 29 41 48 59 80 81 82 83 84 91 102 121 123 132 138 139 141 144 146
 392: 54 8 10 12 20 23 28 29 35 41 48 59 63 64 80 81 82 83 84 85 86 91 102 110 121 123 132 138 139 141 144 146
 393: 1 8 9 10 12 14 20 22 23 24 28 29 30 35 41 48 54 59 63 64 80 81 82 83 84 85 86 91 102 110 121 123 124 132 138 139 141 144 146
 394: 7 68 76
 395: 32 53 56
 396: 38 53 56 135
 397: 20 43 61
 398: 2 11 15 21 26 27 32 46 50 51 57 65 66 69 70 78 83 90 97 104 105 106 109 111 112 114 116 122 133 134 144
 399: 4 0 16 31 33 44 45 49 58 60 74 92 98 99 103 120 128 131 140 145
 400: 21 33 120 128 131
 401: 33 8 9 10 12 20 22 23 28 29 30 35 41 48 50 54 59 63 64 66 69 78 80 81 82 83 84 85 86 91 102 110 121 123 124 132 138 139 141 144 146
 402: 78 8 9 10 12 20 22 23 28 29 30 35 41 48 50 54 57 59 63 64 66 69 72 78 80 81 82 83 84 85 86 87 91 94 96 102 104 110 116 121 123 124 132 138 139 141 144 146 147
 403: 41 70 90
 404: 39 36 62 73 75 88 142
 405: 7 6 39 47 67 107 108 129 130 143
 406: 10 28 141
 407: 18 8 9 12 14 20 22 23 24 28 29 30 41 48 50 54 59 66 80 81 82 83 84 91 102 121 123 124 132 138 139 141 144 146
 408: 14 58 99 140
 409: 33 8 9 10 12 20 22 23 28 29 30 35 41 48 50 54 59 63 64 66 80 81 82 83 84 85 86 91 102 110 121 123 124 132 138 139 141 144 146
 410: 32 8 9 10 12 20 22 23 28 29 30 35 41 48 50 54 59 63 64 66 72 80 81 82 83 84 85 86 87 91 94 96 102 110 121 123 124 132 138 139 141 144 146 147
 411: 50 8 9 10 11 12 20 22 23 26 28 29 30 32 35 41 46 48 50 54 57 59 63 64 65 66 69 72 78 80 81 82 83 84 85 86 87 91 94 96 102 104 105 106 109 110 111 114 116 121 123 124 132 134 138 139 141 144 146 147
 412: 22 21 27 51 97 112 122 133
 413: 27 11 21 27 32 46 51 97 106 112 122 133 134
 414: 17 11 21 27 32 46 51 57 69 78 97 104 106 112 116 122 133 134
 415: 14 11 21 26 27 32 46 51 57 65 69 78 97 104 105 106 109 111 112 114 116 122 133 134
 416: 17 11 21 26 27 32 46 51 57 65 69 72 78 87 94 96 97 104 105 106 109 111 112 114 116 122 133 134 147
 417: 18 9 11 14 21 22 24 26 27 30 32 46 51 54 57 65 69 72 78 87 94 96 97 104 105 106 109 111 112 114 116 122 124 133 134 147
 418: 27 8 9 10 11 12 14 20 21 22 23 24 26 27 28 29 30 32 35 41 46 48 50 51 54 57 63 64 65 66 69 72 78 80 82 83 85 86 87 91 94 96 97 102 104 105 106 109 110 111 112 114 116 121 122 123 124 133 134 138 139 141 144 146 147
 419: 2 13 119 136
 420: 11 0 2 5 6 16 39 40 44 45 47 49 58 67 71 74 79 98 99 100 103 107 108 129 130 140 143 145
 421: 21 8 9 10 12 15 20 21 22 23 26 27 28 29 30 35 41 48 50 51 54 57 59 63 64 65 66 69 70 72 78 80 81 82 83 84 85 86 87 90 91 94 96 97 102 104 105 109 110 111 112 114 116 121 122 123 124 132 133 138 139 141 144 146 147
 422: 34 4 7 17 18 19 38 43 55 61 95 118 127
 423: 9 1 3 4 7 17 18 19 25 38 42 43 52 53 55 56 61 68 76 77 89 95 101 113 115 117 118 125 126 127 135
 424: 59 107 143
 425: 7 12 48 102 121 123 139
 426: 69 1 2 3 4 5 7 17 18 19 25 36 37 38 42 43 52 53 55 56 61 62 68 73 75 76 77 88 89 95 101 113 115 117 118 125 126 127 135 137 142
 427: 7 87 96 147
 428: 21 72 87 96 147
 429: 10 11 32 46 134
 430: 7 8 9 10 12 14 15 20 21 22 23 24 26 27 28 29 30 35 41 48 50 51 54 57 59 63 64 65 66 69 70 72 78 80 81 82 83 84 85 86 87 90 91 94 96 97 102 104 105 109 110 111 112 114 116 121 122 123 124 132 138 139 141 144 146 147
 431: 4 21 27 51 112
 432: 1 4 7 43 55 118
 433: 20 8 20 28 138 141 146
 434: 7 10 35 50 63 64 66 85 86 110
 435: 8 8 10 12 20 23 28 29 35 41 48 50 63 64 66 80 82 85 86 91 102 110 121 123 138 139 141 146
 436: 11 72 87 94 96 104 147
 437: 33 0 1 2 3 4 5 7 16 17 18 19 25 36 37 38 42 43 44 45 49 52 53 55 56 58 61 62 68 73 74 75 76 77 88 89 95 98 99 101 103 113 115 117 118 125 126 127 135 137 140 142 145
 438: 2 50 59 66 81 84 132
 439: 1 10 35 50 59 63 64 66 81 84 85 86 110 132
 440: 1 8 9 10 12 14 20 22 23 24 28 29 30 35 41 48 50 54 59 63 64 66 80 81 82 83 84 85 86 91 102 104 110 121 123 124 132 138 139 141 144 146
 441: 8 8 9 10 11 12 14 15 20 22 23 24 26 27 28 29 30 32 35 41 46 48 50 54 57 59 63 64 65 66 69 70 72 78 80 81 82 83 84 85 86 87 90 91 94 96 102 104 105 106 109 110 111 112 114 116 121 123 124 132 133 134 138 139 141 144 146 147
 442: 5 36 62 75 88 137
 443: 25 2 5 6 39 40 47 67 71 79 100 107 108 129 130 143
 444: 30 8 12 20 23 28 29 41 48 59 80 81 82 84 91 102 121 123 132 138 139 141 146
 445: 30 10 35 63 64 83 85 86 110 144
 446: 28 69 72 78 87 94 96 104 147
 447: 5 8 12 20 23 28 29 41 48 50 66 80 82 91 102 121 123 138 139 141 146
 448: 3 8 10 12 20 23 28 29 35 41 48 50 59 63 64 66 80 81 82 84 85 86 91 102 110 121 123 132 138 139 141 146
 449: 5 8 10 12 20 23 26 28 29 35 41 48 50 59 63 64 65 66 80 81 82 83 84 85 86 91 102 105 109 110 111 114 121 123 132 138 139 141 144 146
 450: 11 57 69 78 104
 451: 3 8 10 11 12 15 20 21 23 26 27 28 29 32 35 41 46 48 50 51 57 59 63 64 65 66 69 70 78 80 81 82 83 84 85 86 90 91 97 102 104 105 106 109 110 111 112 114 116 121 122 123 132 133 134 138 139 141 144 146
 452: 40 55 118
 453: 26 12 139
 454: 10 9 14 22 24 30 54 59 72 81 84 87 94 96 124 132 147
 455: 10 8 9 10 12 14 20 22 23 24 26 28 29 30 35 41 48 50 54 59 63 64 65 66 69 72 78 80 81 82 83 84 85 86 87 91 94 96 102 104 105 109 110 111 114 116 121 123 124 132 138 139 141 144 146 147
 456: 14 8 9 10 11 12 14 20 21 22 23 24 26 27 28 29 30 32 35 41 46 48 50 51 54 57 59 63 64 65 66 69 72 78 80 81 82 83 84 85 86 87 91 94 96 102 104 105 106 109 110 111 112 114 116 121 123 124 132 133 134 138 139 141 144 146 147
 457: 21 11 15 21 26 27 32 46 51 65 70 90 97 105 106 109 111 112 114 122 133 134
 458: 4 11 15 21 26 27 32 46 51 65 70 90 97 105 106 109 111 112 114 116 122 133 134
 459: 16 11 15 21 26 27 32 46 51 57 65 70 90 97 105 106 109 111 112 114 116 122 133 134
 460: 45 11 15 21 26 27 32 46 51 57 65 70 90 97 104 105 106 109 111 112 114 116 122 133 134
 461: 10 8 10 11 12 15 20 21 23 26 27 28 29 32 35 41 46 48 50 51 57 59 63 64 65 66 70 72 80 81 82 83 84 85 86 87 90 91 94 96 97 102 104 105 106 109 110 111 112 114 116 121 122 123 132 133 134 138 139 141 144 146 147
 462: 8 11 32 46 57 106 116 134
 463: 13 6 67 107 130 143
 464: 14 56 125
 465: 2 43 127
 466: 9 9 14 22 24 30 54 69 78 124
 467: 2 8 9 10 12 14 20 22 23 24 28 29 30 35 41 48 50 54 63 64 66 69 78 80 82 83 85 86 91 102 110 121 123 124 138 139 141 144 146
 468: 5 8 9 10 12 14 20 22 23 24 28 29 30 35 41 48 50 54 63 64 66 69 72 78 80 82 83 85 86 87 91 94 96 102 110 121 123 124 138 139 141 144 146 147
 469: 8 8 9 10 12 14 20 22 23 24 28 29 30 35 41 48 50 54 63 64 66 69 72 78 80 82 83 85 86 87 91 94 96 102 104 110 121 123 124 138 139 141 144 146 147
 470: 9 8 9 10 12 14 20 22 23 24 28 29 30 35 41 48 50 54 57 63 64 66 69 72 78 80 82 83 85 86 87 91 94 96 102 104 110 116 121 123 124 138 139 141 144 146 147
 471: 7 8 9 10 12 14 20 22 23 24 26 28 29 30 35 41 48 50 54 57 63 64 65 66 69 72 78 80 82 83 85 86 87 91 94 96 102 104 105 109 110 111 114 116 121 123 124 138 139 141 144 146 147
 472: 26 8 10 12 20 23 28 29 35 41 48 50 63 64 66 72 80 82 83 85 86 87 91 94 96 102 110 121 123 138 139 141 144 146 147
 473: 30 4 43 127
 474: 21 83 85 86 144
 475: 21 8 12 20 23 28 29 41 48 80 82 83 85 86 91 102 121 123 138 139 141 144 146
 476: 7 8 12 20 23 28 29 41 48 59 80 81 82 83 84 85 86 91 102 121 123 132 138 139 141 144 146
 477: 8 8 12 20 23 28 29 41 48 50 59 66 80 81 82 83 84 85 86 91 102 121 123 132 138 139 141 144 146
 478: 13 8 12 20 23 28 29 41 48 50 66 80 82 83 85 86 91 102 121 123 138 139 141 144 146
 479: 3 0 16 44 45 49 58 74 99 103 140 145
 480: 4 0 49 98 103
 481: 17 8 9 10 11 12 14 15 20 21 22 23 24 26 27 28 29 30 32 35 41 48 50 51 54 57 59 63 64 65 66 69 70 72 78 80 81 82 83 84 85 86 87 90 91 94 96 97 102 104 105 109 110 111 112 114 116 121 122 123 124 132 133 134 138 139 141 144 146 147
 482: 83 57 104 116
 483: 31 11 15 21 27 32 46 51 57 70 90 97 104 106 112 116 122 133 134
 484: 15 69 72 78 87 94 96 147
 485: 49 62 75
 486: 49 36 62 75
 487: 22 48 102
 488: 26 11 15 21 26 27 32 46 51 57 65 69 70 72 78 87 90 94 96 97 104 105 106 109 111 112 114 116 122 133 134 147
 489: 2 49 74
 490: 16 1 25 52 113 117 126
 491: 1 8 9 10 12 14 20 22 23 24 28 29 30 35 41 48 50 54 57 63 64 66 69 72 78 80 82 83 85 86 87 91 94 96 102 104 110 121 123 124 138 139 141 144 146 147
 492: 13 6 39 67 107 130 143
 493: 17 36 62 75 88 137 142
 494: 3 125 135
 nsplits: 495
 ntax: 148
UFBootSplit1:
 000: 1 4 7 17 19 42 43 55 61 77 95 115 118 127
 001: 1 4 7 43 55 61 118
 002: 1000 1 113
 003: 1 22 30 72 87 94 96 147
 004: 999 1 113 126
 005: 1 12 102 139
 006: 1 29 91 121
 007: 1 8 10 12 20 23 26 28 29 35 41 48 50 59 63 64 65 66 80 81 82 83 84 85 86 91 102 105 109 110 111 114 121 123 132 133 138 139 141 144 146
 008: 1000 52 117
 009: 1000 25 52 117
 010: 2 9 14 22 24 30 54 72 87 94 96 124 147
 011: 976 25 52 101 117
 012: 999 1 25 52 101 113 117 126
 013: 1 8 9 10 11 12 14 20 22 23 24 26 27 28 29 30 32 35 41 46 48 50 54 57 59 63 64 65 66 69 72 78 80 81 82 83 84 85 86 87 91 94 96 97 102 104 105 106 109 110 111 112 114 116 121 122 123 124 132 133 134 138 139 141 144 146 147
 014: 1 25 52 101 117 126
 015: 932 3 76
 016: 1 94 96 147
 017: 992 3 68 76
 018: 2 0 49
 019: 1 11 14 15 21 24 26 27 32 46 51 57 65 69 70 78 90 97 104 105 106 109 111 112 114 116 122 133 134
 020: 893 53 125
 021: 1 8 9 10 11 12 14 20 22 23 24 26 28 29 30 32 35 41 46 48 50 54 59 63 64 65 66 69 72 78 80 81 82 83 84 85 86 87 91 94 96 102 104 105 106 109 110 111 114 121 123 124 132 133 134 138 139 141 144 146 147
 022: 792 53 56 125
 023: 1 31 60 131
 024: 992 53 56 125 135
 025: 993 3 53 56 68 76 125 135
 026: 1 1 3 53 56 68 76 89 113 125 126 135
 027: 1000 3 53 56 68 76 89 125 135
 028: 1000 1 3 25 52 53 56 68 76 89 101 113 117 125 126 135
 029: 1 8 9 10 11 12 14 20 22 23 24 26 27 28 29 30 32 35 41 46 48 50 54 57 59 63 64 65 66 69 72 78 80 81 82 83 84 85 86 87 91 94 96 102 104 105 106 109 110 111 112 114 116 121 123 124 132 134 138 139 141 144 146 147
 030: 2 10 35 59 63 64 72 81 84 85 86 87 94 96 110 132 147
 031: 946 36 88
 032: 1 9 14 22 24 30 54 69 72 78 87 94 96 124 147
 033: 946 36 75 88
 034: 1 8 12 20 23 28 41 48 80 102 123 138 139 141 146
 035: 985 36 62 75 88
 036: 1 8 9 10 11 12 14 20 22 23 24 26 28 29 30 32 35 41 46 48 50 54 59 63 64 65 66 69 72 78 80 81 82 83 84 85 86 87 91 94 96 102 104 105 106 109 110 111 114 121 123 124 132 134 138 139 141 144 146 147
 037: 1 26 65 105 109 111 114 133
 038: 822 37 73
 039: 1 40 47 71 79 100 107 108 129 130 143
 040: 850 37 73 137
 041: 820 36 37 62 73 75 88 137
 042: 1 4 17 43 61 127
 043: 1000 36 37 62 73 75 88 137 142
 044: 964 1 3 25 36 37 52 53 56 62 68 73 75 76 88 89 101 113 117 125 126 135 137 142
 045: 1 15 21 26 27 51 65 70 90 97 105 109 111 112 114 122 133
 046: 1 40 47 71 79 100 108
 047: 1 39 107 130
 048: 1 3 53 56 76 125 135
 049: 823 61 127
 050: 320 43 61 127
 051: 785 4 43 61 127
 052: 1 4 43 118
 053: 1 4 118
 054: 861 7 55
 055: 1 9 10 14 22 24 30 35 54 59 63 64 72 81 84 85 86 87 94 96 110 124 132 147
 056: 997 7 55 118
 057: 998 4 7 43 55 61 118 127
 058: 1 8 10 12 20 23 28 29 35 41 48 50 63 64 66 80 82 83 91 102 110 121 123 138 139 141 144 146
 059: 997 4 7 17 43 55 61 118 127
 060: 2 53 56 89 125 135
 061: 2 12 48 91 102 121 123 139
 062: 1000 18 38
 063: 999 4 7 17 18 38 43 55 61 118 127
 064: 2 91 121
 065: 3 20 23 41 80
 066: 1000 19 95
 067: 1 3 68 76 135
 068: 1 13 34 93
 069: 1 3 53 68 76 125
 070: 1000 77 115
 071: 999 42 77 115
 072: 969 19 42 77 95 115
 073: 1000 4 7 17 18 19 38 42 43 55 61 77 95 115 118 127
 074: 1000 1 3 4 7 17 18 19 25 36 37 38 42 43 52 53 55 56 61 62 68 73 75 76 77 88 89 95 101 113 115 117 118 125 126 127 135 137 142
 075: 1 16 44 45 58 98 99 140 145
 076: 2 1 101 113 126
 077: 1000 6 67
 078: 2 8 10 11 12 15 20 21 23 26 27 28 29 32 35 41 46 48 50 51 57 63 64 65 66 69 70 72 78 80 82 83 85 86 87 90 91 94 96 97 102 104 105 106 109 110 111 112 114 116 121 122 123 133 134 138 139 141 144 146 147
 079: 1 8 9 10 12 14 20 22 23 24 26 28 29 30 35 41 48 50 54 57 59 63 64 65 66 69 72 78 80 81 82 83 84 85 86 87 91 94 96 102 104 105 109 110 111 114 116 121 123 124 132 133 138 139 141 144 146 147
 080: 1 8 9 10 12 20 22 23 28 29 30 35 41 48 50 54 59 63 64 66 72 80 81 82 83 84 85 86 87 91 94 96 102 104 110 121 123 124 132 138 139 141 144 146 147
 081: 1000 47 108
 082: 1 26 57 65 105 109 111 114
 083: 999 47 108 129
 084: 881 39 47 108 129
 085: 1 7 55 61 118 127
 086: 2 125 135
 087: 906 107 130
 088: 1 20 80 146
 089: 999 107 130 143
 090: 615 39 47 107 108 129 130 143
 091: 1 11 15 21 27 32 46 51 69 70 78 90 97 106 112 122 133 134
 092: 4 36 37 62 75 88 137 142
 093: 1000 40 100
 094: 1 20 41 146
 095: 1 8 9 10 11 12 14 20 22 23 24 28 29 30 32 35 41 46 48 50 54 59 63 64 66 69 72 78 80 81 82 83 84 85 86 87 91 94 96 102 104 106 110 121 123 124 132 133 134 138 139 141 144 146 147
 096: 1000 71 79
 097: 1000 40 71 79 100
 098: 970 39 40 47 71 79 100 107 108 129 130 143
 099: 1000 6 39 40 47 67 71 79 100 107 108 129 130 143
 100: 808 1 3 4 6 7 17 18 19 25 36 37 38 39 40 42 43 47 52 53 55 56 61 62 67 68 71 73 75 76 77 79 88 89 95 100 101 107 108 113 115 117 118 125 126 127 129 130 135 137 142 143
 101: 2 138 141
 102: 2 12 123 139
 103: 1000 2 5
 104: 877 1 2 3 4 5 6 7 17 18 19 25 36 37 38 39 40 42 43 47 52 53 55 56 61 62 67 68 71 73 75 76 77 79 88 89 95 100 101 107 108 113 115 117 118 125 126 127 129 130 135 137 142 143
 105: 2 12 123
 106: 1 0 49 103
 107: 497 8 28
 108: 1 8 10 12 20 23 28 29 35 41 48 50 63 64 66 80 82 83 85 86 91 102 104 110 121 123 138 139 141 144 146
 109: 989 8 28 138
 110: 1 69 78 104 116
 111: 996 8 28 138 141
 112: 1 36 62 75 142
 113: 1 10 63 85 86
 114: 995 20 146
 115: 2 8 10 12 14 20 22 23 24 28 29 30 35 41 48 50 59 63 64 66 80 81 82 83 84 85 86 91 102 110 121 123 132 138 139 141 144 146
 116: 1 50 59 66 81 84 132
 117: 740 23 41
 118: 1 8 10 12 20 23 28 29 35 41 48 63 64 80 82 83 85 86 91 102 110 121 123 138 139 141 144 146
 119: 994 23 41 80
 120: 978 20 23 41 80 146
 121: 1000 8 20 23 28 41 80 138 141 146
 122: 1 11 26 32 46 57 65 104 105 106 109 111 114 116 134
 123: 1 15 59 70 81 84 90 132
 124: 1 11 15 21 27 32 46 51 70 90 97 106 112 122 134
 125: 982 48 123
 126: 796 12 48 123
 127: 4 8 28 141
 128: 1 11 15 21 26 27 32 46 51 57 59 65 69 70 72 78 81 84 87 90 94 96 97 104 105 106 109 111 112 114 116 122 132 133 134 147
 129: 597 102 139
 130: 1000 12 48 102 123 139
 131: 4 8 9 10 11 12 20 22 23 26 28 29 30 32 35 41 46 48 50 54 57 59 63 64 65 66 69 72 78 80 81 82 83 84 85 86 87 91 94 96 102 104 105 106 109 110 111 114 116 121 123 124 132 133 134 138 139 141 144 146 147
 132: 4 8 9 10 11 12 20 22 23 28 29 30 32 35 41 46 48 50 54 57 59 63 64 66 69 72 78 80 81 82 83 84 85 86 87 91 94 96 102 104 106 110 116 121 123 124 132 134 138 139 141 144 146 147
 133: 528 29 82
 134: 3 50 66 85 86
 135: 997 29 82 91
 136: 1 16 44 45
 137: 993 29 82 91 121
 138: 999 12 29 48 82 91 102 121 123 139
 139: 998 8 12 20 23 28 29 41 48 80 82 91 102 121 123 138 139 141 146
 140: 1 72 94
 141: 6 26 57 65 104 105 109 111 114 116
 142: 1000 83 144
 143: 940 8 12 20 23 28 29 41 48 80 82 83 91 102 121 123 138 139 141 144 146
 144: 2 9 10 14 22 24 30 35 54 59 63 64 81 84 85 86 110 124 132
 145: 1 11 15 21 26 27 32 46 50 51 57 65 66 69 70 78 83 90 97 104 105 106 109 111 112 114 116 122 133 134 144
 146: 1000 50 66
 147: 907 8 12 20 23 28 29 41 48 50 66 80 82 83 91 102 121 123 138 139 141 144 146
 148: 1 11 14 21 22 24 26 27 30 32 46 51 57 65 69 72 78 87 94 96 97 104 105 106 109 111 112 114 116 122 133 134 147
 149: 2 21 27 51 112
 150: 917 10 63
 151: 2 12 29 48 82 91 102 123 139
 152: 5 9 50 54 66 124
 153: 514 35 64
 154: 3 8 10 12 14 20 22 23 24 28 29 30 35 41 48 59 63 64 80 81 82 83 84 85 86 91 102 110 121 123 132 138 139 141 144 146
 155: 1000 35 64 110
 156: 992 10 35 63 64 110
 157: 1 36 37 73 75 88 137
 158: 6 8 23 28 41 80 138 141
 159: 1000 85 86
 160: 977 10 35 63 64 85 86 110
 161: 785 8 10 12 20 23 28 29 35 41 48 50 63 64 66 80 82 83 85 86 91 102 110 121 123 138 139 141 144 146
 162: 1 8 20 23 28 41 138 141 146
 163: 1 7 17 55 118
 164: 997 59 132
 165: 2 35 63 64 110
 166: 1 35 59 64 72 81 84 87 94 96 110 132 147
 167: 565 81 84
 168: 1000 59 81 84 132
 169: 782 8 10 12 20 23 28 29 35 41 48 50 59 63 64 66 80 81 82 83 84 85 86 91 102 110 121 123 132 138 139 141 144 146
 170: 8 57 104
 171: 4 8 10 12 20 23 28 29 35 41 48 50 63 64 66 72 80 82 83 85 86 87 91 94 96 102 104 110 121 123 138 139 141 144 146 147
 172: 368 9 124
 173: 4 57 111 114 116
 174: 1000 9 54 124
 175: 2 8 20 23 28 41 80 83 138 141 144 146
 176: 1 20 23 80 146
 177: 1000 14 24
 178: 2 8 10 11 12 20 23 26 28 29 32 35 41 46 48 50 57 59 63 64 65 66 69 78 80 81 82 83 84 85 86 91 102 104 105 106 109 110 111 114 116 121 123 132 133 134 138 139 141 144 146
 179: 2 8 10 11 12 20 23 26 28 29 32 35 41 46 48 50 59 63 64 65 66 80 81 82 83 84 85 86 91 102 105 106 109 110 111 114 121 123 132 133 134 138 139 141 144 146
 180: 1000 22 30
 181: 452 14 22 24 30
 182: 840 9 14 22 24 30 54 124
 183: 755 8 9 10 12 14 20 22 23 24 28 29 30 35 41 48 50 54 59 63 64 66 80 81 82 83 84 85 86 91 102 110 121 123 124 132 138 139 141 144 146
 184: 8 8 12 20 23 28 29 41 48 50 66 80 82 83 85 86 91 102 121 123 138 139 141 144 146
 185: 3 8 12 20 23 28 29 41 48 50 59 66 80 81 82 83 84 85 86 91 102 121 123 132 138 139 141 144 146
 186: 994 72 87
 187: 2 8 12 20 23 28 29 41 48 59 80 81 82 83 84 85 86 91 102 121 123 132 138 139 141 144 146
 188: 981 72 87 94
 189: 1 8 10 11 12 14 15 20 21 23 24 26 27 28 29 32 35 41 46 48 50 51 57 59 63 64 65 66 69 70 72 78 80 81 82 83 84 85 86 87 90 91 94 96 97 102 104 105 106 109 110 111 112 114 116 121 122 123 132 133 134 138 139 141 144 146 147
 190: 4 26 59 65 81 84 105 109 111 114 132
 191: 1000 96 147
 192: 1000 72 87 94 96 147
 193: 787 8 9 10 12 14 20 22 23 24 28 29 30 35 41 48 50 54 59 63 64 66 72 80 81 82 83 84 85 86 87 91 94 96 102 110 121 123 124 132 138 139 141 144 146 147
 194: 5 3 68 76 89
 195: 3 11 32 46 57 69 78 104 106 116 133 134
 196: 1000 69 78
 197: 475 8 9 10 12 14 20 22 23 24 28 29 30 35 41 48 50 54 59 63 64 66 69 72 78 80 81 82 83 84 85 86 87 91 94 96 102 110 121 123 124 132 138 139 141 144 146 147
 198: 1 8 9 10 12 20 23 28 29 35 41 48 50 54 59 63 64 66 72 80 81 82 83 84 85 86 87 91 94 96 102 110 121 123 124 132 138 139 141 144 146 147
 199: 577 8 9 10 12 14 20 22 23 24 28 29 30 35 41 48 50 54 59 63 64 66 69 72 78 80 81 82 83 84 85 86 87 91 94 96 102 104 110 121 123 124 132 138 139 141 144 146 147
 200: 2 8 9 10 11 12 14 20 21 22 23 24 27 28 29 30 32 35 41 46 48 50 51 54 57 63 64 66 69 72 78 80 82 83 85 86 87 91 94 96 97 102 104 106 110 112 116 121 122 123 124 133 134 138 139 141 144 146 147
 201: 2 23 41 80 146
 202: 815 57 116
 203: 245 8 9 10 12 14 20 22 23 24 28 29 30 35 41 48 50 54 57 59 63 64 66 69 72 78 80 81 82 83 84 85 86 87 91 94 96 102 104 110 116 121 123 124 132 138 139 141 144 146 147
 204: 3 92 131
 205: 1 34 93 136
 206: 1000 26 65
 207: 1 9 11 14 21 22 24 27 30 32 46 51 54 57 69 72 78 87 94 96 97 104 106 112 116 122 124 133 134 147
 208: 1000 26 65 105
 209: 3 11 21 27 32 46 51 57 69 72 78 87 94 96 97 104 106 112 116 122 133 134 147
 210: 1000 26 65 105 109
 211: 3 10 11 15 21 27 32 35 46 51 57 63 64 69 70 72 78 85 86 87 90 94 96 97 104 106 110 112 116 122 133 134 147
 212: 3 10 35 50 63 64 66 110
 213: 1000 111 114
 214: 996 26 65 105 109 111 114
 215: 814 8 9 10 12 14 20 22 23 24 26 28 29 30 35 41 48 50 54 57 59 63 64 65 66 69 72 78 80 81 82 83 84 85 86 87 91 94 96 102 104 105 109 110 111 114 116 121 123 124 132 138 139 141 144 146 147
 216: 11 8 12 20 23 28 29 41 48 80 82 83 85 86 91 102 121 123 138 139 141 144 146
 217: 11 83 85 86 144
 218: 123 11 134
 219: 2 57 69 72 78 87 94 96 104 116 147
 220: 1000 11 32 134
 221: 3 8 20 23 28 41 80 138 146
 222: 8 8 10 12 20 23 28 29 35 41 48 50 59 63 64 66 72 80 81 82 83 84 85 86 87 91 94 96 102 104 110 121 123 132 138 139 141 144 146 147
 223: 991 46 106
 224: 982 11 32 46 106 134
 225: 740 8 9 10 11 12 14 20 22 23 24 26 28 29 30 32 35 41 46 48 50 54 57 59 63 64 65 66 69 72 78 80 81 82 83 84 85 86 87 91 94 96 102 104 105 106 109 110 111 114 116 121 123 124 132 134 138 139 141 144 146 147
 226: 4 45 99 140 145
 227: 3 12 48 102 121 123 139
 228: 1000 21 51
 229: 3 0 49 98 103
 230: 5 11 14 15 21 22 24 27 30 32 46 51 57 69 70 72 78 87 90 94 96 97 104 106 112 116 122 133 134 147
 231: 1000 97 122
 232: 971 21 51 97 122
 233: 6 11 14 15 21 22 24 27 30 32 46 51 57 69 70 78 90 97 104 106 112 116 122 133 134
 234: 11 8 9 10 12 20 22 23 28 29 30 35 41 48 50 54 57 59 63 64 66 69 72 78 80 81 82 83 84 85 86 87 91 94 96 102 104 110 121 123 124 132 138 139 141 144 146 147
 235: 1000 27 112
 236: 126 21 27 51 97 112 122
 237: 52 8 9 10 11 12 14 20 21 22 23 24 26 27 28 29 30 32 35 41 46 48 50 51 54 57 59 63 64 65 66 69 72 78 80 81 82 83 84 85 86 87 91 94 96 97 102 104 105 106 109 110 111 112 114 116 121 122 123 124 132 134 138 139 141 144 146 147
 238: 1 16 44 99 140
 239: 627 8 9 10 11 12 14 20 21 22 23 24 26 27 28 29 30 32 35 41 46 48 50 51 54 57 59 63 64 65 66 69 72 78 80 81 82 83 84 85 86 87 91 94 96 97 102 104 105 106 109 110 111 112 114 116 121 122 123 124 132 133 134 138 139 141 144 146 147
 240: 2 10 35 63 64 72 87 94 96 110 147
 241: 3 26 65 83 105 109 111 114 144
 242: 385 15 90
 243: 4 15 21 51 70 90
 244: 1000 15 70 90
 245: 1000 8 9 10 11 12 14 15 20 21 22 23 24 26 27 28 29 30 32 35 41 46 48 50 51 54 57 59 63 64 65 66 69 70 72 78 80 81 82 83 84 85 86 87 90 91 94 96 97 102 104 105 106 109 110 111 112 114 116 121 122 123 124 132 133 134 138 139 141 144 146 147
 246: 2 41 80
 247: 3 17 18 38
 248: 999 13 119
 249: 1 7 43 55 61 118 127
 250: 6 35 64 85 86 110
 251: 1000 34 93
 252: 997 13 34 93 119
 253: 5 0 16 31 33 44 45 49 58 60 74 92 98 99 103 120 128 131 140 145
 254: 1000 13 34 93 119 136
 255: 1000 0 1 2 3 4 5 6 7 16 17 18 19 25 31 33 36 37 38 39 40 42 43 44 45 47 49 52 53 55 56 58 60 61 62 67 68 71 73 74 75 76 77 79 88 89 92 95 98 99 100 101 103 107 108 113 115 117 118 120 125 126 127 128 129 130 131 135 137 140 142 143 145
 256: 13 68 76
 257: 6 36 75 88 142
 258: 1000 31 60
 259: 6 36 88 142
 260: 6 88 142
 261: 1000 33 128
 262: 7 53 56 68 125 135
 263: 1000 33 120 128
 264: 6 53 56 68 125
 265: 863 33 92 120 128
 266: 6 56 68
 267: 883 33 92 120 128 131
 268: 1000 31 33 60 92 120 128 131
 269: 987 0 1 2 3 4 5 6 7 16 17 18 19 25 36 37 38 39 40 42 43 44 45 47 49 52 53 55 56 58 61 62 67 68 71 73 74 75 76 77 79 88 89 95 98 99 100 101 103 107 108 113 115 117 118 125 126 127 129 130 135 137 140 142 143 145
 270: 1000 0 16 44 45 49 58 74 98 99 103 140 145
 271: 1 20 23 41 80 141 146
 272: 1 59 81
 273: 1000 16 44
 274: 3 8 10 11 12 15 20 21 23 26 27 28 29 32 35 41 46 48 50 51 57 63 64 65 66 70 80 82 83 85 86 90 91 97 102 104 105 106 109 110 111 112 114 116 121 122 123 133 134 138 139 141 144 146
 275: 2 8 11 12 15 20 21 23 26 27 28 29 32 41 46 48 50 51 57 65 66 70 80 82 83 90 91 97 102 104 105 106 109 111 112 114 116 121 122 123 133 134 138 139 141 144 146
 276: 999 45 145
 277: 909 16 44 45 145
 278: 4 0 74 98 103
 279: 5 8 9 10 12 14 20 22 23 24 28 29 30 35 41 48 50 54 57 59 63 64 66 72 80 81 82 83 84 85 86 87 91 94 96 102 104 110 116 121 123 124 132 138 139 141 144 146 147
 280: 1000 99 140
 281: 908 16 44 45 99 140 145
 282: 29 130 143
 283: 993 16 44 45 58 99 140 145
 284: 996 0 49 74 98 103
 285: 1 19 42 95
 286: 809 0 49 74 103
 287: 6 10 35 63 64 72 85 86 87 94 96 110 147
 288: 349 0 49 74
 289: 17 43 61
 290: 813 0 74
 291: 2 53 125 135
 292: 11 8 10 11 12 14 15 20 21 22 23 24 26 27 28 29 30 32 35 41 46 48 50 51 57 59 63 64 65 66 69 70 72 78 80 81 82 83 84 85 86 87 90 91 94 96 97 102 104 105 106 109 110 111 112 114 116 121 122 123 132 133 134 138 139 141 144 146 147
 293: 55 3 68
 294: 179 56 135
 295: 6 36 37 62 73 75 88
 296: 679 4 43
 297: 165 12 48 123 139
 298: 396 29 91
 299: 195 64 110
 300: 537 9 54
 301: 11 8 9 10 12 20 23 28 29 35 41 48 50 54 59 63 64 66 80 81 82 83 84 85 86 91 102 110 121 123 124 132 138 139 141 144 146
 302: 79 8 9 10 12 14 20 22 23 24 28 29 30 35 41 48 50 54 57 59 63 64 66 69 72 78 80 81 82 83 84 85 86 87 91 94 96 102 104 110 121 123 124 132 138 139 141 144 146 147
 303: 94 26 65 105 109 111 114 116
 304: 498 32 134
 305: 589 8 9 10 11 12 14 20 22 23 24 26 28 29 30 32 35 41 46 48 50 54 57 59 63 64 65 66 69 72 78 80 81 82 83 84 85 86 87 91 94 96 102 104 105 106 109 110 111 114 116 121 123 124 132 133 134 138 139 141 144 146 147
 306: 582 8 9 10 11 12 14 20 22 23 24 26 27 28 29 30 32 35 41 46 48 50 54 57 59 63 64 65 66 69 72 78 80 81 82 83 84 85 86 87 91 94 96 102 104 105 106 109 110 111 112 114 116 121 123 124 132 133 134 138 139 141 144 146 147
 307: 559 15 70
 308: 523 49 103
 309: 181 49 98 103
 310: 179 49 74 98 103
 311: 180 36 62 75 88 142
 312: 392 8 138
 313: 81 10 35 64 110
 314: 504 9 22 30 54 124
 315: 271 26 57 65 105 109 111 114 116
 316: 92 58 99 140
 317: 86 16 44 58 99 140
 318: 291 35 110
 319: 308 59 81 132
 320: 144 69 78 104
 321: 379 11 32
 322: 113 31 33 60 120 128
 323: 117 31 33 60 120 128 131
 324: 110 98 103
 325: 209 4 7 55 118
 326: 111 28 138
 327: 293 15 21 51 70 90 97 122
 328: 334 15 21 27 51 70 90 97 112 122
 329: 106 15 21 27 51 70 90 97 112 122 133
 330: 33 8 9 10 12 14 15 20 21 22 23 24 26 27 28 29 30 35 41 48 50 51 54 57 59 63 64 65 66 69 70 72 78 80 81 82 83 84 85 86 87 90 91 94 96 97 102 104 105 109 110 111 112 114 116 121 122 123 124 132 133 138 139 141 144 146 147
 331: 2 8 9 10 12 14 15 20 21 22 23 24 26 27 28 29 30 35 41 46 48 50 51 54 57 59 63 64 65 66 69 70 72 78 80 81 82 83 84 85 86 87 90 91 94 96 97 102 104 105 106 109 110 111 112 114 116 121 122 123 124 132 133 138 139 141 144 146 147
 332: 32 0 1 3 4 6 7 16 17 18 19 25 36 37 38 39 40 42 43 44 45 47 49 52 53 55 56 58 61 62 67 68 71 73 74 75 76 77 79 88 89 95 98 99 100 101 103 107 108 113 115 117 118 125 126 127 129 130 135 137 140 142 143 145
 333: 277 39 40 47 71 79 100 108 129
 334: 33 0 1 3 4 7 16 17 18 19 25 36 37 38 42 43 44 45 49 52 53 55 56 58 61 62 68 73 74 75 76 77 88 89 95 98 99 101 103 113 115 117 118 125 126 127 135 137 140 142 145
 335: 5 8 12 20 23 28 29 41 48 80 82 85 86 91 102 121 123 138 139 141 146
 336: 5 8 12 20 23 28 29 41 48 50 66 80 82 85 86 91 102 121 123 138 139 141 146
 337: 8 15 70 90 97 122
 338: 57 11 15 21 27 32 46 51 70 90 97 106 112 122 133 134
 339: 71 57 69 78 104 116
 340: 14 11 15 21 27 32 46 51 57 69 70 78 90 97 104 106 112 116 122 133 134
 341: 38 11 15 21 26 27 32 46 51 57 65 69 70 78 90 97 104 105 106 109 111 112 114 116 122 133 134
 342: 6 11 15 21 26 27 32 46 51 57 65 69 70 78 83 90 97 104 105 106 109 111 112 114 116 122 133 134 144
 343: 6 8 11 12 15 20 21 23 26 27 28 29 32 41 46 48 50 51 57 65 66 69 70 78 80 82 83 85 86 90 91 97 102 104 105 106 109 111 112 114 116 121 122 123 133 134 138 139 141 144 146
 344: 17 59 72 81 84 87 94 96 132 147
 345: 6 10 35 59 63 64 72 81 84 87 94 96 110 132 147
 346: 56 8 10 11 12 15 20 21 23 26 27 28 29 32 35 41 46 48 50 51 57 59 63 64 65 66 69 70 72 78 80 81 82 83 84 85 86 87 90 91 94 96 97 102 104 105 106 109 110 111 112 114 116 121 122 123 132 133 134 138 139 141 144 146 147
 347: 26 8 9 10 11 12 15 20 21 23 26 27 28 29 32 35 41 46 48 50 51 54 57 59 63 64 65 66 69 70 72 78 80 81 82 83 84 85 86 87 90 91 94 96 97 102 104 105 106 109 110 111 112 114 116 121 122 123 124 132 133 134 138 139 141 144 146 147
 348: 123 8 9 10 11 12 15 20 21 22 23 26 27 28 29 30 32 35 41 46 48 50 51 54 57 59 63 64 65 66 69 70 72 78 80 81 82 83 84 85 86 87 90 91 94 96 97 102 104 105 106 109 110 111 112 114 116 121 122 123 124 132 133 134 138 139 141 144 146 147
 349: 127 59 84 132
 350: 62 1 2 3 4 5 7 17 18 19 25 36 37 38 42 43 52 53 55 56 61 62 68 73 75 76 77 88 89 95 101 113 115 117 118 125 126 127 135 137 142
 351: 258 23 80
 352: 137 8 12 20 23 28 29 41 48 50 59 66 80 81 82 83 84 91 102 121 123 132 138 139 141 144 146
 353: 229 8 9 10 12 14 20 22 23 24 28 29 30 35 41 48 50 54 59 63 64 66 72 80 81 82 83 84 85 86 87 91 94 96 102 104 110 121 123 124 132 138 139 141 144 146 147
 354: 141 26 65 69 78 105 109 111 114
 355: 150 8 9 10 12 14 20 22 23 24 26 28 29 30 35 41 48 50 54 59 63 64 65 66 69 72 78 80 81 82 83 84 85 86 87 91 94 96 102 104 105 109 110 111 114 121 123 124 132 138 139 141 144 146 147
 356: 2 81 84 132
 357: 58 8 9 10 12 14 20 22 23 24 28 29 30 35 41 48 50 54 57 59 63 64 66 72 80 81 82 83 84 85 86 87 91 94 96 102 104 110 121 123 124 132 138 139 141 144 146 147
 358: 31 8 9 10 12 14 20 22 23 24 26 28 29 30 35 41 48 50 54 57 59 63 64 65 66 72 80 81 82 83 84 85 86 87 91 94 96 102 104 105 109 110 111 114 116 121 123 124 132 138 139 141 144 146 147
 359: 201 48 102 123
 360: 78 48 102 123 139
 361: 142 9 14 22 24 30 54 59 81 84 124 132
 362: 22 1 25 52 113 117 126
 363: 51 56 125 135
 364: 89 8 10 12 20 23 28 29 35 41 48 50 59 63 64 66 72 80 81 82 83 84 85 86 87 91 94 96 102 110 121 123 132 138 139 141 144 146 147
 365: 193 8 9 10 11 12 14 15 20 21 22 23 24 26 27 28 29 30 32 35 41 46 48 50 51 54 57 59 63 64 65 66 69 70 72 78 80 81 82 83 84 85 86 87 90 91 94 96 97 102 104 105 106 109 110 111 112 114 116 121 122 123 124 132 134 138 139 141 144 146 147
 366: 18 49 98
 367: 125 4 43 61
 368: 96 7 118
 369: 2 20 23 41 146
 370: 16 9 14 22 24 30 54 69 78 124
 371: 9 8 9 10 12 14 20 22 23 24 28 29 30 35 41 48 50 54 59 63 64 66 69 78 80 81 82 83 84 85 86 91 102 110 121 123 124 132 138 139 141 144 146
 372: 29 8 9 10 12 14 20 22 23 24 26 28 29 30 35 41 48 50 54 59 63 64 65 66 72 80 81 82 83 84 85 86 87 91 94 96 102 105 109 110 111 114 121 123 124 132 138 139 141 144 146 147
 373: 2 49 74 103
 374: 115 39 107 130 143
 375: 111 40 47 71 79 100 108 129
 376: 44 9 22 30 54 69 78 124
 377: 54 8 9 10 12 20 22 23 28 29 30 35 41 48 50 54 59 63 64 66 69 72 78 80 81 82 83 84 85 86 87 91 94 96 102 110 121 123 124 132 138 139 141 144 146 147
 378: 68 8 9 10 12 20 22 23 28 29 30 35 41 48 50 54 59 63 64 66 69 72 78 80 81 82 83 84 85 86 87 91 94 96 102 104 110 121 123 124 132 138 139 141 144 146 147
 379: 65 8 9 10 12 20 22 23 26 28 29 30 35 41 48 50 54 57 59 63 64 65 66 69 72 78 80 81 82 83 84 85 86 87 91 94 96 102 104 105 109 110 111 114 116 121 123 124 132 138 139 141 144 146 147
 380: 15 8 9 10 12 15 20 21 22 23 26 27 28 29 30 35 41 48 50 51 54 57 59 63 64 65 66 69 70 72 78 80 81 82 83 84 85 86 87 90 91 94 96 97 102 104 105 109 110 111 112 114 116 121 122 123 124 132 138 139 141 144 146 147
 381: 49 8 9 10 11 12 15 20 21 22 23 26 27 28 29 30 32 35 41 46 48 50 51 54 57 59 63 64 65 66 69 70 72 78 80 81 82 83 84 85 86 87 90 91 94 96 97 102 104 105 106 109 110 111 112 114 116 121 122 123 124 132 134 138 139 141 144 146 147
 382: 10 8 9 10 11 12 14 15 20 22 23 24 26 27 28 29 30 32 35 41 46 48 50 54 57 59 63 64 65 66 69 70 72 78 80 81 82 83 84 85 86 87 90 91 94 96 102 104 105 106 109 110 111 112 114 116 121 123 124 132 133 134 138 139 141 144 146 147
 383: 7 37 62 73 137
 384: 6 37 62 73 75 137
 385: 6 36 37 62 73 75 137
 386: 44 8 12 20 23 28 29 41 48 59 80 81 82 83 84 91 102 121 123 132 138 139 141 144 146
 387: 40 8 10 12 20 23 28 29 35 41 48 59 63 64 80 81 82 83 84 85 86 91 102 110 121 123 132 138 139 141 144 146
 388: 1 8 9 10 12 14 20 22 23 24 28 29 30 35 41 48 54 59 63 64 80 81 82 83 84 85 86 91 102 110 121 123 124 132 138 139 141 144 146
 389: 8 1 3 4 7 17 18 19 25 31 33 36 37 38 42 43 52 53 55 56 60 61 62 68 73 75 76 77 88 89 92 95 101 113 115 117 118 120 125 126 127 128 131 135 137 142
 390: 8 1 3 4 6 7 17 18 19 25 31 33 36 37 38 39 40 42 43 47 52 53 55 56 60 61 62 67 68 71 73 75 76 77 79 88 89 92 95 100 101 107 108 113 115 117 118 120 125 126 127 128 129 130 131 135 137 142 143
 391: 8 0 1 3 4 6 7 16 17 18 19 25 31 33 36 37 38 39 40 42 43 44 45 47 49 52 53 55 56 58 60 61 62 67 68 71 73 74 75 76 77 79 88 89 92 95 98 99 100 101 103 107 108 113 115 117 118 120 125 126 127 128 129 130 131 135 137 140 142 143 145
 392: 59 36 37 62 75 88 142
 393: 62 73 137
 394: 122 12 48 102 123
 395: 20 33 120 128 131
 396: 28 8 9 10 12 20 22 23 28 29 30 35 41 48 50 54 59 63 64 66 69 78 80 81 82 83 84 85 86 91 102 110 121 123 124 132 138 139 141 144 146
 397: 66 8 9 10 12 20 22 23 28 29 30 35 41 48 50 54 57 59 63 64 66 69 72 78 80 81 82 83 84 85 86 87 91 94 96 102 104 110 116 121 123 124 132 138 139 141 144 146 147
 398: 65 11 32 46 106 133 134
 399: 56 70 90
 400: 43 55 118
 401: 32 4 7 17 18 19 36 37 38 42 43 55 61 62 73 75 77 88 95 115 118 127 137 142
 402: 29 36 62 73 75 88 142
 403: 66 36 37 62 73 75 88 142
 404: 3 6 39 47 67 107 108 129 130 143
 405: 76 82 91
 406: 79 0 2 5 16 44 45 49 58 74 98 99 103 140 145
 407: 5 28 141
 408: 20 8 9 12 14 20 22 23 24 28 29 30 41 48 50 54 59 66 80 81 82 83 84 91 102 121 123 124 132 138 139 141 144 146
 409: 5 10 35 59 63 64 81 84 85 86 110 132
 410: 27 8 9 10 12 20 22 23 28 29 30 35 41 48 50 54 59 63 64 66 80 81 82 83 84 85 86 91 102 110 121 123 124 132 138 139 141 144 146
 411: 26 8 9 10 12 20 22 23 28 29 30 35 41 48 50 54 59 63 64 66 72 80 81 82 83 84 85 86 87 91 94 96 102 110 121 123 124 132 138 139 141 144 146 147
 412: 43 8 9 10 11 12 20 22 23 26 28 29 30 32 35 41 46 48 50 54 57 59 63 64 65 66 69 72 78 80 81 82 83 84 85 86 87 91 94 96 102 104 105 106 109 110 111 114 116 121 123 124 132 134 138 139 141 144 146 147
 413: 19 21 27 51 97 112 122 133
 414: 24 11 21 27 32 46 51 97 106 112 122 133 134
 415: 14 11 21 27 32 46 51 57 69 78 97 104 106 112 116 122 133 134
 416: 12 11 21 26 27 32 46 51 57 65 69 78 97 104 105 106 109 111 112 114 116 122 133 134
 417: 14 11 21 26 27 32 46 51 57 65 69 72 78 87 94 96 97 104 105 106 109 111 112 114 116 122 133 134 147
 418: 15 9 11 14 21 22 24 26 27 30 32 46 51 54 57 65 69 72 78 87 94 96 97 104 105 106 109 111 112 114 116 122 124 133 134 147
 419: 24 8 9 10 11 12 14 20 21 22 23 24 26 27 28 29 30 32 35 41 46 48 50 51 54 57 63 64 65 66 69 72 78 80 82 83 85 86 87 91 94 96 97 102 104 105 106 109 110 111 112 114 116 121 122 123 124 133 134 138 139 141 144 146 147
 420: 2 13 119 136
 421: 20 0 2 5 6 16 39 40 44 45 47 49 58 67 71 74 79 98 99 100 103 107 108 129 130 140 143 145
 422: 16 8 9 10 12 15 20 21 22 23 26 27 28 29 30 35 41 48 50 51 54 57 59 63 64 65 66 69 70 72 78 80 81 82 83 84 85 86 87 90 91 94 96 97 102 104 105 109 110 111 112 114 116 121 122 123 124 132 133 138 139 141 144 146 147
 423: 28 26 65 69 78 105 109 111 114 116
 424: 7 0 49 58 74 98 103
 425: 6 87 96 147
 426: 17 72 87 96 147
 427: 9 11 32 46 134
 428: 95 54 124
 429: 8 8 9 10 12 14 15 20 21 22 23 24 26 27 28 29 30 35 41 48 50 51 54 57 59 63 64 65 66 69 70 72 78 80 81 82 83 84 85 86 87 90 91 94 96 97 102 104 105 109 110 111 112 114 116 121 122 123 124 132 138 139 141 144 146 147
 430: 26 8 9 10 12 14 20 22 23 24 26 28 29 30 35 41 48 50 54 59 63 64 65 66 69 72 78 80 81 82 83 84 85 86 87 91 94 96 102 105 109 110 111 114 121 123 124 132 138 139 141 144 146 147
 431: 102 57 104 116
 432: 2 4 7 43 55 118
 433: 65 107 143
 434: 40 0 1 2 3 4 5 7 16 17 18 19 25 36 37 38 42 43 44 45 49 52 53 55 56 58 61 62 68 73 74 75 76 77 88 89 95 98 99 101 103 113 115 117 118 125 126 127 135 137 140 142 145
 435: 33 4 43 127
 436: 5 36 62 75 88 137
 437: 33 2 5 6 39 40 47 67 71 79 100 107 108 129 130 143
 438: 28 8 12 20 23 28 29 41 48 59 80 81 82 84 91 102 121 123 132 138 139 141 146
 439: 23 10 35 63 64 83 85 86 110 144
 440: 17 72 87 94 96 104 147
 441: 26 69 72 78 87 94 96 104 147
 442: 10 8 12 20 23 28 29 41 48 50 66 80 82 91 102 121 123 138 139 141 146
 443: 7 8 10 12 20 23 28 29 35 41 48 50 63 64 66 80 82 85 86 91 102 110 121 123 138 139 141 146
 444: 3 8 10 12 20 23 28 29 35 41 48 50 59 63 64 66 80 81 82 84 85 86 91 102 110 121 123 132 138 139 141 146
 445: 5 8 10 12 20 23 26 28 29 35 41 48 50 59 63 64 65 66 80 81 82 83 84 85 86 91 102 105 109 110 111 114 121 123 132 138 139 141 144 146
 446: 7 57 69 78 104
 447: 3 8 10 11 12 15 20 21 23 26 27 28 29 32 35 41 46 48 50 51 57 59 63 64 65 66 69 70 78 80 81 82 83 84 85 86 90 91 97 102 104 105 106 109 110 111 112 114 116 121 122 123 132 133 134 138 139 141 144 146
 448: 36 12 139
 449: 18 48 102
 450: 14 8 9 10 11 12 14 20 21 22 23 24 26 27 28 29 30 32 35 41 46 48 50 51 54 57 59 63 64 65 66 69 72 78 80 81 82 83 84 85 86 87 91 94 96 102 104 105 106 109 110 111 112 114 116 121 123 124 132 133 134 138 139 141 144 146 147
 451: 18 11 15 21 26 27 32 46 51 65 70 90 97 105 106 109 111 112 114 122 133 134
 452: 2 11 15 21 26 27 32 46 51 65 70 90 97 105 106 109 111 112 114 116 122 133 134
 453: 11 11 15 21 26 27 32 46 51 57 65 70 90 97 105 106 109 111 112 114 116 122 133 134
 454: 34 11 15 21 26 27 32 46 51 57 65 70 90 97 104 105 106 109 111 112 114 116 122 133 134
 455: 9 8 10 11 12 15 20 21 23 26 27 28 29 32 35 41 46 48 50 51 57 59 63 64 65 66 70 72 80 81 82 83 84 85 86 87 90 91 94 96 97 102 104 105 106 109 110 111 112 114 116 121 122 123 132 133 134 138 139 141 144 146 147
 456: 84 37 137
 457: 6 11 32 46 57 106 116 134
 458: 14 56 125
 459: 2 43 127
 460: 2 8 9 10 12 14 20 22 23 24 28 29 30 35 41 48 50 54 63 64 66 69 78 80 82 83 85 86 91 102 110 121 123 124 138 139 141 144 146
 461: 5 8 9 10 12 14 20 22 23 24 28 29 30 35 41 48 50 54 63 64 66 69 72 78 80 82 83 85 86 87 91 94 96 102 110 121 123 124 138 139 141 144 146 147
 462: 8 8 9 10 12 14 20 22 23 24 28 29 30 35 41 48 50 54 63 64 66 69 72 78 80 82 83 85 86 87 91 94 96 102 104 110 121 123 124 138 139 141 144 146 147
 463: 9 8 9 10 12 14 20 22 23 24 28 29 30 35 41 48 50 54 57 63 64 66 69 72 78 80 82 83 85 86 87 91 94 96 102 104 110 116 121 123 124 138 139 141 144 146 147
 464: 7 8 9 10 12 14 20 22 23 24 26 28 29 30 35 41 48 50 54 57 63 64 65 66 69 72 78 80 82 83 85 86 87 91 94 96 102 104 105 109 110 111 114 116 121 123 124 138 139 141 144 146 147
 465: 16 8 10 12 20 23 28 29 35 41 48 50 63 64 66 72 80 82 83 85 86 87 91 94 96 102 110 121 123 138 139 141 144 146 147
 466: 16 6 67 107 130 143
 467: 3 0 16 44 45 49 58 74 99 103 140 145
 468: 16 8 9 10 11 12 14 15 20 21 22 23 24 26 27 28 29 30 32 35 41 48 50 51 54 57 59 63 64 65 66 69 70 72 78 80 81 82 83 84 85 86 87 90 91 94 96 97 102 104 105 109 110 111 112 114 116 121 122 123 124 132 133 134 138 139 141 144 146 147
 469: 1 59 81 83 84 132 144
 470: 10 69 72 78 87 94 96 147
 471: 28 53 56
 472: 33 53 56 135
 473: 42 62 75
 474: 42 36 62 75
 475: 25 11 15 21 27 32 46 51 57 70 90 97 104 106 112 116 122 133 134
 476: 19 11 15 21 26 27 32 46 51 57 65 69 70 72 78 87 90 94 96 97 104 105 106 109 111 112 114 116 122 133 134 147
 477: 4 49 74
 478: 5 9 14 24 54 124
 479: 3 8 9 10 12 14 20 23 24 28 29 35 41 48 50 54 59 63 64 66 80 81 82 83 84 85 86 91 102 110 121 123 124 132 138 139 141 144 146
 480: 2 8 9 10 12 14 20 23 24 28 29 35 41 48 50 54 59 63 64 66 72 80 81 82 83 84 85 86 87 91 94 96 102 110 121 123 124 132 138 139 141 144 146 147
 481: 9 9 14 22 24 30 54 59 72 81 84 87 94 96 124 132 147
 482: 9 8 9 10 12 14 20 22 23 24 26 28 29 30 35 41 48 50 54 59 63 64 65 66 69 72 78 80 81 82 83 84 85 86 87 91 94 96 102 104 105 109 110 111 114 116 121 123 124 132 138 139 141 144 146 147
 483: 1 8 9 10 12 14 20 22 23 24 28 29 30 35 41 48 50 54 57 63 64 66 69 72 78 80 82 83 85 86 87 91 94 96 102 104 110 121 123 124 138 139 141 144 146 147
 484: 4 1 3 4 7 17 18 19 25 38 42 43 52 53 55 56 61 68 76 77 89 95 101 113 115 117 118 125 126 127 135
 485: 11 6 39 67 107 130 143
 486: 2 74 98
 487: 13 36 62 75 88 137 142
 488: 31 4 7 17 18 19 38 43 55 61 95 118 127
 489: 3 4 43 61 118 127
 490: 9 11 32 46 69 78 106 134
 491: 3 11 15 21 27 32 46 51 57 70 90 97 106 112 116 122 133 134
 492: 2 11 15 21 27 32 46 51 57 70 72 87 90 94 96 97 104 106 112 116 122 133 134 147
 493: 8 11 15 21 27 32 46 51 57 69 70 72 78 87 90 94 96 97 104 106 112 116 122 133 134 147
 494: 6 8 10 11 12 15 20 21 23 27 28 29 32 35 41 46 48 50 51 57 63 64 66 69 70 72 78 80 82 83 85 86 87 90 91 94 96 97 102 104 106 110 112 116 121 122 123 133 134 138 139 141 144 146 147
 495: 3 8 9 10 11 12 15 20 21 22 23 27 28 29 30 32 35 41 46 48 50 51 54 57 63 64 66 69 70 72 78 80 82 83 85 86 87 90 91 94 96 97 102 104 106 110 112 116 121 122 123 124 133 134 138 139 141 144 146 147
 496: 3 8 9 10 11 12 15 20 21 22 23 27 28 29 30 32 35 41 46 48 50 51 54 57 59 63 64 66 69 70 72 78 80 81 82 83 84 85 86 87 90 91 94 96 97 102 104 106 110 112 116 121 122 123 124 132 133 134 138 139 141 144 146 147
 497: 1 11 15 21 26 27 32 46 51 65 69 70 78 90 97 105 106 109 111 112 114 122 133 134
 498: 16 8 20 28 138 141 146
 499: 5 10 35 50 63 64 66 85 86 110
 500: 11 11 14 24 32 46 106 134
 501: 11 11 14 15 21 24 27 32 46 51 70 90 97 106 112 122 133 134
 502: 11 11 14 15 21 24 27 32 46 51 57 70 90 97 104 106 112 116 122 133 134
 503: 10 11 14 15 21 22 24 27 30 32 46 51 57 70 90 97 104 106 112 116 122 133 134
 504: 6 11 14 15 21 22 24 26 27 30 32 46 51 57 65 69 70 78 90 97 104 105 106 109 111 112 114 116 122 133 134
 505: 11 11 14 15 21 22 24 26 27 30 32 46 51 57 65 69 70 72 78 87 90 94 96 97 104 105 106 109 111 112 114 116 122 133 134 147
 506: 1 8 10 11 12 14 15 20 21 22 23 24 26 27 28 29 30 32 35 41 46 48 50 51 57 63 64 65 66 69 70 72 78 80 82 83 85 86 87 90 91 94 96 97 102 104 105 106 109 110 111 112 114 116 121 122 123 133 134 138 139 141 144 146 147
 nsplits: 507
 ntax: 148
UFBootSplit2:
 000: 1 50 66 85 86
 001: 1 11 15 21 26 27 32 46 51 65 70 90 97 105 106 109 111 112 114 116 122 133 134
 002: 998 1 113
 003: 1 29 91 121
 004: 999 1 113 126
 005: 1 8 9 10 12 14 15 20 21 22 23 24 26 27 28 29 30 35 41 46 48 50 51 54 57 59 63 64 65 66 69 70 72 78 80 81 82 83 84 85 86 87 90 91 94 96 97 102 104 105 106 109 110 111 112 114 116 121 122 123 124 132 133 138 139 141 144 146 147
 006: 1 8 10 11 12 20 23 26 28 29 32 35 41 46 48 50 57 59 63 64 65 66 69 78 80 81 82 83 84 85 86 91 102 104 105 106 109 110 111 114 116 121 123 132 133 134 138 139 141 144 146
 007: 1 8 10 11 12 20 23 26 28 29 32 35 41 46 48 50 59 63 64 65 66 80 81 82 83 84 85 86 91 102 105 106 109 110 111 114 121 123 132 133 134 138 139 141 144 146
 008: 1000 52 117
 009: 1000 25 52 117
 010: 1 8 10 12 20 23 26 28 29 35 41 48 50 59 63 64 65 66 80 81 82 83 84 85 86 91 102 105 109 110 111 114 121 123 132 133 138 139 141 144 146
 011: 975 25 52 101 117
 012: 999 1 25 52 101 113 117 126
 013: 1 25 52 101 117 126
 014: 1 49 74 103
 015: 933 3 76
 016: 1 94 96 147
 017: 985 3 68 76
 018: 1 11 14 15 21 24 26 27 32 46 51 57 65 69 70 78 90 97 104 105 106 109 111 112 114 116 122 133 134
 019: 1 8 9 10 11 12 14 20 22 23 24 26 28 29 30 32 35 41 46 48 50 54 59 63 64 65 66 69 72 78 80 81 82 83 84 85 86 87 91 94 96 102 104 105 106 109 110 111 114 121 123 124 132 133 134 138 139 141 144 146 147
 020: 909 53 125
 021: 1 8 9 10 11 12 14 15 20 21 22 23 24 26 28 29 30 32 35 41 46 48 50 51 54 57 59 63 64 65 66 69 70 72 78 80 81 82 83 84 85 86 87 90 91 94 96 97 102 104 105 106 109 110 111 114 116 121 122 123 124 132 134 138 139 141 144 146 147
 022: 845 53 56 125
 023: 1 11 15 21 27 32 46 51 57 70 90 97 106 112 116 122 133 134
 024: 987 53 56 125 135
 025: 993 3 53 56 68 76 125 135
 026: 2 10 35 59 63 64 72 81 84 85 86 87 94 96 110 132 147
 027: 1000 3 53 56 68 76 89 125 135
 028: 1000 1 3 25 52 53 56 68 76 89 101 113 117 125 126 135
 029: 1 4 7 43 61 127
 030: 1 6 39 40 47 67 71 79 100 108 129
 031: 961 36 88
 032: 1 8 12 20 23 28 41 48 80 102 123 138 139 141 146
 033: 961 36 75 88
 034: 1 8 9 10 11 12 14 20 22 23 24 26 28 29 30 32 35 41 46 48 50 54 59 63 64 65 66 69 72 78 80 81 82 83 84 85 86 87 91 94 96 102 104 105 106 109 110 111 114 121 123 124 132 134 138 139 141 144 146 147
 035: 991 36 62 75 88
 036: 1 26 65 105 109 111 114 133
 037: 2 8 12 20 23 28 29 41 48 50 59 66 80 81 82 83 84 85 86 91 102 121 123 132 138 139 141 144 146
 038: 869 37 73
 039: 1 40 47 71 79 100 107 108 129 130 143
 040: 899 37 73 137
 041: 879 36 37 62 73 75 88 137
 042: 1 125 135
 043: 1000 36 37 62 73 75 88 137 142
 044: 972 1 3 25 36 37 52 53 56 62 68 73 75 76 88 89 101 113 117 125 126 135 137 142
 045: 1 15 21 26 27 51 65 70 90 97 105 109 111 112 114 122 133
 046: 3 8 9 10 11 12 20 22 23 26 28 29 30 32 35 41 46 48 50 54 57 59 63 64 65 66 69 72 78 80 81 82 83 84 85 86 87 91 94 96 102 104 105 106 109 110 111 114 116 121 123 124 132 133 134 138 139 141 144 146 147
 047: 3 8 9 10 11 12 20 22 23 28 29 30 32 35 41 46 48 50 54 57 59 63 64 66 69 72 78 80 81 82 83 84 85 86 87 91 94 96 102 104 106 110 116 121 123 124 132 134 138 139 141 144 146 147
 048: 890 7 55
 049: 1 40 47 71 79 100 108
 050: 994 7 55 118
 051: 197 4 7 55 118
 052: 1 72 87 94 96
 053: 1 39 107 130
 054: 2 1 126
 055: 843 61 127
 056: 302 43 61 127
 057: 997 4 7 43 55 61 118 127
 058: 1 0 49 74 98
 059: 993 4 7 17 43 55 61 118 127
 060: 1 9 10 14 22 24 30 35 54 59 63 64 72 81 84 85 86 87 94 96 110 124 132 147
 061: 1 26 57 65 105 109 111 114
 062: 1000 18 38
 063: 994 4 7 17 18 38 43 55 61 118 127
 064: 2 53 56 89 125 135
 065: 1 3 53 56 76 125 135
 066: 1000 19 95
 067: 1 3 53 68 76 125
 068: 1 7 55 61 118
 069: 2 4 43 61 118 127
 070: 1000 77 115
 071: 1000 42 77 115
 072: 972 19 42 77 95 115
 073: 1000 4 7 17 18 19 38 42 43 55 61 77 95 115 118 127
 074: 1000 1 3 4 7 17 18 19 25 36 37 38 42 43 52 53 55 56 61 62 68 73 75 76 77 88 89 95 101 113 115 117 118 125 126 127 135 137 142
 075: 2 8 10 11 12 15 20 21 23 26 27 28 29 32 35 41 46 48 50 51 57 63 64 65 66 69 70 72 78 80 82 83 85 86 87 90 91 94 96 97 102 104 105 106 109 110 111 112 114 116 121 122 123 133 134 138 139 141 144 146 147
 076: 1 8 9 10 12 14 20 22 23 24 26 28 29 30 35 41 48 50 54 57 59 63 64 65 66 69 72 78 80 81 82 83 84 85 86 87 91 94 96 102 104 105 109 110 111 114 116 121 123 124 132 133 138 139 141 144 146 147
 077: 1000 6 67
 078: 3 36 62 75 88 137
 079: 1 8 9 10 12 20 22 23 28 29 30 35 41 48 50 54 59 63 64 66 72 80 81 82 83 84 85 86 87 91 94 96 102 104 110 121 123 124 132 138 139 141 144 146 147
 080: 1 138 141
 081: 1000 47 108
 082: 2 36 37 62 75 88 137 142
 083: 999 47 108 129
 084: 906 39 47 108 129
 085: 2 36 75 88 142
 086: 2 36 88 142
 087: 929 107 130
 088: 1 20 41 146
 089: 999 107 130 143
 090: 618 39 47 107 108 129 130 143
 091: 1 8 9 10 11 12 14 20 22 23 24 28 29 30 32 35 41 46 48 50 54 59 63 64 66 69 72 78 80 81 82 83 84 85 86 87 91 94 96 102 104 106 110 121 123 124 132 133 134 138 139 141 144 146 147
 092: 1 0 49 103
 093: 1000 40 100
 094: 1 8 9 10 11 12 14 20 21 22 23 24 26 28 29 30 32 35 41 46 48 50 51 54 57 59 63 64 65 66 69 72 78 80 81 82 83 84 85 86 87 91 94 96 102 104 105 106 109 110 111 114 116 121 123 124 132 133 134 138 139 141 144 146 147
 095: 1 69 78 104 116
 096: 1000 71 79
 097: 1000 40 71 79 100
 098: 969 39 40 47 71 79 100 107 108 129 130 143
 099: 1000 6 39 40 47 67 71 79 100 107 108 129 130 143
 100: 804 1 3 4 6 7 17 18 19 25 36 37 38 39 40 42 43 47 52 53 55 56 61 62 67 68 71 73 75 76 77 79 88 89 95 100 101 107 108 113 115 117 118 125 126 127 129 130 135 137 142 143
 101: 1 36 62 75 142
 102: 1 10 63 85 86
 103: 1000 2 5
 104: 907 1 2 3 4 5 6 7 17 18 19 25 36 37 38 39 40 42 43 47 52 53 55 56 61 62 67 68 71 73 75 76 77 79 88 89 95 100 101 107 108 113 115 117 118 125 126 127 129 130 135 137 142 143
 105: 1 8 10 12 14 20 22 23 24 28 29 30 35 41 48 50 59 63 64 66 80 81 82 83 84 85 86 91 102 110 121 123 132 138 139 141 144 146
 106: 1 50 59 66 81 84 132
 107: 504 8 28
 108: 1 11 26 32 46 57 65 104 105 106 109 111 114 116 134
 109: 991 8 28 138
 110: 1 1 3 53 56 68 76 89 113 125 126 135
 111: 997 8 28 138 141
 112: 6 9 10 14 22 24 30 35 54 57 63 64 69 72 78 85 86 87 94 96 104 110 116 124 147
 113: 3 9 10 14 22 24 30 35 54 63 64 72 85 86 87 94 96 110 124 147
 114: 995 20 146
 115: 5 8 12 20 23 26 28 29 41 48 50 65 66 80 82 83 91 102 105 109 111 114 121 123 138 139 141 144 146
 116: 1 11 15 21 27 32 46 51 70 90 97 106 112 122 134
 117: 760 23 41
 118: 3 8 28 141
 119: 992 23 41 80
 120: 985 20 23 41 80 146
 121: 1000 8 20 23 28 41 80 138 141 146
 122: 3 8 9 10 11 12 14 20 22 23 24 26 27 28 29 30 32 35 41 46 48 50 54 57 59 63 64 65 66 69 72 78 80 81 82 83 84 85 86 87 91 94 96 97 102 104 105 106 109 110 111 112 114 116 121 122 123 124 132 133 134 138 139 141 144 146 147
 123: 4 57 111 114 116
 124: 1 16 44 45
 125: 986 48 123
 126: 836 12 48 123
 127: 1 72 94
 128: 1 8 9 12 14 20 22 23 24 28 29 30 41 48 50 54 59 66 69 78 80 81 82 83 84 91 102 121 123 124 132 138 139 141 144 146
 129: 638 102 139
 130: 999 12 48 102 123 139
 131: 2 9 10 14 22 24 30 35 54 59 63 64 81 84 85 86 110 124 132
 132: 3 8 10 12 20 23 28 29 35 41 48 63 64 80 82 83 85 86 91 102 110 121 123 138 139 141 144 146
 133: 442 29 91
 134: 1 11 15 21 26 27 32 46 50 51 57 65 66 69 70 78 83 90 97 104 105 106 109 111 112 114 116 122 133 134 144
 135: 996 29 82 91
 136: 2 48 102 139
 137: 993 29 82 91 121
 138: 999 12 29 48 82 91 102 121 123 139
 139: 998 8 12 20 23 28 29 41 48 80 82 91 102 121 123 138 139 141 146
 140: 1 37 73 137 142
 141: 2 20 80 146
 142: 1000 83 144
 143: 918 8 12 20 23 28 29 41 48 80 82 83 91 102 121 123 138 139 141 144 146
 144: 1 11 14 21 22 24 26 27 30 32 46 51 57 65 69 72 78 87 94 96 97 104 105 106 109 111 112 114 116 122 133 134 147
 145: 3 1 101 113 126
 146: 999 59 132
 147: 1 16 44 45 99 145
 148: 6 4 7 17 19 42 43 55 61 77 95 115 118 127
 149: 528 81 84
 150: 1000 59 81 84 132
 151: 77 8 12 20 23 28 29 41 48 59 80 81 82 83 84 91 102 121 123 132 138 139 141 144 146
 152: 4 4 7 19 42 43 55 61 77 95 115 118 127
 153: 2 36 37 62 73 75 88
 154: 1000 50 66
 155: 152 8 12 20 23 28 29 41 48 50 59 66 80 81 82 83 84 91 102 121 123 132 138 139 141 144 146
 156: 4 9 50 54 66 124
 157: 3 8 10 12 14 20 22 23 24 28 29 30 35 41 48 59 63 64 80 81 82 83 84 85 86 91 102 110 121 123 132 138 139 141 144 146
 158: 362 9 124
 159: 2 4 17 43 61 127
 160: 1000 9 54 124
 161: 4 8 23 28 41 80 138 141
 162: 1 8 20 23 28 41 138 141 146
 163: 1000 14 24
 164: 1 7 17 55 118
 165: 2 10 35 50 63 64 66 85 86 110
 166: 1000 22 30
 167: 450 14 22 24 30
 168: 864 9 14 22 24 30 54 124
 169: 5 8 12 20 23 28 29 41 48 50 66 80 82 83 85 86 91 102 121 123 138 139 141 144 146
 170: 1 29 82 91 102 121 139
 171: 1000 69 78
 172: 68 9 14 22 24 30 54 69 78 124
 173: 3 35 63 64 110
 174: 1 35 59 64 72 81 84 87 94 96 110 132 147
 175: 901 10 63
 176: 1 11 15 21 27 32 46 51 57 70 72 87 90 94 96 97 104 106 112 116 122 133 134 147
 177: 2 8 10 12 20 23 28 29 35 41 48 50 63 64 66 72 80 82 83 85 86 87 91 94 96 102 104 110 121 123 138 139 141 144 146 147
 178: 533 35 64
 179: 1 3 53 56 68 76 89 125
 180: 1000 35 64 110
 181: 992 10 35 63 64 110
 182: 5 3 68 76 89
 183: 2 8 20 23 28 41 80 83 138 141 144 146
 184: 1000 85 86
 185: 979 10 35 63 64 85 86 110
 186: 1 20 23 80 146
 187: 3 20 23 41 80
 188: 994 72 87
 189: 2 8 12 20 23 28 29 41 48 59 80 81 82 83 84 85 86 91 102 121 123 132 138 139 141 144 146
 190: 983 72 87 94
 191: 11 8 20 28 138 141 146
 192: 6 35 64 85 86 110
 193: 999 96 147
 194: 1000 72 87 94 96 147
 195: 56 10 35 63 64 72 85 86 87 94 96 110 147
 196: 51 9 10 14 22 24 30 35 54 63 64 69 72 78 85 86 87 94 96 110 124 147
 197: 1 8 10 11 12 14 15 20 21 23 24 26 27 28 29 32 35 41 46 48 50 51 57 59 63 64 65 66 69 70 72 78 80 81 82 83 84 85 86 87 90 91 94 96 97 102 104 105 106 109 110 111 112 114 116 121 122 123 132 133 134 138 139 141 144 146 147
 198: 12 9 10 14 22 24 30 35 54 63 64 69 72 78 85 86 87 94 96 104 110 124 147
 199: 596 8 9 10 12 14 20 22 23 24 28 29 30 35 41 48 50 54 59 63 64 66 69 72 78 80 81 82 83 84 85 86 87 91 94 96 102 104 110 121 123 124 132 138 139 141 144 146 147
 200: 2 26 59 65 81 84 105 109 111 114 132
 201: 3 11 32 46 57 69 78 104 106 116 133 134
 202: 1000 26 65
 203: 1 8 9 10 12 20 23 28 29 35 41 48 50 54 59 63 64 66 72 80 81 82 83 84 85 86 87 91 94 96 102 110 121 123 124 132 138 139 141 144 146 147
 204: 1000 26 65 105
 205: 2 8 9 10 11 12 14 20 21 22 23 24 27 28 29 30 32 35 41 46 48 50 51 54 57 63 64 66 69 72 78 80 82 83 85 86 87 91 94 96 97 102 104 106 110 112 116 121 122 123 124 133 134 138 139 141 144 146 147
 206: 1000 26 65 105 109
 207: 2 82 121
 208: 2 23 41 80 146
 209: 1000 111 114
 210: 996 26 65 105 109 111 114
 211: 175 8 9 10 12 14 20 22 23 24 26 28 29 30 35 41 48 50 54 59 63 64 65 66 69 72 78 80 81 82 83 84 85 86 87 91 94 96 102 104 105 109 110 111 114 121 123 124 132 138 139 141 144 146 147
 212: 2 92 131
 213: 1 34 93 136
 214: 811 57 116
 215: 866 8 9 10 12 14 20 22 23 24 26 28 29 30 35 41 48 50 54 57 59 63 64 65 66 69 72 78 80 81 82 83 84 85 86 87 91 94 96 102 104 105 109 110 111 114 116 121 123 124 132 138 139 141 144 146 147
 216: 1 9 11 14 21 22 24 27 30 32 46 51 54 57 69 72 78 87 94 96 97 104 106 112 116 122 124 133 134 147
 217: 2 11 21 27 32 46 51 57 69 72 78 87 94 96 97 104 106 112 116 122 133 134 147
 218: 371 15 90
 219: 2 8 9 10 11 12 15 20 21 22 23 27 28 29 30 32 35 41 46 48 50 51 54 57 59 63 64 66 69 70 72 78 80 81 82 83 84 85 86 87 90 91 94 96 97 102 104 106 110 112 116 121 122 123 124 132 133 134 138 139 141 144 146 147
 220: 1000 15 70 90
 221: 2 8 9 10 11 12 15 20 21 22 23 27 28 29 30 32 35 41 46 48 50 51 54 57 63 64 66 69 70 72 78 80 82 83 85 86 87 90 91 94 96 97 102 104 106 110 112 116 121 122 123 124 133 134 138 139 141 144 146 147
 222: 3 8 10 11 12 15 20 21 23 27 28 29 32 35 41 46 48 50 51 57 63 64 66 69 70 72 78 80 82 83 85 86 87 90 91 94 96 97 102 104 106 110 112 116 121 122 123 133 134 138 139 141 144 146 147
 223: 1000 21 51
 224: 2 10 11 15 21 27 32 35 46 51 57 63 64 69 70 72 78 85 86 87 90 94 96 97 104 106 110 112 116 122 133 134 147
 225: 4 11 15 21 27 32 46 51 57 69 70 72 78 87 90 94 96 97 104 106 112 116 122 133 134 147
 226: 1000 97 122
 227: 961 21 51 97 122
 228: 350 15 21 51 70 90 97 122
 229: 5 8 10 12 20 23 28 29 35 41 48 50 63 64 66 80 82 83 91 102 110 121 123 138 139 141 144 146
 230: 4 10 35 50 63 64 66 110
 231: 1000 27 112
 232: 392 15 21 27 51 70 90 97 112 122
 233: 7 8 12 20 23 28 29 41 48 80 82 83 85 86 91 102 121 123 138 139 141 144 146
 234: 189 15 21 27 51 70 90 97 112 122 133
 235: 139 8 9 10 12 14 15 20 21 22 23 24 26 27 28 29 30 35 41 48 50 51 54 57 59 63 64 65 66 69 70 72 78 80 81 82 83 84 85 86 87 90 91 94 96 97 102 104 105 109 110 111 112 114 116 121 122 123 124 132 133 138 139 141 144 146 147
 236: 7 83 85 86 144
 237: 2 57 69 72 78 87 94 96 104 116 147
 238: 368 11 32
 239: 2 8 20 23 28 41 80 138 146
 240: 1000 11 32 134
 241: 45 8 9 10 11 12 14 15 20 21 22 23 24 26 27 28 29 30 32 35 41 48 50 51 54 57 59 63 64 65 66 69 70 72 78 80 81 82 83 84 85 86 87 90 91 94 96 97 102 104 105 109 110 111 112 114 116 121 122 123 124 132 133 134 138 139 141 144 146 147
 242: 5 28 141
 243: 5 8 12 20 23 26 28 29 41 48 50 59 65 66 80 81 82 83 84 91 102 105 109 111 114 121 123 132 138 139 141 144 146
 244: 988 46 106
 245: 1000 8 9 10 11 12 14 15 20 21 22 23 24 26 27 28 29 30 32 35 41 46 48 50 51 54 57 59 63 64 65 66 69 70 72 78 80 81 82 83 84 85 86 87 90 91 94 96 97 102 104 105 106 109 110 111 112 114 116 121 122 123 124 132 133 134 138 139 141 144 146 147
 246: 3 12 123 139
 247: 5 12 123
 248: 999 13 119
 249: 5 88 142
 250: 3 36 75
 251: 1000 34 93
 252: 976 13 34 93 119
 253: 22 8 9 10 12 14 20 22 23 24 26 28 29 30 35 41 48 50 54 59 63 64 65 66 72 80 81 82 83 84 85 86 87 91 94 96 102 105 109 110 111 114 121 123 124 132 138 139 141 144 146 147
 254: 1000 13 34 93 119 136
 255: 1000 0 1 2 3 4 5 6 7 16 17 18 19 25 31 33 36 37 38 39 40 42 43 44 45 47 49 52 53 55 56 58 60 61 62 67 68 71 73 74 75 76 77 79 88 89 92 95 98 99 100 101 103 107 108 113 115 117 118 120 125 126 127 128 129 130 131 135 137 140 142 143 145
 256: 4 0 49 98 103
 257: 3 10 35 59 63 64 81 84 85 86 110 132
 258: 1000 31 60
 259: 5 11 14 15 21 22 24 27 30 32 46 51 57 69 70 72 78 87 90 94 96 97 104 106 112 116 122 133 134 147
 260: 6 11 14 15 21 22 24 27 30 32 46 51 57 69 70 78 90 97 104 106 112 116 122 133 134
 261: 1000 33 128
 262: 6 8 9 10 12 20 22 23 28 29 30 35 41 48 50 54 57 59 63 64 66 69 72 78 80 81 82 83 84 85 86 87 91 94 96 102 104 110 121 123 124 132 138 139 141 144 146 147
 263: 1000 33 120 128
 264: 3 0 16 31 33 44 45 49 58 60 74 92 98 99 103 120 128 131 140 145
 265: 825 33 92 120 128
 266: 9 68 76
 267: 850 33 92 120 128 131
 268: 1000 31 33 60 92 120 128 131
 269: 991 0 1 2 3 4 5 6 7 16 17 18 19 25 36 37 38 39 40 42 43 44 45 47 49 52 53 55 56 58 61 62 67 68 71 73 74 75 76 77 79 88 89 95 98 99 100 101 103 107 108 113 115 117 118 125 126 127 129 130 135 137 140 142 143 145
 270: 1000 0 16 44 45 49 58 74 98 99 103 140 145
 271: 3 8 10 12 20 23 28 29 35 41 48 50 59 63 64 66 69 78 80 81 82 83 84 85 86 91 102 110 121 123 132 138 139 141 144 146
 272: 1 16 44 99 140
 273: 981 16 44
 274: 1 10 35 63 64 72 87 94 96 110 147
 275: 2 26 65 83 105 109 111 114 144
 276: 998 45 145
 277: 836 16 44 45 145
 278: 4 15 21 51 70 90
 279: 1 41 80
 280: 999 99 140
 281: 837 16 44 45 99 140 145
 282: 3 17 18 38
 283: 952 16 44 45 58 99 140 145
 284: 989 0 49 74 98 103
 285: 1 7 43 55 61 118 127
 286: 804 0 49 74 103
 287: 5 45 99 140 145
 288: 3 4 7 43 55 61 127
 289: 538 49 103
 290: 807 0 74
 291: 3 56 68 135
 292: 2 0 74 98 103
 293: 698 4 43
 294: 800 4 43 61 127
 295: 516 29 82
 296: 886 8 12 20 23 28 29 41 48 50 66 80 82 83 91 102 121 123 138 139 141 144 146
 297: 211 64 110
 298: 758 8 10 12 20 23 28 29 35 41 48 50 63 64 66 80 82 83 85 86 91 102 110 121 123 138 139 141 144 146
 299: 351 59 81 132
 300: 720 8 10 12 20 23 28 29 35 41 48 50 59 63 64 66 80 81 82 83 84 85 86 91 102 110 121 123 132 138 139 141 144 146
 301: 82 54 124
 302: 19 8 9 10 12 20 23 28 29 35 41 48 50 54 59 63 64 66 80 81 82 83 84 85 86 91 102 110 121 123 124 132 138 139 141 144 146
 303: 759 8 9 10 12 14 20 22 23 24 28 29 30 35 41 48 50 54 59 63 64 66 80 81 82 83 84 85 86 91 102 110 121 123 124 132 138 139 141 144 146
 304: 782 8 9 10 12 14 20 22 23 24 28 29 30 35 41 48 50 54 59 63 64 66 72 80 81 82 83 84 85 86 87 91 94 96 102 110 121 123 124 132 138 139 141 144 146 147
 305: 223 8 9 10 12 14 20 22 23 24 28 29 30 35 41 48 50 54 59 63 64 66 72 80 81 82 83 84 85 86 87 91 94 96 102 104 110 121 123 124 132 138 139 141 144 146 147
 306: 146 26 65 69 78 105 109 111 114
 307: 557 32 134
 308: 954 11 32 46 106 134
 309: 692 8 9 10 11 12 14 20 22 23 24 26 28 29 30 32 35 41 46 48 50 54 57 59 63 64 65 66 69 72 78 80 81 82 83 84 85 86 87 91 94 96 102 104 105 106 109 110 111 114 116 121 123 124 132 134 138 139 141 144 146 147
 310: 535 8 9 10 11 12 14 20 22 23 24 26 28 29 30 32 35 41 46 48 50 54 57 59 63 64 65 66 69 72 78 80 81 82 83 84 85 86 87 91 94 96 102 104 105 106 109 110 111 114 116 121 123 124 132 133 134 138 139 141 144 146 147
 311: 528 8 9 10 11 12 14 20 22 23 24 26 27 28 29 30 32 35 41 46 48 50 54 57 59 63 64 65 66 69 72 78 80 81 82 83 84 85 86 87 91 94 96 102 104 105 106 109 110 111 112 114 116 121 123 124 132 133 134 138 139 141 144 146 147
 312: 574 8 9 10 11 12 14 20 21 22 23 24 26 27 28 29 30 32 35 41 46 48 50 51 54 57 59 63 64 65 66 69 72 78 80 81 82 83 84 85 86 87 91 94 96 97 102 104 105 106 109 110 111 112 114 116 121 122 123 124 132 133 134 138 139 141 144 146 147
 313: 560 15 70
 314: 184 49 98 103
 315: 181 49 74 98 103
 316: 96 10 35 64 110
 317: 556 9 54
 318: 520 9 22 30 54 124
 319: 545 8 9 10 12 14 20 22 23 24 28 29 30 35 41 48 50 54 59 63 64 66 69 72 78 80 81 82 83 84 85 86 87 91 94 96 102 110 121 123 124 132 138 139 141 144 146 147
 320: 234 26 57 65 105 109 111 114 116
 321: 411 8 138
 322: 239 23 80
 323: 121 59 84 132
 324: 296 8 9 10 12 14 20 22 23 24 28 29 30 35 41 48 50 54 57 59 63 64 66 69 72 78 80 81 82 83 84 85 86 87 91 94 96 102 104 110 116 121 123 124 132 138 139 141 144 146 147
 325: 1 13 34 93
 326: 138 31 33 60 120 128
 327: 149 31 33 60 120 128 131
 328: 124 58 99 140
 329: 119 16 44 58 99 140
 330: 1 91 121
 331: 114 98 103
 332: 4 8 12 20 23 28 29 41 48 80 82 85 86 91 102 121 123 138 139 141 146
 333: 3 8 12 20 23 28 29 41 48 50 66 80 82 85 86 91 102 121 123 138 139 141 146
 334: 6 15 70 90 97 122
 335: 34 11 15 21 27 32 46 51 70 90 97 106 112 122 133 134
 336: 113 69 78 104
 337: 54 57 69 78 104 116
 338: 9 11 15 21 27 32 46 51 57 69 70 78 90 97 104 106 112 116 122 133 134
 339: 24 11 15 21 26 27 32 46 51 57 65 69 70 78 90 97 104 105 106 109 111 112 114 116 122 133 134
 340: 4 11 15 21 26 27 32 46 51 57 65 69 70 78 83 90 97 104 105 106 109 111 112 114 116 122 133 134 144
 341: 4 8 11 12 15 20 21 23 26 27 28 29 32 41 46 48 50 51 57 65 66 69 70 78 80 82 83 85 86 90 91 97 102 104 105 106 109 111 112 114 116 121 122 123 133 134 138 139 141 144 146
 342: 12 59 72 81 84 87 94 96 132 147
 343: 4 10 35 59 63 64 72 81 84 87 94 96 110 132 147
 344: 33 8 10 11 12 15 20 21 23 26 27 28 29 32 35 41 46 48 50 51 57 59 63 64 65 66 69 70 72 78 80 81 82 83 84 85 86 87 90 91 94 96 97 102 104 105 106 109 110 111 112 114 116 121 122 123 132 133 134 138 139 141 144 146 147
 345: 14 8 9 10 11 12 15 20 21 23 26 27 28 29 32 35 41 46 48 50 51 54 57 59 63 64 65 66 69 70 72 78 80 81 82 83 84 85 86 87 90 91 94 96 97 102 104 105 106 109 110 111 112 114 116 121 122 123 124 132 133 134 138 139 141 144 146 147
 346: 79 8 9 10 11 12 15 20 21 22 23 26 27 28 29 30 32 35 41 46 48 50 51 54 57 59 63 64 65 66 69 70 72 78 80 81 82 83 84 85 86 87 90 91 94 96 97 102 104 105 106 109 110 111 112 114 116 121 122 123 124 132 133 134 138 139 141 144 146 147
 347: 297 39 40 47 71 79 100 108 129
 348: 177 12 48 123 139
 349: 256 35 110
 350: 24 57 104
 351: 125 57 104 116
 352: 186 8 9 10 11 12 14 15 20 21 22 23 24 26 27 28 29 30 32 35 41 46 48 50 51 54 57 59 63 64 65 66 69 70 72 78 80 81 82 83 84 85 86 87 90 91 94 96 97 102 104 105 106 109 110 111 112 114 116 121 122 123 124 132 134 138 139 141 144 146 147
 353: 39 0 45 49 58 74 98 99 103 140 145
 354: 39 0 49 58 74 98 99 103 140
 355: 48 0 49 58 74 98 103
 356: 334 0 49 74
 357: 82 1 2 3 4 5 7 17 18 19 25 36 37 38 42 43 52 53 55 56 61 62 68 73 75 76 77 88 89 95 101 113 115 117 118 125 126 127 135 137 142
 358: 1 8 9 10 12 14 20 22 23 24 28 29 30 35 41 48 50 54 59 63 64 66 80 81 82 83 84 85 86 91 102 104 110 121 123 124 132 138 139 141 144 146
 359: 1 81 84 132
 360: 43 8 9 10 12 14 20 22 23 24 28 29 30 35 41 48 50 54 57 59 63 64 66 72 80 81 82 83 84 85 86 87 91 94 96 102 104 110 121 123 124 132 138 139 141 144 146 147
 361: 96 26 65 105 109 111 114 116
 362: 32 8 9 10 12 14 20 22 23 24 26 28 29 30 35 41 48 50 54 57 59 63 64 65 66 72 80 81 82 83 84 85 86 87 91 94 96 102 104 105 109 110 111 114 116 121 123 124 132 138 139 141 144 146 147
 363: 159 48 102 123
 364: 73 48 102 123 139
 365: 171 9 14 22 24 30 54 59 81 84 124 132
 366: 22 1 25 52 113 117 126
 367: 119 56 135
 368: 44 56 125 135
 369: 64 8 10 12 20 23 28 29 35 41 48 50 59 63 64 66 72 80 81 82 83 84 85 86 87 91 94 96 102 110 121 123 132 138 139 141 144 146 147
 370: 12 49 98
 371: 105 4 43 61
 372: 81 7 118
 373: 3 20 23 41 146
 374: 122 21 27 51 97 112 122
 375: 53 8 9 10 11 12 14 20 21 22 23 24 26 27 28 29 30 32 35 41 46 48 50 51 54 57 59 63 64 65 66 69 72 78 80 81 82 83 84 85 86 87 91 94 96 97 102 104 105 106 109 110 111 112 114 116 121 122 123 124 132 134 138 139 141 144 146 147
 376: 19 0 16 45 49 58 74 98 99 103 140 145
 377: 1 0 49 58 74 98 99 103 140 145
 378: 6 8 9 10 12 14 20 22 23 24 28 29 30 35 41 48 50 54 59 63 64 66 69 78 80 81 82 83 84 85 86 91 102 110 121 123 124 132 138 139 141 144 146
 379: 89 8 9 10 12 14 20 22 23 24 28 29 30 35 41 48 50 54 57 59 63 64 66 69 72 78 80 81 82 83 84 85 86 87 91 94 96 102 104 110 121 123 124 132 138 139 141 144 146 147
 380: 75 11 134
 381: 89 39 107 130 143
 382: 88 40 47 71 79 100 108 129
 383: 29 9 22 30 54 69 78 124
 384: 33 8 9 10 12 20 22 23 28 29 30 35 41 48 50 54 59 63 64 66 69 72 78 80 81 82 83 84 85 86 87 91 94 96 102 110 121 123 124 132 138 139 141 144 146 147
 385: 46 8 9 10 12 20 22 23 28 29 30 35 41 48 50 54 59 63 64 66 69 72 78 80 81 82 83 84 85 86 87 91 94 96 102 104 110 121 123 124 132 138 139 141 144 146 147
 386: 43 8 9 10 12 20 22 23 26 28 29 30 35 41 48 50 54 57 59 63 64 65 66 69 72 78 80 81 82 83 84 85 86 87 91 94 96 102 104 105 109 110 111 114 116 121 123 124 132 138 139 141 144 146 147
 387: 8 8 9 10 12 15 20 21 22 23 26 27 28 29 30 35 41 48 50 51 54 57 59 63 64 65 66 69 70 72 78 80 81 82 83 84 85 86 87 90 91 94 96 97 102 104 105 109 110 111 112 114 116 121 122 123 124 132 138 139 141 144 146 147
 388: 31 8 9 10 11 12 15 20 21 22 23 26 27 28 29 30 32 35 41 46 48 50 51 54 57 59 63 64 65 66 69 70 72 78 80 81 82 83 84 85 86 87 90 91 94 96 97 102 104 105 106 109 110 111 112 114 116 121 122 123 124 132 134 138 139 141 144 146 147
 389: 3 37 62 73 137
 390: 3 37 62 73 75 137
 391: 4 36 37 62 73 75 137
 392: 30 8 10 12 20 23 28 29 35 41 48 59 63 64 80 81 82 83 84 85 86 91 102 110 121 123 132 138 139 141 144 146
 393: 1 8 9 10 12 14 20 22 23 24 28 29 30 35 41 48 54 59 63 64 80 81 82 83 84 85 86 91 102 110 121 123 124 132 138 139 141 144 146
 394: 6 1 3 4 7 17 18 19 25 31 33 36 37 38 42 43 52 53 55 56 60 61 62 68 73 75 76 77 88 89 92 95 101 113 115 117 118 120 125 126 127 128 131 135 137 142
 395: 6 1 3 4 6 7 17 18 19 25 31 33 36 37 38 39 40 42 43 47 52 53 55 56 60 61 62 67 68 71 73 75 76 77 79 88 89 92 95 100 101 107 108 113 115 117 118 120 125 126 127 128 129 130 131 135 137 142 143
 396: 6 0 1 3 4 6 7 16 17 18 19 25 31 33 36 37 38 39 40 42 43 44 45 47 49 52 53 55 56 58 60 61 62 67 68 71 73 74 75 76 77 79 88 89 92 95 98 99 100 101 103 107 108 113 115 117 118 120 125 126 127 128 129 130 131 135 137 140 142 143 145
 397: 58 3 68
 398: 119 36 62 75 88 142
 399: 38 36 37 62 75 88 142
 400: 50 73 137
 401: 86 12 48 102 123
 402: 35 33 120 128 131
 403: 17 8 9 10 12 20 22 23 28 29 30 35 41 48 50 54 59 63 64 66 69 78 80 81 82 83 84 85 86 91 102 110 121 123 124 132 138 139 141 144 146
 404: 43 8 9 10 12 20 22 23 28 29 30 35 41 48 50 54 57 59 63 64 66 69 72 78 80 81 82 83 84 85 86 87 91 94 96 102 104 110 116 121 123 124 132 138 139 141 144 146 147
 405: 85 28 138
 406: 53 11 32 46 106 133 134
 407: 69 70 90
 408: 24 8 9 10 11 12 14 20 21 22 23 24 26 27 28 29 30 32 35 41 46 48 50 51 54 57 59 63 64 65 66 69 72 78 80 81 82 83 84 85 86 87 91 94 96 102 104 105 106 109 110 111 112 114 116 121 123 124 132 133 134 138 139 141 144 146 147
 409: 65 0 2 5 16 44 45 49 58 74 98 99 103 140 145
 410: 29 55 118
 411: 25 4 7 17 18 19 36 37 38 42 43 55 61 62 73 75 77 88 95 115 118 127 137 142
 412: 34 8 9 12 14 20 22 23 24 28 29 30 41 48 50 54 59 66 80 81 82 83 84 91 102 121 123 124 132 138 139 141 144 146
 413: 1 9 22 30 54 59 81 84 124 132
 414: 3 12 48 102 121 123 139
 415: 23 13 119 136
 416: 6 8 10 12 20 23 28 29 35 41 48 50 63 64 66 72 80 82 83 85 86 87 91 94 96 102 110 121 123 138 139 141 144 146 147
 417: 1 8 9 10 12 14 20 22 23 24 28 29 30 35 41 48 50 54 63 64 66 72 80 82 83 85 86 87 91 94 96 102 110 121 123 124 138 139 141 144 146 147
 418: 4 8 9 10 12 14 20 22 23 24 28 29 30 35 41 48 50 54 63 64 66 69 72 78 80 82 83 85 86 87 91 94 96 102 110 121 123 124 138 139 141 144 146 147
 419: 20 26 57 65 104 105 109 111 114 116
 420: 36 4 43 127
 421: 50 2 5 6 39 40 47 67 71 79 100 107 108 129 130 143
 422: 20 8 9 10 12 20 22 23 28 29 30 35 41 48 50 54 59 63 64 66 80 81 82 83 84 85 86 91 102 110 121 123 124 132 138 139 141 144 146
 423: 18 8 9 10 12 20 22 23 28 29 30 35 41 48 50 54 59 63 64 66 72 80 81 82 83 84 85 86 87 91 94 96 102 110 121 123 124 132 138 139 141 144 146 147
 424: 28 8 9 10 11 12 20 22 23 26 28 29 30 32 35 41 46 48 50 54 57 59 63 64 65 66 69 72 78 80 81 82 83 84 85 86 87 91 94 96 102 104 105 106 109 110 111 114 116 121 123 124 132 134 138 139 141 144 146 147
 425: 14 21 27 51 97 112 122 133
 426: 19 11 21 27 32 46 51 97 106 112 122 133 134
 427: 13 11 21 27 32 46 51 57 69 78 97 104 106 112 116 122 133 134
 428: 12 11 21 26 27 32 46 51 57 65 69 78 97 104 105 106 109 111 112 114 116 122 133 134
 429: 13 11 21 26 27 32 46 51 57 65 69 72 78 87 94 96 97 104 105 106 109 111 112 114 116 122 133 134 147
```
