## Supplementary Data 7 for "Structural and evolutionary analyses support reclassification of glycopeptide antibiotics as xyclopeptides": OG_9_pdh_trimal_iqtree.ckp (part 2 of 2)

```
 430: 14 9 11 14 21 22 24 26 27 30 32 46 51 54 57 65 69 72 78 87 94 96 97 104 105 106 109 111 112 114 116 122 124 133 134 147
 431: 19 8 9 10 11 12 14 20 21 22 23 24 26 27 28 29 30 32 35 41 46 48 50 51 54 57 63 64 65 66 69 72 78 80 82 83 85 86 87 91 94 96 97 102 104 105 106 109 110 111 112 114 116 121 122 123 124 133 134 138 139 141 144 146 147
 432: 19 0 2 5 6 16 39 40 44 45 47 49 58 67 71 74 79 98 99 100 103 107 108 129 130 140 143 145
 433: 12 8 9 10 12 15 20 21 22 23 26 27 28 29 30 35 41 48 50 51 54 57 59 63 64 65 66 69 70 72 78 80 81 82 83 84 85 86 87 90 91 94 96 97 102 104 105 109 110 111 112 114 116 121 122 123 124 132 133 138 139 141 144 146 147
 434: 22 130 143
 435: 16 26 65 69 78 105 109 111 114 116
 436: 6 87 96 147
 437: 15 72 87 96 147
 438: 12 11 32 46 134
 439: 12 8 9 10 12 14 15 20 21 22 23 24 26 27 28 29 30 35 41 48 50 51 54 57 59 63 64 65 66 69 70 72 78 80 81 82 83 84 85 86 87 90 91 94 96 97 102 104 105 109 110 111 112 114 116 121 122 123 124 132 138 139 141 144 146 147
 440: 3 21 27 51 112
 441: 30 0 1 2 3 4 5 7 16 17 18 19 25 36 37 38 42 43 44 45 49 52 53 55 56 58 61 62 68 73 74 75 76 77 88 89 95 98 99 101 103 113 115 117 118 125 126 127 135 137 140 142 145
 442: 7 16 44 45 58 98 99 140 145
 443: 2 16 44 45 58 98 99 103 140 145
 444: 5 16 44 45 49 58 98 99 103 140 145
 445: 5 16 44 45 49 58 74 98 99 103 140 145
 446: 1 4 7 43 55 118
 447: 49 107 143
 448: 60 8 12 20 23 28 29 41 48 59 80 81 82 84 91 102 121 123 132 138 139 141 146
 449: 9 9 10 14 22 24 30 35 50 54 63 64 66 69 72 78 85 86 87 94 96 110 124 147
 450: 9 8 12 20 23 28 29 41 48 50 66 80 82 91 102 121 123 138 139 141 146
 451: 4 8 10 12 20 23 28 29 35 41 48 50 63 64 66 80 82 85 86 91 102 110 121 123 138 139 141 146
 452: 2 8 10 12 20 23 28 29 35 41 48 50 59 63 64 66 80 81 82 84 85 86 91 102 110 121 123 132 138 139 141 146
 453: 3 8 10 12 20 23 26 28 29 35 41 48 50 59 63 64 65 66 80 81 82 83 84 85 86 91 102 105 109 110 111 114 121 123 132 138 139 141 144 146
 454: 7 57 69 78 104
 455: 2 8 10 11 12 15 20 21 23 26 27 28 29 32 35 41 46 48 50 51 57 59 63 64 65 66 69 70 78 80 81 82 83 84 85 86 90 91 97 102 104 105 106 109 110 111 112 114 116 121 122 123 132 133 134 138 139 141 144 146
 456: 42 82 91
 457: 1 31 33 60 92 120 128
 458: 18 0 1 3 4 6 7 16 17 18 19 25 36 37 38 39 40 42 43 44 45 47 49 52 53 55 56 58 61 62 67 68 71 73 74 75 76 77 79 88 89 95 98 99 100 101 103 107 108 113 115 117 118 125 126 127 129 130 135 137 140 142 143 145
 459: 13 0 1 3 4 7 16 17 18 19 25 36 37 38 42 43 44 45 49 52 53 55 56 58 61 62 68 73 74 75 76 77 88 89 95 98 99 101 103 113 115 117 118 125 126 127 135 137 140 142 145
 460: 62 37 137
 461: 6 11 32 46 57 106 116 134
 462: 18 10 35 63 64 83 85 86 110 144
 463: 18 69 72 78 87 94 96 104 147
 464: 25 56 125
 465: 42 36 37 62 73 75 88 142
 466: 2 43 127
 467: 2 8 9 10 12 14 20 22 23 24 28 29 30 35 41 48 50 54 63 64 66 69 78 80 82 83 85 86 91 102 110 121 123 124 138 139 141 144 146
 468: 5 8 9 10 12 14 20 22 23 24 28 29 30 35 41 48 50 54 63 64 66 69 72 78 80 82 83 85 86 87 91 94 96 102 104 110 121 123 124 138 139 141 144 146 147
 469: 6 8 9 10 12 14 20 22 23 24 28 29 30 35 41 48 50 54 57 63 64 66 69 72 78 80 82 83 85 86 87 91 94 96 102 104 110 116 121 123 124 138 139 141 144 146 147
 470: 6 8 9 10 12 14 20 22 23 24 26 28 29 30 35 41 48 50 54 57 63 64 65 66 69 72 78 80 82 83 85 86 87 91 94 96 102 104 105 109 110 111 114 116 121 123 124 138 139 141 144 146 147
 471: 16 6 67 107 130 143
 472: 11 72 87 94 96 104 147
 473: 7 8 10 12 20 23 28 29 35 41 48 50 59 63 64 66 72 80 81 82 83 84 85 86 87 91 94 96 102 104 110 121 123 132 138 139 141 144 146 147
 474: 4 0 16 44 45 49 58 74 99 103 140 145
 475: 13 69 72 78 87 94 96 147
 476: 2 9 54 69 78 124
 477: 21 12 139
 478: 19 53 56
 479: 25 53 56 135
 480: 31 62 75
 481: 34 36 62 75
 482: 14 48 102
 483: 16 11 15 21 27 32 46 51 57 70 90 97 104 106 112 116 122 133 134
 484: 13 11 15 21 26 27 32 46 51 57 65 69 70 72 78 87 90 94 96 97 104 105 106 109 111 112 114 116 122 133 134 147
 485: 22 36 62 73 75 88 142
 486: 5 49 74
 487: 2 9 14 24 54 124
 488: 3 8 9 10 12 14 20 23 24 28 29 35 41 48 50 54 59 63 64 66 80 81 82 83 84 85 86 91 102 110 121 123 124 132 138 139 141 144 146
 489: 2 8 9 10 12 14 20 23 24 28 29 35 41 48 50 54 59 63 64 66 72 80 81 82 83 84 85 86 87 91 94 96 102 110 121 123 124 132 138 139 141 144 146 147
 490: 7 9 14 22 24 30 54 59 72 81 84 87 94 96 124 132 147
 491: 7 8 9 10 12 14 20 22 23 24 26 28 29 30 35 41 48 50 54 59 63 64 65 66 69 72 78 80 81 82 83 84 85 86 87 91 94 96 102 104 105 109 110 111 114 116 121 123 124 132 138 139 141 144 146 147
 492: 1 8 9 10 12 14 20 22 23 24 28 29 30 35 41 48 50 54 57 63 64 66 69 72 78 80 82 83 85 86 87 91 94 96 102 104 110 121 123 124 138 139 141 144 146 147
 493: 18 9 14 22 24 30 54 72 87 94 96 124 147
 494: 3 1 3 4 7 17 18 19 25 38 42 43 52 53 55 56 61 68 76 77 89 95 101 113 115 117 118 125 126 127 135
 495: 8 6 39 67 107 130 143
 496: 7 6 39 47 67 107 108 129 130 143
 497: 11 36 62 75 88 137 142
 498: 28 4 7 17 18 19 38 43 55 61 95 118 127
 499: 13 14 24 59 81 84 132
 500: 9 11 32 46 69 78 106 134
 501: 32 8 9 10 12 14 20 22 23 24 26 28 29 30 35 41 48 50 54 59 63 64 65 66 69 72 78 80 81 82 83 84 85 86 87 91 94 96 102 105 109 110 111 114 121 123 124 132 138 139 141 144 146 147
 502: 12 11 15 21 26 27 32 46 51 65 70 90 97 105 106 109 111 112 114 122 133 134
 503: 1 11 15 21 26 27 32 46 51 65 69 70 78 90 97 105 106 109 111 112 114 122 133 134
 504: 11 56 68
 505: 8 53 56 68 125
 506: 14 53 56 68 125 135
 507: 11 11 14 24 32 46 106 134
 508: 11 11 14 15 21 24 27 32 46 51 70 90 97 106 112 122 133 134
 509: 11 11 14 15 21 24 27 32 46 51 57 70 90 97 104 106 112 116 122 133 134
 510: 10 11 14 15 21 22 24 27 30 32 46 51 57 70 90 97 104 106 112 116 122 133 134
 511: 6 11 14 15 21 22 24 26 27 30 32 46 51 57 65 69 70 78 90 97 104 105 106 109 111 112 114 116 122 133 134
 512: 11 11 14 15 21 22 24 26 27 30 32 46 51 57 65 69 70 72 78 87 90 94 96 97 104 105 106 109 111 112 114 116 122 133 134 147
 513: 1 8 10 11 12 14 15 20 21 22 23 24 26 27 28 29 30 32 35 41 46 48 50 51 57 63 64 65 66 69 70 72 78 80 82 83 85 86 87 90 91 94 96 97 102 104 105 106 109 110 111 112 114 116 121 122 123 133 134 138 139 141 144 146 147
 514: 11 8 10 11 12 14 15 20 21 22 23 24 26 27 28 29 30 32 35 41 46 48 50 51 57 59 63 64 65 66 69 70 72 78 80 81 82 83 84 85 86 87 90 91 94 96 97 102 104 105 106 109 110 111 112 114 116 121 122 123 132 133 134 138 139 141 144 146 147
 515: 2 53 125 135
 516: 14 43 61
 517: 4 12 29 48 82 91 102 123 139
 518: 8 8 9 10 11 12 14 15 20 22 23 24 26 27 28 29 30 32 35 41 46 48 50 54 57 59 63 64 65 66 69 70 72 78 80 81 82 83 84 85 86 87 90 91 94 96 102 104 105 106 109 110 111 112 114 116 121 123 124 132 133 134 138 139 141 144 146 147
 519: 6 11 15 21 26 27 32 46 51 57 65 70 90 97 105 106 109 111 112 114 116 122 133 134
 520: 20 11 15 21 26 27 32 46 51 57 65 70 90 97 104 105 106 109 111 112 114 116 122 133 134
 521: 1 8 11 12 15 20 21 23 26 27 28 29 32 41 46 48 50 51 57 65 66 70 80 82 83 90 91 97 102 104 105 106 109 111 112 114 116 121 122 123 133 134 138 139 141 144 146
 522: 1 8 10 11 12 15 20 21 23 26 27 28 29 32 35 41 46 48 50 51 57 63 64 65 66 70 80 82 83 85 86 90 91 97 102 104 105 106 109 110 111 112 114 116 121 122 123 133 134 138 139 141 144 146
 523: 5 8 10 11 12 15 20 21 23 26 27 28 29 32 35 41 46 48 50 51 57 59 63 64 65 66 70 72 80 81 82 83 84 85 86 87 90 91 94 96 97 102 104 105 106 109 110 111 112 114 116 121 122 123 132 133 134 138 139 141 144 146 147
 524: 1 20 23 41 80 141 146
 525: 6 8 9 10 12 14 20 22 23 24 28 29 30 35 41 48 50 54 57 59 63 64 66 72 80 81 82 83 84 85 86 87 91 94 96 102 104 110 116 121 123 124 132 138 139 141 144 146 147
 nsplits: 526
 ntax: 148
UFBootSplit3:
 000: 1 50 66 85 86
 001: 1 26 57 65 69 72 78 87 94 96 104 105 109 111 114 116 147
 002: 999 1 113
 003: 1 0 49 98 103
 004: 999 1 113 126
 005: 1 29 91 121
 006: 3 8 9 10 12 14 15 20 21 22 23 24 26 27 28 29 30 35 41 46 48 50 51 54 57 59 63 64 65 66 69 70 72 78 80 81 82 83 84 85 86 87 90 91 94 96 97 102 104 105 106 109 110 111 112 114 116 121 122 123 124 132 133 138 139 141 144 146 147
 007: 1 8 10 11 12 20 23 26 28 29 32 35 41 46 48 50 57 59 63 64 65 66 69 78 80 81 82 83 84 85 86 91 102 104 105 106 109 110 111 114 116 121 123 132 133 134 138 139 141 144 146
 008: 1000 52 117
 009: 1000 25 52 117
 010: 1 8 10 11 12 20 23 26 28 29 32 35 41 46 48 50 59 63 64 65 66 80 81 82 83 84 85 86 91 102 105 106 109 110 111 114 121 123 132 133 134 138 139 141 144 146
 011: 972 25 52 101 117
 012: 996 1 25 52 101 113 117 126
 013: 1 8 10 12 20 23 26 28 29 35 41 48 50 59 63 64 65 66 80 81 82 83 84 85 86 91 102 105 109 110 111 114 121 123 132 133 138 139 141 144 146
 014: 1 9 10 14 22 24 30 35 54 63 64 72 85 86 87 94 96 110 124 147
 015: 923 3 76
 016: 1 25 52 101 117 126
 017: 991 3 68 76
 018: 1 49 74 103
 019: 1 94 96 147
 020: 902 53 125
 021: 1 11 14 15 21 24 26 27 32 46 51 57 65 69 70 78 90 97 104 105 106 109 111 112 114 116 122 133 134
 022: 874 53 56 125
 023: 1 8 9 10 11 12 14 20 22 23 24 26 28 29 30 32 35 41 46 48 50 54 59 63 64 65 66 69 72 78 80 81 82 83 84 85 86 87 91 94 96 102 104 105 106 109 110 111 114 121 123 124 132 133 134 138 139 141 144 146 147
 024: 990 53 56 125 135
 025: 991 3 53 56 68 76 125 135
 026: 1 9 10 14 22 24 30 35 54 59 63 64 81 84 85 86 110 124 132
 027: 1000 3 53 56 68 76 89 125 135
 028: 1000 1 3 25 52 53 56 68 76 89 101 113 117 125 126 135
 029: 1 8 9 10 11 12 14 15 20 21 22 23 24 26 28 29 30 32 35 41 46 48 50 51 54 57 59 63 64 65 66 69 70 72 78 80 81 82 83 84 85 86 87 90 91 94 96 97 102 104 105 106 109 110 111 114 116 121 122 123 124 132 134 138 139 141 144 146 147
 030: 1 11 15 21 27 32 46 51 57 70 90 97 106 112 116 122 133 134
 031: 924 36 88
 032: 2 10 35 59 63 64 72 81 84 85 86 87 94 96 110 132 147
 033: 924 36 75 88
 034: 4 11 21 27 32 46 51 97 106 112 122 134
 035: 991 36 62 75 88
 036: 1 12 29 48 82 83 91 102 121 123 139 144
 037: 1 8 12 20 23 28 41 48 80 102 123 138 139 141 146
 038: 857 37 73
 039: 1 8 9 10 11 12 14 20 22 23 24 26 28 29 30 32 35 41 46 48 50 54 59 63 64 65 66 69 72 78 80 81 82 83 84 85 86 87 91 94 96 102 104 105 106 109 110 111 114 121 123 124 132 134 138 139 141 144 146 147
 040: 926 37 73 137
 041: 906 36 37 62 73 75 88 137
 042: 1 26 65 105 109 111 114 133
 043: 1000 36 37 62 73 75 88 137 142
 044: 973 1 3 25 36 37 52 53 56 62 68 73 75 76 88 89 101 113 117 125 126 135 137 142
 045: 2 8 12 20 23 28 29 41 48 50 59 66 80 81 82 83 84 85 86 91 102 121 123 132 138 139 141 144 146
 046: 1 40 47 71 79 100 107 108 129 130 143
 047: 710 4 43
 048: 1 125 135
 049: 1 15 21 26 27 51 65 70 90 97 105 109 111 112 114 122 133
 050: 852 61 127
 051: 804 4 43 61 127
 052: 3 8 9 10 11 12 20 22 23 26 28 29 30 32 35 41 46 48 50 54 57 59 63 64 65 66 69 72 78 80 81 82 83 84 85 86 87 91 94 96 102 104 105 106 109 110 111 114 116 121 123 124 132 133 134 138 139 141 144 146 147
 053: 3 8 9 10 11 12 20 22 23 28 29 30 32 35 41 46 48 50 54 57 59 63 64 66 69 72 78 80 81 82 83 84 85 86 87 91 94 96 102 104 106 110 116 121 123 124 132 134 138 139 141 144 146 147
 054: 896 7 55
 055: 1 40 47 71 79 100 108
 056: 994 7 55 118
 057: 996 4 7 43 55 61 118 127
 058: 1 72 87 94 96
 059: 996 4 7 17 43 55 61 118 127
 060: 5 0 74 103
 061: 1 8 9 10 12 14 20 21 22 23 24 26 27 28 29 30 35 41 48 50 51 54 57 59 63 64 65 66 69 72 78 80 81 82 83 84 85 86 87 91 94 96 97 102 104 105 109 110 111 112 114 116 121 122 123 124 132 138 139 141 144 146 147
 062: 1000 18 38
 063: 995 4 7 17 18 38 43 55 61 118 127
 064: 1 39 107 130
 065: 2 36 62 75 88 137
 066: 1000 19 95
 067: 2 16 44 45 49 58 74 98 99 103 140 145
 068: 2 16 44 45 49 58 98 99 103 140 145
 069: 2 16 44 45 58 98 99 140 145
 070: 1000 77 115
 071: 1000 42 77 115
 072: 975 19 42 77 95 115
 073: 1000 4 7 17 18 19 38 42 43 55 61 77 95 115 118 127
 074: 1000 1 3 4 7 17 18 19 25 36 37 38 42 43 52 53 55 56 61 62 68 73 75 76 77 88 89 95 101 113 115 117 118 125 126 127 135 137 142
 075: 1 1 126
 076: 1 9 10 14 22 24 30 35 54 59 63 64 72 81 84 85 86 87 94 96 110 124 132 147
 077: 1000 6 67
 078: 2 26 57 65 105 109 111 114
 079: 2 53 56 89 125 135
 080: 1 3 53 56 76 125 135
 081: 1000 47 108
 082: 2 37 62 73 75 137
 083: 998 47 108 129
 084: 922 39 47 108 129
 085: 2 37 62 73 137
 086: 1 3 53 68 76 125
 087: 907 107 130
 088: 1 7 55 61 118
 089: 999 107 130 143
 090: 613 39 47 107 108 129 130 143
 091: 1 8 10 11 12 15 20 21 23 26 27 28 29 32 35 41 46 48 50 51 57 63 64 65 66 69 70 72 78 80 82 83 85 86 87 90 91 94 96 97 102 104 105 106 109 110 111 112 114 116 121 122 123 133 134 138 139 141 144 146 147
 092: 1 26 65 109
 093: 1000 40 100
 094: 1 27 97 112 122
 095: 1 8 9 10 12 20 22 23 28 29 30 35 41 48 50 54 59 63 64 66 72 80 81 82 83 84 85 86 87 91 94 96 102 104 110 121 123 124 132 138 139 141 144 146 147
 096: 1000 71 79
 097: 1000 40 71 79 100
 098: 966 39 40 47 71 79 100 107 108 129 130 143
 099: 1000 6 39 40 47 67 71 79 100 107 108 129 130 143
 100: 772 1 3 4 6 7 17 18 19 25 36 37 38 39 40 42 43 47 52 53 55 56 61 62 67 68 71 73 75 76 77 79 88 89 95 100 101 107 108 113 115 117 118 125 126 127 129 130 135 137 142 143
 101: 2 138 141
 102: 1 20 80 146
 103: 1000 2 5
 104: 862 1 2 3 4 5 6 7 17 18 19 25 36 37 38 39 40 42 43 47 52 53 55 56 61 62 67 68 71 73 75 76 77 79 88 89 95 100 101 107 108 113 115 117 118 125 126 127 129 130 135 137 142 143
 105: 2 36 37 62 75 88 137 142
 106: 2 36 75 88 142
 107: 508 8 28
 108: 2 36 88 142
 109: 992 8 28 138
 110: 3 88 142
 111: 997 8 28 138 141
 112: 1 20 41 146
 113: 1 15 21 27 51 57 70 90 97 112 116 122
 114: 995 20 146
 115: 1 39 129
 116: 2 12 123 139
 117: 288 23 80
 118: 2 8 9 10 12 14 20 22 23 24 28 29 30 35 41 48 50 54 63 64 66 80 82 83 85 86 91 102 110 121 123 124 138 139 141 144 146
 119: 994 23 41 80
 120: 985 20 23 41 80 146
 121: 1000 8 20 23 28 41 80 138 141 146
 122: 1 16 44 99 140
 123: 3 0 16 44 45 49 58 74 99 103 140 145
 124: 1 8 9 10 12 14 15 20 21 22 23 24 27 28 29 30 35 41 48 50 51 54 59 63 64 66 69 70 72 78 80 81 82 83 84 85 86 87 90 91 94 96 97 102 104 110 112 121 122 123 124 132 133 138 139 141 144 146 147
 125: 991 48 123
 126: 862 12 48 123
 127: 1 8 9 10 11 12 14 20 21 22 23 24 26 28 29 30 32 35 41 46 48 50 51 54 57 59 63 64 65 66 69 72 78 80 81 82 83 84 85 86 87 91 94 96 102 104 105 106 109 110 111 114 116 121 123 124 132 133 134 138 139 141 144 146 147
 128: 1 69 78 104 116
 129: 632 102 139
 130: 999 12 48 102 123 139
 131: 1 36 62 75 142
 132: 1 50 59 66 81 84 132
 133: 509 29 82
 134: 1 11 26 32 46 57 65 104 105 106 109 111 114 116 134
 135: 998 29 82 91
 136: 2 9 10 14 22 24 30 35 54 57 63 64 69 72 78 85 86 87 94 96 104 110 116 124 147
 137: 991 29 82 91 121
 138: 999 12 29 48 82 91 102 121 123 139
 139: 997 8 12 20 23 28 29 41 48 80 82 91 102 121 123 138 139 141 146
 140: 2 8 12 20 23 26 28 29 41 48 50 65 66 80 82 83 91 102 105 109 111 114 121 123 138 139 141 144 146
 141: 2 11 15 21 27 32 46 51 70 90 97 106 112 122 134
 142: 1000 83 144
 143: 922 8 12 20 23 28 29 41 48 80 82 83 91 102 121 123 138 139 141 144 146
 144: 3 8 28 141
 145: 3 36 37 62 73 75 137
 146: 1000 50 66
 147: 899 8 12 20 23 28 29 41 48 50 66 80 82 83 91 102 121 123 138 139 141 144 146
 148: 3 8 9 10 11 12 14 20 22 23 24 26 27 28 29 30 32 35 41 46 48 50 54 57 59 63 64 65 66 69 72 78 80 81 82 83 84 85 86 87 91 94 96 97 102 104 105 106 109 110 111 112 114 116 121 122 123 124 132 133 134 138 139 141 144 146 147
 149: 5 57 111 114 116
 150: 911 10 63
 151: 5 8 9 10 12 20 22 23 28 29 30 35 41 48 50 54 57 59 63 64 66 69 72 78 80 81 82 83 84 85 86 87 91 94 96 102 104 110 121 123 124 132 138 139 141 144 146 147
 152: 6 8 9 10 12 14 20 22 23 24 28 29 30 35 41 48 50 54 59 63 64 66 69 78 80 81 82 83 84 85 86 91 102 110 121 123 124 132 138 139 141 144 146
 153: 313 35 110
 154: 2 92 131
 155: 1000 35 64 110
 156: 993 10 35 63 64 110
 157: 2 15 21 51 70 90
 158: 1 72 94
 159: 1000 85 86
 160: 985 10 35 63 64 85 86 110
 161: 790 8 10 12 20 23 28 29 35 41 48 50 63 64 66 80 82 83 85 86 91 102 110 121 123 138 139 141 144 146
 162: 3 8 10 12 20 23 28 29 35 41 48 63 64 80 82 83 85 86 91 102 110 121 123 138 139 141 144 146
 163: 2 0 49 103
 164: 999 59 132
 165: 6 8 10 12 20 23 28 29 35 41 48 50 59 63 64 66 72 80 81 82 83 84 85 86 87 91 94 96 102 104 110 121 123 132 138 139 141 144 146 147
 166: 317 59 81 132
 167: 1 48 102 139
 168: 1000 59 81 84 132
 169: 732 8 10 12 20 23 28 29 35 41 48 50 59 63 64 66 80 81 82 83 84 85 86 91 102 110 121 123 132 138 139 141 144 146
 170: 3 12 123
 171: 2 37 73 137 142
 172: 374 9 124
 173: 5 4 7 17 19 42 43 55 61 77 95 115 118 127
 174: 1000 9 54 124
 175: 4 4 7 19 42 43 55 61 77 95 115 118 127
 176: 2 36 37 62 73 75 88
 177: 1000 22 30
 178: 565 9 22 30 54 124
 179: 4 9 50 54 66 124
 180: 3 8 10 12 14 20 22 23 24 28 29 30 35 41 48 59 63 64 80 81 82 83 84 85 86 91 102 110 121 123 132 138 139 141 144 146
 181: 1000 14 24
 182: 896 9 14 22 24 30 54 124
 183: 777 8 9 10 12 14 20 22 23 24 28 29 30 35 41 48 50 54 59 63 64 66 80 81 82 83 84 85 86 91 102 110 121 123 124 132 138 139 141 144 146
 184: 8 14 24 59 81 84 132
 185: 2 4 17 43 61 127
 186: 995 72 87
 187: 5 8 23 28 41 80 138 141
 188: 986 72 87 94
 189: 2 10 35 50 63 64 66 85 86 110
 190: 4 8 12 20 23 28 29 41 48 50 66 80 82 83 85 86 91 102 121 123 138 139 141 144 146
 191: 999 96 147
 192: 1000 72 87 94 96 147
 193: 784 8 9 10 12 14 20 22 23 24 28 29 30 35 41 48 50 54 59 63 64 66 72 80 81 82 83 84 85 86 87 91 94 96 102 110 121 123 124 132 138 139 141 144 146 147
 194: 1 29 82 91 102 121 139
 195: 2 35 63 64 110
 196: 1000 69 78
 197: 547 8 9 10 12 14 20 22 23 24 28 29 30 35 41 48 50 54 59 63 64 66 69 72 78 80 81 82 83 84 85 86 87 91 94 96 102 110 121 123 124 132 138 139 141 144 146 147
 198: 1 35 59 64 72 81 84 87 94 96 110 132 147
 199: 632 8 9 10 12 14 20 22 23 24 28 29 30 35 41 48 50 54 59 63 64 66 69 72 78 80 81 82 83 84 85 86 87 91 94 96 102 104 110 121 123 124 132 138 139 141 144 146 147
 200: 1 26 65 83 105 109 111 114 144
 201: 12 72 87 96 147
 202: 1000 26 65
 203: 5 87 96 147
 204: 998 26 65 105
 205: 1 11 15 21 27 32 46 51 57 70 72 87 90 94 96 97 104 106 112 116 122 133 134 147
 206: 1000 26 65 105 109
 207: 1 8 9 10 11 12 14 20 21 22 23 24 27 28 29 30 32 35 41 46 48 50 51 54 57 63 64 66 69 72 78 80 82 83 85 86 87 91 94 96 97 102 104 106 110 112 116 121 122 123 124 133 134 138 139 141 144 146 147
 208: 2 8 10 12 20 23 28 29 35 41 48 50 63 64 66 72 80 82 83 85 86 87 91 94 96 102 104 110 121 123 138 139 141 144 146 147
 209: 1000 111 114
 210: 995 26 65 105 109 111 114
 211: 197 8 9 10 12 14 20 22 23 24 26 28 29 30 35 41 48 50 54 59 63 64 65 66 69 72 78 80 81 82 83 84 85 86 87 91 94 96 102 104 105 109 110 111 114 121 123 124 132 138 139 141 144 146 147
 212: 1 3 53 56 68 76 89 125
 213: 7 3 68 76 89
 214: 827 57 116
 215: 895 8 9 10 12 14 20 22 23 24 26 28 29 30 35 41 48 50 54 57 59 63 64 65 66 69 72 78 80 81 82 83 84 85 86 87 91 94 96 102 104 105 109 110 111 114 116 121 123 124 132 138 139 141 144 146 147
 216: 2 8 10 12 20 23 28 29 35 41 48 50 59 63 64 66 69 78 80 81 82 83 84 85 86 91 102 110 121 123 132 138 139 141 144 146
 217: 2 8 20 23 28 41 80 83 138 141 144 146
 218: 379 15 90
 219: 1 16 44 45 140 145
 220: 1000 15 70 90
 221: 1 20 23 80 146
 222: 2 20 23 41 80
 223: 1000 21 51
 224: 2 8 12 20 23 28 29 41 48 59 80 81 82 83 84 85 86 91 102 121 123 132 138 139 141 144 146
 225: 6 35 64 85 86 110
 226: 1000 97 122
 227: 955 21 51 97 122
 228: 452 15 21 51 70 90 97 122
 229: 1 8 10 11 12 14 15 20 21 23 24 26 27 28 29 32 35 41 46 48 50 51 57 59 63 64 65 66 69 70 72 78 80 81 82 83 84 85 86 87 90 91 94 96 97 102 104 105 106 109 110 111 112 114 116 121 122 123 132 133 134 138 139 141 144 146 147
 230: 1 26 59 65 81 84 105 109 111 114 132
 231: 1000 27 112
 232: 511 15 21 27 51 70 90 97 112 122
 233: 27 8 9 10 12 14 15 20 21 22 23 24 26 27 28 29 30 35 41 48 50 51 54 57 59 63 64 65 66 69 70 72 78 80 81 82 83 84 85 86 87 90 91 94 96 97 102 104 105 109 110 111 112 114 116 121 122 123 124 132 138 139 141 144 146 147
 234: 3 11 32 46 57 69 78 104 106 116 133 134
 235: 235 8 9 10 12 14 15 20 21 22 23 24 26 27 28 29 30 35 41 48 50 51 54 57 59 63 64 65 66 69 70 72 78 80 81 82 83 84 85 86 87 90 91 94 96 97 102 104 105 109 110 111 112 114 116 121 122 123 124 132 133 138 139 141 144 146 147
 236: 1 8 9 10 12 20 23 28 29 35 41 48 50 54 59 63 64 66 72 80 81 82 83 84 85 86 87 91 94 96 102 110 121 123 124 132 138 139 141 144 146 147
 237: 10 8 20 28 138 141 146
 238: 417 11 32
 239: 1 82 121
 240: 1000 11 32 134
 241: 81 8 9 10 11 12 14 15 20 21 22 23 24 26 27 28 29 30 32 35 41 48 50 51 54 57 59 63 64 65 66 69 70 72 78 80 81 82 83 84 85 86 87 90 91 94 96 97 102 104 105 109 110 111 112 114 116 121 122 123 124 132 133 134 138 139 141 144 146 147
 242: 3 23 41 80 146
 243: 5 8 9 10 11 12 14 15 20 21 22 23 24 26 27 28 29 30 32 35 41 46 48 50 51 54 57 59 63 64 65 66 69 70 72 78 80 81 82 83 84 85 86 87 90 91 94 96 97 102 104 105 109 110 111 112 114 116 121 122 123 124 132 133 134 138 139 141 144 146 147
 244: 2 34 93 136
 245: 1000 8 9 10 11 12 14 15 20 21 22 23 24 26 27 28 29 30 32 35 41 46 48 50 51 54 57 59 63 64 65 66 69 70 72 78 80 81 82 83 84 85 86 87 90 91 94 96 97 102 104 105 106 109 110 111 112 114 116 121 122 123 124 132 133 134 138 139 141 144 146 147
 246: 1 9 11 14 21 22 24 27 30 32 46 51 54 57 69 72 78 87 94 96 97 104 106 112 116 122 124 133 134 147
 247: 2 11 21 27 32 46 51 57 69 72 78 87 94 96 97 104 106 112 116 122 133 134 147
 248: 999 13 119
 249: 1 57 69 72 78 87 94 96 104 116 147
 250: 2 8 9 10 11 12 15 20 21 22 23 27 28 29 30 32 35 41 46 48 50 51 54 57 59 63 64 66 69 70 72 78 80 81 82 83 84 85 86 87 90 91 94 96 97 102 104 106 110 112 116 121 122 123 124 132 133 134 138 139 141 144 146 147
 251: 1000 34 93
 252: 980 13 34 93 119
 253: 2 8 9 10 11 12 15 20 21 22 23 27 28 29 30 32 35 41 46 48 50 51 54 57 63 64 66 69 70 72 78 80 82 83 85 86 87 90 91 94 96 97 102 104 106 110 112 116 121 122 123 124 133 134 138 139 141 144 146 147
 254: 1000 13 34 93 119 136
 255: 1000 0 1 2 3 4 5 6 7 16 17 18 19 25 31 33 36 37 38 39 40 42 43 44 45 47 49 52 53 55 56 58 60 61 62 67 68 71 73 74 75 76 77 79 88 89 92 95 98 99 100 101 103 107 108 113 115 117 118 120 125 126 127 128 129 130 131 135 137 140 142 143 145
 256: 2 8 10 11 12 15 20 21 23 27 28 29 32 35 41 46 48 50 51 57 63 64 66 69 70 72 78 80 82 83 85 86 87 90 91 94 96 97 102 104 106 110 112 116 121 122 123 133 134 138 139 141 144 146 147
 257: 1 10 11 15 21 27 32 35 46 51 57 63 64 69 70 72 78 85 86 87 90 94 96 97 104 106 110 112 116 122 133 134 147
 258: 1000 31 60
 259: 3 11 15 21 27 32 46 51 57 69 70 72 78 87 90 94 96 97 104 106 112 116 122 133 134 147
 260: 2 8 10 12 20 23 28 29 35 41 48 50 63 64 66 80 82 83 91 102 110 121 123 138 139 141 144 146
 261: 1000 33 128
 262: 4 10 35 50 63 64 66 110
 263: 1000 33 120 128
 264: 6 8 12 20 23 28 29 41 48 80 82 83 85 86 91 102 121 123 138 139 141 144 146
 265: 825 33 92 120 128
 266: 6 83 85 86 144
 267: 846 33 92 120 128 131
 268: 1000 31 33 60 92 120 128 131
 269: 990 0 1 2 3 4 5 6 7 16 17 18 19 25 36 37 38 39 40 42 43 44 45 47 49 52 53 55 56 58 61 62 67 68 71 73 74 75 76 77 79 88 89 95 98 99 100 101 103 107 108 113 115 117 118 125 126 127 129 130 135 137 140 142 143 145
 270: 1000 0 16 44 45 49 58 74 98 99 103 140 145
 271: 1 4 7 43 55 118
 272: 2 8 20 23 28 41 80 138 146
 273: 976 16 44
 274: 2 8 9 10 12 14 20 22 23 24 28 29 30 35 41 48 50 54 59 63 64 66 80 81 82 83 84 85 86 91 102 104 110 121 123 124 132 138 139 141 144 146
 275: 3 28 141
 276: 999 45 145
 277: 797 16 44 45 145
 278: 2 8 12 20 23 26 28 29 41 48 50 59 65 66 80 81 82 83 84 91 102 105 109 111 114 121 123 132 138 139 141 144 146
 279: 18 8 9 10 12 14 20 22 23 24 26 28 29 30 35 41 48 50 54 59 63 64 65 66 72 80 81 82 83 84 85 86 87 91 94 96 102 105 109 110 111 114 121 123 124 132 138 139 141 144 146 147
 280: 999 99 140
 281: 798 16 44 45 99 140 145
 282: 4 11 14 15 21 22 24 27 30 32 46 51 57 69 70 72 78 87 90 94 96 97 104 106 112 116 122 133 134 147
 283: 952 16 44 45 58 99 140 145
 284: 995 0 49 74 98 103
 285: 5 11 14 15 21 22 24 27 30 32 46 51 57 69 70 78 90 97 104 106 112 116 122 133 134
 286: 838 0 49 74 103
 287: 1 8 9 10 12 14 20 22 23 24 26 28 29 30 35 41 48 50 54 57 59 63 64 65 66 69 72 78 80 81 82 83 84 85 86 87 91 94 96 102 104 105 109 110 111 114 121 123 124 132 138 139 141 144 146 147
 288: 2 7 17 55 118
 289: 539 49 103
 290: 837 0 74
 291: 5 45 99 140 145
 292: 3 4 7 43 55 61 127
 293: 712 23 41
 294: 528 35 64
 295: 546 81 84
 296: 543 9 54
 297: 15 8 9 10 12 20 23 28 29 35 41 48 50 54 59 63 64 66 80 81 82 83 84 85 86 91 102 110 121 123 124 132 138 139 141 144 146
 298: 398 14 22 24 30
 299: 308 8 9 10 12 14 20 22 23 24 28 29 30 35 41 48 50 54 57 59 63 64 66 69 72 78 80 81 82 83 84 85 86 87 91 94 96 102 104 110 116 121 123 124 132 138 139 141 144 146 147
 300: 260 15 21 27 51 70 90 97 112 122 133
 301: 984 46 106
 302: 916 11 32 46 106 134
 303: 101 98 103
 304: 155 49 98 103
 305: 155 49 74 98 103
 306: 133 8 12 20 23 28 29 41 48 50 59 66 80 81 82 83 84 91 102 121 123 132 138 139 141 144 146
 307: 87 10 35 64 110
 308: 246 26 57 65 105 109 111 114 116
 309: 557 15 70
 310: 510 32 134
 311: 145 31 33 60 120 128
 312: 154 31 33 60 120 128 131
 313: 416 8 138
 314: 137 59 84 132
 315: 626 8 9 10 11 12 14 20 22 23 24 26 28 29 30 32 35 41 46 48 50 54 57 59 63 64 65 66 69 72 78 80 81 82 83 84 85 86 87 91 94 96 102 104 105 106 109 110 111 114 116 121 123 124 132 134 138 139 141 144 146 147
 316: 419 8 9 10 11 12 14 20 22 23 24 26 28 29 30 32 35 41 46 48 50 54 57 59 63 64 65 66 69 72 78 80 81 82 83 84 85 86 87 91 94 96 102 104 105 106 109 110 111 114 116 121 123 124 132 133 134 138 139 141 144 146 147
 317: 415 8 9 10 11 12 14 20 22 23 24 26 27 28 29 30 32 35 41 46 48 50 54 57 59 63 64 65 66 69 72 78 80 81 82 83 84 85 86 87 91 94 96 102 104 105 106 109 110 111 112 114 116 121 123 124 132 133 134 138 139 141 144 146 147
 318: 444 8 9 10 11 12 14 20 21 22 23 24 26 27 28 29 30 32 35 41 46 48 50 51 54 57 59 63 64 65 66 69 72 78 80 81 82 83 84 85 86 87 91 94 96 97 102 104 105 106 109 110 111 112 114 116 121 122 123 124 132 133 134 138 139 141 144 146 147
 319: 1 13 34 93
 320: 163 58 99 140
 321: 158 16 44 58 99 140
 322: 6 12 48 102 121 123 139
 323: 194 4 7 55 118
 324: 290 43 61 127
 325: 2 8 12 20 23 28 29 41 48 80 82 85 86 91 102 121 123 138 139 141 146
 326: 2 8 12 20 23 28 29 41 48 50 66 80 82 85 86 91 102 121 123 138 139 141 146
 327: 14 15 70 90 97 122
 328: 21 11 15 21 27 32 46 51 70 90 97 106 112 122 133 134
 329: 89 69 78 104
 330: 42 57 69 78 104 116
 331: 6 11 15 21 27 32 46 51 57 69 70 78 90 97 104 106 112 116 122 133 134
 332: 13 11 15 21 26 27 32 46 51 57 65 69 70 78 90 97 104 105 106 109 111 112 114 116 122 133 134
 333: 2 11 15 21 26 27 32 46 51 57 65 69 70 78 83 90 97 104 105 106 109 111 112 114 116 122 133 134 144
 334: 2 8 11 12 15 20 21 23 26 27 28 29 32 41 46 48 50 51 57 65 66 69 70 78 80 82 83 85 86 90 91 97 102 104 105 106 109 111 112 114 116 121 122 123 133 134 138 139 141 144 146
 335: 12 59 72 81 84 87 94 96 132 147
 336: 2 10 35 59 63 64 72 81 84 87 94 96 110 132 147
 337: 21 8 10 11 12 15 20 21 23 26 27 28 29 32 35 41 46 48 50 51 57 59 63 64 65 66 69 70 72 78 80 81 82 83 84 85 86 87 90 91 94 96 97 102 104 105 106 109 110 111 112 114 116 121 122 123 132 133 134 138 139 141 144 146 147
 338: 10 8 9 10 11 12 15 20 21 23 26 27 28 29 32 35 41 46 48 50 51 54 57 59 63 64 65 66 69 70 72 78 80 81 82 83 84 85 86 87 90 91 94 96 97 102 104 105 106 109 110 111 112 114 116 121 122 123 124 132 133 134 138 139 141 144 146 147
 339: 57 8 9 10 11 12 15 20 21 22 23 26 27 28 29 30 32 35 41 46 48 50 51 54 57 59 63 64 65 66 69 70 72 78 80 81 82 83 84 85 86 87 90 91 94 96 97 102 104 105 106 109 110 111 112 114 116 121 122 123 124 132 133 134 138 139 141 144 146 147
 340: 320 39 40 47 71 79 100 108 129
 341: 219 12 48 123 139
 342: 30 57 104
 343: 116 57 104 116
 344: 245 8 9 10 11 12 14 15 20 21 22 23 24 26 27 28 29 30 32 35 41 46 48 50 51 54 57 59 63 64 65 66 69 70 72 78 80 81 82 83 84 85 86 87 90 91 94 96 97 102 104 105 106 109 110 111 112 114 116 121 122 123 124 132 134 138 139 141 144 146 147
 345: 39 0 45 49 58 74 98 99 103 140 145
 346: 39 0 49 58 74 98 99 103 140
 347: 48 0 49 58 74 98 103
 348: 349 0 49 74
 349: 66 7 118
 350: 82 1 2 3 4 5 7 17 18 19 25 36 37 38 42 43 52 53 55 56 61 62 68 73 75 76 77 88 89 95 101 113 115 117 118 125 126 127 135 137 142
 351: 81 107 143
 352: 462 29 91
 353: 69 8 12 20 23 28 29 41 48 59 80 81 82 83 84 91 102 121 123 132 138 139 141 144 146
 354: 83 54 124
 355: 224 8 9 10 12 14 20 22 23 24 28 29 30 35 41 48 50 54 59 63 64 66 72 80 81 82 83 84 85 86 87 91 94 96 102 104 110 121 123 124 132 138 139 141 144 146 147
 356: 73 11 134
 357: 1 81 84 132
 358: 37 8 9 10 12 14 20 22 23 24 28 29 30 35 41 48 50 54 57 59 63 64 66 72 80 81 82 83 84 85 86 87 91 94 96 102 104 110 121 123 124 132 138 139 141 144 146 147
 359: 80 26 65 105 109 111 114 116
 360: 28 8 9 10 12 14 20 22 23 24 26 28 29 30 35 41 48 50 54 57 59 63 64 65 66 72 80 81 82 83 84 85 86 87 91 94 96 102 104 105 109 110 111 114 116 121 123 124 132 138 139 141 144 146 147
 361: 135 48 102 123
 362: 63 48 102 123 139
 363: 159 64 110
 364: 179 9 14 22 24 30 54 59 81 84 124 132
 365: 91 4 43 61
 366: 62 8 10 12 20 23 28 29 35 41 48 50 59 63 64 66 72 80 81 82 83 84 85 86 87 91 94 96 102 110 121 123 132 138 139 141 144 146 147
 367: 3 20 23 41 146
 368: 133 21 27 51 97 112 122
 369: 55 8 9 10 11 12 14 20 21 22 23 24 26 27 28 29 30 32 35 41 46 48 50 51 54 57 59 63 64 65 66 69 72 78 80 81 82 83 84 85 86 87 91 94 96 97 102 104 105 106 109 110 111 112 114 116 121 122 123 124 132 134 138 139 141 144 146 147
 370: 24 0 16 45 49 58 74 98 99 103 140 145
 371: 1 0 49 58 74 98 99 103 140 145
 372: 100 56 135
 373: 30 8 10 12 20 23 28 29 35 41 48 50 63 64 66 72 80 82 83 85 86 87 91 94 96 102 110 121 123 138 139 141 144 146 147
 374: 143 26 65 69 78 105 109 111 114
 375: 72 39 107 130 143
 376: 72 40 47 71 79 100 108 129
 377: 23 9 22 30 54 69 78 124
 378: 27 8 9 10 12 20 22 23 28 29 30 35 41 48 50 54 59 63 64 66 69 72 78 80 81 82 83 84 85 86 87 91 94 96 102 110 121 123 124 132 138 139 141 144 146 147
 379: 36 8 9 10 12 20 22 23 28 29 30 35 41 48 50 54 59 63 64 66 69 72 78 80 81 82 83 84 85 86 87 91 94 96 102 104 110 121 123 124 132 138 139 141 144 146 147
 380: 33 8 9 10 12 20 22 23 26 28 29 30 35 41 48 50 54 57 59 63 64 65 66 69 72 78 80 81 82 83 84 85 86 87 91 94 96 102 104 105 109 110 111 114 116 121 123 124 132 138 139 141 144 146 147
 381: 7 8 9 10 12 15 20 21 22 23 26 27 28 29 30 35 41 48 50 51 54 57 59 63 64 65 66 69 70 72 78 80 81 82 83 84 85 86 87 90 91 94 96 97 102 104 105 109 110 111 112 114 116 121 122 123 124 132 138 139 141 144 146 147
 382: 24 8 9 10 11 12 15 20 21 22 23 26 27 28 29 30 32 35 41 46 48 50 51 54 57 59 63 64 65 66 69 70 72 78 80 81 82 83 84 85 86 87 90 91 94 96 97 102 104 105 106 109 110 111 112 114 116 121 122 123 124 132 134 138 139 141 144 146 147
 383: 78 8 9 10 12 14 20 22 23 24 28 29 30 35 41 48 50 54 57 59 63 64 66 69 72 78 80 81 82 83 84 85 86 87 91 94 96 102 104 110 121 123 124 132 138 139 141 144 146 147
 384: 2 36 37 73 75 88 137
 385: 76 28 138
 386: 28 8 10 12 20 23 28 29 35 41 48 59 63 64 80 81 82 83 84 85 86 91 102 110 121 123 132 138 139 141 144 146
 387: 1 8 9 10 12 14 20 22 23 24 28 29 30 35 41 48 54 59 63 64 80 81 82 83 84 85 86 91 102 110 121 123 124 132 138 139 141 144 146
 388: 6 1 3 4 7 17 18 19 25 31 33 36 37 38 42 43 52 53 55 56 60 61 62 68 73 75 76 77 88 89 92 95 101 113 115 117 118 120 125 126 127 128 131 135 137 142
 389: 6 1 3 4 6 7 17 18 19 25 31 33 36 37 38 39 40 42 43 47 52 53 55 56 60 61 62 67 68 71 73 75 76 77 79 88 89 92 95 100 101 107 108 113 115 117 118 120 125 126 127 128 129 130 131 135 137 142 143
 390: 6 0 1 3 4 6 7 16 17 18 19 25 31 33 36 37 38 39 40 42 43 44 45 47 49 52 53 55 56 58 60 61 62 67 68 71 73 74 75 76 77 79 88 89 92 95 98 99 100 101 103 107 108 113 115 117 118 120 125 126 127 128 129 130 131 135 137 140 142 143 145
 391: 65 3 68
 392: 32 56 125 135
 393: 92 36 62 75 88 142
 394: 24 36 37 62 75 88 142
 395: 49 73 137
 396: 63 12 48 102 123
 397: 28 33 120 128 131
 398: 14 8 9 10 12 20 22 23 28 29 30 35 41 48 50 54 59 63 64 66 69 78 80 81 82 83 84 85 86 91 102 110 121 123 124 132 138 139 141 144 146
 399: 33 8 9 10 12 20 22 23 28 29 30 35 41 48 50 54 57 59 63 64 66 69 72 78 80 81 82 83 84 85 86 87 91 94 96 102 104 110 116 121 123 124 132 138 139 141 144 146 147
 400: 40 11 32 46 106 133 134
 401: 64 70 90
 402: 19 8 9 10 11 12 14 20 21 22 23 24 26 27 28 29 30 32 35 41 46 48 50 51 54 57 59 63 64 65 66 69 72 78 80 81 82 83 84 85 86 87 91 94 96 102 104 105 106 109 110 111 112 114 116 121 123 124 132 133 134 138 139 141 144 146 147
 403: 81 37 137
 404: 32 0 2 5 6 16 39 40 44 45 47 49 58 67 71 74 79 98 99 100 103 107 108 129 130 140 143 145
 405: 116 0 2 5 16 44 45 49 58 74 98 99 103 140 145
 406: 38 55 118
 407: 24 4 7 17 18 19 36 37 38 42 43 55 61 62 73 75 77 88 95 115 118 127 137 142
 408: 44 8 9 12 14 20 22 23 24 28 29 30 41 48 50 54 59 66 80 81 82 83 84 91 102 121 123 124 132 138 139 141 144 146
 409: 1 9 22 30 54 59 81 84 124 132
 410: 18 13 119 136
 411: 1 8 9 10 12 14 20 22 23 24 28 29 30 35 41 48 50 54 63 64 66 72 80 82 83 85 86 87 91 94 96 102 110 121 123 124 138 139 141 144 146 147
 412: 2 8 9 10 12 14 20 22 23 24 28 29 30 35 41 48 50 54 63 64 66 69 72 78 80 82 83 85 86 87 91 94 96 102 110 121 123 124 138 139 141 144 146 147
 413: 46 53 56
 414: 22 26 57 65 104 105 109 111 114 116
 415: 45 4 43 127
 416: 40 2 5 6 39 40 47 67 71 79 100 107 108 129 130 143
 417: 17 8 9 10 12 20 22 23 28 29 30 35 41 48 50 54 59 63 64 66 80 81 82 83 84 85 86 91 102 110 121 123 124 132 138 139 141 144 146
 418: 14 8 9 10 12 20 22 23 28 29 30 35 41 48 50 54 59 63 64 66 72 80 81 82 83 84 85 86 87 91 94 96 102 110 121 123 124 132 138 139 141 144 146 147
 419: 21 8 9 10 11 12 20 22 23 26 28 29 30 32 35 41 46 48 50 54 57 59 63 64 65 66 69 72 78 80 81 82 83 84 85 86 87 91 94 96 102 104 105 106 109 110 111 114 116 121 123 124 132 134 138 139 141 144 146 147
 420: 10 21 27 51 97 112 122 133
 421: 14 11 21 27 32 46 51 97 106 112 122 133 134
 422: 10 11 21 27 32 46 51 57 69 78 97 104 106 112 116 122 133 134
 423: 9 11 21 26 27 32 46 51 57 65 69 78 97 104 105 106 109 111 112 114 116 122 133 134
 424: 10 11 21 26 27 32 46 51 57 65 69 72 78 87 94 96 97 104 105 106 109 111 112 114 116 122 133 134 147
 425: 11 9 11 14 21 22 24 26 27 30 32 46 51 54 57 65 69 72 78 87 94 96 97 104 105 106 109 111 112 114 116 122 124 133 134 147
 426: 14 8 9 10 11 12 14 20 21 22 23 24 26 27 28 29 30 32 35 41 46 48 50 51 54 57 63 64 65 66 69 72 78 80 82 83 85 86 87 91 94 96 97 102 104 105 106 109 110 111 112 114 116 121 122 123 124 133 134 138 139 141 144 146 147
 427: 2 8 10 12 14 20 22 23 24 28 29 30 35 41 48 50 59 63 64 66 80 81 82 83 84 85 86 91 102 110 121 123 132 138 139 141 144 146
 428: 62 72 87 94 96 104 147
 429: 68 69 72 78 87 94 96 104 147
 430: 12 68 76
 431: 1 3 25 52 53 56 68 76 89 101 117 125 135
 432: 3 4 43 61 118 127
 433: 25 4 7 17 18 19 38 43 55 61 95 118 127
 434: 15 26 65 69 78 105 109 111 114 116
 435: 46 9 14 22 24 30 54 69 78 124
 436: 43 10 35 63 64 72 85 86 87 94 96 110 147
 437: 28 9 10 14 22 24 30 35 54 63 64 69 72 78 85 86 87 94 96 110 124 147
 438: 6 9 10 14 22 24 30 35 54 63 64 69 72 78 85 86 87 94 96 104 110 124 147
 439: 13 69 72 78 87 94 96 147
 440: 1 9 14 22 24 30 54 69 72 78 87 94 96 124 147
 441: 6 21 27 51 112
 442: 50 8 12 20 23 28 29 41 48 59 80 81 82 84 91 102 121 123 132 138 139 141 146
 443: 3 1 3 53 56 68 76 89 113 125 126 135
 444: 64 0 1 2 3 4 5 7 16 17 18 19 25 36 37 38 42 43 44 45 49 52 53 55 56 58 61 62 68 73 74 75 76 77 88 89 95 98 99 101 103 113 115 117 118 125 126 127 135 137 140 142 145
 445: 7 9 10 14 22 24 30 35 50 54 63 64 66 69 72 78 85 86 87 94 96 110 124 147
 446: 8 8 12 20 23 28 29 41 48 50 66 80 82 91 102 121 123 138 139 141 146
 447: 5 8 10 12 20 23 28 29 35 41 48 50 63 64 66 80 82 85 86 91 102 110 121 123 138 139 141 146
 448: 2 8 10 12 20 23 28 29 35 41 48 50 59 63 64 66 80 81 82 84 85 86 91 102 110 121 123 132 138 139 141 146
 449: 3 8 10 12 20 23 26 28 29 35 41 48 50 59 63 64 65 66 80 81 82 83 84 85 86 91 102 105 109 110 111 114 121 123 132 138 139 141 144 146
 450: 5 57 69 78 104
 451: 2 8 10 11 12 15 20 21 23 26 27 28 29 32 35 41 46 48 50 51 57 59 63 64 65 66 69 70 78 80 81 82 83 84 85 86 90 91 97 102 104 105 106 109 110 111 112 114 116 121 122 123 132 133 134 138 139 141 144 146
 452: 29 82 91
 453: 9 11 32 46 57 106 116 134
 454: 15 10 35 63 64 83 85 86 110 144
 455: 18 56 125
 456: 28 36 37 62 73 75 88 142
 457: 1 43 127
 458: 1 8 9 10 12 14 20 22 23 24 28 29 30 35 41 48 50 54 63 64 66 69 78 80 82 83 85 86 91 102 110 121 123 124 138 139 141 144 146
 459: 3 8 9 10 12 14 20 22 23 24 28 29 30 35 41 48 50 54 63 64 66 69 72 78 80 82 83 85 86 87 91 94 96 102 104 110 121 123 124 138 139 141 144 146 147
 460: 3 8 9 10 12 14 20 22 23 24 28 29 30 35 41 48 50 54 57 63 64 66 69 72 78 80 82 83 85 86 87 91 94 96 102 104 110 116 121 123 124 138 139 141 144 146 147
 461: 3 8 9 10 12 14 20 22 23 24 26 28 29 30 35 41 48 50 54 57 63 64 65 66 69 72 78 80 82 83 85 86 87 91 94 96 102 104 105 109 110 111 114 116 121 123 124 138 139 141 144 146 147
 462: 21 6 67 107 130 143
 463: 24 1 25 52 113 117 126
 464: 7 49 98
 465: 4 0 16 31 33 44 45 49 58 60 74 92 98 99 103 120 128 131 140 145
 466: 10 50 66 83 144
 467: 2 9 54 69 78 124
 468: 20 12 139
 469: 17 53 56 135
 470: 23 62 75
 471: 72 36 62 75
 472: 9 48 102
 473: 8 11 15 21 27 32 46 51 57 70 90 97 104 106 112 116 122 133 134
 474: 7 11 15 21 26 27 32 46 51 57 65 69 70 72 78 87 90 94 96 97 104 105 106 109 111 112 114 116 122 133 134 147
 475: 15 9 14 24 54 124
 476: 18 36 62 73 75 88 142
 477: 5 49 74
 478: 3 8 9 10 12 14 20 23 24 28 29 35 41 48 50 54 59 63 64 66 80 81 82 83 84 85 86 91 102 110 121 123 124 132 138 139 141 144 146
 479: 2 8 9 10 12 14 20 23 24 28 29 35 41 48 50 54 59 63 64 66 72 80 81 82 83 84 85 86 87 91 94 96 102 110 121 123 124 132 138 139 141 144 146 147
 480: 5 9 14 22 24 30 54 59 72 81 84 87 94 96 124 132 147
 481: 5 8 9 10 12 14 20 22 23 24 26 28 29 30 35 41 48 50 54 59 63 64 65 66 69 72 78 80 81 82 83 84 85 86 87 91 94 96 102 104 105 109 110 111 114 116 121 123 124 132 138 139 141 144 146 147
 482: 14 9 14 22 24 30 54 72 87 94 96 124 147
 483: 3 1 3 4 7 17 18 19 25 38 42 43 52 53 55 56 61 68 76 77 89 95 101 113 115 117 118 125 126 127 135
 484: 8 6 39 67 107 130 143
 485: 11 11 32 46 134
 486: 14 0 1 3 4 6 7 16 17 18 19 25 36 37 38 39 40 42 43 44 45 47 49 52 53 55 56 58 61 62 67 68 71 73 74 75 76 77 79 88 89 95 98 99 100 101 103 107 108 113 115 117 118 125 126 127 129 130 135 137 140 142 143 145
 487: 6 0 1 3 4 7 16 17 18 19 25 36 37 38 42 43 44 45 49 52 53 55 56 58 61 62 68 73 74 75 76 77 88 89 95 98 99 101 103 113 115 117 118 125 126 127 135 137 140 142 145
 488: 5 6 39 47 67 107 108 129 130 143
 489: 11 36 62 75 88 137 142
 490: 9 8 9 10 12 15 20 21 22 23 26 27 28 29 30 35 41 48 50 51 54 57 59 63 64 65 66 69 70 72 78 80 81 82 83 84 85 86 87 90 91 94 96 97 102 104 105 109 110 111 112 114 116 121 122 123 124 132 133 138 139 141 144 146 147
 491: 49 36 75
 492: 6 11 32 46 69 78 106 134
 493: 32 8 9 10 12 14 20 22 23 24 26 28 29 30 35 41 48 50 54 59 63 64 65 66 69 72 78 80 81 82 83 84 85 86 87 91 94 96 102 105 109 110 111 114 121 123 124 132 138 139 141 144 146 147
 494: 9 11 15 21 26 27 32 46 51 65 70 90 97 105 106 109 111 112 114 122 133 134
 495: 1 11 15 21 26 27 32 46 51 65 69 70 78 90 97 105 106 109 111 112 114 122 133 134
 496: 8 56 68
 497: 5 53 56 68 125
 498: 8 53 56 68 125 135
 499: 4 1 101 113 126
 500: 9 11 14 24 32 46 106 134
 501: 9 11 14 15 21 24 27 32 46 51 70 90 97 106 112 122 133 134
 502: 9 11 14 15 21 24 27 32 46 51 57 70 90 97 104 106 112 116 122 133 134
 503: 8 11 14 15 21 22 24 27 30 32 46 51 57 70 90 97 104 106 112 116 122 133 134
 504: 5 11 14 15 21 22 24 26 27 30 32 46 51 57 65 69 70 78 90 97 104 105 106 109 111 112 114 116 122 133 134
 505: 9 11 14 15 21 22 24 26 27 30 32 46 51 57 65 69 70 72 78 87 90 94 96 97 104 105 106 109 111 112 114 116 122 133 134 147
 506: 1 8 10 11 12 14 15 20 21 22 23 24 26 27 28 29 30 32 35 41 46 48 50 51 57 63 64 65 66 69 70 72 78 80 82 83 85 86 87 90 91 94 96 97 102 104 105 106 109 110 111 112 114 116 121 122 123 133 134 138 139 141 144 146 147
 507: 9 8 10 11 12 14 15 20 21 22 23 24 26 27 28 29 30 32 35 41 46 48 50 51 57 59 63 64 65 66 69 70 72 78 80 81 82 83 84 85 86 87 90 91 94 96 97 102 104 105 106 109 110 111 112 114 116 121 122 123 132 133 134 138 139 141 144 146 147
 508: 2 53 125 135
 509: 11 43 61
 510: 3 12 29 48 82 91 102 123 139
 511: 8 8 9 10 11 12 14 15 20 22 23 24 26 27 28 29 30 32 35 41 46 48 50 54 57 59 63 64 65 66 69 70 72 78 80 81 82 83 84 85 86 87 90 91 94 96 102 104 105 106 109 110 111 112 114 116 121 123 124 132 133 134 138 139 141 144 146 147
 512: 5 10 35 59 63 64 81 84 85 86 110 132
 513: 14 8 9 10 12 14 20 22 23 24 28 29 30 35 41 48 50 54 57 59 63 64 66 72 80 81 82 83 84 85 86 87 91 94 96 102 104 110 116 121 123 124 132 138 139 141 144 146 147
 514: 1 105 109
 515: 5 11 15 21 26 27 32 46 51 57 65 70 90 97 105 106 109 111 112 114 116 122 133 134
 516: 13 11 15 21 26 27 32 46 51 57 65 70 90 97 104 105 106 109 111 112 114 116 122 133 134
 517: 1 8 11 12 15 20 21 23 26 27 28 29 32 41 46 48 50 51 57 65 66 70 80 82 83 90 91 97 102 104 105 106 109 111 112 114 116 121 122 123 133 134 138 139 141 144 146
 518: 1 8 10 11 12 15 20 21 23 26 27 28 29 32 35 41 46 48 50 51 57 63 64 65 66 70 80 82 83 85 86 90 91 97 102 104 105 106 109 110 111 112 114 116 121 122 123 133 134 138 139 141 144 146
 519: 5 8 10 11 12 15 20 21 23 26 27 28 29 32 35 41 46 48 50 51 57 59 63 64 65 66 70 72 80 81 82 83 84 85 86 87 90 91 94 96 97 102 104 105 106 109 110 111 112 114 116 121 122 123 132 133 134 138 139 141 144 146 147
 520: 1 20 23 41 80 141 146
 521: 12 130 143
 522: 1 0 74 98 103
 523: 3 56 68 135
 nsplits: 524
 ntax: 148
UFBootSplit4:
 000: 1 8 9 10 11 12 20 22 23 26 28 29 30 32 35 41 46 48 50 54 57 59 63 64 65 66 69 72 78 80 81 82 83 84 85 86 87 91 94 96 102 104 105 106 109 110 111 114 116 121 123 124 132 133 134 138 139 141 144 146 147
 001: 1 8 9 10 11 12 20 22 23 28 29 30 32 35 41 46 48 50 54 57 59 63 64 66 69 72 78 80 81 82 83 84 85 86 87 91 94 96 102 104 106 110 116 121 123 124 132 134 138 139 141 144 146 147
 002: 1000 1 113
 003: 1 10 35 50 63 64 66 85 86 110
 004: 999 1 113 126
 005: 1 50 66 85 86
 006: 1 36 62 73 75 88
 007: 1 26 57 65 69 72 78 87 94 96 104 105 109 111 114 116 147
 008: 1000 52 117
 009: 999 25 52 117
 010: 1 0 49 98 103
 011: 958 25 52 101 117
 012: 975 1 25 52 101 113 117 126
 013: 1 29 91 121
 014: 1 8 10 11 12 20 23 26 28 29 32 35 41 46 48 50 57 59 63 64 65 66 69 78 80 81 82 83 84 85 86 91 102 104 105 106 109 110 111 114 116 121 123 132 133 134 138 139 141 144 146
 015: 922 3 76
 016: 1 8 10 11 12 20 23 26 28 29 32 35 41 46 48 50 59 63 64 65 66 80 81 82 83 84 85 86 91 102 105 106 109 110 111 114 121 123 132 133 134 138 139 141 144 146
 017: 991 3 68 76
 018: 1 8 10 12 20 23 26 28 29 35 41 48 50 59 63 64 65 66 80 81 82 83 84 85 86 91 102 105 109 110 111 114 121 123 132 133 138 139 141 144 146
 019: 1 9 10 14 22 24 30 35 54 63 64 72 85 86 87 94 96 110 124 147
 020: 912 53 125
 021: 1 8 12 20 23 28 29 41 48 50 59 66 80 81 82 84 91 102 121 123 132 138 139 141 146
 022: 868 53 56 125
 023: 1 25 52 101 117 126
 024: 990 53 56 125 135
 025: 992 3 53 56 68 76 125 135
 026: 1 94 96 147
 027: 1000 3 53 56 68 76 89 125 135
 028: 1000 1 3 25 52 53 56 68 76 89 101 113 117 125 126 135
 029: 1 1 52 113 117 126
 030: 1 40 71 79 100 107 130 143
 031: 929 36 88
 032: 1 8 9 10 11 12 14 20 22 23 24 26 28 29 30 32 35 41 46 48 50 54 59 63 64 65 66 69 72 78 80 81 82 83 84 85 86 87 91 94 96 102 104 105 106 109 110 111 114 121 123 124 132 133 134 138 139 141 144 146 147
 033: 929 36 75 88
 034: 1 16 44 45 49 58 74 98 99 103 140 145
 035: 992 36 62 75 88
 036: 1 16 44 45 49 58 98 99 103 140 145
 037: 1 16 44 45 58 98 99 140 145
 038: 829 37 73
 039: 1 8 9 10 11 12 14 15 20 21 22 23 24 26 28 29 30 32 35 41 46 48 50 51 54 57 59 63 64 65 66 69 70 72 78 80 81 82 83 84 85 86 87 90 91 94 96 97 102 104 105 106 109 110 111 114 116 121 122 123 124 132 134 138 139 141 144 146 147
 040: 937 37 73 137
 041: 918 36 37 62 73 75 88 137
 042: 1 11 15 21 27 32 46 51 57 70 90 97 106 112 116 122 133 134
 043: 1000 36 37 62 73 75 88 137 142
 044: 975 1 3 25 36 37 52 53 56 62 68 73 75 76 88 89 101 113 117 125 126 135 137 142
 045: 2 10 35 59 63 64 72 81 84 85 86 87 94 96 110 132 147
 046: 4 11 21 27 32 46 51 97 106 112 122 134
 047: 1 12 29 48 82 83 91 102 121 123 139 144
 048: 882 7 55
 049: 1 8 12 20 23 28 41 48 80 102 123 138 139 141 146
 050: 992 7 55 118
 051: 190 4 7 55 118
 052: 1 8 9 10 11 12 14 20 22 23 24 26 28 29 30 32 35 41 46 48 50 54 59 63 64 65 66 69 72 78 80 81 82 83 84 85 86 87 91 94 96 102 104 105 106 109 110 111 114 121 123 124 132 134 138 139 141 144 146 147
 053: 1 15 21 26 27 51 65 70 90 97 105 109 111 112 114 122 133
 054: 1 40 47 71 79 100 108
 055: 853 61 127
 056: 286 43 61 127
 057: 995 4 7 43 55 61 118 127
 058: 1 72 87 94 96
 059: 996 4 7 17 43 55 61 118 127
 060: 5 0 74 103
 061: 1 8 9 10 12 14 20 21 22 23 24 26 27 28 29 30 35 41 48 50 51 54 57 59 63 64 65 66 69 72 78 80 81 82 83 84 85 86 87 91 94 96 97 102 104 105 109 110 111 112 114 116 121 122 123 124 132 138 139 141 144 146 147
 062: 1000 18 38
 063: 995 4 7 17 18 38 43 55 61 118 127
 064: 1 39 107 130
 065: 2 36 62 75 88 137
 066: 1000 19 95
 067: 2 9 10 14 22 24 30 35 50 54 63 64 66 69 72 78 85 86 87 94 96 110 124 147
 068: 1 28 138 141
 069: 1 26 57 65 105 109 111 114
 070: 1000 77 115
 071: 1000 42 77 115
 072: 977 19 42 77 95 115
 073: 1000 4 7 17 18 19 38 42 43 55 61 77 95 115 118 127
 074: 1000 1 3 4 7 17 18 19 25 36 37 38 42 43 52 53 55 56 61 62 68 73 75 76 77 88 89 95 101 113 115 117 118 125 126 127 135 137 142
 075: 2 53 56 89 125 135
 076: 2 37 62 73 75 137
 077: 1000 6 67
 078: 2 37 62 73 137
 079: 1 3 53 68 76 125
 080: 1 7 55 61 118
 081: 1000 47 108
 082: 1 8 10 11 12 15 20 21 23 26 27 28 29 32 35 41 46 48 50 51 57 63 64 65 66 69 70 72 78 80 82 83 85 86 87 90 91 94 96 97 102 104 105 106 109 110 111 112 114 116 121 122 123 133 134 138 139 141 144 146 147
 083: 998 47 108 129
 084: 909 39 47 108 129
 085: 1 26 65 109
 086: 1 27 97 112 122
 087: 909 107 130
 088: 1 8 9 10 12 20 22 23 28 29 30 35 41 48 50 54 59 63 64 66 72 80 81 82 83 84 85 86 87 91 94 96 102 104 110 121 123 124 132 138 139 141 144 146 147
 089: 999 107 130 143
 090: 593 39 47 107 108 129 130 143
 091: 1 20 80 146
 092: 1 74 103
 093: 1000 40 100
 094: 1 36 37 62 75 88 137 142
 095: 2 36 75 88 142
 096: 1000 71 79
 097: 1000 40 71 79 100
 098: 961 39 40 47 71 79 100 107 108 129 130 143
 099: 1000 6 39 40 47 67 71 79 100 107 108 129 130 143
 100: 756 1 3 4 6 7 17 18 19 25 36 37 38 39 40 42 43 47 52 53 55 56 61 62 67 68 71 73 75 76 77 79 88 89 95 100 101 107 108 113 115 117 118 125 126 127 129 130 135 137 142 143
 101: 2 36 88 142
 102: 3 88 142
 103: 1000 2 5
 104: 842 1 2 3 4 5 6 7 17 18 19 25 36 37 38 39 40 42 43 47 52 53 55 56 61 62 67 68 71 73 75 76 77 79 88 89 95 100 101 107 108 113 115 117 118 125 126 127 129 130 135 137 142 143
 105: 1 20 41 146
 106: 1 15 21 27 51 57 70 90 97 112 116 122
 107: 534 8 28
 108: 6 8 10 12 20 23 28 29 35 41 48 50 59 63 64 66 72 80 81 82 83 84 85 86 87 91 94 96 102 104 110 121 123 132 138 139 141 144 146 147
 109: 989 8 28 138
 110: 1 39 129
 111: 998 8 28 138 141
 112: 2 12 123 139
 113: 1 36 62 75 142
 114: 993 20 146
 115: 5 50 59 66 81 84 132
 116: 1 11 26 32 46 57 65 104 105 106 109 111 114 116 134
 117: 704 23 41
 118: 2 9 10 14 22 24 30 35 54 57 63 64 69 72 78 85 86 87 94 96 104 110 116 124 147
 119: 995 23 41 80
 120: 983 20 23 41 80 146
 121: 1000 8 20 23 28 41 80 138 141 146
 122: 2 8 12 20 23 26 28 29 41 48 50 65 66 80 82 83 91 102 105 109 111 114 121 123 138 139 141 144 146
 123: 2 11 15 21 27 32 46 51 70 90 97 106 112 122 134
 124: 3 8 28 141
 125: 991 48 123
 126: 865 12 48 123
 127: 3 36 37 62 73 75 137
 128: 1 36 37 62 73 75 88
 129: 651 102 139
 130: 999 12 48 102 123 139
 131: 2 8 9 10 11 12 14 20 22 23 24 26 27 28 29 30 32 35 41 46 48 50 54 57 59 63 64 65 66 69 72 78 80 81 82 83 84 85 86 87 91 94 96 97 102 104 105 106 109 110 111 112 114 116 121 122 123 124 132 133 134 138 139 141 144 146 147
 132: 5 57 111 114 116
 133: 487 29 82
 134: 2 8 9 10 12 20 22 23 28 29 30 35 41 48 50 54 57 59 63 64 66 69 72 78 80 81 82 83 84 85 86 87 91 94 96 102 104 110 121 123 124 132 138 139 141 144 146 147
 135: 998 29 82 91
 136: 11 8 9 10 12 14 20 22 23 24 28 29 30 35 41 48 50 54 59 63 64 66 69 78 80 81 82 83 84 85 86 91 102 110 121 123 124 132 138 139 141 144 146
 137: 991 29 82 91 121
 138: 999 12 29 48 82 91 102 121 123 139
 139: 997 8 12 20 23 28 29 41 48 80 82 91 102 121 123 138 139 141 146
 140: 1 92 131
 141: 2 15 21 51 70 90
 142: 1000 83 144
 143: 932 8 12 20 23 28 29 41 48 80 82 83 91 102 121 123 138 139 141 144 146
 144: 2 87 96 147
 145: 1 72 94
 146: 1000 50 66
 147: 914 8 12 20 23 28 29 41 48 50 66 80 82 83 91 102 121 123 138 139 141 144 146
 148: 2 10 35 59 63 64 81 84 110 132
 149: 1 35 59 64 81 84 110 132
 150: 996 59 132
 151: 1 7 55 118 127
 152: 3 8 10 12 20 23 28 29 35 41 48 63 64 80 82 83 85 86 91 102 110 121 123 138 139 141 144 146
 153: 535 81 84
 154: 1000 59 81 84 132
 155: 122 8 12 20 23 28 29 41 48 50 59 66 80 81 82 83 84 91 102 121 123 132 138 139 141 144 146
 156: 2 0 49 103
 157: 3 8 9 10 12 14 20 22 23 24 26 28 29 30 35 41 48 50 54 59 63 64 65 66 69 72 78 80 81 82 83 84 85 86 87 91 94 96 102 104 105 109 110 111 114 116 121 123 124 132 138 139 141 144 146 147
 158: 899 10 63
 159: 3 9 14 22 24 30 54 59 72 81 84 87 94 96 124 132 147
 160: 1 48 102 139
 161: 532 35 64
 162: 3 12 123
 163: 1000 35 64 110
 164: 992 10 35 63 64 110
 165: 2 37 73 137 142
 166: 5 4 7 17 19 42 43 55 61 77 95 115 118 127
 167: 1000 85 86
 168: 987 10 35 63 64 85 86 110
 169: 708 8 10 12 20 23 28 29 35 41 48 50 59 63 64 66 80 81 82 83 84 85 86 91 102 110 121 123 132 138 139 141 144 146
 170: 4 4 7 19 42 43 55 61 77 95 115 118 127
 171: 4 9 50 54 66 124
 172: 983 72 87
 173: 3 8 10 12 14 20 22 23 24 28 29 30 35 41 48 59 63 64 80 81 82 83 84 85 86 91 102 110 121 123 132 138 139 141 144 146
 174: 968 72 87 94
 175: 8 14 24 59 81 84 132
 176: 3 4 17 43 61 127
 177: 999 96 147
 178: 1000 72 87 94 96 147
 179: 63 8 10 12 20 23 28 29 35 41 48 50 59 63 64 66 72 80 81 82 83 84 85 86 87 91 94 96 102 110 121 123 132 138 139 141 144 146 147
 180: 2 8 9 10 11 12 14 15 20 21 22 23 24 26 27 28 29 30 32 35 41 46 48 50 51 54 57 59 63 64 65 66 69 70 72 78 80 81 82 83 84 85 86 87 90 91 94 96 97 102 104 105 109 110 111 112 114 116 121 122 123 124 132 133 134 138 139 141 144 146 147
 181: 8 8 23 28 41 80 138 141
 182: 518 9 54
 183: 1 8 12 20 23 28 29 41 48 50 66 80 82 83 85 86 91 102 121 123 138 139 141 144 146
 184: 1000 9 54 124
 185: 1 29 82 91 102 121 139
 186: 2 35 63 64 110
 187: 1000 14 24
 188: 2 0 16 44 45 49 58 74 99 103 140 145
 189: 2 8 10 12 20 23 28 29 35 41 48 59 63 64 80 81 82 84 85 86 91 102 110 121 123 132 138 139 141 146
 190: 1000 22 30
 191: 396 14 22 24 30
 192: 909 9 14 22 24 30 54 124
 193: 752 8 9 10 12 14 20 22 23 24 28 29 30 35 41 48 50 54 59 63 64 66 72 80 81 82 83 84 85 86 87 91 94 96 102 110 121 123 124 132 138 139 141 144 146 147
 194: 1 35 59 64 72 81 84 87 94 96 110 132 147
 195: 1 26 65 83 105 109 111 114 144
 196: 1000 69 78
 197: 554 8 9 10 12 14 20 22 23 24 28 29 30 35 41 48 50 54 59 63 64 66 69 72 78 80 81 82 83 84 85 86 87 91 94 96 102 110 121 123 124 132 138 139 141 144 146 147
 198: 1 11 15 21 27 32 46 51 57 70 72 87 90 94 96 97 104 106 112 116 122 133 134 147
 199: 1 8 9 10 11 12 14 20 21 22 23 24 27 28 29 30 32 35 41 46 48 50 51 54 57 63 64 66 69 72 78 80 82 83 85 86 87 91 94 96 97 102 104 106 110 112 116 121 122 123 124 133 134 138 139 141 144 146 147
 200: 836 57 116
 201: 1 3 53 56 68 76 89 125
 202: 100 57 104 116
 203: 348 8 9 10 12 14 20 22 23 24 28 29 30 35 41 48 50 54 57 59 63 64 66 69 72 78 80 81 82 83 84 85 86 87 91 94 96 102 104 110 116 121 123 124 132 138 139 141 144 146 147
 204: 1 8 10 12 20 23 28 29 35 41 48 50 59 63 64 66 69 78 80 81 82 83 84 85 86 91 102 110 121 123 132 138 139 141 144 146
 205: 2 8 20 23 28 41 80 83 138 141 144 146
 206: 1000 26 65
 207: 1 20 23 80 146
 208: 998 26 65 105
 209: 2 8 12 20 23 28 29 41 48 59 80 81 82 83 84 85 86 91 102 121 123 132 138 139 141 144 146
 210: 1000 26 65 105 109
 211: 1 8 10 11 12 14 15 20 21 23 24 26 27 28 29 32 35 41 46 48 50 51 57 59 63 64 65 66 69 70 72 78 80 81 82 83 84 85 86 87 90 91 94 96 97 102 104 105 106 109 110 111 112 114 116 121 122 123 132 133 134 138 139 141 144 146 147
 212: 1 26 59 65 81 84 105 109 111 114 132
 213: 1000 111 114
 214: 995 26 65 105 109 111 114
 215: 914 8 9 10 12 14 20 22 23 24 26 28 29 30 35 41 48 50 54 57 59 63 64 65 66 69 72 78 80 81 82 83 84 85 86 87 91 94 96 102 104 105 109 110 111 114 116 121 123 124 132 138 139 141 144 146 147
 216: 2 11 32 46 57 69 78 104 106 116 133 134
 217: 1 8 9 10 12 20 23 28 29 35 41 48 50 54 59 63 64 66 72 80 81 82 83 84 85 86 87 91 94 96 102 110 121 123 124 132 138 139 141 144 146 147
 218: 546 15 70
 219: 9 8 20 28 138 141 146
 220: 1000 15 70 90
 221: 1 82 121
 222: 15 8 9 10 12 14 20 22 23 24 26 28 29 30 35 41 48 50 54 59 63 64 65 66 72 80 81 82 83 84 85 86 87 91 94 96 102 105 109 110 111 114 121 123 124 132 138 139 141 144 146 147
 223: 1000 21 51
 224: 2 34 93 136
 225: 1 9 11 14 21 22 24 27 30 32 46 51 54 57 69 72 78 87 94 96 97 104 106 112 116 122 124 133 134 147
 226: 1000 97 122
 227: 949 21 51 97 122
 228: 504 15 21 51 70 90 97 122
 229: 2 11 21 27 32 46 51 57 69 72 78 87 94 96 97 104 106 112 116 122 133 134 147
 230: 1 57 69 72 78 87 94 96 104 116 147
 231: 1000 27 112
 232: 561 15 21 27 51 70 90 97 112 122
 233: 2 8 9 10 11 12 15 20 21 22 23 27 28 29 30 32 35 41 46 48 50 51 54 57 59 63 64 66 69 70 72 78 80 81 82 83 84 85 86 87 90 91 94 96 97 102 104 106 110 112 116 121 122 123 124 132 133 134 138 139 141 144 146 147
 234: 281 15 21 27 51 70 90 97 112 122 133
 235: 262 8 9 10 12 14 15 20 21 22 23 24 26 27 28 29 30 35 41 48 50 51 54 57 59 63 64 65 66 69 70 72 78 80 81 82 83 84 85 86 87 90 91 94 96 97 102 104 105 109 110 111 112 114 116 121 122 123 124 132 133 138 139 141 144 146 147
 236: 2 8 9 10 11 12 15 20 21 22 23 27 28 29 30 32 35 41 46 48 50 51 54 57 63 64 66 69 70 72 78 80 82 83 85 86 87 90 91 94 96 97 102 104 106 110 112 116 121 122 123 124 133 134 138 139 141 144 146 147
 237: 2 8 10 11 12 15 20 21 23 27 28 29 32 35 41 46 48 50 51 57 63 64 66 69 70 72 78 80 82 83 85 86 87 90 91 94 96 97 102 104 106 110 112 116 121 122 123 133 134 138 139 141 144 146 147
 238: 1 10 11 15 21 27 32 35 46 51 57 63 64 69 70 72 78 85 86 87 90 94 96 97 104 106 110 112 116 122 133 134 147
 239: 531 32 134
 240: 1000 11 32 134
 241: 90 8 9 10 11 12 14 15 20 21 22 23 24 26 27 28 29 30 32 35 41 48 50 51 54 57 59 63 64 65 66 69 70 72 78 80 81 82 83 84 85 86 87 90 91 94 96 97 102 104 105 109 110 111 112 114 116 121 122 123 124 132 133 134 138 139 141 144 146 147
 242: 3 11 15 21 27 32 46 51 57 69 70 72 78 87 90 94 96 97 104 106 112 116 122 133 134 147
 243: 2 8 10 12 20 23 28 29 35 41 48 50 63 64 66 80 82 83 91 102 110 121 123 138 139 141 144 146
 244: 986 46 106
 245: 1000 8 9 10 11 12 14 15 20 21 22 23 24 26 27 28 29 30 32 35 41 46 48 50 51 54 57 59 63 64 65 66 69 70 72 78 80 81 82 83 84 85 86 87 90 91 94 96 97 102 104 105 106 109 110 111 112 114 116 121 122 123 124 132 133 134 138 139 141 144 146 147
 246: 4 10 35 50 63 64 66 110
 247: 3 8 12 20 23 28 29 41 48 80 82 83 85 86 91 102 121 123 138 139 141 144 146
 248: 999 13 119
 249: 3 83 85 86 144
 250: 1 4 7 43 55 118
 251: 1000 34 93
 252: 982 13 34 93 119
 253: 1 8 20 23 28 41 80 138 146
 254: 1000 13 34 93 119 136
 255: 1000 0 1 2 3 4 5 6 7 16 17 18 19 25 31 33 36 37 38 39 40 42 43 44 45 47 49 52 53 55 56 58 60 61 62 67 68 71 73 74 75 76 77 79 88 89 92 95 98 99 100 101 103 107 108 113 115 117 118 120 125 126 127 128 129 130 131 135 137 140 142 143 145
 256: 2 8 9 10 12 14 20 22 23 24 28 29 30 35 41 48 50 54 59 63 64 66 80 81 82 83 84 85 86 91 102 104 110 121 123 124 132 138 139 141 144 146
 257: 3 28 141
 258: 1000 31 60
 259: 2 8 12 20 23 26 28 29 41 48 50 59 65 66 80 81 82 83 84 91 102 105 109 111 114 121 123 132 138 139 141 144 146
 260: 4 11 14 15 21 22 24 27 30 32 46 51 57 69 70 72 78 87 90 94 96 97 104 106 112 116 122 133 134 147
 261: 1000 33 128
 262: 5 11 14 15 21 22 24 27 30 32 46 51 57 69 70 78 90 97 104 106 112 116 122 133 134
 263: 1000 33 120 128
 264: 1 8 9 10 12 14 20 22 23 24 26 28 29 30 35 41 48 50 54 57 59 63 64 65 66 69 72 78 80 81 82 83 84 85 86 87 91 94 96 102 104 105 109 110 111 114 121 123 124 132 138 139 141 144 146 147
 265: 836 33 92 120 128
 266: 2 7 17 55 118
 267: 864 33 92 120 128 131
 268: 1000 31 33 60 92 120 128 131
 269: 987 0 1 2 3 4 5 6 7 16 17 18 19 25 36 37 38 39 40 42 43 44 45 47 49 52 53 55 56 58 61 62 67 68 71 73 74 75 76 77 79 88 89 95 98 99 100 101 103 107 108 113 115 117 118 125 126 127 129 130 135 137 140 142 143 145
 270: 1000 0 16 44 45 49 58 74 98 99 103 140 145
 271: 4 23 41 80 146
 272: 6 45 99 140 145
 273: 982 16 44
 274: 6 4 7 43 55 61 127
 275: 3 56 68 135
 276: 999 45 145
 277: 815 16 44 45 145
 278: 2 15 27 70 90 112
 279: 1 20 23 41 80 141 146
 280: 1000 99 140
 281: 816 16 44 45 99 140 145
 282: 4 8 10 11 12 15 20 21 23 26 27 28 29 32 35 41 46 48 50 51 57 59 63 64 65 66 70 72 80 81 82 83 84 85 86 87 90 91 94 96 97 102 104 105 106 109 110 111 112 114 116 121 122 123 132 133 134 138 139 141 144 146 147
 283: 955 16 44 45 58 99 140 145
 284: 997 0 49 74 98 103
 285: 1 8 10 11 12 15 20 21 23 26 27 28 29 32 35 41 46 48 50 51 57 63 64 65 66 70 80 82 83 85 86 90 91 97 102 104 105 106 109 110 111 112 114 116 121 122 123 133 134 138 139 141 144 146
 286: 821 0 49 74 103
 287: 1 8 11 12 15 20 21 23 26 27 28 29 32 41 46 48 50 51 57 65 66 70 80 82 83 90 91 97 102 104 105 106 109 111 112 114 116 121 122 123 133 134 138 139 141 144 146
 288: 379 0 49 74
 289: 11 11 15 21 26 27 32 46 51 57 65 70 90 97 104 105 106 109 111 112 114 116 122 133 134
 290: 820 0 74
 291: 4 11 15 21 26 27 32 46 51 57 65 70 90 97 105 106 109 111 112 114 116 122 133 134
 292: 1 105 109
 293: 714 4 43
 294: 807 4 43 61 127
 295: 326 39 40 47 71 79 100 108 129
 296: 487 29 91
 297: 304 35 110
 298: 779 8 10 12 20 23 28 29 35 41 48 50 63 64 66 80 82 83 85 86 91 102 110 121 123 138 139 141 144 146
 299: 383 9 124
 300: 15 8 9 10 12 20 23 28 29 35 41 48 50 54 59 63 64 66 80 81 82 83 84 85 86 91 102 110 121 123 124 132 138 139 141 144 146
 301: 757 8 9 10 12 14 20 22 23 24 28 29 30 35 41 48 50 54 59 63 64 66 80 81 82 83 84 85 86 91 102 110 121 123 124 132 138 139 141 144 146
 302: 661 8 9 10 12 14 20 22 23 24 28 29 30 35 41 48 50 54 59 63 64 66 69 72 78 80 81 82 83 84 85 86 87 91 94 96 102 104 110 121 123 124 132 138 139 141 144 146 147
 303: 246 26 57 65 105 109 111 114 116
 304: 907 11 32 46 106 134
 305: 112 98 103
 306: 174 49 98 103
 307: 174 49 74 98 103
 308: 99 10 35 64 110
 309: 575 9 22 30 54 124
 310: 126 31 33 60 120 128
 311: 136 31 33 60 120 128 131
 312: 489 49 103
 313: 380 8 138
 314: 296 23 80
 315: 158 59 84 132
 316: 382 11 32
 317: 615 8 9 10 11 12 14 20 22 23 24 26 28 29 30 32 35 41 46 48 50 54 57 59 63 64 65 66 69 72 78 80 81 82 83 84 85 86 87 91 94 96 102 104 105 106 109 110 111 114 116 121 123 124 132 134 138 139 141 144 146 147
 318: 377 8 9 10 11 12 14 20 22 23 24 26 28 29 30 32 35 41 46 48 50 54 57 59 63 64 65 66 69 72 78 80 81 82 83 84 85 86 87 91 94 96 102 104 105 106 109 110 111 114 116 121 123 124 132 133 134 138 139 141 144 146 147
 319: 376 8 9 10 11 12 14 20 22 23 24 26 27 28 29 30 32 35 41 46 48 50 54 57 59 63 64 65 66 69 72 78 80 81 82 83 84 85 86 87 91 94 96 102 104 105 106 109 110 111 112 114 116 121 123 124 132 133 134 138 139 141 144 146 147
 320: 401 8 9 10 11 12 14 20 21 22 23 24 26 27 28 29 30 32 35 41 46 48 50 51 54 57 59 63 64 65 66 69 72 78 80 81 82 83 84 85 86 87 91 94 96 97 102 104 105 106 109 110 111 112 114 116 121 122 123 124 132 133 134 138 139 141 144 146 147
 321: 1 13 34 93
 322: 153 58 99 140
 323: 147 16 44 58 99 140
 324: 388 15 90
 325: 3 8 9 10 12 14 15 20 21 22 23 24 26 27 28 29 30 35 41 46 48 50 51 54 57 59 63 64 65 66 69 70 72 78 80 81 82 83 84 85 86 87 90 91 94 96 97 102 104 105 106 109 110 111 112 114 116 121 122 123 124 132 133 138 139 141 144 146 147
 326: 2 8 12 20 23 28 29 41 48 80 82 85 86 91 102 121 123 138 139 141 146
 327: 2 8 12 20 23 28 29 41 48 50 66 80 82 85 86 91 102 121 123 138 139 141 146
 328: 25 15 70 90 97 122
 329: 19 11 15 21 27 32 46 51 70 90 97 106 112 122 133 134
 330: 88 69 78 104
 331: 39 57 69 78 104 116
 332: 6 11 15 21 27 32 46 51 57 69 70 78 90 97 104 106 112 116 122 133 134
 333: 12 11 15 21 26 27 32 46 51 57 65 69 70 78 90 97 104 105 106 109 111 112 114 116 122 133 134
 334: 2 11 15 21 26 27 32 46 51 57 65 69 70 78 83 90 97 104 105 106 109 111 112 114 116 122 133 134 144
 335: 2 8 11 12 15 20 21 23 26 27 28 29 32 41 46 48 50 51 57 65 66 69 70 78 80 82 83 85 86 90 91 97 102 104 105 106 109 111 112 114 116 121 122 123 133 134 138 139 141 144 146
 336: 17 59 72 81 84 87 94 96 132 147
 337: 2 10 35 59 63 64 72 81 84 87 94 96 110 132 147
 338: 19 8 10 11 12 15 20 21 23 26 27 28 29 32 35 41 46 48 50 51 57 59 63 64 65 66 69 70 72 78 80 81 82 83 84 85 86 87 90 91 94 96 97 102 104 105 106 109 110 111 112 114 116 121 122 123 132 133 134 138 139 141 144 146 147
 339: 9 8 9 10 11 12 15 20 21 23 26 27 28 29 32 35 41 46 48 50 51 54 57 59 63 64 65 66 69 70 72 78 80 81 82 83 84 85 86 87 90 91 94 96 97 102 104 105 106 109 110 111 112 114 116 121 122 123 124 132 133 134 138 139 141 144 146 147
 340: 47 8 9 10 11 12 15 20 21 22 23 26 27 28 29 30 32 35 41 46 48 50 51 54 57 59 63 64 65 66 69 70 72 78 80 81 82 83 84 85 86 87 90 91 94 96 97 102 104 105 106 109 110 111 112 114 116 121 122 123 124 132 133 134 138 139 141 144 146 147
 341: 209 12 48 123 139
 342: 19 57 104
 343: 274 8 9 10 11 12 14 15 20 21 22 23 24 26 27 28 29 30 32 35 41 46 48 50 51 54 57 59 63 64 65 66 69 70 72 78 80 81 82 83 84 85 86 87 90 91 94 96 97 102 104 105 106 109 110 111 112 114 116 121 122 123 124 132 134 138 139 141 144 146 147
 344: 31 0 45 49 58 74 98 99 103 140 145
 345: 31 0 49 58 74 98 99 103 140
 346: 45 0 49 58 74 98 103
 347: 81 7 118
 348: 101 1 2 3 4 5 7 17 18 19 25 36 37 38 42 43 52 53 55 56 61 62 68 73 75 76 77 88 89 95 101 113 115 117 118 125 126 127 135 137 142
 349: 79 107 143
 350: 307 59 81 132
 351: 54 8 12 20 23 28 29 41 48 59 80 81 82 83 84 91 102 121 123 132 138 139 141 144 146
 352: 99 54 124
 353: 226 8 9 10 12 14 20 22 23 24 28 29 30 35 41 48 50 54 59 63 64 66 72 80 81 82 83 84 85 86 87 91 94 96 102 104 110 121 123 124 132 138 139 141 144 146 147
 354: 87 11 134
 355: 2 81 84 132
 356: 32 8 9 10 12 14 20 22 23 24 28 29 30 35 41 48 50 54 57 59 63 64 66 72 80 81 82 83 84 85 86 87 91 94 96 102 104 110 121 123 124 132 138 139 141 144 146 147
 357: 75 26 65 105 109 111 114 116
 358: 25 8 9 10 12 14 20 22 23 24 26 28 29 30 35 41 48 50 54 57 59 63 64 65 66 72 80 81 82 83 84 85 86 87 91 94 96 102 104 105 109 110 111 114 116 121 123 124 132 138 139 141 144 146 147
 359: 129 48 102 123
 360: 68 48 102 123 139
 361: 164 64 110
 362: 207 9 14 22 24 30 54 59 81 84 124 132
 363: 184 8 9 10 12 14 20 22 23 24 26 28 29 30 35 41 48 50 54 59 63 64 65 66 69 72 78 80 81 82 83 84 85 86 87 91 94 96 102 104 105 109 110 111 114 121 123 124 132 138 139 141 144 146 147
 364: 3 20 23 41 80
 365: 28 9 10 14 22 24 30 35 54 59 63 64 81 84 85 86 110 124 132
 366: 13 9 10 14 22 24 30 35 54 59 63 64 72 81 84 85 86 87 94 96 110 124 132 147
 367: 28 9 10 14 22 24 30 35 54 59 63 64 69 72 78 81 84 85 86 87 94 96 110 124 132 147
 368: 22 6 67 107 130 143
 369: 2 20 23 41 146
 370: 18 0 16 45 49 58 74 98 99 103 140 145
 371: 1 0 49 58 74 98 99 103 140 145
 372: 104 56 135
 373: 19 8 10 12 20 23 28 29 35 41 48 50 63 64 66 72 80 82 83 85 86 87 91 94 96 102 110 121 123 138 139 141 144 146 147
 374: 145 26 65 69 78 105 109 111 114
 375: 91 4 43 61
 376: 84 39 107 130 143
 377: 85 40 47 71 79 100 108 129
 378: 17 9 22 30 54 69 78 124
 379: 21 8 9 10 12 20 22 23 28 29 30 35 41 48 50 54 59 63 64 66 69 72 78 80 81 82 83 84 85 86 87 91 94 96 102 110 121 123 124 132 138 139 141 144 146 147
 380: 27 8 9 10 12 20 22 23 28 29 30 35 41 48 50 54 59 63 64 66 69 72 78 80 81 82 83 84 85 86 87 91 94 96 102 104 110 121 123 124 132 138 139 141 144 146 147
 381: 26 8 9 10 12 20 22 23 26 28 29 30 35 41 48 50 54 57 59 63 64 65 66 69 72 78 80 81 82 83 84 85 86 87 91 94 96 102 104 105 109 110 111 114 116 121 123 124 132 138 139 141 144 146 147
 382: 7 8 9 10 12 15 20 21 22 23 26 27 28 29 30 35 41 48 50 51 54 57 59 63 64 65 66 69 70 72 78 80 81 82 83 84 85 86 87 90 91 94 96 97 102 104 105 109 110 111 112 114 116 121 122 123 124 132 138 139 141 144 146 147
 383: 19 8 9 10 11 12 15 20 21 22 23 26 27 28 29 30 32 35 41 46 48 50 51 54 57 59 63 64 65 66 69 70 72 78 80 81 82 83 84 85 86 87 90 91 94 96 97 102 104 105 106 109 110 111 112 114 116 121 122 123 124 132 134 138 139 141 144 146 147
 384: 96 8 9 10 12 14 20 22 23 24 28 29 30 35 41 48 50 54 57 59 63 64 66 69 72 78 80 81 82 83 84 85 86 87 91 94 96 102 104 110 121 123 124 132 138 139 141 144 146 147
 385: 1 36 37 73 75 88 137
 386: 86 28 138
 387: 28 8 10 12 20 23 28 29 35 41 48 59 63 64 80 81 82 83 84 85 86 91 102 110 121 123 132 138 139 141 144 146
 388: 1 8 9 10 12 14 20 22 23 24 28 29 30 35 41 48 54 59 63 64 80 81 82 83 84 85 86 91 102 110 121 123 124 132 138 139 141 144 146
 389: 6 1 3 4 7 17 18 19 25 31 33 36 37 38 42 43 52 53 55 56 60 61 62 68 73 75 76 77 88 89 92 95 101 113 115 117 118 120 125 126 127 128 131 135 137 142
 390: 6 1 3 4 6 7 17 18 19 25 31 33 36 37 38 39 40 42 43 47 52 53 55 56 60 61 62 67 68 71 73 75 76 77 79 88 89 92 95 100 101 107 108 113 115 117 118 120 125 126 127 128 129 130 131 135 137 142 143
 391: 10 0 1 3 4 6 7 16 17 18 19 25 31 33 36 37 38 39 40 42 43 44 45 47 49 52 53 55 56 58 60 61 62 67 68 71 73 74 75 76 77 79 88 89 92 95 98 99 100 101 103 107 108 113 115 117 118 120 125 126 127 128 129 130 131 135 137 140 142 143 145
 392: 67 3 68
 393: 27 56 125 135
 394: 80 36 62 75 88 142
 395: 21 36 37 62 75 88 142
 396: 52 73 137
 397: 52 12 48 102 123
 398: 110 21 27 51 97 112 122
 399: 48 8 9 10 11 12 14 20 21 22 23 24 26 27 28 29 30 32 35 41 46 48 50 51 54 57 59 63 64 65 66 69 72 78 80 81 82 83 84 85 86 87 91 94 96 97 102 104 105 106 109 110 111 112 114 116 121 122 123 124 132 134 138 139 141 144 146 147
 400: 37 33 120 128 131
 401: 11 8 9 10 12 20 22 23 28 29 30 35 41 48 50 54 59 63 64 66 69 78 80 81 82 83 84 85 86 91 102 110 121 123 124 132 138 139 141 144 146
 402: 24 8 9 10 12 20 22 23 28 29 30 35 41 48 50 54 57 59 63 64 66 69 72 78 80 81 82 83 84 85 86 87 91 94 96 102 104 110 116 121 123 124 132 138 139 141 144 146 147
 403: 38 11 32 46 106 133 134
 404: 66 70 90
 405: 17 8 9 10 11 12 14 20 21 22 23 24 26 27 28 29 30 32 35 41 46 48 50 51 54 57 59 63 64 65 66 69 72 78 80 81 82 83 84 85 86 87 91 94 96 102 104 105 106 109 110 111 112 114 116 121 123 124 132 133 134 138 139 141 144 146 147
 406: 109 37 137
 407: 40 0 2 5 6 16 39 40 44 45 47 49 58 67 71 74 79 98 99 100 103 107 108 129 130 140 143 145
 408: 133 0 2 5 16 44 45 49 58 74 98 99 103 140 145
 409: 6 3 68 76 89
 410: 21 4 7 17 18 19 36 37 38 42 43 55 61 62 73 75 77 88 95 115 118 127 137 142
 411: 1 16 44 99 140
 412: 6 6 39 47 67 107 108 129 130 143
 413: 1 9 22 30 54 59 81 84 124 132
 414: 42 8 9 12 14 20 22 23 24 28 29 30 41 48 50 54 59 66 80 81 82 83 84 91 102 121 123 124 132 138 139 141 144 146
 415: 4 12 48 102 121 123 139
 416: 16 13 119 136
 417: 1 8 9 10 12 14 20 22 23 24 28 29 30 35 41 48 50 54 63 64 66 72 80 82 83 85 86 87 91 94 96 102 110 121 123 124 138 139 141 144 146 147
 418: 2 8 9 10 12 14 20 22 23 24 28 29 30 35 41 48 50 54 63 64 66 69 72 78 80 82 83 85 86 87 91 94 96 102 110 121 123 124 138 139 141 144 146 147
 419: 44 53 56
 420: 13 26 57 65 104 105 109 111 114 116
 421: 4 138 141
 422: 42 4 43 127
 423: 33 2 5 6 39 40 47 67 71 79 100 107 108 129 130 143
 424: 25 8 9 10 12 14 20 22 23 24 28 29 30 35 41 48 50 54 57 59 63 64 66 72 80 81 82 83 84 85 86 87 91 94 96 102 104 110 116 121 123 124 132 138 139 141 144 146 147
 425: 2 8 10 12 14 20 22 23 24 28 29 30 35 41 48 50 59 63 64 66 80 81 82 83 84 85 86 91 102 110 121 123 132 138 139 141 144 146
 426: 60 72 87 94 96 104 147
 427: 59 69 72 78 87 94 96 104 147
 428: 27 8 9 10 12 14 15 20 21 22 23 24 26 27 28 29 30 35 41 48 50 51 54 57 59 63 64 65 66 69 70 72 78 80 81 82 83 84 85 86 87 90 91 94 96 97 102 104 105 109 110 111 112 114 116 121 122 123 124 132 138 139 141 144 146 147
 429: 11 68 76
 430: 1 3 25 52 53 56 68 76 89 101 117 125 135
 431: 2 4 43 61 118 127
 432: 23 4 7 17 18 19 38 43 55 61 95 118 127
 433: 12 26 65 69 78 105 109 111 114 116
 434: 12 11 32 46 134
 435: 51 9 14 22 24 30 54 69 78 124
 436: 30 10 35 63 64 72 85 86 87 94 96 110 147
 437: 16 9 10 14 22 24 30 35 54 63 64 69 72 78 85 86 87 94 96 110 124 147
 438: 5 9 10 14 22 24 30 35 54 63 64 69 72 78 85 86 87 94 96 104 110 124 147
 439: 12 69 72 78 87 94 96 147
 440: 3 9 14 22 24 30 54 69 72 78 87 94 96 124 147
 441: 4 21 27 51 112
 442: 37 8 12 20 23 28 29 41 48 59 80 81 82 84 91 102 121 123 132 138 139 141 146
 443: 23 1 3 53 56 68 76 89 113 125 126 135
 444: 57 0 1 2 3 4 5 7 16 17 18 19 25 36 37 38 42 43 44 45 49 52 53 55 56 58 61 62 68 73 74 75 76 77 88 89 95 98 99 101 103 113 115 117 118 125 126 127 135 137 140 142 145
 445: 1 3 53 56 68 76 89 101 125 135
 446: 17 1 3 53 56 68 76 89 101 113 125 126 135
 447: 16 49 98
 448: 8 8 12 20 23 28 29 41 48 50 66 80 82 91 102 121 123 138 139 141 146
 449: 3 8 10 12 20 23 28 29 35 41 48 50 63 64 66 80 82 85 86 91 102 110 121 123 138 139 141 146
 450: 2 8 10 12 20 23 28 29 35 41 48 50 59 63 64 66 80 81 82 84 85 86 91 102 110 121 123 132 138 139 141 146
 451: 3 8 10 12 20 23 26 28 29 35 41 48 50 59 63 64 65 66 80 81 82 83 84 85 86 91 102 105 109 110 111 114 121 123 132 138 139 141 144 146
 452: 3 57 69 78 104
 453: 2 8 10 11 12 15 20 21 23 26 27 28 29 32 35 41 46 48 50 51 57 59 63 64 65 66 69 70 78 80 81 82 83 84 85 86 90 91 97 102 104 105 106 109 110 111 112 114 116 121 122 123 132 133 134 138 139 141 144 146
 454: 26 82 91
 455: 14 8 9 10 12 20 22 23 28 29 30 35 41 48 50 54 59 63 64 66 80 81 82 83 84 85 86 91 102 110 121 123 124 132 138 139 141 144 146
 456: 11 8 9 10 12 20 22 23 28 29 30 35 41 48 50 54 59 63 64 66 72 80 81 82 83 84 85 86 87 91 94 96 102 110 121 123 124 132 138 139 141 144 146 147
 457: 15 8 9 10 11 12 20 22 23 26 28 29 30 32 35 41 46 48 50 54 57 59 63 64 65 66 69 72 78 80 81 82 83 84 85 86 87 91 94 96 102 104 105 106 109 110 111 114 116 121 123 124 132 134 138 139 141 144 146 147
 458: 6 11 32 46 57 106 116 134
 459: 15 10 35 63 64 83 85 86 110 144
 460: 16 56 125
 461: 25 36 37 62 73 75 88 142
 462: 1 43 127
 463: 37 55 118
 464: 1 8 9 10 12 14 20 22 23 24 28 29 30 35 41 48 50 54 63 64 66 69 78 80 82 83 85 86 91 102 110 121 123 124 138 139 141 144 146
 465: 3 8 9 10 12 14 20 22 23 24 28 29 30 35 41 48 50 54 63 64 66 69 72 78 80 82 83 85 86 87 91 94 96 102 104 110 121 123 124 138 139 141 144 146 147
 466: 3 8 9 10 12 14 20 22 23 24 28 29 30 35 41 48 50 54 57 63 64 66 69 72 78 80 82 83 85 86 87 91 94 96 102 104 110 116 121 123 124 138 139 141 144 146 147
 467: 3 8 9 10 12 14 20 22 23 24 26 28 29 30 35 41 48 50 54 57 63 64 65 66 69 72 78 80 82 83 85 86 87 91 94 96 102 104 105 109 110 111 114 116 121 123 124 138 139 141 144 146 147
 468: 13 11 21 27 32 46 51 97 106 112 122 133 134
 469: 13 8 9 10 11 12 14 20 21 22 23 24 26 27 28 29 30 32 35 41 46 48 50 51 54 57 63 64 65 66 69 72 78 80 82 83 85 86 87 91 94 96 97 102 104 105 106 109 110 111 112 114 116 121 122 123 124 133 134 138 139 141 144 146 147
 470: 21 1 25 52 113 117 126
 471: 12 8 10 12 20 23 28 29 35 41 48 50 63 64 66 80 82 83 85 86 91 102 104 110 121 123 138 139 141 144 146
 472: 15 72 96 147
 473: 30 72 87 96 147
 474: 23 8 10 12 20 23 28 29 35 41 48 50 63 64 66 72 80 82 83 85 86 87 91 94 96 102 104 110 121 123 138 139 141 144 146 147
 475: 12 9 14 22 24 30 54 59 69 78 81 84 124 132
 476: 4 0 1 3 4 7 16 17 18 19 25 31 33 36 37 38 42 43 44 45 49 52 53 55 56 58 60 61 62 68 73 74 75 76 77 88 89 92 95 98 99 101 103 113 115 117 118 120 125 126 127 128 131 135 137 140 142 145
 477: 7 0 16 31 33 44 45 49 58 60 74 92 98 99 103 120 128 131 140 145
 478: 14 50 66 83 144
 479: 5 9 14 22 24 30 54 59 69 72 78 81 84 87 94 96 124 132 147
 480: 8 15 27 70 90 97 112 122
 481: 4 53 125 135
 482: 6 35 64 85 86 110
 483: 2 59 81 84
 484: 1 9 54 69 78 124
 485: 20 12 139
 486: 17 53 56 135
 487: 21 62 75
 488: 67 36 62 75
 489: 9 48 102
 490: 7 11 15 21 27 32 46 51 57 70 90 97 104 106 112 116 122 133 134
 491: 7 11 15 21 26 27 32 46 51 57 65 69 70 72 78 87 90 94 96 97 104 105 106 109 111 112 114 116 122 133 134 147
 492: 17 36 62 73 75 88 142
 493: 4 49 74
 494: 9 9 14 24 54 124
 495: 3 8 9 10 12 14 20 23 24 28 29 35 41 48 50 54 59 63 64 66 80 81 82 83 84 85 86 91 102 110 121 123 124 132 138 139 141 144 146
 496: 2 8 9 10 12 14 20 23 24 28 29 35 41 48 50 54 59 63 64 66 72 80 81 82 83 84 85 86 87 91 94 96 102 110 121 123 124 132 138 139 141 144 146 147
 497: 15 9 10 14 22 24 30 35 54 59 63 64 69 78 81 84 85 86 110 124 132
 498: 10 9 14 22 24 30 54 72 87 94 96 124 147
 499: 4 1 3 4 7 17 18 19 25 38 42 43 52 53 55 56 61 68 76 77 89 95 101 113 115 117 118 125 126 127 135
 500: 11 6 39 67 107 130 143
 501: 13 0 1 3 4 6 7 16 17 18 19 25 36 37 38 39 40 42 43 44 45 47 49 52 53 55 56 58 61 62 67 68 71 73 74 75 76 77 79 88 89 95 98 99 100 101 103 107 108 113 115 117 118 125 126 127 129 130 135 137 140 142 143 145
 502: 5 0 1 3 4 7 16 17 18 19 25 36 37 38 42 43 44 45 49 52 53 55 56 58 61 62 68 73 74 75 76 77 88 89 95 98 99 101 103 113 115 117 118 125 126 127 135 137 140 142 145
 503: 12 130 143
 504: 2 40 47 71 79 100 107 108 129 130 143
 505: 46 36 75
 506: 5 11 32 46 69 78 106 134
 507: 24 8 9 10 12 14 20 22 23 24 26 28 29 30 35 41 48 50 54 59 63 64 65 66 69 72 78 80 81 82 83 84 85 86 87 91 94 96 102 105 109 110 111 114 121 123 124 132 138 139 141 144 146 147
 508: 8 11 15 21 26 27 32 46 51 65 70 90 97 105 106 109 111 112 114 122 133 134
 509: 1 11 15 21 26 27 32 46 51 65 69 70 78 90 97 105 106 109 111 112 114 122 133 134
 510: 8 56 68
 511: 5 53 56 68 125
 512: 9 53 56 68 125 135
 513: 4 1 101 113 126
 514: 8 11 14 24 32 46 106 134
 515: 8 11 14 15 21 24 27 32 46 51 70 90 97 106 112 122 133 134
 516: 8 11 14 15 21 24 27 32 46 51 57 70 90 97 104 106 112 116 122 133 134
 517: 8 11 14 15 21 22 24 27 30 32 46 51 57 70 90 97 104 106 112 116 122 133 134
 518: 4 11 14 15 21 22 24 26 27 30 32 46 51 57 65 69 70 78 90 97 104 105 106 109 111 112 114 116 122 133 134
 519: 8 11 14 15 21 22 24 26 27 30 32 46 51 57 65 69 70 72 78 87 90 94 96 97 104 105 106 109 111 112 114 116 122 133 134 147
 520: 1 8 10 11 12 14 15 20 21 22 23 24 26 27 28 29 30 32 35 41 46 48 50 51 57 63 64 65 66 69 70 72 78 80 82 83 85 86 87 90 91 94 96 97 102 104 105 106 109 110 111 112 114 116 121 122 123 133 134 138 139 141 144 146 147
 521: 8 8 10 11 12 14 15 20 21 22 23 24 26 27 28 29 30 32 35 41 46 48 50 51 57 59 63 64 65 66 69 70 72 78 80 81 82 83 84 85 86 87 90 91 94 96 97 102 104 105 106 109 110 111 112 114 116 121 122 123 132 133 134 138 139 141 144 146 147
 522: 9 21 27 51 97 112 122 133
 523: 9 11 21 27 32 46 51 57 69 78 97 104 106 112 116 122 133 134
 524: 8 11 21 26 27 32 46 51 57 65 69 78 97 104 105 106 109 111 112 114 116 122 133 134
 525: 9 11 21 26 27 32 46 51 57 65 69 72 78 87 94 96 97 104 105 106 109 111 112 114 116 122 133 134 147
 526: 10 9 11 14 21 22 24 26 27 30 32 46 51 54 57 65 69 72 78 87 94 96 97 104 105 106 109 111 112 114 116 122 124 133 134 147
 527: 13 43 61
 528: 5 36 62 75 88 137 142
 529: 7 8 9 10 12 15 20 21 22 23 26 27 28 29 30 35 41 48 50 51 54 57 59 63 64 65 66 69 70 72 78 80 81 82 83 84 85 86 87 90 91 94 96 97 102 104 105 109 110 111 112 114 116 121 122 123 124 132 133 138 139 141 144 146 147
 530: 5 12 29 48 82 91 102 123 139
 531: 7 8 9 10 11 12 14 15 20 22 23 24 26 27 28 29 30 32 35 41 46 48 50 54 57 59 63 64 65 66 69 70 72 78 80 81 82 83 84 85 86 87 90 91 94 96 102 104 105 106 109 110 111 112 114 116 121 123 124 132 133 134 138 139 141 144 146 147
 532: 10 10 35 59 63 64 81 84 85 86 110 132
 533: 6 8 9 10 12 14 20 22 23 24 28 29 30 35 41 48 50 54 63 64 66 80 82 83 85 86 91 102 110 121 123 124 138 139 141 144 146
 nsplits: 534
 ntax: 148
UFBootSplit5:
 000: 1 8 9 10 11 12 20 22 23 26 28 29 30 32 35 41 46 48 50 54 57 59 63 64 65 66 69 72 78 80 81 82 83 84 85 86 87 91 94 96 102 104 105 106 109 110 111 114 116 121 123 124 132 133 134 138 139 141 144 146 147
 001: 1 8 9 10 11 12 20 22 23 28 29 30 32 35 41 46 48 50 54 57 59 63 64 66 69 72 78 80 81 82 83 84 85 86 87 91 94 96 102 104 106 110 116 121 123 124 132 134 138 139 141 144 146 147
 002: 1000 1 113
 003: 1 8 12 20 23 28 29 41 48 50 59 66 80 81 82 83 84 85 86 91 102 121 123 132 138 139 141 144 146
 004: 999 1 113 126
 005: 1 1 3 25 52 53 56 68 76 89 113 117 125 126 135
 006: 1 10 35 50 63 64 66 85 86 110
 007: 1 50 66 85 86
 008: 1000 52 117
 009: 999 25 52 117
 010: 1 16 44 45 58 74 98 99 140 145
 011: 957 25 52 101 117
 012: 975 1 25 52 101 113 117 126
 013: 1 36 62 73 75 88
 014: 1 26 57 65 69 72 78 87 94 96 104 105 109 111 114 116 147
 015: 925 3 76
 016: 1 0 49 98 103
 017: 990 3 68 76
 018: 1 29 91 121
 019: 1 8 10 11 12 20 23 26 28 29 32 35 41 46 48 50 57 59 63 64 65 66 69 78 80 81 82 83 84 85 86 91 102 104 105 106 109 110 111 114 116 121 123 132 133 134 138 139 141 144 146
 020: 905 53 125
 021: 1 8 10 11 12 20 23 26 28 29 32 35 41 46 48 50 59 63 64 65 66 80 81 82 83 84 85 86 91 102 105 106 109 110 111 114 121 123 132 133 134 138 139 141 144 146
 022: 863 53 56 125
 023: 1 8 10 12 20 23 26 28 29 35 41 48 50 59 63 64 65 66 80 81 82 83 84 85 86 91 102 105 109 110 111 114 121 123 132 133 138 139 141 144 146
 024: 988 53 56 125 135
 025: 992 3 53 56 68 76 125 135
 026: 1 9 10 14 22 24 30 35 54 63 64 72 85 86 87 94 96 110 124 147
 027: 1000 3 53 56 68 76 89 125 135
 028: 1000 1 3 25 52 53 56 68 76 89 101 113 117 125 126 135
 029: 1 8 12 20 23 28 29 41 48 50 59 66 80 81 82 84 91 102 121 123 132 138 139 141 146
 030: 1 0 74 98
 031: 928 36 88
 032: 1 25 52 101 117 126
 033: 928 36 75 88
 034: 1 94 96 147
 035: 990 36 62 75 88
 036: 1 1 52 113 117 126
 037: 1 40 71 79 100 107 130 143
 038: 833 37 73
 039: 1 8 9 10 11 12 14 20 22 23 24 26 28 29 30 32 35 41 46 48 50 54 59 63 64 65 66 69 72 78 80 81 82 83 84 85 86 87 91 94 96 102 104 105 106 109 110 111 114 121 123 124 132 133 134 138 139 141 144 146 147
 040: 939 37 73 137
 041: 921 36 37 62 73 75 88 137
 042: 1 8 9 10 11 12 14 15 20 21 22 23 24 26 28 29 30 32 35 41 46 48 50 51 54 57 59 63 64 65 66 69 70 72 78 80 81 82 83 84 85 86 87 90 91 94 96 97 102 104 105 106 109 110 111 114 116 121 122 123 124 132 134 138 139 141 144 146 147
 043: 1000 36 37 62 73 75 88 137 142
 044: 973 1 3 25 36 37 52 53 56 62 68 73 75 76 88 89 101 113 117 125 126 135 137 142
 045: 1 11 15 21 27 32 46 51 57 70 90 97 106 112 116 122 133 134
 046: 4 11 21 27 32 46 51 97 106 112 122 134
 047: 1 12 29 48 82 83 91 102 121 123 139 144
 048: 885 7 55
 049: 1 8 12 20 23 28 41 48 80 102 123 138 139 141 146
 050: 995 7 55 118
 051: 165 4 7 55 118
 052: 1 8 9 10 11 12 14 20 22 23 24 26 28 29 30 32 35 41 46 48 50 54 59 63 64 65 66 69 72 78 80 81 82 83 84 85 86 87 91 94 96 102 104 105 106 109 110 111 114 121 123 124 132 134 138 139 141 144 146 147
 053: 1 15 21 26 27 51 65 70 90 97 105 109 111 112 114 122 133
 054: 1 40 47 71 79 100 108
 055: 855 61 127
 056: 275 43 61 127
 057: 995 4 7 43 55 61 118 127
 058: 1 72 87 94 96
 059: 996 4 7 17 43 55 61 118 127
 060: 5 0 74 103
 061: 1 8 9 10 12 14 20 21 22 23 24 26 27 28 29 30 35 41 48 50 51 54 57 59 63 64 65 66 69 72 78 80 81 82 83 84 85 86 87 91 94 96 97 102 104 105 109 110 111 112 114 116 121 122 123 124 132 138 139 141 144 146 147
 062: 1000 18 38
 063: 996 4 7 17 18 38 43 55 61 118 127
 064: 1 39 107 130
 065: 2 36 62 75 88 137
 066: 1000 19 95
 067: 2 9 10 14 22 24 30 35 50 54 63 64 66 69 72 78 85 86 87 94 96 110 124 147
 068: 1 26 57 65 105 109 111 114
 069: 2 53 56 89 125 135
 070: 1000 77 115
 071: 1000 42 77 115
 072: 971 19 42 77 95 115
 073: 1000 4 7 17 18 19 38 42 43 55 61 77 95 115 118 127
 074: 1000 1 3 4 7 17 18 19 25 36 37 38 42 43 52 53 55 56 61 62 68 73 75 76 77 88 89 95 101 113 115 117 118 125 126 127 135 137 142
 075: 1 3 53 68 76 125
 076: 1 7 55 61 118
 077: 1000 6 67
 078: 1 4 43 61 118 127
 079: 1 8 10 11 12 15 20 21 23 26 27 28 29 32 35 41 46 48 50 51 57 63 64 65 66 69 70 72 78 80 82 83 85 86 87 90 91 94 96 97 102 104 105 106 109 110 111 112 114 116 121 122 123 133 134 138 139 141 144 146 147
 080: 1 26 65 109
 081: 1000 47 108
 082: 1 8 9 10 12 14 20 22 23 24 26 28 29 30 35 41 48 50 54 59 63 64 65 66 69 72 78 80 81 82 83 84 85 86 87 91 94 96 102 104 105 109 110 121 123 124 132 138 139 141 144 146 147
 083: 998 47 108 129
 084: 898 39 47 108 129
 085: 1 8 9 10 12 20 22 23 28 29 30 35 41 48 50 54 59 63 64 66 72 80 81 82 83 84 85 86 87 91 94 96 102 104 110 121 123 124 132 138 139 141 144 146 147
 086: 1 20 80 146
 087: 906 107 130
 088: 1 74 103
 089: 999 107 130 143
 090: 580 39 47 107 108 129 130 143
 091: 1 36 37 62 75 88 137 142
 092: 2 36 75 88 142
 093: 1000 40 100
 094: 2 36 88 142
 095: 3 88 142
 096: 1000 71 79
 097: 998 40 71 79 100
 098: 950 39 40 47 71 79 100 107 108 129 130 143
 099: 990 6 39 40 47 67 71 79 100 107 108 129 130 143
 100: 742 1 3 4 6 7 17 18 19 25 36 37 38 39 40 42 43 47 52 53 55 56 61 62 67 68 71 73 75 76 77 79 88 89 95 100 101 107 108 113 115 117 118 125 126 127 129 130 135 137 142 143
 101: 1 20 41 146
 102: 1 15 21 27 51 57 70 90 97 112 116 122
 103: 1000 2 5
 104: 841 1 2 3 4 5 6 7 17 18 19 25 36 37 38 39 40 42 43 47 52 53 55 56 61 62 67 68 71 73 75 76 77 79 88 89 95 100 101 107 108 113 115 117 118 125 126 127 129 130 135 137 142 143
 105: 6 8 10 12 20 23 28 29 35 41 48 50 59 63 64 66 72 80 81 82 83 84 85 86 87 91 94 96 102 104 110 121 123 132 138 139 141 144 146 147
 106: 1 39 129
 107: 529 8 28
 108: 2 12 123 139
 109: 990 8 28 138
 110: 1 36 62 75 142
 111: 998 8 28 138 141
 112: 1 8 10 12 14 20 22 23 24 28 29 30 35 41 48 50 59 63 64 66 80 81 82 83 84 85 86 91 102 110 121 123 132 138 139 141 144 146
 113: 5 50 59 66 81 84 132
 114: 993 20 146
 115: 1 11 26 32 46 57 65 104 105 106 109 111 114 116 134
 116: 2 9 10 14 22 24 30 35 54 57 63 64 69 72 78 85 86 87 94 96 104 110 116 124 147
 117: 696 23 41
 118: 2 8 12 20 23 26 28 29 41 48 50 65 66 80 82 83 91 102 105 109 111 114 121 123 138 139 141 144 146
 119: 995 23 41 80
 120: 984 20 23 41 80 146
 121: 1000 8 20 23 28 41 80 138 141 146
 122: 2 11 15 21 27 32 46 51 70 90 97 106 112 122 134
 123: 3 8 28 141
 124: 1 36 37 62 73 75 88
 125: 991 48 123
 126: 868 12 48 123
 127: 2 8 9 10 11 12 14 20 22 23 24 26 27 28 29 30 32 35 41 46 48 50 54 57 59 63 64 65 66 69 72 78 80 81 82 83 84 85 86 87 91 94 96 97 102 104 105 106 109 110 111 112 114 116 121 122 123 124 132 133 134 138 139 141 144 146 147
 128: 5 57 111 114 116
 129: 650 102 139
 130: 999 12 48 102 123 139
 131: 2 8 9 10 12 20 22 23 28 29 30 35 41 48 50 54 57 59 63 64 66 69 72 78 80 81 82 83 84 85 86 87 91 94 96 102 104 110 121 123 124 132 138 139 141 144 146 147
 132: 10 8 9 10 12 14 20 22 23 24 28 29 30 35 41 48 50 54 59 63 64 66 69 78 80 81 82 83 84 85 86 91 102 110 121 123 124 132 138 139 141 144 146
 133: 487 29 82
 134: 1 92 131
 135: 998 29 82 91
 136: 2 15 21 51 70 90
 137: 993 29 82 91 121
 138: 999 12 29 48 82 91 102 121 123 139
 139: 997 8 12 20 23 28 29 41 48 80 82 91 102 121 123 138 139 141 146
 140: 1 72 94
 141: 3 8 10 12 20 23 28 29 35 41 48 63 64 80 82 83 85 86 91 102 110 121 123 138 139 141 144 146
 142: 1000 83 144
 143: 930 8 12 20 23 28 29 41 48 80 82 83 91 102 121 123 138 139 141 144 146
 144: 2 0 49 103
 145: 3 8 9 10 12 14 20 22 23 24 26 28 29 30 35 41 48 50 54 59 63 64 65 66 69 72 78 80 81 82 83 84 85 86 87 91 94 96 102 104 105 109 110 111 114 116 121 123 124 132 138 139 141 144 146 147
 146: 1000 50 66
 147: 915 8 12 20 23 28 29 41 48 50 66 80 82 83 91 102 121 123 138 139 141 144 146
 148: 3 9 14 22 24 30 54 59 72 81 84 87 94 96 124 132 147
 149: 1 48 102 139
 150: 995 59 132
 151: 3 12 123
 152: 2 37 73 137 142
 153: 532 81 84
 154: 1000 59 81 84 132
 155: 115 8 12 20 23 28 29 41 48 50 59 66 80 81 82 83 84 91 102 121 123 132 138 139 141 144 146
 156: 7 14 24 59 81 84 132
 157: 4 4 7 17 19 42 43 55 61 77 95 115 118 127
 158: 908 10 63
 159: 4 4 7 19 42 43 55 61 77 95 115 118 127
 160: 3 10 35 59 63 64 72 81 84 85 86 87 94 96 110 132 147
 161: 528 35 64
 162: 4 9 50 54 66 124
 163: 1000 35 64 110
 164: 994 10 35 63 64 110
 165: 3 8 10 12 14 20 22 23 24 28 29 30 35 41 48 59 63 64 80 81 82 83 84 85 86 91 102 110 121 123 132 138 139 141 144 146
 166: 3 4 17 43 61 127
 167: 1000 85 86
 168: 986 10 35 63 64 85 86 110
 169: 710 8 10 12 20 23 28 29 35 41 48 50 59 63 64 66 80 81 82 83 84 85 86 91 102 110 121 123 132 138 139 141 144 146
 170: 2 8 9 10 11 12 14 15 20 21 22 23 24 26 27 28 29 30 32 35 41 46 48 50 51 54 57 59 63 64 65 66 69 70 72 78 80 81 82 83 84 85 86 87 90 91 94 96 97 102 104 105 109 110 111 112 114 116 121 122 123 124 132 133 134 138 139 141 144 146 147
 171: 6 8 23 28 41 80 138 141
 172: 982 72 87
 173: 1 29 82 91 102 121 139
 174: 969 72 87 94
 175: 2 35 63 64 110
 176: 2 0 16 44 45 49 58 74 99 103 140 145
 177: 999 96 147
 178: 1000 72 87 94 96 147
 179: 60 8 10 12 20 23 28 29 35 41 48 50 59 63 64 66 72 80 81 82 83 84 85 86 87 91 94 96 102 110 121 123 132 138 139 141 144 146 147
 180: 2 8 10 12 20 23 28 29 35 41 48 59 63 64 80 81 82 84 85 86 91 102 110 121 123 132 138 139 141 146
 181: 1 35 59 64 72 81 84 87 94 96 110 132 147
 182: 513 9 54
 183: 1 26 65 83 105 109 111 114 144
 184: 1000 9 54 124
 185: 1 11 15 21 27 32 46 51 57 70 72 87 90 94 96 97 104 106 112 116 122 133 134 147
 186: 1 8 9 10 11 12 14 20 21 22 23 24 27 28 29 30 32 35 41 46 48 50 51 54 57 63 64 66 69 72 78 80 82 83 85 86 87 91 94 96 97 102 104 106 110 112 116 121 122 123 124 133 134 138 139 141 144 146 147
 187: 1000 14 24
 188: 1 3 53 56 68 76 89 125
 189: 1 8 10 12 20 23 28 29 35 41 48 50 59 63 64 66 69 78 80 81 82 83 84 85 86 91 102 110 121 123 132 138 139 141 144 146
 190: 1000 22 30
 191: 394 14 22 24 30
 192: 914 9 14 22 24 30 54 124
 193: 768 8 9 10 12 14 20 22 23 24 28 29 30 35 41 48 50 54 59 63 64 66 72 80 81 82 83 84 85 86 87 91 94 96 102 110 121 123 124 132 138 139 141 144 146 147
 194: 2 8 20 23 28 41 80 83 138 141 144 146
 195: 3 16 44 45 49 58 74 98 99 103 140 145
 196: 1000 69 78
 197: 556 8 9 10 12 14 20 22 23 24 28 29 30 35 41 48 50 54 59 63 64 66 69 72 78 80 81 82 83 84 85 86 87 91 94 96 102 110 121 123 124 132 138 139 141 144 146 147
 198: 2 16 44 45 49 58 98 99 103 140 145
 199: 1 16 44 45 58 98 99 103 140 145
 200: 828 57 116
 201: 3 16 44 45 58 98 99 140 145
 202: 102 57 104 116
 203: 341 8 9 10 12 14 20 22 23 24 28 29 30 35 41 48 50 54 57 59 63 64 66 69 72 78 80 81 82 83 84 85 86 87 91 94 96 102 104 110 116 121 123 124 132 138 139 141 144 146 147
 204: 2 8 12 20 23 28 29 41 48 59 80 81 82 83 84 85 86 91 102 121 123 132 138 139 141 144 146
 205: 6 36 37 62 73 75 137
 206: 1000 26 65
 207: 5 37 62 73 75 137
 208: 998 26 65 105
 209: 5 37 62 73 137
 210: 1000 26 65 105 109
 211: 5 35 64 85 86 110
 212: 1 8 10 11 12 14 15 20 21 23 24 26 27 28 29 32 35 41 46 48 50 51 57 59 63 64 65 66 69 70 72 78 80 81 82 83 84 85 86 87 90 91 94 96 97 102 104 105 106 109 110 111 112 114 116 121 122 123 132 133 134 138 139 141 144 146 147
 213: 1000 111 114
 214: 995 26 65 105 109 111 114
 215: 916 8 9 10 12 14 20 22 23 24 26 28 29 30 35 41 48 50 54 57 59 63 64 65 66 69 72 78 80 81 82 83 84 85 86 87 91 94 96 102 104 105 109 110 111 114 116 121 123 124 132 138 139 141 144 146 147
 216: 1 26 59 65 81 84 105 109 111 114 132
 217: 2 11 32 46 57 69 78 104 106 116 133 134
 218: 535 15 70
 219: 1 8 9 10 12 20 23 28 29 35 41 48 50 54 59 63 64 66 72 80 81 82 83 84 85 86 87 91 94 96 102 110 121 123 124 132 138 139 141 144 146 147
 220: 1000 15 70 90
 221: 10 8 20 28 138 141 146
 222: 1 82 121
 223: 1000 21 51
 224: 15 8 9 10 12 14 20 22 23 24 26 28 29 30 35 41 48 50 54 59 63 64 65 66 72 80 81 82 83 84 85 86 87 91 94 96 102 105 109 110 111 114 121 123 124 132 138 139 141 144 146 147
 225: 2 34 93 136
 226: 1000 97 122
 227: 949 21 51 97 122
 228: 523 15 21 51 70 90 97 122
 229: 1 9 11 14 21 22 24 27 30 32 46 51 54 57 69 72 78 87 94 96 97 104 106 112 116 122 124 133 134 147
 230: 2 11 21 27 32 46 51 57 69 72 78 87 94 96 97 104 106 112 116 122 133 134 147
 231: 1000 27 112
 232: 579 15 21 27 51 70 90 97 112 122
 233: 1 57 69 72 78 87 94 96 104 116 147
 234: 276 15 21 27 51 70 90 97 112 122 133
 235: 261 8 9 10 12 14 15 20 21 22 23 24 26 27 28 29 30 35 41 48 50 51 54 57 59 63 64 65 66 69 70 72 78 80 81 82 83 84 85 86 87 90 91 94 96 97 102 104 105 109 110 111 112 114 116 121 122 123 124 132 133 138 139 141 144 146 147
 236: 2 8 9 10 11 12 15 20 21 22 23 27 28 29 30 32 35 41 46 48 50 51 54 57 59 63 64 66 69 70 72 78 80 81 82 83 84 85 86 87 90 91 94 96 97 102 104 106 110 112 116 121 122 123 124 132 133 134 138 139 141 144 146 147
 237: 2 8 9 10 11 12 15 20 21 22 23 27 28 29 30 32 35 41 46 48 50 51 54 57 63 64 66 69 70 72 78 80 82 83 85 86 87 90 91 94 96 97 102 104 106 110 112 116 121 122 123 124 133 134 138 139 141 144 146 147
 238: 2 8 10 11 12 15 20 21 23 27 28 29 32 35 41 46 48 50 51 57 63 64 66 69 70 72 78 80 82 83 85 86 87 90 91 94 96 97 102 104 106 110 112 116 121 122 123 133 134 138 139 141 144 146 147
 239: 532 32 134
 240: 1000 11 32 134
 241: 83 8 9 10 11 12 14 15 20 21 22 23 24 26 27 28 29 30 32 35 41 48 50 51 54 57 59 63 64 65 66 69 70 72 78 80 81 82 83 84 85 86 87 90 91 94 96 97 102 104 105 109 110 111 112 114 116 121 122 123 124 132 133 134 138 139 141 144 146 147
 242: 1 10 11 15 21 27 32 35 46 51 57 63 64 69 70 72 78 85 86 87 90 94 96 97 104 106 110 112 116 122 133 134 147
 243: 3 11 15 21 27 32 46 51 57 69 70 72 78 87 90 94 96 97 104 106 112 116 122 133 134 147
 244: 986 46 106
 245: 1000 8 9 10 11 12 14 15 20 21 22 23 24 26 27 28 29 30 32 35 41 46 48 50 51 54 57 59 63 64 65 66 69 70 72 78 80 81 82 83 84 85 86 87 90 91 94 96 97 102 104 105 106 109 110 111 112 114 116 121 122 123 124 132 133 134 138 139 141 144 146 147
 246: 2 8 10 12 20 23 28 29 35 41 48 50 63 64 66 80 82 83 91 102 110 121 123 138 139 141 144 146
 247: 4 10 35 50 63 64 66 110
 248: 999 13 119
 249: 3 8 12 20 23 28 29 41 48 80 82 83 85 86 91 102 121 123 138 139 141 144 146
 250: 3 83 85 86 144
 251: 1000 34 93
 252: 983 13 34 93 119
 253: 1 4 7 43 55 118
 254: 1000 13 34 93 119 136
 255: 1000 0 1 2 3 4 5 6 7 16 17 18 19 25 31 33 36 37 38 39 40 42 43 44 45 47 49 52 53 55 56 58 60 61 62 67 68 71 73 74 75 76 77 79 88 89 92 95 98 99 100 101 103 107 108 113 115 117 118 120 125 126 127 128 129 130 131 135 137 140 142 143 145
 256: 1 8 20 23 28 41 80 138 146
 257: 2 8 9 10 12 14 20 22 23 24 28 29 30 35 41 48 50 54 59 63 64 66 80 81 82 83 84 85 86 91 102 104 110 121 123 124 132 138 139 141 144 146
 258: 1000 31 60
 259: 1 6 40 67 71 79 100
 260: 3 28 141
 261: 1000 33 128
 262: 2 8 12 20 23 26 28 29 41 48 50 59 65 66 80 81 82 83 84 91 102 105 109 111 114 121 123 132 138 139 141 144 146
 263: 1000 33 120 128
 264: 3 12 48 102 121 123 139
 265: 836 33 92 120 128
 266: 4 11 14 15 21 22 24 27 30 32 46 51 57 69 70 72 78 87 90 94 96 97 104 106 112 116 122 133 134 147
 267: 867 33 92 120 128 131
 268: 1000 31 33 60 92 120 128 131
 269: 987 0 1 2 3 4 5 6 7 16 17 18 19 25 36 37 38 39 40 42 43 44 45 47 49 52 53 55 56 58 61 62 67 68 71 73 74 75 76 77 79 88 89 95 98 99 100 101 103 107 108 113 115 117 118 125 126 127 129 130 135 137 140 142 143 145
 270: 1000 0 16 44 45 49 58 74 98 99 103 140 145
 271: 5 11 14 15 21 22 24 27 30 32 46 51 57 69 70 78 90 97 104 106 112 116 122 133 134
 272: 1 8 9 10 12 14 20 22 23 24 26 28 29 30 35 41 48 50 54 57 59 63 64 65 66 69 72 78 80 81 82 83 84 85 86 87 91 94 96 102 104 105 109 110 111 114 121 123 124 132 138 139 141 144 146 147
 273: 983 16 44
 274: 4 87 96 147
 275: 4 8 12 20 23 28 29 41 48 50 66 80 82 83 85 86 91 102 121 123 138 139 141 144 146
 276: 999 45 145
 277: 817 16 44 45 145
 278: 2 7 17 55 118
 279: 4 23 41 80 146
 280: 1000 99 140
 281: 817 16 44 45 99 140 145
 282: 4 45 99 140 145
 283: 957 16 44 45 58 99 140 145
 284: 995 0 49 74 98 103
 285: 4 4 7 43 55 61 127
 286: 824 0 49 74 103
 287: 2 56 68 135
 288: 388 0 49 74
 289: 1 20 23 41 80 141 146
 290: 822 0 74
 291: 3 8 10 11 12 15 20 21 23 26 27 28 29 32 35 41 46 48 50 51 57 59 63 64 65 66 70 72 80 81 82 83 84 85 86 87 90 91 94 96 97 102 104 105 106 109 110 111 112 114 116 121 122 123 132 133 134 138 139 141 144 146 147
 292: 1 8 10 11 12 15 20 21 23 26 27 28 29 32 35 41 46 48 50 51 57 63 64 65 66 70 80 82 83 85 86 90 91 97 102 104 105 106 109 110 111 112 114 116 121 122 123 133 134 138 139 141 144 146
 293: 725 4 43
 294: 833 4 43 61 127
 295: 323 39 40 47 71 79 100 108 129
 296: 488 29 91
 297: 302 35 110
 298: 786 8 10 12 20 23 28 29 35 41 48 50 63 64 66 80 82 83 85 86 91 102 110 121 123 138 139 141 144 146
 299: 385 9 124
 300: 14 8 9 10 12 20 23 28 29 35 41 48 50 54 59 63 64 66 80 81 82 83 84 85 86 91 102 110 121 123 124 132 138 139 141 144 146
 301: 771 8 9 10 12 14 20 22 23 24 28 29 30 35 41 48 50 54 59 63 64 66 80 81 82 83 84 85 86 91 102 110 121 123 124 132 138 139 141 144 146
 302: 666 8 9 10 12 14 20 22 23 24 28 29 30 35 41 48 50 54 59 63 64 66 69 72 78 80 81 82 83 84 85 86 87 91 94 96 102 104 110 121 123 124 132 138 139 141 144 146 147
 303: 243 26 57 65 105 109 111 114 116
 304: 915 11 32 46 106 134
 305: 108 98 103
 306: 169 49 98 103
 307: 170 49 74 98 103
 308: 90 10 35 64 110
 309: 578 9 22 30 54 124
 310: 122 31 33 60 120 128
 311: 133 31 33 60 120 128 131
 312: 482 49 103
 313: 392 8 138
 314: 304 23 80
 315: 161 59 84 132
 316: 370 11 32
 317: 621 8 9 10 11 12 14 20 22 23 24 26 28 29 30 32 35 41 46 48 50 54 57 59 63 64 65 66 69 72 78 80 81 82 83 84 85 86 87 91 94 96 102 104 105 106 109 110 111 114 116 121 123 124 132 134 138 139 141 144 146 147
 318: 361 8 9 10 11 12 14 20 22 23 24 26 28 29 30 32 35 41 46 48 50 54 57 59 63 64 65 66 69 72 78 80 81 82 83 84 85 86 87 91 94 96 102 104 105 106 109 110 111 114 116 121 123 124 132 133 134 138 139 141 144 146 147
 319: 360 8 9 10 11 12 14 20 22 23 24 26 27 28 29 30 32 35 41 46 48 50 54 57 59 63 64 65 66 69 72 78 80 81 82 83 84 85 86 87 91 94 96 102 104 105 106 109 110 111 112 114 116 121 123 124 132 133 134 138 139 141 144 146 147
 320: 384 8 9 10 11 12 14 20 21 22 23 24 26 27 28 29 30 32 35 41 46 48 50 51 54 57 59 63 64 65 66 69 72 78 80 81 82 83 84 85 86 87 91 94 96 97 102 104 105 106 109 110 111 112 114 116 121 122 123 124 132 133 134 138 139 141 144 146 147
 321: 1 13 34 93
 322: 153 58 99 140
 323: 148 16 44 58 99 140
 324: 402 15 90
 325: 2 8 9 10 12 14 15 20 21 22 23 24 26 27 28 29 30 35 41 46 48 50 51 54 57 59 63 64 65 66 69 70 72 78 80 81 82 83 84 85 86 87 90 91 94 96 97 102 104 105 106 109 110 111 112 114 116 121 122 123 124 132 133 138 139 141 144 146 147
 326: 2 8 12 20 23 28 29 41 48 80 82 85 86 91 102 121 123 138 139 141 146
 327: 2 8 12 20 23 28 29 41 48 50 66 80 82 85 86 91 102 121 123 138 139 141 146
 328: 23 15 70 90 97 122
 329: 18 11 15 21 27 32 46 51 70 90 97 106 112 122 133 134
 330: 88 69 78 104
 331: 38 57 69 78 104 116
 332: 6 11 15 21 27 32 46 51 57 69 70 78 90 97 104 106 112 116 122 133 134
 333: 12 11 15 21 26 27 32 46 51 57 65 69 70 78 90 97 104 105 106 109 111 112 114 116 122 133 134
 334: 2 11 15 21 26 27 32 46 51 57 65 69 70 78 83 90 97 104 105 106 109 111 112 114 116 122 133 134 144
 335: 2 8 11 12 15 20 21 23 26 27 28 29 32 41 46 48 50 51 57 65 66 69 70 78 80 82 83 85 86 90 91 97 102 104 105 106 109 111 112 114 116 121 122 123 133 134 138 139 141 144 146
 336: 15 59 72 81 84 87 94 96 132 147
 337: 2 10 35 59 63 64 72 81 84 87 94 96 110 132 147
 338: 18 8 10 11 12 15 20 21 23 26 27 28 29 32 35 41 46 48 50 51 57 59 63 64 65 66 69 70 72 78 80 81 82 83 84 85 86 87 90 91 94 96 97 102 104 105 106 109 110 111 112 114 116 121 122 123 132 133 134 138 139 141 144 146 147
 339: 8 8 9 10 11 12 15 20 21 23 26 27 28 29 32 35 41 46 48 50 51 54 57 59 63 64 65 66 69 70 72 78 80 81 82 83 84 85 86 87 90 91 94 96 97 102 104 105 106 109 110 111 112 114 116 121 122 123 124 132 133 134 138 139 141 144 146 147
 340: 46 8 9 10 11 12 15 20 21 22 23 26 27 28 29 30 32 35 41 46 48 50 51 54 57 59 63 64 65 66 69 70 72 78 80 81 82 83 84 85 86 87 90 91 94 96 97 102 104 105 106 109 110 111 112 114 116 121 122 123 124 132 133 134 138 139 141 144 146 147
 341: 213 12 48 123 139
 342: 17 57 104
 343: 293 8 9 10 11 12 14 15 20 21 22 23 24 26 27 28 29 30 32 35 41 46 48 50 51 54 57 59 63 64 65 66 69 70 72 78 80 81 82 83 84 85 86 87 90 91 94 96 97 102 104 105 106 109 110 111 112 114 116 121 122 123 124 132 134 138 139 141 144 146 147
 344: 30 0 45 49 58 74 98 99 103 140 145
 345: 30 0 49 58 74 98 99 103 140
 346: 43 0 49 58 74 98 103
 347: 80 7 118
 348: 108 1 2 3 4 5 7 17 18 19 25 36 37 38 42 43 52 53 55 56 61 62 68 73 75 76 77 88 89 95 101 113 115 117 118 125 126 127 135 137 142
 349: 82 107 143
 350: 307 59 81 132
 351: 53 8 12 20 23 28 29 41 48 59 80 81 82 83 84 91 102 121 123 132 138 139 141 144 146
 352: 102 54 124
 353: 226 8 9 10 12 14 20 22 23 24 28 29 30 35 41 48 50 54 59 63 64 66 72 80 81 82 83 84 85 86 87 91 94 96 102 104 110 121 123 124 132 138 139 141 144 146 147
 354: 98 11 134
 355: 2 81 84 132
 356: 31 8 9 10 12 14 20 22 23 24 28 29 30 35 41 48 50 54 57 59 63 64 66 72 80 81 82 83 84 85 86 87 91 94 96 102 104 110 121 123 124 132 138 139 141 144 146 147
 357: 89 26 65 105 109 111 114 116
 358: 26 8 9 10 12 14 20 22 23 24 26 28 29 30 35 41 48 50 54 57 59 63 64 65 66 72 80 81 82 83 84 85 86 87 91 94 96 102 104 105 109 110 111 114 116 121 123 124 132 138 139 141 144 146 147
 359: 126 48 102 123
 360: 66 48 102 123 139
 361: 170 64 110
 362: 209 9 14 22 24 30 54 59 81 84 124 132
 363: 176 8 9 10 12 14 20 22 23 24 26 28 29 30 35 41 48 50 54 59 63 64 65 66 69 72 78 80 81 82 83 84 85 86 87 91 94 96 102 104 105 109 110 111 114 121 123 124 132 138 139 141 144 146 147
 364: 3 20 23 41 80
 365: 27 9 10 14 22 24 30 35 54 59 63 64 81 84 85 86 110 124 132
 366: 12 9 10 14 22 24 30 35 54 59 63 64 72 81 84 85 86 87 94 96 110 124 132 147
 367: 26 9 10 14 22 24 30 35 54 59 63 64 69 72 78 81 84 85 86 87 94 96 110 124 132 147
 368: 26 6 67 107 130 143
 369: 1 20 23 41 146
 370: 17 0 16 45 49 58 74 98 99 103 140 145
 371: 1 0 49 58 74 98 99 103 140 145
 372: 100 56 135
 373: 16 8 10 12 20 23 28 29 35 41 48 50 63 64 66 72 80 82 83 85 86 87 91 94 96 102 110 121 123 138 139 141 144 146 147
 374: 141 26 65 69 78 105 109 111 114
 375: 92 4 43 61
 376: 95 39 107 130 143
 377: 94 40 47 71 79 100 108 129
 378: 16 9 22 30 54 69 78 124
 379: 20 8 9 10 12 20 22 23 28 29 30 35 41 48 50 54 59 63 64 66 69 72 78 80 81 82 83 84 85 86 87 91 94 96 102 110 121 123 124 132 138 139 141 144 146 147
 380: 26 8 9 10 12 20 22 23 28 29 30 35 41 48 50 54 59 63 64 66 69 72 78 80 81 82 83 84 85 86 87 91 94 96 102 104 110 121 123 124 132 138 139 141 144 146 147
 381: 25 8 9 10 12 20 22 23 26 28 29 30 35 41 48 50 54 57 59 63 64 65 66 69 72 78 80 81 82 83 84 85 86 87 91 94 96 102 104 105 109 110 111 114 116 121 123 124 132 138 139 141 144 146 147
 382: 7 8 9 10 12 15 20 21 22 23 26 27 28 29 30 35 41 48 50 51 54 57 59 63 64 65 66 69 70 72 78 80 81 82 83 84 85 86 87 90 91 94 96 97 102 104 105 109 110 111 112 114 116 121 122 123 124 132 138 139 141 144 146 147
 383: 18 8 9 10 11 12 15 20 21 22 23 26 27 28 29 30 32 35 41 46 48 50 51 54 57 59 63 64 65 66 69 70 72 78 80 81 82 83 84 85 86 87 90 91 94 96 97 102 104 105 106 109 110 111 112 114 116 121 122 123 124 132 134 138 139 141 144 146 147
 384: 2 20 23 80 146
 385: 106 8 9 10 12 14 20 22 23 24 28 29 30 35 41 48 50 54 57 59 63 64 66 69 72 78 80 81 82 83 84 85 86 87 91 94 96 102 104 110 121 123 124 132 138 139 141 144 146 147
 386: 10 0 1 2 3 4 5 6 7 16 17 18 19 25 36 37 38 39 42 43 44 45 47 49 52 53 55 56 58 61 62 67 68 73 74 75 76 77 88 89 95 98 99 101 103 107 108 113 115 117 118 125 126 127 129 130 135 137 140 142 143 145
 387: 5 0 1 2 3 4 5 6 7 16 17 18 19 25 36 37 38 42 43 44 45 49 52 53 55 56 58 61 62 67 68 73 74 75 76 77 88 89 95 98 99 101 103 107 113 115 117 118 125 126 127 130 135 137 140 142 143 145
 388: 5 0 1 2 3 4 5 6 7 16 17 18 19 25 36 37 38 42 43 44 45 49 52 53 55 56 58 61 62 67 68 73 74 75 76 77 88 89 95 98 99 101 103 113 115 117 118 125 126 127 135 137 140 142 145
 389: 61 0 1 2 3 4 5 7 16 17 18 19 25 36 37 38 42 43 44 45 49 52 53 55 56 58 61 62 68 73 74 75 76 77 88 89 95 98 99 101 103 113 115 117 118 125 126 127 135 137 140 142 145
 390: 134 0 2 5 16 44 45 49 58 74 98 99 103 140 145
 391: 28 8 10 12 20 23 28 29 35 41 48 59 63 64 80 81 82 83 84 85 86 91 102 110 121 123 132 138 139 141 144 146
 392: 1 8 9 10 12 14 20 22 23 24 28 29 30 35 41 48 54 59 63 64 80 81 82 83 84 85 86 91 102 110 121 123 124 132 138 139 141 144 146
 393: 5 1 3 4 7 17 18 19 25 31 33 36 37 38 42 43 52 53 55 56 60 61 62 68 73 75 76 77 88 89 92 95 101 113 115 117 118 120 125 126 127 128 131 135 137 142
 394: 5 1 3 4 6 7 17 18 19 25 31 33 36 37 38 39 40 42 43 47 52 53 55 56 60 61 62 67 68 71 73 75 76 77 79 88 89 92 95 100 101 107 108 113 115 117 118 120 125 126 127 128 129 130 131 135 137 142 143
 395: 10 0 1 3 4 6 7 16 17 18 19 25 31 33 36 37 38 39 40 42 43 44 45 47 49 52 53 55 56 58 60 61 62 67 68 71 73 74 75 76 77 79 88 89 92 95 98 99 100 101 103 107 108 113 115 117 118 120 125 126 127 128 129 130 131 135 137 140 142 143 145
 396: 66 3 68
 397: 26 56 125 135
 398: 77 36 62 75 88 142
 399: 21 36 37 62 75 88 142
 400: 52 73 137
 401: 51 12 48 102 123
 402: 112 21 27 51 97 112 122
 403: 46 8 9 10 11 12 14 20 21 22 23 24 26 27 28 29 30 32 35 41 46 48 50 51 54 57 59 63 64 65 66 69 72 78 80 81 82 83 84 85 86 87 91 94 96 97 102 104 105 106 109 110 111 112 114 116 121 122 123 124 132 134 138 139 141 144 146 147
 404: 41 33 120 128 131
 405: 10 8 9 10 12 20 22 23 28 29 30 35 41 48 50 54 59 63 64 66 69 78 80 81 82 83 84 85 86 91 102 110 121 123 124 132 138 139 141 144 146
 406: 23 8 9 10 12 20 22 23 28 29 30 35 41 48 50 54 57 59 63 64 66 69 72 78 80 81 82 83 84 85 86 87 91 94 96 102 104 110 116 121 123 124 132 138 139 141 144 146 147
 407: 23 1 3 53 56 68 76 89 113 125 126 135
 408: 17 8 9 10 11 12 14 20 21 22 23 24 26 27 28 29 30 32 35 41 46 48 50 51 54 57 59 63 64 65 66 69 72 78 80 81 82 83 84 85 86 87 91 94 96 102 104 105 106 109 110 111 112 114 116 121 123 124 132 133 134 138 139 141 144 146 147
 409: 105 37 137
 410: 42 0 2 5 6 16 39 40 44 45 47 49 58 67 71 74 79 98 99 100 103 107 108 129 130 140 143 145
 411: 6 3 68 76 89
 412: 23 4 7 17 18 19 36 37 38 42 43 55 61 62 73 75 77 88 95 115 118 127 137 142
 413: 1 16 44 99 140
 414: 9 6 39 47 67 107 108 129 130 143
 415: 79 28 138
 416: 1 9 22 30 54 59 81 84 124 132
 417: 42 8 9 12 14 20 22 23 24 28 29 30 41 48 50 54 59 66 80 81 82 83 84 91 102 121 123 124 132 138 139 141 144 146
 418: 13 8 12 20 23 28 29 41 48 50 66 80 82 91 102 121 123 138 139 141 146
 419: 63 70 90
 420: 1 8 9 10 12 14 20 22 23 24 28 29 30 35 41 48 50 54 63 64 66 72 80 82 83 85 86 87 91 94 96 102 110 121 123 124 138 139 141 144 146 147
 421: 2 8 9 10 12 14 20 22 23 24 28 29 30 35 41 48 50 54 63 64 66 69 72 78 80 82 83 85 86 87 91 94 96 102 110 121 123 124 138 139 141 144 146 147
 422: 49 53 56
 423: 15 26 57 65 104 105 109 111 114 116
 424: 4 138 141
 425: 41 4 43 127
 426: 35 2 5 6 39 40 47 67 71 79 100 107 108 129 130 143
 427: 12 130 143
 428: 12 6 39 67 107 130 143
 429: 24 8 9 10 12 14 20 22 23 24 28 29 30 35 41 48 50 54 57 59 63 64 66 72 80 81 82 83 84 85 86 87 91 94 96 102 104 110 116 121 123 124 132 138 139 141 144 146 147
 430: 15 13 119 136
 431: 1 81 132
 432: 59 72 87 94 96 104 147
 433: 58 69 72 78 87 94 96 104 147
 434: 30 8 9 10 12 14 15 20 21 22 23 24 26 27 28 29 30 35 41 48 50 51 54 57 59 63 64 65 66 69 70 72 78 80 81 82 83 84 85 86 87 90 91 94 96 97 102 104 105 109 110 111 112 114 116 121 122 123 124 132 138 139 141 144 146 147
 435: 19 56 125
 436: 29 4 7 17 18 19 38 43 55 61 95 118 127
 437: 12 26 65 69 78 105 109 111 114 116
 438: 24 53 56 135
 439: 3 27 97 112 122
 440: 12 11 32 46 134
 441: 45 9 14 22 24 30 54 69 78 124
 442: 29 10 35 63 64 72 85 86 87 94 96 110 147
 443: 15 9 10 14 22 24 30 35 54 63 64 69 72 78 85 86 87 94 96 110 124 147
 444: 5 9 10 14 22 24 30 35 54 63 64 69 72 78 85 86 87 94 96 104 110 124 147
 445: 9 68 76
 446: 10 69 72 78 87 94 96 147
 447: 3 9 14 22 24 30 54 69 72 78 87 94 96 124 147
 448: 4 21 27 51 112
 449: 35 8 12 20 23 28 29 41 48 59 80 81 82 84 91 102 121 123 132 138 139 141 146
 450: 1 3 53 56 68 76 89 101 125 135
 451: 17 1 3 53 56 68 76 89 101 113 125 126 135
 452: 16 49 98
 453: 4 8 10 12 20 23 28 29 35 41 48 50 63 64 66 80 82 85 86 91 102 110 121 123 138 139 141 146
 454: 2 8 10 12 20 23 28 29 35 41 48 50 59 63 64 66 80 81 82 84 85 86 91 102 110 121 123 132 138 139 141 146
 455: 3 8 10 12 20 23 26 28 29 35 41 48 50 59 63 64 65 66 80 81 82 83 84 85 86 91 102 105 109 110 111 114 121 123 132 138 139 141 144 146
 456: 3 57 69 78 104
 457: 2 8 10 11 12 15 20 21 23 26 27 28 29 32 35 41 46 48 50 51 57 59 63 64 65 66 69 70 78 80 81 82 83 84 85 86 90 91 97 102 104 105 106 109 110 111 112 114 116 121 122 123 132 133 134 138 139 141 144 146
 458: 25 82 91
 459: 14 8 9 10 12 20 22 23 28 29 30 35 41 48 50 54 59 63 64 66 80 81 82 83 84 85 86 91 102 110 121 123 124 132 138 139 141 144 146
 460: 11 8 9 10 12 20 22 23 28 29 30 35 41 48 50 54 59 63 64 66 72 80 81 82 83 84 85 86 87 91 94 96 102 110 121 123 124 132 138 139 141 144 146 147
 461: 14 8 9 10 11 12 20 22 23 26 28 29 30 32 35 41 46 48 50 54 57 59 63 64 65 66 69 72 78 80 81 82 83 84 85 86 87 91 94 96 102 104 105 106 109 110 111 114 116 121 123 124 132 134 138 139 141 144 146 147
 462: 6 11 32 46 57 106 116 134
 463: 14 10 35 63 64 83 85 86 110 144
 464: 24 36 37 62 73 75 88 142
 465: 1 43 127
 466: 35 55 118
 467: 1 8 9 10 12 14 20 22 23 24 28 29 30 35 41 48 50 54 63 64 66 69 78 80 82 83 85 86 91 102 110 121 123 124 138 139 141 144 146
 468: 3 8 9 10 12 14 20 22 23 24 28 29 30 35 41 48 50 54 63 64 66 69 72 78 80 82 83 85 86 87 91 94 96 102 104 110 121 123 124 138 139 141 144 146 147
 469: 3 8 9 10 12 14 20 22 23 24 28 29 30 35 41 48 50 54 57 63 64 66 69 72 78 80 82 83 85 86 87 91 94 96 102 104 110 116 121 123 124 138 139 141 144 146 147
 470: 3 8 9 10 12 14 20 22 23 24 26 28 29 30 35 41 48 50 54 57 63 64 65 66 69 72 78 80 82 83 85 86 87 91 94 96 102 104 105 109 110 111 114 116 121 123 124 138 139 141 144 146 147
 471: 35 11 32 46 106 133 134
 472: 13 11 21 27 32 46 51 97 106 112 122 133 134
 473: 13 8 9 10 11 12 14 20 21 22 23 24 26 27 28 29 30 32 35 41 46 48 50 51 54 57 63 64 65 66 69 72 78 80 82 83 85 86 87 91 94 96 97 102 104 105 106 109 110 111 112 114 116 121 122 123 124 133 134 138 139 141 144 146 147
 474: 22 1 25 52 113 117 126
 475: 5 0 1 3 4 7 16 17 18 19 25 31 33 36 37 38 42 43 44 45 49 52 53 55 56 58 60 61 62 68 73 74 75 76 77 88 89 92 95 98 99 101 103 113 115 117 118 120 125 126 127 128 131 135 137 140 142 145
 476: 8 0 16 31 33 44 45 49 58 60 74 92 98 99 103 120 128 131 140 145
 477: 13 50 66 83 144
 478: 3 9 14 22 24 30 54 59 69 72 78 81 84 87 94 96 124 132 147
 479: 5 15 27 70 90 97 112 122
 480: 4 53 125 135
 481: 2 0 1 2 3 4 5 6 7 16 17 18 19 25 36 37 38 39 42 43 44 45 47 49 52 53 55 56 58 61 62 67 68 71 73 74 75 76 77 79 88 89 95 98 99 101 103 107 108 113 115 117 118 125 126 127 129 130 135 137 140 142 143 145
 482: 2 59 81 84
 483: 1 9 54 69 78 124
 484: 20 12 139
 485: 29 72 87 96 147
 486: 21 62 75
 487: 65 36 62 75
 488: 9 48 102
 489: 7 11 15 21 27 32 46 51 57 70 90 97 104 106 112 116 122 133 134
 490: 7 11 15 21 26 27 32 46 51 57 65 69 70 72 78 87 90 94 96 97 104 105 106 109 111 112 114 116 122 133 134 147
 491: 16 36 62 73 75 88 142
 492: 4 49 74
 493: 9 9 14 24 54 124
 494: 3 8 9 10 12 14 20 23 24 28 29 35 41 48 50 54 59 63 64 66 80 81 82 83 84 85 86 91 102 110 121 123 124 132 138 139 141 144 146
 495: 2 8 9 10 12 14 20 23 24 28 29 35 41 48 50 54 59 63 64 66 72 80 81 82 83 84 85 86 87 91 94 96 102 110 121 123 124 132 138 139 141 144 146 147
 496: 11 8 10 12 20 23 28 29 35 41 48 50 63 64 66 80 82 83 85 86 91 102 104 110 121 123 138 139 141 144 146
 497: 14 72 96 147
 498: 22 8 10 12 20 23 28 29 35 41 48 50 63 64 66 72 80 82 83 85 86 87 91 94 96 102 104 110 121 123 138 139 141 144 146 147
 499: 11 9 14 22 24 30 54 59 69 78 81 84 124 132
 500: 14 9 10 14 22 24 30 35 54 59 63 64 69 78 81 84 85 86 110 124 132
 501: 9 9 14 22 24 30 54 72 87 94 96 124 147
 502: 4 1 3 4 7 17 18 19 25 38 42 43 52 53 55 56 61 68 76 77 89 95 101 113 115 117 118 125 126 127 135
 503: 11 0 1 3 4 6 7 16 17 18 19 25 36 37 38 39 40 42 43 44 45 47 49 52 53 55 56 58 61 62 67 68 71 73 74 75 76 77 79 88 89 95 98 99 100 101 103 107 108 113 115 117 118 125 126 127 129 130 135 137 140 142 143 145
 504: 6 0 1 3 4 7 16 17 18 19 25 36 37 38 42 43 44 45 49 52 53 55 56 58 61 62 68 73 74 75 76 77 88 89 95 98 99 101 103 113 115 117 118 125 126 127 135 137 140 142 145
 505: 1 40 47 71 79 100 107 108 129 130 143
 506: 44 36 75
 507: 5 11 32 46 69 78 106 134
 508: 29 8 9 10 12 14 20 22 23 24 26 28 29 30 35 41 48 50 54 59 63 64 65 66 69 72 78 80 81 82 83 84 85 86 87 91 94 96 102 105 109 110 111 114 121 123 124 132 138 139 141 144 146 147
 509: 7 11 15 21 26 27 32 46 51 65 70 90 97 105 106 109 111 112 114 122 133 134
 510: 1 11 15 21 26 27 32 46 51 65 69 70 78 90 97 105 106 109 111 112 114 122 133 134
 511: 10 56 68
 512: 8 53 56 68 125
 513: 10 53 56 68 125 135
 514: 4 1 101 113 126
 515: 8 11 14 24 32 46 106 134
 516: 8 11 14 15 21 24 27 32 46 51 70 90 97 106 112 122 133 134
 517: 8 11 14 15 21 24 27 32 46 51 57 70 90 97 104 106 112 116 122 133 134
 518: 8 11 14 15 21 22 24 27 30 32 46 51 57 70 90 97 104 106 112 116 122 133 134
 519: 4 11 14 15 21 22 24 26 27 30 32 46 51 57 65 69 70 78 90 97 104 105 106 109 111 112 114 116 122 133 134
 520: 8 11 14 15 21 22 24 26 27 30 32 46 51 57 65 69 70 72 78 87 90 94 96 97 104 105 106 109 111 112 114 116 122 133 134 147
 521: 1 8 10 11 12 14 15 20 21 22 23 24 26 27 28 29 30 32 35 41 46 48 50 51 57 63 64 65 66 69 70 72 78 80 82 83 85 86 87 90 91 94 96 97 102 104 105 106 109 110 111 112 114 116 121 122 123 133 134 138 139 141 144 146 147
 522: 8 8 10 11 12 14 15 20 21 22 23 24 26 27 28 29 30 32 35 41 46 48 50 51 57 59 63 64 65 66 69 70 72 78 80 81 82 83 84 85 86 87 90 91 94 96 97 102 104 105 106 109 110 111 112 114 116 121 122 123 132 133 134 138 139 141 144 146 147
 523: 9 21 27 51 97 112 122 133
 524: 9 11 21 27 32 46 51 57 69 78 97 104 106 112 116 122 133 134
 525: 8 11 21 26 27 32 46 51 57 65 69 78 97 104 105 106 109 111 112 114 116 122 133 134
 526: 9 11 21 26 27 32 46 51 57 65 69 72 78 87 94 96 97 104 105 106 109 111 112 114 116 122 133 134 147
 527: 10 9 11 14 21 22 24 26 27 30 32 46 51 54 57 65 69 72 78 87 94 96 97 104 105 106 109 111 112 114 116 122 124 133 134 147
 528: 11 43 61
 529: 5 36 62 75 88 137 142
 530: 7 8 9 10 12 15 20 21 22 23 26 27 28 29 30 35 41 48 50 51 54 57 59 63 64 65 66 69 70 72 78 80 81 82 83 84 85 86 87 90 91 94 96 97 102 104 105 109 110 111 112 114 116 121 122 123 124 132 133 138 139 141 144 146 147
 531: 4 12 29 48 82 91 102 123 139
 532: 7 8 9 10 11 12 14 15 20 22 23 24 26 27 28 29 30 32 35 41 46 48 50 54 57 59 63 64 65 66 69 70 72 78 80 81 82 83 84 85 86 87 90 91 94 96 102 104 105 106 109 110 111 112 114 116 121 123 124 132 133 134 138 139 141 144 146 147
 533: 9 10 35 59 63 64 81 84 85 86 110 132
 534: 5 8 9 10 12 14 20 22 23 24 28 29 30 35 41 48 50 54 63 64 66 80 82 83 85 86 91 102 110 121 123 124 138 139 141 144 146
 535: 1 105 109
 536: 3 11 15 21 26 27 32 46 51 57 65 70 90 97 105 106 109 111 112 114 116 122 133 134
 537: 10 11 15 21 26 27 32 46 51 57 65 70 90 97 104 105 106 109 111 112 114 116 122 133 134
 538: 1 8 11 12 15 20 21 23 26 27 28 29 32 41 46 48 50 51 57 65 66 70 80 82 83 90 91 97 102 104 105 106 109 111 112 114 116 121 122 123 133 134 138 139 141 144 146
 nsplits: 539
 ntax: 148
boot_consense_logl: -11813.55882
contree: (0:0.0065829564,((((((((((((1:0.0000025259,113:0.0000025259)100:0.04188414449,126:0.0416269477)100:0.09243786331,((25:0.0339974522,(52:0.0044794535,117:0.0000025259)100:0.0228410753)100:0.09409971792,101:0.1910909594)96:0.03629618594)98:0.04809700957,((((((3:0.0000000000,162:0.0000000000):0,154:0.0000000000):2.525895643e-06,76:0.0000025259)92:2.525895643e-06,68:0.0048736310)98:0.008629589205,(((53:0.0000025259,125:0.0000025259)91:2.525895643e-06,56:0.0042994191)87:2.525895643e-06,135:0.0129113262)98:0.004252033371)99:0.008683202145,89:0.0000021453)100:0.1317965961)100:0.2002582904,(((((36:0.0000025259,88:0.0191737695)93:0.003139417713,75:0.0000025259)93:0.003144392479,62:0.0000025259)99:0.006341460823,((((37:0.0000000000,157:0.0000000000):0,156:0.0000000000):2.525895643e-06,73:0.0000025259)84:2.525895643e-06,137:0.0031410300)94:0.003091216434)93:0.006383755699,142:0.0062887624)100:0.3680340524)97:0.04592947691,((((((4:0.0064444376,43:0.0000025259)73:0.003206822443,(61:0.0000025259,127:0.0000025259)86:2.525895643e-06)85:0.003169471967,(((((((7:0.0000000000,163:0.0000000000):0,159:0.0000000000):0,152:0.0000000000):0,151:0.0000000000):0,148:0.0000000000):2.525895643e-06,55:0.0000025259)89:2.525895643e-06,118:0.0032378768)100:0.00326366126)100:0.009834845457,17:0.0064748490)100:0.009782245556,(18:0.0000025259,38:0.0000025259)100:0.01302434106)100:0.03410638452,((19:0.0000025259,95:0.0000025259)100:0.04400749324,(42:0.0180516489,(77:0.0078262129,115:0.0088075950)100:0.01789198122)100:0.03915208529)97:0.02671295917)100:0.1415650787)100:0.1810976004,((6:0.0000025259,67:0.0000025259)100:0.1259464787,(((39:0.1758591459,((47:0.0000025259,108:0.0000025259)100:0.0151384149,129:0.0432151916)100:0.03271142163)89:0.02123628565,((107:0.0000025259,130:0.0000025259)90:0.003191004177,143:0.0000025259)100:0.1097901002)57:0.01664135679,((40:0.0000025259,100:0.0000025259)100:0.01611427681,(71:0.0000025259,79:0.0000025259)100:0.04345512103)100:0.07817465673)95:0.04686339233)99:0.08113370332)77:0.01328864461,((2:0.0000000000,164:0.0000000000):2.525895643e-06,5:0.0000025259)100:0.1999254427)85:0.05285155548,((((((((((((((((((((((8:0.0000000000,165:0.0000000000):0,149:0.0000000000):2.525895643e-06,28:0.0000025259)54:2.525895643e-06,138:0.0045307993)99:0.004577845817,141:0.0090666752)100:0.02278401599,((20:0.0000025259,146:0.0045539024)99:0.009141210236,((23:0.0143656330,41:0.0090804934)66:2.525895643e-06,80:0.0045002239)99:0.01370527437)99:0.01030236183)100:0.03980330941,(((12:0.0000025259,(48:0.0000025259,123:0.0000025259)99:0.004390697334)87:0.004388620649,(102:0.0043978177,139:0.0000025259)64:2.525895643e-06)100:0.02213964622,((((29:0.0000000000,166:0.0000000000):2.525895643e-06,82:0.0000025259)50:2.525895643e-06,91:0.0044199612)100:0.004409583983,121:0.0000025259)99:0.004566727367)100:0.04509713172)100:0.03609499116,(83:0.0000025259,144:0.0000025259)100:0.08526831201)94:0.01434359259,((((50:0.0000000000,161:0.0000000000):0,160:0.0000000000):0,155:0.0000000000):2.525895643e-06,66:0.0000025259)100:0.1254077805)91:0.02086116172,(((10:0.1509942422,63:0.0802798128)92:0.02168531156,(((35:0.0000000000,167:0.0000000000):2.525895643e-06,64:0.0000025259)53:2.525895643e-06,110:0.0000025259)100:0.09641519242)99:0.05442932813,(85:0.0000025259,86:0.0045444936)100:0.1203737359)98:0.02699517691)77:0.01007155803,((59:0.0000025259,132:0.0000025259)100:0.004158401692,(81:0.0000025259,84:0.0000025259)52:2.525895643e-06)100:0.22025586)73:0.01975853898,((((((9:0.0000000000,153:0.0000000000):0,150:0.0000000000):2.525895643e-06,54:0.0000025259)50:2.525895643e-06,124:0.0044421745)100:0.09820457856,(22:0.0000025259,30:0.0000025259)100:0.1305140688)60:0.01692750924,(14:0.0000025259,24:0.0000025259)100:0.2294231071)92:0.01419710307)78:0.01720762044,(((72:0.0000025259,87:0.0000025259)99:0.004411867566,94:0.0000025259)97:0.01444356549,(96:0.0000025259,147:0.0043548089)100:0.02168153521)100:0.1708821298)75:0.004854620496,(69:0.0000025259,78:0.0000025259)100:0.1239197265)55:0.0154880154,104:0.1210584599)68:0.01831012185,(57:0.1206480577,116:0.0424616596)82:0.01744845953)32:2.885984255e-06,(((((26:0.0000000000,158:0.0000000000):2.525895643e-06,65:0.0000025259)100:0.00463226649,105:0.0000025259)100:0.009271469298,109:0.0047960584)100:0.08761722985,(111:0.0257103459,114:0.0469179643)100:0.06052697893)100:0.0603377696)92:0.01703477502,((11:0.0032882469,(32:0.0000025259,134:0.0000025259)53:2.525895643e-06)100:0.04714139963,(46:0.0032485894,106:0.0000025259)99:0.03845131166)92:0.08090147414)63:0.01092080662,((((15:0.0000025259,70:0.0000025259)55:2.93461135e-06,90:0.0000025259)100:0.3315954143,((21:0.0000025259,51:0.0000025259)100:0.06528709338,(97:0.0000025259,122:0.0000025259)100:0.0572057306)95:0.01822443061)56:0.01380046399,(27:0.0031634142,112:0.0102446136)100:0.06691734194)62:0.0300496718)34:0.03374606853,133:0.0518904132)100:0.4578403237,(((13:0.0090122210,119:0.0093984282)100:0.02309329462,(34:0.0000025259,93:0.0000025259)100:0.03020301423)98:0.02686228925,136:0.0020521093)100:0.425447051)100:0.3774808409,((31:0.0000025259,60:0.0000025259)100:0.1243835607,((((33:0.0000025259,128:0.0000025259)100:0.003159057604,120:0.0000025259)100:0.07294195338,92:0.2771629141)83:0.02766511244,131:0.0665606805)85:0.06736761953)100:0.4124866147)98:0.159209443)100:0.2406746077,((((16:0.0000025259,44:0.0032627930)98:0.01169351649,(45:0.0066108663,145:0.0000025259)100:0.008547066865)79:0.003013258874,(99:0.0000025259,140:0.0000025259)100:0.01890299824)79:0.02202625185,58:0.0584030293)95:0.01867588045)100:0.03810312249,98:0.0065365040)83:0.006661578564,(49:0.0033919847,103:0.0000025259)48:2.525895643e-06)83:0.003321213698,74:0.0099506246);
contree_rfdist: 4
finished: true
finishedCandidateSet: true
finishedModelFinal: true
finishedModelInit: true
initTree: (0:0.0062716620,((((((((((((1:0.0000010000,113:0.0000010000):0.02559353427,126:0.0255935343):0.07025884839,((25:0.0223191811,(52:0.0031255141,117:0.0000010000):0.01583597266):0.06312292359,101:0.0774960099):0.03891449053):0.05608612606,((((3:0.0000010000,76:0.0000010000):1e-06,68:0.0031255141):0.00627166199,(((53:0.0000010000,56:0.0031255141):1e-06,125:0.0000010000):1e-06,135:0.0094386488):0.003125514065):0.003125514065,89:0.0031255141):0.06667836463):0.1517398745,((((((((((((((((8:0.0000010000,(28:0.0000010000,138:0.0031255141):1e-06):0.003125514065,141:0.0062716620):0.01262668217,((20:0.0000010000,146:0.0031255141):0.00627166199,(23:0.0094386488,(41:0.0062716620,80:0.0031255141):1e-06):0.009438648783):0.009438648783):0.02889001521,((12:0.0000010000,(((48:0.0000010000,123:0.0000010000):0.003125514065,102:0.0000010000):0.003125514065,139:0.0000010000):0.003125514065):0.01583597266,((29:0.0000010000,(82:0.0000010000,91:0.0031255141):1e-06):0.003125514065,121:0.0000010000):0.003125514065):0.02889001521):0.02231918107,(83:0.0000010000,144:0.0000010000):0.04914640455):0.01583597266,(50:0.0000010000,66:0.0000010000):0.0738646404):0.02231918107,(((10:0.0811532301,((35:0.0000010000,64:0.0000010000):1e-06,110:0.0000010000):0.05959226346):0.03220884896,63:0.0423017640):0.03891449053,(85:0.0000010000,86:0.0031255141):0.06667836463):0.02231918107):0.01583597266,((((59:0.0000010000,132:0.0000010000):0.003125514065,81:0.0000010000):1e-06,84:0.0000010000):0.10365521,(((72:0.0000010000,87:0.0000010000):0.003125514065,94:0.0000010000):0.003125514065,(96:0.0000010000,147:0.0031255141):0.02231918107):0.07749600993):0.03555026365):0.02559353427,(((((((11:0.0031255141,32:0.0000010000):1e-06,134:0.0000010000):0.03220884896,(46:0.0000010000,106:0.0031255141):0.03891449053):0.07749600993,133:0.0526042568):0.02889001521,(((21:0.0000010000,51:0.0000010000):0.05260425679,(97:0.0000010000,122:0.0000010000):0.05608612606):0.02559353427,(27:0.0062716620,112:0.0062716620):0.05260425679):0.042301764):0.01583597266,((57:0.0998369270,116:0.0457123217):0.01262668217,((69:0.0000010000,78:0.0000010000):0.0738646404,104:0.0774960099):0.0457123217):0.01583597266):0.01906673357,((((26:0.0000010000,65:0.0000010000):0.003125514065,105:0.0000010000):0.00627166199,109:0.0031255141):0.0457123217,(111:0.0126266822,114:0.0355502637):0.03555026365):0.02889001521):0.01583597266):0.02889001521,(9:0.0000010000,(54:0.0000010000,124:0.0031255141):1e-06):0.05608612606):0.01906673357,(22:0.0000010000,30:0.0000010000):0.08115323011):0.03220884896,(14:0.0000010000,24:0.0000010000):0.08483657796):0.08854633447,((15:0.0000010000,70:0.0000010000):1e-06,90:0.0000010000):0.1907855877):0.1475658269,((13:0.0094386488,119:0.0094386488):0.00627166199,((34:0.0000010000,93:0.0000010000):0.02889001521,136:0.0288900152):0.01906673357):0.3098499674):0.237548678,(((31:0.0000010000,60:0.0000010000):0.1152785438,(((33:0.0000010000,128:0.0000010000):0.003125514065,120:0.0000010000):0.05608612606,131:0.0848365780):0.05260425679):0.06312292359,92:0.1601839433):0.2136975296):0.1271611824,((((((36:0.0000010000,(62:0.0031255141,75:0.0000010000):0.003125514065):0.003125514065,88:0.0158359727):0.00627166199,142:0.0094386488):0.00627166199,37:0.0000010000):1e-06,137:0.0031255141):1e-06,73:0.0000010000):0.2424367154):0.06667836463):0.09228278467,((((((4:0.0062716620,43:0.0000010000):0.003125514065,(61:0.0000010000,127:0.0000010000):1e-06):0.003125514065,((7:0.0000010000,55:0.0000010000):1e-06,118:0.0031255141):0.003125514065):0.009438648783,17:0.0062716620):0.009438648783,(18:0.0000010000,38:0.0000010000):0.01262668217):0.03220884896,((19:0.0000010000,95:0.0000010000):0.042301764,(42:0.0190667336,(77:0.0094386488,115:0.0062716620):0.01583597266):0.03555026365):0.02559353427):0.1113757098):0.1113757098,(((6:0.0000010000,67:0.0000010000):0.1075013689,((39:0.0774960099,((47:0.0000010000,108:0.0000010000):0.02559353427,129:0.0288900152):0.02559353427):0.0457123217,((107:0.0000010000,130:0.0000010000):0.003125514065,143:0.0000010000):0.06667836463):0.03891449053):0.03555026365,((40:0.0000010000,100:0.0000010000):0.02231918107,(71:0.0000010000,79:0.0000010000):0.03220884896):0.05959226346):0.08483657796):0.05959226346,(2:0.0000010000,5:0.0000010000):0.1517398745):0.2183908046,(((16:0.0000010000,44:0.0031255141):0.01262668217,((45:0.0062716620,145:0.0000010000):0.00627166199,(99:0.0000010000,140:0.0000010000):0.02231918107):1e-06):0.02889001521,58:0.0491464046):0.02231918107):0.042301764,98:0.0062716620):0.00627166199,103:0.0000010000):1e-06,49:0.0031255141):0.003125514065,74:0.0094386488);
iqtree:
 command:  -nt AUTO -s /media/hdd_2tb/GPA_reclassification_clean/A_dataset_creation/5_basic_phylogenetics/2_trimmed_complete_basic_phylogeny/2_OGs_with_domains_phylogeny/2_trimal_MSAs/OG_9_pdh_trimalMSA.faa -m JTT+F+R4 -pre /media/hdd_2tb/GPA_reclassification_clean/A_dataset_creation/5_basic_phylogenetics/2_trimmed_complete_basic_phylogeny/2_OGs_with_domains_phylogeny/5_trimal_iqtree_ML_trees/OG_9_pdh_trimal_iqtree -redo -bb 1000
 seed: 512975
 start_time: 1708030458
 version: 2.2.5
```
