## Supplementary Data 7 for "Structural and evolutionary analyses support reclassification of glycopeptide antibiotics as xyclopeptides": OG_9_pdh_trimal_iqtree.contree

```
(StAc:0.0065829564,((((((((((((StsBA_1:0.0000025259,StsBA_2:0.0000025259)100:0.0418841445,StDu:0.0416269477)100:0.0924378633,((StsY_B:0.0339974522,(StSe_2:0.0044794535,StSe_1:0.0000025259)100:0.0228410753)100:0.0940997179,StAvMA_2:0.1910909594)96:0.0362961859)98:0.0480970096,((((((StX_4:0.0000000000,StX_3:0.0000000000):0.0000000000,StX_1:0.0000000000):0.0000025259,StX_2:0.0000025259)92:0.0000025259,StFr_4:0.0048736310)98:0.0086295892,(((StsW0_1:0.0000025259,StsMU:0.0000025259)91:0.0000025259,StsW0_2:0.0042994191)87:0.0000025259,StX:0.0129113262)98:0.0042520334)99:0.0086832021,StsS0:0.0000021453)100:0.1317965961)100:0.2002582904,(((((StsK_3:0.0000025259,StsW2_2:0.0191737695)93:0.0031394177,StsK_1:0.0000025259)93:0.0031443925,StsPA_1:0.0000025259)99:0.0063414608,((((StCar_2:0.0000000000,StCar_3:0.0000000000):0.0000000000,StCar_1:0.0000000000):0.0000025259,StCar_4:0.0000025259)84:0.0000025259,StsTu:0.0031410300)94:0.0030912164)93:0.0063837557,StLaN18:0.0062887624)100:0.3680340524)97:0.0459294769,((((((StsW25_2:0.0064444376,StsW83_2:0.0000025259)73:0.0032068224,(StsW83_1:0.0000025259,rim:0.0000025259)86:0.0000025259)85:0.0031694720,(((((((StRir_20:0.0000000000,StRi_1:0.0000000000):0.0000000000,StRi1:0.0000000000):0.0000000000,StRi_6:0.0000000000):0.0000000000,StRiR_1:0.0000000000):0.0000000000,StRir_1:0.0000000000):0.0000025259,StRi_5:0.0000025259)89:0.0000025259,StRi_3:0.0032378768)100:0.0032636613)100:0.0098348455,StAua_2:0.0064748490)100:0.0097822456,(StAfJ3_2:0.0000025259,StAfJ3_1:0.0000025259)100:0.0130243411)100:0.0341063845,((StsC2_2:0.0000025259,StsC2_1:0.0000025259)100:0.0440074932,(StMo_1:0.0180516489,(StPo:0.0078262129,StCr:0.0088075950)100:0.0178919812)100:0.0391520853)97:0.0267129592)100:0.1415650787)100:0.1810976004,((StFo_1:0.0000025259,StFo_2:0.0000025259)100:0.1259464787,(((Sts1:0.1758591459,((StsW52_1:0.0000025259,StsW52_2:0.0000025259)100:0.0151384149,StAn_2:0.0432151916)100:0.0327114216)89:0.0212362856,((StAfa_6:0.0000025259,StFr_3:0.0000025259)90:0.0031910042,StAfa_2:0.0000025259)100:0.1097901002)57:0.0166413568,((StVe_4:0.0000025259,StVe_1:0.0000025259)100:0.0161142768,(StVe_3:0.0000025259,StVe_5:0.0000025259)100:0.0434551210)100:0.0781746567)95:0.0468633923)99:0.0811337033)77:0.0132886446,((A47:0.0000000000,StTo:0.0000000000):0.0000025259,StToN1:0.0000025259)100:0.1999254427)85:0.0528515555,((((((((((((((((((((((ris:0.0000000000,AmLr_1:0.0000000000):0.0000000000,AmLr_2:0.0000000000):0.0000025259,AmLrN2_1:0.0000025259)54:0.0000025259,AmLrN2_2:0.0045307993)99:0.0045778458,AmsTN:0.0090666752)100:0.0227840160,((AmsW8_1:0.0000025259,AmsW8_2:0.0045539024)99:0.0091412102,((AmRo_2:0.0143656330,AmsW97:0.0090804934)66:0.0000025259,AmRo_1:0.0045002239)99:0.0137052744)99:0.0103023618)100:0.0398033094,(((AmsMJ_2:0.0000025259,(AmsMJ_4:0.0000025259,AmsMJ_3:0.0000025259)99:0.0043906973)87:0.0043886206,(AmsW9_2:0.0043978177,AmsW9_1:0.0000025259)64:0.0000025259)100:0.0221396462,((((AmJa_1:0.0000000000,AmJa_2:0.0000000000):0.0000025259,risA:0.0000025259)50:0.0000025259,AmJaD4:0.0044199612)100:0.0044095840,AmsC0_2:0.0000025259)99:0.0045667274)100:0.0450971317)100:0.0360949912,(AmsBJ_3:0.0000025259,AmsBJ_4:0.0000025259)100:0.0852683120)94:0.0143435926,((((AmRg_6:0.0000000000,AmRg_4:0.0000000000):0.0000000000,AmRg_5:0.0000000000):0.0000000000,AmRgN0:0.0000000000):0.0000025259,dec_1:0.0000025259)100:0.1254077805)91:0.0208611617,(((AmAaD2_3:0.1509942422,AmOv:0.0802798128)92:0.0216853116,(((AmDeD9_2:0.0000000000,dec_2:0.0000000000):0.0000025259,AmDeD9_1:0.0000025259)53:0.0000025259,AmDeD9_3:0.0000025259)100:0.0964151924)99:0.0544293281,(AmAzD3_3:0.0000025259,AmAzD3_5:0.0045444936)100:0.1203737359)98:0.0269951769)77:0.0100715580,((AmKeF:0.0000025259,ker:0.0000025259)100:0.0041584017,(AmKen_2:0.0000025259,AmKe_3:0.0000025259)52:0.0000025259)100:0.2202558600)73:0.0197585390,((((((AmBlD4:0.0000000000,bal:0.0000000000):0.0000000000,AmBlD59_1:0.0000000000):0.0000025259,AmBlFH:0.0000025259)50:0.0000025259,AmBlD59_2:0.0044421745)100:0.0982045786,(AmVs_1:0.0000025259,AmVs_2:0.0000025259)100:0.1305140688)60:0.0169275092,(AkAan_1:0.0000025259,AkAan_2:0.0000025259)100:0.2294231071)92:0.0141971031)78:0.0172076204,(((AmsW1_2:0.0000025259,AmsW5_2:0.0000025259)99:0.0044118676,AmsW1_1:0.0000025259)97:0.0144435655,(AmsW6_1:0.0000025259,AmsW6_2:0.0043548089)100:0.0216815352)100:0.1708821298)75:0.0048546205,(NcTr_1:0.0000025259,NcTr_2:0.0000025259)100:0.1239197265)55:0.0154880154,Kus:0.1210584599)68:0.0183101219,(AmBr_2:0.1206480577,Uc878:0.0424616596)82:0.0174484595)32:0.0000028860,(((((van:0.0000000000,AmKe_2:0.0000000000):0.0000025259,AmOrH:0.0000025259)100:0.0046322665,AmKe_4:0.0000025259)100:0.0092714693,AmsW69_1:0.0047960584)100:0.0876172299,(AmOrD0:0.0257103459,AmOr_2:0.0469179643)100:0.0605269789)100:0.0603377696)92:0.0170347750,((NnGeA9:0.0032882469,(NnGe:0.0000025259,A40:0.0000025259)53:0.0000025259)100:0.0471413996,(A50:0.0032485894,NnCxD5_1:0.0000025259)99:0.0384513117)92:0.0809014741)63:0.0109208066,((((NnsA5_2:0.0000025259,kis:0.0000025259)55:0.0000029346,NnsA5_3:0.0000025259)100:0.3315954143,((KbAr_2:0.0000025259,KbArN5:0.0000025259)100:0.0652870934,(KbAr_3:0.0000025259,KbAr_1:0.0000025259)100:0.0572057306)95:0.0182244306)56:0.0138004640,(UsB:0.0031634142,KbPh:0.0102446136)100:0.0669173419)62:0.0300496718)34:0.0337460685,NnsW4_1:0.0518904132)100:0.4578403237,(((StsY_A:0.0090122210,StsAN:0.0093984282)100:0.0230932946,(StsW00:0.0000025259,US8:0.0000025259)100:0.0302030142)98:0.0268622893,StsMC:0.0020521093)100:0.4254470510)100:0.3774808409,((UK6:0.0000025259,ApsA3_2:0.0000025259)100:0.1243835607,((((ApTi:0.0000025259,tei_2:0.0000025259)100:0.0031590576,ApTi_5:0.0000025259)100:0.0729419534,ApRc:0.2771629141)83:0.0276651124,Uc37:0.0665606805)85:0.0673676195)100:0.4124866147)98:0.1592094430)100:0.2406746077,((((StsC09_2:0.0000025259,StsC09_1:0.0032627930)98:0.0116935165,(StsW38_2:0.0066108663,StsW38_1:0.0000025259)100:0.0085470669)79:0.0030132589,(StsCM_2:0.0000025259,StsCM_1:0.0000025259)100:0.0189029982)79:0.0220262518,StsC3:0.0584030293)95:0.0186758805)100:0.0381031225,StsCT:0.0065365040)83:0.0066615786,(StsCY:0.0033919847,StsC8:0.0000025259)48:0.0000025259)83:0.0033212137,StsC25:0.0099506246);
```
