## Supplementary Data 7 for "Structural and evolutionary analyses support reclassification of glycopeptide antibiotics as xyclopeptides": OG_9_pdh_trimal_iqtree.iqtree

```
IQ-TREE 2.2.5 COVID-edition built Sep 15 2023

Input file name: /media/hdd_2tb/GPA_reclassification_clean/A_dataset_creation/5_basic_phylogenetics/2_trimmed_complete_basic_phylogeny/2_OGs_with_domains_phylogeny/2_trimal_MSAs/OG_9_pdh_trimalMSA.faa
Type of analysis: tree reconstruction + ultrafast bootstrap (1000 replicates)
Random seed number: 512975

REFERENCES
----------

To cite IQ-TREE please use:

Bui Quang Minh, Heiko A. Schmidt, Olga Chernomor, Dominik Schrempf,
Michael D. Woodhams, Arndt von Haeseler, and Robert Lanfear (2020)
IQ-TREE 2: New models and efficient methods for phylogenetic inference
in the genomic era. Mol. Biol. Evol., in press.
https://doi.org/10.1093/molbev/msaa015

Since you used ultrafast bootstrap (UFBoot) please also cite: 

Diep Thi Hoang, Olga Chernomor, Arndt von Haeseler, Bui Quang Minh,
and Le Sy Vinh (2018) UFBoot2: Improving the ultrafast bootstrap
approximation. Mol. Biol. Evol., 35:518–522.
https://doi.org/10.1093/molbev/msx281

SEQUENCE ALIGNMENT
------------------

Input data: 168 sequences with 321 amino-acid sites
Number of constant sites: 61 (= 19.0031% of all sites)
Number of invariant (constant or ambiguous constant) sites: 61 (= 19.0031% of all sites)
Number of parsimony informative sites: 250
Number of distinct site patterns: 284

SUBSTITUTION PROCESS
--------------------

Model of substitution: JTT+F+R4

State frequencies: (empirical counts from alignment)

  pi(A) = 0.1869
  pi(R) = 0.0876
  pi(N) = 0.0070
  pi(D) = 0.0652
  pi(C) = 0.0087
  pi(Q) = 0.0181
  pi(E) = 0.0437
  pi(G) = 0.0991
  pi(H) = 0.0232
  pi(I) = 0.0307
  pi(L) = 0.1250
  pi(K) = 0.0111
  pi(M) = 0.0103
  pi(F) = 0.0071
  pi(P) = 0.0522
  pi(S) = 0.0473
  pi(T) = 0.0520
  pi(W) = 0.0092
  pi(Y) = 0.0085
  pi(V) = 0.1073

Model of rate heterogeneity: FreeRate with 4 categories
Site proportion and rates:  (0.3120,0.0660) (0.2123,0.5408) (0.2450,1.2083) (0.2307,2.4645)

 Category  Relative_rate  Proportion
  1         0.0660         0.3120
  2         0.5408         0.2123
  3         1.2083         0.2450
  4         2.4645         0.2307

MAXIMUM LIKELIHOOD TREE
-----------------------

Log-likelihood of the tree: -11813.5367 (s.e. 508.4406)
Unconstrained log-likelihood (without tree): -1774.9890
Number of free parameters (#branches + #model parameters): 318
Akaike information criterion (AIC) score: 24263.0735
Corrected Akaike information criterion (AICc) score: 125705.0735
Bayesian information criterion (BIC) score: 25462.3917

Total tree length (sum of branch lengths): 9.8655
Sum of internal branch lengths: 6.1312 (62.1480% of tree length)

WARNING: 19 near-zero internal branches (<0.0031) should be treated with caution
         Such branches are denoted by '**' in the figure below

NOTE: Tree is UNROOTED although outgroup taxon 'StAc' is drawn at root
Numbers in parentheses are  ultrafast bootstrap support (%)

+--StAc
|
|                                               +**StsBA_1
|                                            +--| (100)
|                                            |  +**StsBA_2
|                                         +--| (100)
|                                         |  +--StDu
|                                      +--| (98)
|                                      |  |     +--StsY_B
|                                      |  |  +--| (100)
|                                      |  |  |  |  +--StSe_2
|                                      |  |  |  +--| (100)
|                                      |  |  |     +**StSe_1
|                                      |  +--| (96)
|                                      |     +-----StAvMA_2
|                               +------| (100)
|                               |      |            +**StX_4
|                               |      |         +**| (92)
|                               |      |         |  +**StX_2
|                               |      |      +--| (98)
|                               |      |      |  +--StFr_4
|                               |      |   +--| (99)
|                               |      |   |  |        +**StsW0_1
|                               |      |   |  |     +**| (91)
|                               |      |   |  |     |  +**StsMU
|                               |      |   |  |  +**| (87)
|                               |      |   |  |  |  +--StsW0_2
|                               |      |   |  +--| (98)
|                               |      |   |     +--StX
|                               |      +---| (100)
|                               |          +**StsS0
|                            +--| (97)
|                            |  |                        +**StsK_3
|                            |  |                     +--| (93)
|                            |  |                     |  +--StsW2_2
|                            |  |                  +--| (93)
|                            |  |                  |  +**StsK_1
|                            |  |               +--| (99)
|                            |  |               |  +**StsPA_1
|                            |  |            +--| (93)
|                            |  |            |  |     +**StCar_2
|                            |  |            |  |  +**| (84)
|                            |  |            |  |  |  +**StCar_4
|                            |  |            |  +**| (94)
|                            |  |            |     +--StsTu
|                            |  +------------| (100)
|                            |               +--StLaN18
|                      +-----| (100)
|                      |     |                   +--StsW25_2
|                      |     |                +--| (73)
|                      |     |                |  +**StsW83_2
|                      |     |             +--| (85)
|                      |     |             |  |  +**StsW83_1
|                      |     |             |  +**| (86)
|                      |     |             |     +**rim
|                      |     |          +--| (100)
|                      |     |          |  |     +**StRir_20
|                      |     |          |  |  +**| (89)
|                      |     |          |  |  |  +**StRi_5
|                      |     |          |  +--| (100)
|                      |     |          |     +--StRi_3
|                      |     |       +--| (100)
|                      |     |       |  +--StAua_2
|                      |     |    +--| (100)
|                      |     |    |  |  +**StAfJ3_2
|                      |     |    |  +--| (100)
|                      |     |    |     +**StAfJ3_1
|                      |     +----| (100)
|                      |          |     +**StsC2_2
|                      |          |  +--| (100)
|                      |          |  |  +**StsC2_1
|                      |          +--| (97)
|                      |             |  +--StMo_1
|                      |             +--| (100)
|                      |                |  +--StPo
|                      |                +--| (100)
|                      |                   +--StCr
|                   +--| (77)
|                   |  |      +**StFo_1
|                   |  |  +---| (100)
|                   |  |  |   +**StFo_2
|                   |  +--| (99)
|                   |     |        +-----Sts1
|                   |     |     +--| (89)
|                   |     |     |  |     +**StsW52_1
|                   |     |     |  |  +--| (100)
|                   |     |     |  |  |  +**StsW52_2
|                   |     |     |  +--| (100)
|                   |     |     |     +--StAn_2
|                   |     |  +--| (57)
|                   |     |  |  |     +**StAfa_6
|                   |     |  |  |  +--| (90)
|                   |     |  |  |  |  +**StFr_3
|                   |     |  |  +--| (100)
|                   |     |  |     +**StAfa_2
|                   |     +--| (95)
|                   |        |     +**StVe_4
|                   |        |  +--| (100)
|                   |        |  |  +**StVe_1
|                   |        +--| (100)
|                   |           |  +**StVe_3
|                   |           +--| (100)
|                   |              +**StVe_5
|                +--| (85)
|                |  |      +**A47
|                |  +------| (100)
|                |         +**StToN1
|        +-------| (100)
|        |       |                                                                                 +**ris
|        |       |                                                                              +**| (54)
|        |       |                                                                              |  +**AmLrN2_1
|        |       |                                                                           +--| (99)
|        |       |                                                                           |  +--AmLrN2_2
|        |       |                                                                        +--| (100)
|        |       |                                                                        |  +--AmsTN
|        |       |                                                                     +--| (100)
|        |       |                                                                     |  |     +**AmsW8_1
|        |       |                                                                     |  |  +--| (99)
|        |       |                                                                     |  |  |  +--AmsW8_2
|        |       |                                                                     |  +--| (99)
|        |       |                                                                     |     |     +--AmRo_2
|        |       |                                                                     |     |  +**| (66)
|        |       |                                                                     |     |  |  +--AmsW97
|        |       |                                                                     |     +--| (99)
|        |       |                                                                     |        +--AmRo_1
|        |       |                                                                  +--| (100)
|        |       |                                                                  |  |        +**AmsMJ_2
|        |       |                                                                  |  |     +--| (87)
|        |       |                                                                  |  |     |  |  +**AmsMJ_4
|        |       |                                                                  |  |     |  +--| (99)
|        |       |                                                                  |  |     |     +**AmsMJ_3
|        |       |                                                                  |  |  +--| (100)
|        |       |                                                                  |  |  |  |  +--AmsW9_2
|        |       |                                                                  |  |  |  +**| (64)
|        |       |                                                                  |  |  |     +**AmsW9_1
|        |       |                                                                  |  +--| (100)
|        |       |                                                                  |     |        +**AmJa_1
|        |       |                                                                  |     |     +**| (50)
|        |       |                                                                  |     |     |  +**risA
|        |       |                                                                  |     |  +--| (100)
|        |       |                                                                  |     |  |  +--AmJaD4
|        |       |                                                                  |     +--| (99)
|        |       |                                                                  |        +**AmsC0_2
|        |       |                                                               +--| (94)
|        |       |                                                               |  |  +**AmsBJ_3
|        |       |                                                               |  +--| (100)
|        |       |                                                               |     +**AmsBJ_4
|        |       |                                                            +--| (91)
|        |       |                                                            |  |   +**AmRg_6
|        |       |                                                            |  +---| (100)
|        |       |                                                            |      +**dec_1
|        |       |                                                         +--| (77)
|        |       |                                                         |  |        +----AmAaD2_3
|        |       |                                                         |  |     +--| (92)
|        |       |                                                         |  |     |  +--AmOv
|        |       |                                                         |  |  +--| (99)
|        |       |                                                         |  |  |  |     +**AmDeD9_2
|        |       |                                                         |  |  |  |  +**| (30)
|        |       |                                                         |  |  |  |  |  +**AmDeD9_3
|        |       |                                                         |  |  |  +--| (100)
|        |       |                                                         |  |  |     +**AmDeD9_1
|        |       |                                                         |  +--| (98)
|        |       |                                                         |     |   +**AmAzD3_3
|        |       |                                                         |     +---| (100)
|        |       |                                                         |         +--AmAzD3_5
|        |       |                                                      +--| (73)
|        |       |                                                      |  |         +**AmKeF
|        |       |                                                      |  |      +--| (100)
|        |       |                                                      |  |      |  +**ker
|        |       |                                                      |  +------| (100)
|        |       |                                                      |         |  +**AmKen_2
|        |       |                                                      |         +**| (52)
|        |       |                                                      |            +**AmKe_3
|        |       |                                                   +--| (78)
|        |       |                                                   |  |           +**AmBlD4
|        |       |                                                   |  |        +**| (50)
|        |       |                                                   |  |        |  +**AmBlFH
|        |       |                                                   |  |     +--| (100)
|        |       |                                                   |  |     |  +--AmBlD59_2
|        |       |                                                   |  |  +--| (60)
|        |       |                                                   |  |  |  |   +**AmVs_1
|        |       |                                                   |  |  |  +---| (100)
|        |       |                                                   |  |  |      +**AmVs_2
|        |       |                                                   |  +--| (92)
|        |       |                                                   |     |       +**AkAan_1
|        |       |                                                   |     +-------| (100)
|        |       |                                                   |             +**AkAan_2
|        |       |                                                +--| (75)
|        |       |                                                |  |           +**AmsW1_2
|        |       |                                                |  |        +--| (99)
|        |       |                                                |  |        |  +**AmsW5_2
|        |       |                                                |  |     +--| (97)
|        |       |                                                |  |     |  +**AmsW1_1
|        |       |                                                |  +-----| (100)
|        |       |                                                |        |  +**AmsW6_1
|        |       |                                                |        +--| (100)
|        |       |                                                |           +--AmsW6_2
|        |       |                                             +--| (55)
|        |       |                                             |  |   +**NcTr_1
|        |       |                                             |  +---| (100)
|        |       |                                             |      +**NcTr_2
|        |       |                                          +--| (68)
|        |       |                                          |  +---Kus
|        |       |                                       +--| (92)
|        |       |                                       |  |              +**van
|        |       |                                       |  |           +--| (100)
|        |       |                                       |  |           |  +**AmOrH
|        |       |                                       |  |        +--| (100)
|        |       |                                       |  |        |  +**AmKe_4
|        |       |                                       |  |     +--| (100)
|        |       |                                       |  |     |  +--AmsW69_1
|        |       |                                       |  |  +--| (100)
|        |       |                                       |  |  |  |  +--AmOrD0
|        |       |                                       |  |  |  +--| (100)
|        |       |                                       |  |  |     +--AmOr_2
|        |       |                                       |  +**| (27)
|        |       |                                       |     |  +---AmBr_2
|        |       |                                       |     +--| (82)
|        |       |                                       |        +--Uc878
|        |       |                                    +--| (63)
|        |       |                                    |  |     +--NnGeA9
|        |       |                                    |  |  +--| (100)
|        |       |                                    |  |  |  |  +**NnGe
|        |       |                                    |  |  |  +**| (53)
|        |       |                                    |  |  |     +**A40
|        |       |                                    |  +--| (92)
|        |       |                                    |     |  +--A50
|        |       |                                    |     +--| (99)
|        |       |                                    |        +**NnCxD5_1
|        |       |                                 +--| (34)
|        |       |                                 |  |                   +**NnsA5_2
|        |       |                                 |  |                +**| (55)
|        |       |                                 |  |                |  +**kis
|        |       |                                 |  |     +----------| (100)
|        |       |                                 |  |     |          +**NnsA5_3
|        |       |                                 |  |  +--| (56)
|        |       |                                 |  |  |  |     +**KbAr_2
|        |       |                                 |  |  |  |  +--| (100)
|        |       |                                 |  |  |  |  |  +**KbArN5
|        |       |                                 |  |  |  +--| (95)
|        |       |                                 |  |  |     |  +**KbAr_3
|        |       |                                 |  |  |     +--| (100)
|        |       |                                 |  |  |        +**KbAr_1
|        |       |                                 |  +--| (62)
|        |       |                                 |     |  +--UsB
|        |       |                                 |     +--| (100)
|        |       |                                 |        +--KbPh
|        |       |                 +---------------| (100)
|        |       |                 |               +--NnsW4_1
|        |       |    +------------| (100)
|        |       |    |            |                    +--StsY_A
|        |       |    |            |                 +--| (100)
|        |       |    |            |                 |  +--StsAN
|        |       |    |            |              +--| (98)
|        |       |    |            |              |  |  +**StsW00
|        |       |    |            |              |  +--| (100)
|        |       |    |            |              |     +**US8
|        |       |    |            +--------------| (100)
|        |       |    |                           +**StsMC
|        |       +----| (98)
|        |            |                 +**UK6
|        |            |             +---| (100)
|        |            |             |   +**ApsA3_2
|        |            +-------------| (100)
|        |                          |           +**ApTi
|        |                          |        +--| (100)
|        |                          |        |  +**tei_2
|        |                          |     +--| (100)
|        |                          |     |  +**ApTi_5
|        |                          |  +--| (83)
|        |                          |  |  +--------ApRc
|        |                          +--| (85)
|        |                             +--Uc37
|     +--| (100)
|     |  |           +**StsC09_2
|     |  |        +--| (98)
|     |  |        |  +--StsC09_1
|     |  |     +**| (79)
|     |  |     |  |  +--StsW38_2
|     |  |     |  +--| (100)
|     |  |     |     +**StsW38_1
|     |  |  +--| (79)
|     |  |  |  |  +**StsCM_2
|     |  |  |  +--| (100)
|     |  |  |     +**StsCM_1
|     |  +--| (95)
|     |     +--StsC3
|  +--| (83)
|  |  +--StsCT
+--| (83)
|  |  +--StsCY
|  +**| (48)
|     +**StsC8
|
+--StsC25

Tree in newick format:

(StAc:0.0065956460,((((((((((((StsBA_1:0.0000011748,StsBA_2:0.0000011748)100:0.0419507321,StDu:0.0416569313)100:0.0925371688,((StsY_B:0.0340194499,(StSe_2:0.0044854838,StSe_1:0.0000023326)100:0.0228827189)100:0.0942466753,StAvMA_2:0.1913569650)96:0.0362773681)98:0.0480284493,((((StX_4:0.0000011748,StX_2:0.0000011748)92:0.0000026796,StFr_4:0.0048803956)98:0.0086410581,(((StsW0_1:0.0000011748,StsMU:0.0000011748)91:0.0000011748,StsW0_2:0.0043042021)87:0.0000026625,StX:0.0129284465)98:0.0042567407)99:0.0086942776,StsS0:0.0000028502)100:0.1320282764)100:0.2005293700,(((((StsK_3:0.0000023308,StsW2_2:0.0192012039)93:0.0031431755,StsK_1:0.0000026628)93:0.0031481681,StsPA_1:0.0000011748)99:0.0063505663,((StCar_2:0.0000011748,StCar_4:0.0000011748)84:0.0000028840,StsTu:0.0031447908)94:0.0030947920)93:0.0063951973,StLaN18:0.0062912296)100:0.3686615822)97:0.0458491865,((((((StsW25_2:0.0064543775,StsW83_2:0.0000026592)73:0.0032109831,(StsW83_1:0.0000011748,rim:0.0000011748)86:0.0000028751)85:0.0031733673,((StRir_20:0.0000011748,StRi_5:0.0000011748)89:0.0000011748,StRi_3:0.0032420647)100:0.0032679776)100:0.0098501305,StAua_2:0.0064847840)100:0.0097972177,(StAfJ3_2:0.0000029572,StAfJ3_1:0.0000028726)100:0.0130437337)100:0.0341658463,((StsC2_2:0.0000011748,StsC2_1:0.0000011748)100:0.0440673279,(StMo_1:0.0180742437,(StPo:0.0078368307,StCr:0.0088210047)100:0.0179205264)100:0.0392102606)97:0.0267270147)100:0.1417556107)100:0.1813655042,((StFo_1:0.0000026439,StFo_2:0.0000011748)100:0.1261453133,(((Sts1:0.1761894410,((StsW52_1:0.0000011748,StsW52_2:0.0000011748)100:0.0151624999,StAn_2:0.0432776923)100:0.0327646757)89:0.0212527502,((StAfa_6:0.0000011748,StFr_3:0.0000011748)90:0.0031955403,StAfa_2:0.0000029213)100:0.1099793242)57:0.0166554202,((StVe_4:0.0000027352,StVe_1:0.0000011748)100:0.0161120432,(StVe_3:0.0000024299,StVe_5:0.0000023689)100:0.0435458808)100:0.0782965589)95:0.0469523412)99:0.0812413807)77:0.0132673196,(A47:0.0000011748,StToN1:0.0000011748)100:0.2002847657)85:0.0529277642,(((((((((((((((((((ris:0.0000011748,AmLrN2_1:0.0000011748)54:0.0000026750,AmLrN2_2:0.0045443877)99:0.0045913388,AmsTN:0.0090935071)100:0.0228510251,((AmsW8_1:0.0000011748,AmsW8_2:0.0045673728)99:0.0091680088,((AmRo_2:0.0144083091,AmsW97:0.0091079793)66:0.0000011748,AmRo_1:0.0045134782)99:0.0137457265)99:0.0103313603)100:0.0399107301,(((AmsMJ_2:0.0000023785,(AmsMJ_4:0.0000024044,AmsMJ_3:0.0000029029)99:0.0044032111)87:0.0044008650,(AmsW9_2:0.0044103323,AmsW9_1:0.0000011748)64:0.0000031911)100:0.0222012871,(((AmJa_1:0.0000011748,risA:0.0000031767)50:0.0000024235,AmJaD4:0.0044324592)100:0.0044219782,AmsC0_2:0.0000025716)99:0.0045802951)100:0.0452338389)100:0.0361872905,(AmsBJ_3:0.0000011748,AmsBJ_4:0.0000011748)100:0.0855282539)94:0.0143698688,(AmRg_6:0.0000011748,dec_1:0.0000011748)100:0.1257952975)91:0.0209124862,(((AmAaD2_3:0.1514529082,AmOv:0.0805050928)92:0.0217139886,((AmDeD9_2:0.0000011748,AmDeD9_3:0.0000024854)30:0.0000029091,AmDeD9_1:0.0000011748)100:0.0966965042)99:0.0545717377,(AmAzD3_3:0.0000011748,AmAzD3_5:0.0045577128)100:0.1207371725)98:0.0270507393)77:0.0100915706,((AmKeF:0.0000011748,ker:0.0000011748)100:0.0041695391,(AmKen_2:0.0000011748,AmKe_3:0.0000011748)52:0.0000032155)100:0.2208951675)73:0.0198065620,((((AmBlD4:0.0000011748,AmBlFH:0.0000011748)50:0.0000011748,AmBlD59_2:0.0044538486)100:0.0984780327,(AmVs_1:0.0000011748,AmVs_2:0.0000011748)100:0.1308815386)60:0.0169485355,(AkAan_1:0.0000011748,AkAan_2:0.0000011748)100:0.2300885808)92:0.0142013422)78:0.0172431301,(((AmsW1_2:0.0000011748,AmsW5_2:0.0000011748)99:0.0044233944,AmsW1_1:0.0000031731)97:0.0144850040,(AmsW6_1:0.0000024204,AmsW6_2:0.0043659589)100:0.0217257076)100:0.1713534612)75:0.0048624923,(NcTr_1:0.0000024739,NcTr_2:0.0000028188)100:0.1242401140)55:0.0155377045,Kus:0.1213505361)68:0.0183392069,(((((van:0.0000025062,AmOrH:0.0000025067)100:0.0046440386,AmKe_4:0.0000025948)100:0.0092953996,AmsW69_1:0.0048072585)100:0.0879674288,(AmOrD0:0.0257774746,AmOr_2:0.0470302171)100:0.0606037976)100:0.0603112866,(AmBr_2:0.1210775538,Uc878:0.0424699218)82:0.0173622455)27:0.0002274938)92:0.0170545393,((NnGeA9:0.0032962879,(NnGe:0.0000011748,A40:0.0000011748)53:0.0000027637)100:0.0472618355,(A50:0.0032566546,NnCxD5_1:0.0000023241)99:0.0385386611)92:0.0810969752)63:0.0109441217,((((NnsA5_2:0.0000011748,kis:0.0000011748)55:0.0000011748,NnsA5_3:0.0000011748)100:0.3324592396,((KbAr_2:0.0000023030,KbArN5:0.0000027534)100:0.0654320116,(KbAr_3:0.0000026098,KbAr_1:0.0000011748)100:0.0573503107)95:0.0182686132)56:0.0138185989,(UsB:0.0031691884,KbPh:0.0102696210)100:0.0670838537)62:0.0301067698)34:0.0338024086,NnsW4_1:0.0520193039)100:0.4588669814,(((StsY_A:0.0090328114,StsAN:0.0094172342)100:0.0231426238,(StsW00:0.0000011748,US8:0.0000011748)100:0.0302698921)98:0.0268106564,StsMC:0.0021706901)100:0.4262702038)100:0.3783262816,((UK6:0.0000011748,ApsA3_2:0.0000011748)100:0.1245399249,((((ApTi:0.0000011748,tei_2:0.0000011748)100:0.0031643658,ApTi_5:0.0000027164)100:0.0731329416,ApRc:0.2777825097)83:0.0276437423,Uc37:0.0666821080)85:0.0675547853)100:0.4133474538)98:0.1595458403)100:0.2411022771,((((StsC09_2:0.0000011748,StsC09_1:0.0032679179)98:0.0117142505,(StsW38_2:0.0066229799,StsW38_1:0.0000024755)100:0.0085631767)79:0.0030185365,(StsCM_2:0.0000011748,StsCM_1:0.0000011748)100:0.0189336828)79:0.0220723008,StsC3:0.0585077265)95:0.0187089522)100:0.0381560424,StsCT:0.0065483818)83:0.0066746122,(StsCY:0.0033975361,StsC8:0.0000011748)48:0.0000026083)83:0.0033266627,StsC25:0.0099698587);

CONSENSUS TREE
--------------

Consensus tree is constructed from 1000 bootstrap trees
Log-likelihood of consensus tree: -11813.558824
Robinson-Foulds distance between ML tree and consensus tree: 4

Branches with support >0.000000% are kept (extended consensus)
Branch lengths are optimized by maximum likelihood on original alignment
Numbers in parentheses are bootstrap supports (%)

+--StAc
|
|                                               +--StsBA_1
|                                            +--| (100)
|                                            |  +--StsBA_2
|                                         +--| (100)
|                                         |  +--StDu
|                                      +--| (98)
|                                      |  |     +--StsY_B
|                                      |  |  +--| (100)
|                                      |  |  |  |  +--StSe_2
|                                      |  |  |  +--| (100)
|                                      |  |  |     +--StSe_1
|                                      |  +--| (96)
|                                      |     +-----StAvMA_2
|                               +------| (100)
|                               |      |                  +**StX_4
|                               |      |               +**|
|                               |      |               |  +**StX_3
|                               |      |            +--|
|                               |      |            |  +**StX_1
|                               |      |         +--| (92)
|                               |      |         |  +--StX_2
|                               |      |      +--| (98)
|                               |      |      |  +--StFr_4
|                               |      |   +--| (99)
|                               |      |   |  |        +--StsW0_1
|                               |      |   |  |     +--| (91)
|                               |      |   |  |     |  +--StsMU
|                               |      |   |  |  +--| (87)
|                               |      |   |  |  |  +--StsW0_2
|                               |      |   |  +--| (98)
|                               |      |   |     +--StX
|                               |      +---| (100)
|                               |          +--StsS0
|                            +--| (97)
|                            |  |                        +--StsK_3
|                            |  |                     +--| (93)
|                            |  |                     |  +--StsW2_2
|                            |  |                  +--| (93)
|                            |  |                  |  +--StsK_1
|                            |  |               +--| (99)
|                            |  |               |  +--StsPA_1
|                            |  |            +--| (93)
|                            |  |            |  |           +**StCar_2
|                            |  |            |  |        +**|
|                            |  |            |  |        |  +**StCar_3
|                            |  |            |  |     +--|
|                            |  |            |  |     |  +**StCar_1
|                            |  |            |  |  +--| (84)
|                            |  |            |  |  |  +--StCar_4
|                            |  |            |  +--| (94)
|                            |  |            |     +--StsTu
|                            |  +------------| (100)
|                            |               +--StLaN18
|                      +-----| (100)
|                      |     |                   +--StsW25_2
|                      |     |                +--| (73)
|                      |     |                |  +--StsW83_2
|                      |     |             +--| (85)
|                      |     |             |  |  +--StsW83_1
|                      |     |             |  +--| (86)
|                      |     |             |     +--rim
|                      |     |          +--| (100)
|                      |     |          |  |                    +**StRir_20
|                      |     |          |  |                 +**|
|                      |     |          |  |                 |  +**StRi_1
|                      |     |          |  |              +**|
|                      |     |          |  |              |  +**StRi1
|                      |     |          |  |           +**|
|                      |     |          |  |           |  +**StRi_6
|                      |     |          |  |        +**|
|                      |     |          |  |        |  +**StRiR_1
|                      |     |          |  |     +--|
|                      |     |          |  |     |  +**StRir_1
|                      |     |          |  |  +--| (89)
|                      |     |          |  |  |  +--StRi_5
|                      |     |          |  +--| (100)
|                      |     |          |     +--StRi_3
|                      |     |       +--| (100)
|                      |     |       |  +--StAua_2
|                      |     |    +--| (100)
|                      |     |    |  |  +--StAfJ3_2
|                      |     |    |  +--| (100)
|                      |     |    |     +--StAfJ3_1
|                      |     +----| (100)
|                      |          |     +--StsC2_2
|                      |          |  +--| (100)
|                      |          |  |  +--StsC2_1
|                      |          +--| (97)
|                      |             |  +--StMo_1
|                      |             +--| (100)
|                      |                |  +--StPo
|                      |                +--| (100)
|                      |                   +--StCr
|                   +--| (77)
|                   |  |      +--StFo_1
|                   |  |  +---| (100)
|                   |  |  |   +--StFo_2
|                   |  +--| (99)
|                   |     |        +-----Sts1
|                   |     |     +--| (89)
|                   |     |     |  |     +--StsW52_1
|                   |     |     |  |  +--| (100)
|                   |     |     |  |  |  +--StsW52_2
|                   |     |     |  +--| (100)
|                   |     |     |     +--StAn_2
|                   |     |  +--| (57)
|                   |     |  |  |     +--StAfa_6
|                   |     |  |  |  +--| (90)
|                   |     |  |  |  |  +--StFr_3
|                   |     |  |  +--| (100)
|                   |     |  |     +--StAfa_2
|                   |     +--| (95)
|                   |        |     +--StVe_4
|                   |        |  +--| (100)
|                   |        |  |  +--StVe_1
|                   |        +--| (100)
|                   |           |  +--StVe_3
|                   |           +--| (100)
|                   |              +--StVe_5
|                +--| (85)
|                |  |         +**A47
|                |  |      +--|
|                |  |      |  +**StTo
|                |  +------| (100)
|                |         +--StToN1
|        +-------| (100)
|        |       |                                                                                          +**ris
|        |       |                                                                                       +**|
|        |       |                                                                                       |  +**AmLr_1
|        |       |                                                                                    +--|
|        |       |                                                                                    |  +**AmLr_2
|        |       |                                                                                 +--| (54)
|        |       |                                                                                 |  +--AmLrN2_1
|        |       |                                                                              +--| (99)
|        |       |                                                                              |  +--AmLrN2_2
|        |       |                                                                           +--| (100)
|        |       |                                                                           |  +--AmsTN
|        |       |                                                                        +--| (100)
|        |       |                                                                        |  |     +--AmsW8_1
|        |       |                                                                        |  |  +--| (99)
|        |       |                                                                        |  |  |  +--AmsW8_2
|        |       |                                                                        |  +--| (99)
|        |       |                                                                        |     |     +--AmRo_2
|        |       |                                                                        |     |  +--| (66)
|        |       |                                                                        |     |  |  +--AmsW97
|        |       |                                                                        |     +--| (99)
|        |       |                                                                        |        +--AmRo_1
|        |       |                                                                     +--| (100)
|        |       |                                                                     |  |        +--AmsMJ_2
|        |       |                                                                     |  |     +--| (87)
|        |       |                                                                     |  |     |  |  +--AmsMJ_4
|        |       |                                                                     |  |     |  +--| (99)
|        |       |                                                                     |  |     |     +--AmsMJ_3
|        |       |                                                                     |  |  +--| (100)
|        |       |                                                                     |  |  |  |  +--AmsW9_2
|        |       |                                                                     |  |  |  +--| (64)
|        |       |                                                                     |  |  |     +--AmsW9_1
|        |       |                                                                     |  +--| (100)
|        |       |                                                                     |     |           +**AmJa_1
|        |       |                                                                     |     |        +--|
|        |       |                                                                     |     |        |  +**AmJa_2
|        |       |                                                                     |     |     +--| (50)
|        |       |                                                                     |     |     |  +--risA
|        |       |                                                                     |     |  +--| (100)
|        |       |                                                                     |     |  |  +--AmJaD4
|        |       |                                                                     |     +--| (99)
|        |       |                                                                     |        +--AmsC0_2
|        |       |                                                                  +--| (94)
|        |       |                                                                  |  |  +--AmsBJ_3
|        |       |                                                                  |  +--| (100)
|        |       |                                                                  |     +--AmsBJ_4
|        |       |                                                               +--| (91)
|        |       |                                                               |  |            +**AmRg_6
|        |       |                                                               |  |         +**|
|        |       |                                                               |  |         |  +**AmRg_4
|        |       |                                                               |  |      +**|
|        |       |                                                               |  |      |  +**AmRg_5
|        |       |                                                               |  |   +--|
|        |       |                                                               |  |   |  +**AmRgN0
|        |       |                                                               |  +---| (100)
|        |       |                                                               |      +--dec_1
|        |       |                                                            +--| (77)
|        |       |                                                            |  |        +----AmAaD2_3
|        |       |                                                            |  |     +--| (92)
|        |       |                                                            |  |     |  +--AmOv
|        |       |                                                            |  |  +--| (99)
|        |       |                                                            |  |  |  |        +**AmDeD9_2
|        |       |                                                            |  |  |  |     +--|
|        |       |                                                            |  |  |  |     |  +**dec_2
|        |       |                                                            |  |  |  |  +--| (53)
|        |       |                                                            |  |  |  |  |  +--AmDeD9_1
|        |       |                                                            |  |  |  +--| (100)
|        |       |                                                            |  |  |     +--AmDeD9_3
|        |       |                                                            |  +--| (98)
|        |       |                                                            |     |   +--AmAzD3_3
|        |       |                                                            |     +---| (100)
|        |       |                                                            |         +--AmAzD3_5
|        |       |                                                         +--| (73)
|        |       |                                                         |  |         +--AmKeF
|        |       |                                                         |  |      +--| (100)
|        |       |                                                         |  |      |  +--ker
|        |       |                                                         |  +------| (100)
|        |       |                                                         |         |  +--AmKen_2
|        |       |                                                         |         +--| (52)
|        |       |                                                         |            +--AmKe_3
|        |       |                                                      +--| (78)
|        |       |                                                      |  |                 +**AmBlD4
|        |       |                                                      |  |              +**|
|        |       |                                                      |  |              |  +**bal
|        |       |                                                      |  |           +--|
|        |       |                                                      |  |           |  +**AmBlD59_1
|        |       |                                                      |  |        +--| (50)
|        |       |                                                      |  |        |  +--AmBlFH
|        |       |                                                      |  |     +--| (100)
|        |       |                                                      |  |     |  +--AmBlD59_2
|        |       |                                                      |  |  +--| (60)
|        |       |                                                      |  |  |  |   +--AmVs_1
|        |       |                                                      |  |  |  +---| (100)
|        |       |                                                      |  |  |      +--AmVs_2
|        |       |                                                      |  +--| (92)
|        |       |                                                      |     |       +--AkAan_1
|        |       |                                                      |     +-------| (100)
|        |       |                                                      |             +--AkAan_2
|        |       |                                                   +--| (75)
|        |       |                                                   |  |           +--AmsW1_2
|        |       |                                                   |  |        +--| (99)
|        |       |                                                   |  |        |  +--AmsW5_2
|        |       |                                                   |  |     +--| (97)
|        |       |                                                   |  |     |  +--AmsW1_1
|        |       |                                                   |  +-----| (100)
|        |       |                                                   |        |  +--AmsW6_1
|        |       |                                                   |        +--| (100)
|        |       |                                                   |           +--AmsW6_2
|        |       |                                                +--| (55)
|        |       |                                                |  |   +--NcTr_1
|        |       |                                                |  +---| (100)
|        |       |                                                |      +--NcTr_2
|        |       |                                             +--| (68)
|        |       |                                             |  +---Kus
|        |       |                                          +--| (32)
|        |       |                                          |  |  +---AmBr_2
|        |       |                                          |  +--| (82)
|        |       |                                          |     +--Uc878
|        |       |                                       +--| (92)
|        |       |                                       |  |              +**van
|        |       |                                       |  |           +--|
|        |       |                                       |  |           |  +**AmKe_2
|        |       |                                       |  |        +--| (100)
|        |       |                                       |  |        |  +--AmOrH
|        |       |                                       |  |     +--| (100)
|        |       |                                       |  |     |  +--AmKe_4
|        |       |                                       |  |  +--| (100)
|        |       |                                       |  |  |  +--AmsW69_1
|        |       |                                       |  +--| (100)
|        |       |                                       |     |  +--AmOrD0
|        |       |                                       |     +--| (100)
|        |       |                                       |        +--AmOr_2
|        |       |                                    +--| (63)
|        |       |                                    |  |     +--NnGeA9
|        |       |                                    |  |  +--| (100)
|        |       |                                    |  |  |  |  +--NnGe
|        |       |                                    |  |  |  +--| (53)
|        |       |                                    |  |  |     +--A40
|        |       |                                    |  +--| (92)
|        |       |                                    |     |  +--A50
|        |       |                                    |     +--| (99)
|        |       |                                    |        +--NnCxD5_1
|        |       |                                 +--| (34)
|        |       |                                 |  |                   +--NnsA5_2
|        |       |                                 |  |                +--| (55)
|        |       |                                 |  |                |  +--kis
|        |       |                                 |  |     +----------| (100)
|        |       |                                 |  |     |          +--NnsA5_3
|        |       |                                 |  |  +--| (56)
|        |       |                                 |  |  |  |     +--KbAr_2
|        |       |                                 |  |  |  |  +--| (100)
|        |       |                                 |  |  |  |  |  +--KbArN5
|        |       |                                 |  |  |  +--| (95)
|        |       |                                 |  |  |     |  +--KbAr_3
|        |       |                                 |  |  |     +--| (100)
|        |       |                                 |  |  |        +--KbAr_1
|        |       |                                 |  +--| (62)
|        |       |                                 |     |  +--UsB
|        |       |                                 |     +--| (100)
|        |       |                                 |        +--KbPh
|        |       |                 +---------------| (100)
|        |       |                 |               +--NnsW4_1
|        |       |    +------------| (100)
|        |       |    |            |                    +--StsY_A
|        |       |    |            |                 +--| (100)
|        |       |    |            |                 |  +--StsAN
|        |       |    |            |              +--| (98)
|        |       |    |            |              |  |  +--StsW00
|        |       |    |            |              |  +--| (100)
|        |       |    |            |              |     +--US8
|        |       |    |            +--------------| (100)
|        |       |    |                           +--StsMC
|        |       +----| (98)
|        |            |                 +--UK6
|        |            |             +---| (100)
|        |            |             |   +--ApsA3_2
|        |            +-------------| (100)
|        |                          |           +--ApTi
|        |                          |        +--| (100)
|        |                          |        |  +--tei_2
|        |                          |     +--| (100)
|        |                          |     |  +--ApTi_5
|        |                          |  +--| (83)
|        |                          |  |  +--------ApRc
|        |                          +--| (85)
|        |                             +--Uc37
|     +--| (100)
|     |  |           +--StsC09_2
|     |  |        +--| (98)
|     |  |        |  +--StsC09_1
|     |  |     +--| (79)
|     |  |     |  |  +--StsW38_2
|     |  |     |  +--| (100)
|     |  |     |     +--StsW38_1
|     |  |  +--| (79)
|     |  |  |  |  +--StsCM_2
|     |  |  |  +--| (100)
|     |  |  |     +--StsCM_1
|     |  +--| (95)
|     |     +--StsC3
|  +--| (83)
|  |  +--StsCT
+--| (83)
|  |  +--StsCY
|  +--| (48)
|     +--StsC8
|
+--StsC25


Consensus tree in newick format: 

(StAc:0.0065829564,((((((((((((StsBA_1:0.0000025259,StsBA_2:0.0000025259)100:0.0418841445,StDu:0.0416269477)100:0.0924378633,((StsY_B:0.0339974522,(StSe_2:0.0044794535,StSe_1:0.0000025259)100:0.0228410753)100:0.0940997179,StAvMA_2:0.1910909594)96:0.0362961859)98:0.0480970096,((((((StX_4:0.0000000000,StX_3:0.0000000000):0.0000000000,StX_1:0.0000000000):0.0000025259,StX_2:0.0000025259)92:0.0000025259,StFr_4:0.0048736310)98:0.0086295892,(((StsW0_1:0.0000025259,StsMU:0.0000025259)91:0.0000025259,StsW0_2:0.0042994191)87:0.0000025259,StX:0.0129113262)98:0.0042520334)99:0.0086832021,StsS0:0.0000021453)100:0.1317965961)100:0.2002582904,(((((StsK_3:0.0000025259,StsW2_2:0.0191737695)93:0.0031394177,StsK_1:0.0000025259)93:0.0031443925,StsPA_1:0.0000025259)99:0.0063414608,((((StCar_2:0.0000000000,StCar_3:0.0000000000):0.0000000000,StCar_1:0.0000000000):0.0000025259,StCar_4:0.0000025259)84:0.0000025259,StsTu:0.0031410300)94:0.0030912164)93:0.0063837557,StLaN18:0.0062887624)100:0.3680340524)97:0.0459294769,((((((StsW25_2:0.0064444376,StsW83_2:0.0000025259)73:0.0032068224,(StsW83_1:0.0000025259,rim:0.0000025259)86:0.0000025259)85:0.0031694720,(((((((StRir_20:0.0000000000,StRi_1:0.0000000000):0.0000000000,StRi1:0.0000000000):0.0000000000,StRi_6:0.0000000000):0.0000000000,StRiR_1:0.0000000000):0.0000000000,StRir_1:0.0000000000):0.0000025259,StRi_5:0.0000025259)89:0.0000025259,StRi_3:0.0032378768)100:0.0032636613)100:0.0098348455,StAua_2:0.0064748490)100:0.0097822456,(StAfJ3_2:0.0000025259,StAfJ3_1:0.0000025259)100:0.0130243411)100:0.0341063845,((StsC2_2:0.0000025259,StsC2_1:0.0000025259)100:0.0440074932,(StMo_1:0.0180516489,(StPo:0.0078262129,StCr:0.0088075950)100:0.0178919812)100:0.0391520853)97:0.0267129592)100:0.1415650787)100:0.1810976004,((StFo_1:0.0000025259,StFo_2:0.0000025259)100:0.1259464787,(((Sts1:0.1758591459,((StsW52_1:0.0000025259,StsW52_2:0.0000025259)100:0.0151384149,StAn_2:0.0432151916)100:0.0327114216)89:0.0212362856,((StAfa_6:0.0000025259,StFr_3:0.0000025259)90:0.0031910042,StAfa_2:0.0000025259)100:0.1097901002)57:0.0166413568,((StVe_4:0.0000025259,StVe_1:0.0000025259)100:0.0161142768,(StVe_3:0.0000025259,StVe_5:0.0000025259)100:0.0434551210)100:0.0781746567)95:0.0468633923)99:0.0811337033)77:0.0132886446,((A47:0.0000000000,StTo:0.0000000000):0.0000025259,StToN1:0.0000025259)100:0.1999254427)85:0.0528515555,((((((((((((((((((((((ris:0.0000000000,AmLr_1:0.0000000000):0.0000000000,AmLr_2:0.0000000000):0.0000025259,AmLrN2_1:0.0000025259)54:0.0000025259,AmLrN2_2:0.0045307993)99:0.0045778458,AmsTN:0.0090666752)100:0.0227840160,((AmsW8_1:0.0000025259,AmsW8_2:0.0045539024)99:0.0091412102,((AmRo_2:0.0143656330,AmsW97:0.0090804934)66:0.0000025259,AmRo_1:0.0045002239)99:0.0137052744)99:0.0103023618)100:0.0398033094,(((AmsMJ_2:0.0000025259,(AmsMJ_4:0.0000025259,AmsMJ_3:0.0000025259)99:0.0043906973)87:0.0043886206,(AmsW9_2:0.0043978177,AmsW9_1:0.0000025259)64:0.0000025259)100:0.0221396462,((((AmJa_1:0.0000000000,AmJa_2:0.0000000000):0.0000025259,risA:0.0000025259)50:0.0000025259,AmJaD4:0.0044199612)100:0.0044095840,AmsC0_2:0.0000025259)99:0.0045667274)100:0.0450971317)100:0.0360949912,(AmsBJ_3:0.0000025259,AmsBJ_4:0.0000025259)100:0.0852683120)94:0.0143435926,((((AmRg_6:0.0000000000,AmRg_4:0.0000000000):0.0000000000,AmRg_5:0.0000000000):0.0000000000,AmRgN0:0.0000000000):0.0000025259,dec_1:0.0000025259)100:0.1254077805)91:0.0208611617,(((AmAaD2_3:0.1509942422,AmOv:0.0802798128)92:0.0216853116,(((AmDeD9_2:0.0000000000,dec_2:0.0000000000):0.0000025259,AmDeD9_1:0.0000025259)53:0.0000025259,AmDeD9_3:0.0000025259)100:0.0964151924)99:0.0544293281,(AmAzD3_3:0.0000025259,AmAzD3_5:0.0045444936)100:0.1203737359)98:0.0269951769)77:0.0100715580,((AmKeF:0.0000025259,ker:0.0000025259)100:0.0041584017,(AmKen_2:0.0000025259,AmKe_3:0.0000025259)52:0.0000025259)100:0.2202558600)73:0.0197585390,((((((AmBlD4:0.0000000000,bal:0.0000000000):0.0000000000,AmBlD59_1:0.0000000000):0.0000025259,AmBlFH:0.0000025259)50:0.0000025259,AmBlD59_2:0.0044421745)100:0.0982045786,(AmVs_1:0.0000025259,AmVs_2:0.0000025259)100:0.1305140688)60:0.0169275092,(AkAan_1:0.0000025259,AkAan_2:0.0000025259)100:0.2294231071)92:0.0141971031)78:0.0172076204,(((AmsW1_2:0.0000025259,AmsW5_2:0.0000025259)99:0.0044118676,AmsW1_1:0.0000025259)97:0.0144435655,(AmsW6_1:0.0000025259,AmsW6_2:0.0043548089)100:0.0216815352)100:0.1708821298)75:0.0048546205,(NcTr_1:0.0000025259,NcTr_2:0.0000025259)100:0.1239197265)55:0.0154880154,Kus:0.1210584599)68:0.0183101219,(AmBr_2:0.1206480577,Uc878:0.0424616596)82:0.0174484595)32:0.0000028860,(((((van:0.0000000000,AmKe_2:0.0000000000):0.0000025259,AmOrH:0.0000025259)100:0.0046322665,AmKe_4:0.0000025259)100:0.0092714693,AmsW69_1:0.0047960584)100:0.0876172299,(AmOrD0:0.0257103459,AmOr_2:0.0469179643)100:0.0605269789)100:0.0603377696)92:0.0170347750,((NnGeA9:0.0032882469,(NnGe:0.0000025259,A40:0.0000025259)53:0.0000025259)100:0.0471413996,(A50:0.0032485894,NnCxD5_1:0.0000025259)99:0.0384513117)92:0.0809014741)63:0.0109208066,((((NnsA5_2:0.0000025259,kis:0.0000025259)55:0.0000029346,NnsA5_3:0.0000025259)100:0.3315954143,((KbAr_2:0.0000025259,KbArN5:0.0000025259)100:0.0652870934,(KbAr_3:0.0000025259,KbAr_1:0.0000025259)100:0.0572057306)95:0.0182244306)56:0.0138004640,(UsB:0.0031634142,KbPh:0.0102446136)100:0.0669173419)62:0.0300496718)34:0.0337460685,NnsW4_1:0.0518904132)100:0.4578403237,(((StsY_A:0.0090122210,StsAN:0.0093984282)100:0.0230932946,(StsW00:0.0000025259,US8:0.0000025259)100:0.0302030142)98:0.0268622893,StsMC:0.0020521093)100:0.4254470510)100:0.3774808409,((UK6:0.0000025259,ApsA3_2:0.0000025259)100:0.1243835607,((((ApTi:0.0000025259,tei_2:0.0000025259)100:0.0031590576,ApTi_5:0.0000025259)100:0.0729419534,ApRc:0.2771629141)83:0.0276651124,Uc37:0.0665606805)85:0.0673676195)100:0.4124866147)98:0.1592094430)100:0.2406746077,((((StsC09_2:0.0000025259,StsC09_1:0.0032627930)98:0.0116935165,(StsW38_2:0.0066108663,StsW38_1:0.0000025259)100:0.0085470669)79:0.0030132589,(StsCM_2:0.0000025259,StsCM_1:0.0000025259)100:0.0189029982)79:0.0220262518,StsC3:0.0584030293)95:0.0186758805)100:0.0381031225,StsCT:0.0065365040)83:0.0066615786,(StsCY:0.0033919847,StsC8:0.0000025259)48:0.0000025259)83:0.0033212137,StsC25:0.0099506246);

ALISIM COMMAND
--------------
To simulate an alignment of the same length as the original alignment, using the tree and model parameters estimated from this analysis, you can use the following command:

--alisim simulated_MSA -t /media/hdd_2tb/GPA_reclassification_clean/A_dataset_creation/5_basic_phylogenetics/2_trimmed_complete_basic_phylogeny/2_OGs_with_domains_phylogeny/5_trimal_iqtree_ML_trees/OG_9_pdh_trimal_iqtree.treefile -m "JTT+F+R4{0.312007,0.0660236,0.212288,0.540761,0.245002,1.20834,0.230703,2.46446}" --length 321

To mimic the alignment used to produce this analysis, i.e. simulate an alignment of the same length as the original alignment, using the tree and model parameters estimated from this analysis *and* copying the same gap positions as the original alignment, you can use the following command:

iqtree -s /media/hdd_2tb/GPA_reclassification_clean/A_dataset_creation/5_basic_phylogenetics/2_trimmed_complete_basic_phylogeny/2_OGs_with_domains_phylogeny/2_trimal_MSAs/OG_9_pdh_trimalMSA.faa --alisim mimicked_MSA

To simulate any number of alignments in either of the two commandlines above, use the --num-alignments options, for example mimic 100 alignments you would use the command line:

iqtree -s /media/hdd_2tb/GPA_reclassification_clean/A_dataset_creation/5_basic_phylogenetics/2_trimmed_complete_basic_phylogeny/2_OGs_with_domains_phylogeny/2_trimal_MSAs/OG_9_pdh_trimalMSA.faa --alisim mimicked_MSA --num-alignments 100

For more information on using AliSim, please visit: www.iqtree.org/doc/AliSim

TIME STAMP
----------

Date and time: Thu Feb 15 22:15:03 2024
Total CPU time used: 3613.94283 seconds (1h:0m:13s)
Total wall-clock time used: 1244.547761 seconds (0h:20m:44s)
```
