## Supplementary Data 7 for "Structural and evolutionary analyses support reclassification of glycopeptide antibiotics as xyclopeptides": OG_9_pdh_trimal_iqtree.log

```
IQ-TREE multicore version 2.2.5 COVID-edition for Linux 64-bit built Sep 15 2023
Developed by Bui Quang Minh, James Barbetti, Nguyen Lam Tung,
Olga Chernomor, Heiko Schmidt, Dominik Schrempf, Michael Woodhams, Ly Trong Nhan.

Host:    athina-desktop (AVX2, FMA3, 62 GB RAM)
Command: /home/athina/anaconda3/envs/iqtree2/bin/iqtree2 -nt AUTO -s /media/hdd_2tb/GPA_reclassification_clean/A_dataset_creation/5_basic_phylogenetics/2_trimmed_complete_basic_phylogeny/2_OGs_with_domains_phylogeny/2_trimal_MSAs/OG_9_pdh_trimalMSA.faa -m JTT+F+R4 -pre /media/hdd_2tb/GPA_reclassification_clean/A_dataset_creation/5_basic_phylogenetics/2_trimmed_complete_basic_phylogeny/2_OGs_with_domains_phylogeny/5_trimal_iqtree_ML_trees/OG_9_pdh_trimal_iqtree -redo -bb 1000
Seed:    512975 (Using SPRNG - Scalable Parallel Random Number Generator)
Time:    Thu Feb 15 21:54:18 2024
Kernel:  AVX+FMA - auto-detect threads (32 CPU cores detected)

Reading alignment file /media/hdd_2tb/GPA_reclassification_clean/A_dataset_creation/5_basic_phylogenetics/2_trimmed_complete_basic_phylogeny/2_OGs_with_domains_phylogeny/2_trimal_MSAs/OG_9_pdh_trimalMSA.faa ... Fasta format detected
Reading fasta file: done in 0.00187292 secs using 27.55% CPU
Alignment most likely contains protein sequences
Constructing alignment: done in 0.0014576 secs using 1365% CPU
Alignment has 168 sequences with 321 columns, 284 distinct patterns
250 parsimony-informative, 10 singleton sites, 61 constant sites
           Gap/Ambiguity  Composition  p-value
Analyzing sequences: done in 6.03441e-05 secs using 440.8% CPU
   1  StAc         0.62%    passed     95.07%
   2  StsBA_1     19.94%    passed     95.52%
   3  A47          0.62%    passed     47.83%
   4  StX_4       15.89%    passed     98.25%
   5  StsW25_2     0.62%    passed     98.36%
   6  StToN1       0.62%    passed     47.83%
   7  StFo_1       0.93%    passed    100.00%
   8  StTo         0.62%    passed     47.83%
   9  StRir_20     0.62%    passed     95.94%
  10  ris         19.63%    passed     99.61%
  11  AmBlD4      18.38%    passed     99.95%
  12  AmAaD2_3    19.63%    passed     96.80%
  13  NnGeA9       1.56%    passed     99.95%
  14  AmsMJ_2     19.63%    passed     99.98%
  15  StsY_A       0.31%    passed     15.98%
  16  AkAan_1     19.63%    passed     79.22%
  17  NnsA5_2      1.56%    passed     90.02%
  18  StsC09_2     0.62%    passed     99.92%
  19  StAua_2      0.62%    passed     97.46%
  20  StAfJ3_2     0.62%    passed     98.09%
  21  StsC2_2      0.62%    passed     99.15%
  22  AmsW8_1     19.63%    passed     99.37%
  23  KbAr_2       2.18%    passed     96.20%
  24  AmVs_1      16.51%    passed     99.94%
  25  AmRo_2      21.50%    passed     97.18%
  26  AkAan_2     19.63%    passed     79.22%
  27  StsY_B      19.00%    passed     99.97%
  28  van         19.63%    passed     99.82%
  29  UsB          1.56%    passed     70.81%
  30  AmLrN2_1    19.63%    passed     99.61%
  31  AmJa_1      19.63%    passed     99.99%
  32  AmVs_2      16.51%    passed     99.94%
  33  UK6          0.93%    passed     63.43%
  34  NnGe         1.56%    passed     99.97%
  35  ApTi         1.25%    passed     86.38%
  36  StsW00       0.31%    passed     16.52%
  37  AmDeD9_2    19.63%    passed     94.66%
  38  StsK_3       0.62%    passed     87.35%
  39  StCar_2      0.62%    passed     89.91%
  40  StAfJ3_1     0.62%    passed     98.09%
  41  Sts1        34.89%    passed     53.30%
  42  StVe_4       0.93%    passed     99.46%
  43  AmsW97      19.63%    passed     97.78%
  44  StMo_1       0.62%    passed     95.56%
  45  StsW83_2     0.62%    passed     96.94%
  46  StsC09_1     2.80%    passed     99.92%
  47  StsW38_2     2.80%    passed     99.71%
  48  A50          1.56%    passed    100.00%
  49  StsW52_1     0.93%    passed     99.91%
  50  AmsMJ_4     19.63%    passed     99.90%
  51  StsCY        2.80%    passed     95.21%
  52  AmRg_6      19.63%    passed     99.55%
  53  KbArN5       1.56%    passed     97.05%
  54  StSe_2      18.38%    passed     99.84%
  55  StsW0_1     15.89%    passed     98.11%
  56  AmBlFH      18.38%    passed     99.95%
  57  StRi_5       0.62%    passed     95.94%
  58  StsW0_2     15.89%    passed     99.04%
  59  AmBr_2       1.56%    passed     85.34%
  60  StsC3        0.31%    passed     99.69%
  61  AmKeF       14.95%    passed     97.55%
  62  ApsA3_2      0.93%    passed     63.43%
  63  StsW83_1     0.62%    passed     96.82%
  64  StsPA_1      0.62%    passed     83.57%
  65  AmOv        19.63%    passed     98.82%
  66  AmDeD9_1    19.63%    passed     94.66%
  67  AmOrH       19.63%    passed     99.82%
  68  dec_1       19.63%    passed     99.55%
  69  StFo_2       0.93%    passed    100.00%
  70  StFr_4      23.05%    passed     92.53%
  71  NcTr_1      15.89%    passed     99.43%
  72  kis          1.56%    passed     90.02%
  73  StVe_3       0.62%    passed     97.83%
  74  bal         18.38%    passed     99.95%
  75  AmsW1_2     19.63%    passed     96.02%
  76  StCar_4      0.62%    passed     89.91%
  77  StsC25       0.62%    passed     94.35%
  78  AmRgN0      19.63%    passed     99.55%
  79  StsK_1       0.62%    passed     88.47%
  80  StX_2       15.89%    passed     98.25%
  81  StPo         0.62%    passed     96.58%
  82  NcTr_2      15.89%    passed     99.43%
  83  StX_3       15.89%    passed     98.25%
  84  StCar_1      0.62%    passed     89.91%
  85  StVe_5       0.93%    passed     99.21%
  86  AmRo_1      19.63%    passed     99.31%
  87  AmKen_2     14.95%    passed     99.26%
  88  risA        19.63%    passed     99.99%
  89  AmsBJ_3     19.63%    passed     88.55%
  90  StRi1        0.62%    passed     95.94%
  91  AmKe_3      14.95%    passed     99.26%
  92  dec_2       19.63%    passed     94.66%
  93  StRi_1       0.62%    passed     95.94%
  94  AmRg_4      19.63%    passed     99.55%
  95  AmAzD3_3    19.94%    passed     93.83%
  96  AmAzD3_5    19.94%    passed     87.88%
  97  AmsW5_2     19.63%    passed     96.02%
  98  StsW2_2      0.62%    passed     91.83%
  99  StsS0       15.89%    passed     99.61%
 100  NnsA5_3      3.12%    passed     85.71%
 101  AmJaD4      19.63%    passed     99.95%
 102  ApRc         0.93%    passed     46.43%
 103  US8          0.93%    passed     14.25%
 104  AmsW1_1     19.63%    passed     98.22%
 105  StsC2_1      0.62%    passed     99.15%
 106  AmsW6_1     19.63%    passed     98.86%
 107  KbAr_3       2.18%    passed     81.15%
 108  StsCT        0.62%    passed     97.15%
 109  StsCM_2      0.62%    passed     99.64%
 110  StX_1       15.89%    passed     98.25%
 111  AmLr_2      19.63%    passed     99.61%
 112  StVe_1       0.62%    passed     98.38%
 113  StAvMA_2     4.98%    passed     99.66%
 114  AmsW9_2     19.63%    passed     99.95%
 115  StsC8        0.62%    passed     97.03%
 116  Kus          1.87%    passed     67.63%
 117  AmKe_4      19.63%    passed     99.94%
 118  NnCxD5_1     2.18%    passed    100.00%
 119  StAfa_6      0.93%    passed     99.69%
 120  StsW52_2     0.93%    passed     99.91%
 121  AmsW69_1    19.63%    passed     99.96%
 122  StCar_3      0.62%    passed     89.91%
 123  AmRg_5      19.63%    passed     99.55%
 124  AmDeD9_3    21.18%    passed     90.70%
 125  AmOrD0      19.63%    passed     98.45%
 126  KbPh         2.18%    passed     70.05%
 127  StRir_1      0.62%    passed     95.94%
 128  StsBA_2     19.94%    passed     95.52%
 129  AmOr_2      19.63%    passed     99.63%
 130  StCr         0.62%    passed     95.22%
 131  StRi_6       0.62%    passed     95.94%
 132  AmLr_1      19.63%    passed     99.61%
 133  AmKe_2      19.63%    passed     99.82%
 134  Uc878        1.56%    passed     93.72%
 135  StSe_1      19.00%    passed     99.65%
 136  StRi_3       0.93%    passed     96.19%
 137  AmBlD59_1   18.38%    passed     99.95%
 138  StsAN        0.62%    failed      2.41%
 139  ApTi_5       1.25%    passed     83.67%
 140  AmsC0_2     19.63%    passed     99.98%
 141  AmJa_2      19.63%    passed     99.99%
 142  KbAr_1       2.18%    passed     81.15%
 143  AmsMJ_3     19.63%    passed     99.90%
 144  AmBlD59_2   18.38%    passed     99.58%
 145  StsMU       15.89%    passed     98.11%
 146  StDu        12.15%    passed     99.76%
 147  rim          0.62%    passed     96.82%
 148  tei_2        1.25%    passed     86.38%
 149  StAn_2       0.93%    passed     98.93%
 150  StFr_3       0.93%    passed     99.69%
 151  Uc37         0.93%    passed     97.83%
 152  ker         14.95%    passed     97.55%
 153  NnsW4_1      2.18%    passed     94.58%
 154  A40          1.56%    passed     99.97%
 155  StX         15.89%    passed     98.58%
 156  StsMC        0.62%    failed      2.53%
 157  StsTu        0.62%    passed     93.01%
 158  AmLrN2_2    19.63%    passed     98.62%
 159  StRiR_1      0.62%    passed     95.94%
 160  AmsW9_1     19.63%    passed     99.99%
 161  StsCM_1      0.62%    passed     99.64%
 162  AmsTN       19.63%    passed     99.77%
 163  StLaN18      0.62%    passed     88.48%
 164  StAfa_2      0.93%    passed     99.68%
 165  AmsBJ_4     19.63%    passed     88.55%
 166  StsW38_1     0.62%    passed     99.93%
 167  AmsW8_2     19.63%    passed     97.91%
 168  AmsW6_2     19.63%    passed     98.30%
****  TOTAL        9.56%  2 sequences failed composition chi2 test (p-value<5%; df=19)
NOTE: StsBA_2 is identical to StsBA_1 but kept for subsequent analysis
NOTE: StToN1 is identical to A47 but kept for subsequent analysis
NOTE: StX_2 is identical to StX_4 but kept for subsequent analysis
NOTE: StFo_2 is identical to StFo_1 but kept for subsequent analysis
NOTE: StRi_5 is identical to StRir_20 but kept for subsequent analysis
NOTE: AmLrN2_1 is identical to ris but kept for subsequent analysis
NOTE: AmBlFH is identical to AmBlD4 but kept for subsequent analysis
NOTE: AkAan_2 is identical to AkAan_1 but kept for subsequent analysis
NOTE: kis is identical to NnsA5_2 but kept for subsequent analysis
NOTE: StAfJ3_1 is identical to StAfJ3_2 but kept for subsequent analysis
NOTE: StsC2_1 is identical to StsC2_2 but kept for subsequent analysis
NOTE: AmVs_2 is identical to AmVs_1 but kept for subsequent analysis
NOTE: AmOrH is identical to van but kept for subsequent analysis
NOTE: risA is identical to AmJa_1 but kept for subsequent analysis
NOTE: ApsA3_2 is identical to UK6 but kept for subsequent analysis
NOTE: A40 is identical to NnGe but kept for subsequent analysis
NOTE: tei_2 is identical to ApTi but kept for subsequent analysis
NOTE: AmDeD9_1 is identical to AmDeD9_2 but kept for subsequent analysis
NOTE: StCar_4 is identical to StCar_2 but kept for subsequent analysis
NOTE: StsW52_2 is identical to StsW52_1 but kept for subsequent analysis
NOTE: AmsMJ_3 is identical to AmsMJ_4 but kept for subsequent analysis
NOTE: dec_1 is identical to AmRg_6 but kept for subsequent analysis
NOTE: StsMU is identical to StsW0_1 but kept for subsequent analysis
NOTE: ker is identical to AmKeF but kept for subsequent analysis
NOTE: rim is identical to StsW83_1 but kept for subsequent analysis
NOTE: NcTr_2 is identical to NcTr_1 but kept for subsequent analysis
NOTE: AmsW5_2 is identical to AmsW1_2 but kept for subsequent analysis
NOTE: AmKe_3 is identical to AmKen_2 but kept for subsequent analysis
NOTE: AmsBJ_4 is identical to AmsBJ_3 but kept for subsequent analysis
NOTE: KbAr_1 is identical to KbAr_3 but kept for subsequent analysis
NOTE: StsCM_1 is identical to StsCM_2 but kept for subsequent analysis
NOTE: StFr_3 is identical to StAfa_6 but kept for subsequent analysis
Checking for duplicate sequences: done in 0.0010976 secs using 614.7% CPU
Identifying sites to remove: done in 0.00112842 secs using 3583% CPU
NOTE: 20 identical sequences (see below) will be ignored for subsequent analysis
NOTE: StTo (identical to A47) is ignored but added at the end
NOTE: StX_3 (identical to StX_4) is ignored but added at the end
NOTE: StX_1 (identical to StX_4) is ignored but added at the end
NOTE: StRi1 (identical to StRir_20) is ignored but added at the end
NOTE: StRi_1 (identical to StRir_20) is ignored but added at the end
NOTE: StRir_1 (identical to StRir_20) is ignored but added at the end
NOTE: StRi_6 (identical to StRir_20) is ignored but added at the end
NOTE: StRiR_1 (identical to StRir_20) is ignored but added at the end
NOTE: AmLr_2 (identical to ris) is ignored but added at the end
NOTE: AmLr_1 (identical to ris) is ignored but added at the end
NOTE: bal (identical to AmBlD4) is ignored but added at the end
NOTE: AmBlD59_1 (identical to AmBlD4) is ignored but added at the end
NOTE: AmKe_2 (identical to van) is ignored but added at the end
NOTE: AmJa_2 (identical to AmJa_1) is ignored but added at the end
NOTE: dec_2 (identical to AmDeD9_2) is ignored but added at the end
NOTE: StCar_1 (identical to StCar_2) is ignored but added at the end
NOTE: StCar_3 (identical to StCar_2) is ignored but added at the end
NOTE: AmRgN0 (identical to AmRg_6) is ignored but added at the end
NOTE: AmRg_4 (identical to AmRg_6) is ignored but added at the end
NOTE: AmRg_5 (identical to AmRg_6) is ignored but added at the end
Alignment was printed to /media/hdd_2tb/GPA_reclassification_clean/A_dataset_creation/5_basic_phylogenetics/2_trimmed_complete_basic_phylogeny/2_OGs_with_domains_phylogeny/5_trimal_iqtree_ML_trees/OG_9_pdh_trimal_iqtree.uniqueseq.phy

For your convenience alignment with unique sequences printed to /media/hdd_2tb/GPA_reclassification_clean/A_dataset_creation/5_basic_phylogenetics/2_trimmed_complete_basic_phylogeny/2_OGs_with_domains_phylogeny/5_trimal_iqtree_ML_trees/OG_9_pdh_trimal_iqtree.uniqueseq.phy

Create initial parsimony tree by phylogenetic likelihood library (PLL)... 0.034 seconds
Generating 1000 samples for ultrafast bootstrap (seed: 512975)...

NOTE: 28 MB RAM (0 GB) is required!
Measuring multi-threading efficiency up to 32 CPU cores
Increase to 10 rounds for branch lengths
24 trees examined
Threads: 1 / Time: 32.371 sec / Speedup: 1.000 / Efficiency: 100% / LogL: -44992
Threads: 2 / Time: 21.753 sec / Speedup: 1.488 / Efficiency: 74% / LogL: -44992
Threads: 3 / Time: 20.360 sec / Speedup: 1.590 / Efficiency: 53% / LogL: -44992
Threads: 4 / Time: 17.874 sec / Speedup: 1.811 / Efficiency: 45% / LogL: -44992
Determining AUTO threadcount: done in 92.3622 secs using 224.6% CPU
BEST NUMBER OF THREADS: 3

Estimate model parameters (epsilon = 0.100)
1. Initial log-likelihood: -12012.417
2. Current log-likelihood: -11896.466
3. Current log-likelihood: -11894.426
4. Current log-likelihood: -11893.097
5. Current log-likelihood: -11892.030
6. Current log-likelihood: -11891.059
7. Current log-likelihood: -11890.186
8. Current log-likelihood: -11889.397
9. Current log-likelihood: -11888.682
10. Current log-likelihood: -11888.033
11. Current log-likelihood: -11887.443
12. Current log-likelihood: -11886.907
13. Current log-likelihood: -11886.420
14. Current log-likelihood: -11885.976
15. Current log-likelihood: -11885.572
16. Current log-likelihood: -11885.204
17. Current log-likelihood: -11884.869
18. Current log-likelihood: -11884.638
19. Current log-likelihood: -11884.415
20. Current log-likelihood: -11884.207
21. Current log-likelihood: -11884.015
22. Current log-likelihood: -11883.835
23. Current log-likelihood: -11883.669
24. Current log-likelihood: -11883.515
25. Current log-likelihood: -11883.370
26. Current log-likelihood: -11883.240
Optimal log-likelihood: -11883.127
Site proportion and rates:  (0.319,0.079) (0.209,0.558) (0.233,1.200) (0.239,2.422)
Parameters optimization took 26 rounds (23.219 sec)
Wrote distance file to... 
Computing ML distances based on estimated model parameters...
Calculating distance matrix: done in 0.753275 secs using 299.9% CPU
Computing ML distances took 0.753493 sec (of wall-clock time) 2.259628 sec (of CPU time)
Setting up auxiliary I and S matrices: done in 0.000528498 secs using 262.8% CPU
Constructing RapidNJ tree: done in 0.0330183 secs using 136.6% CPU
Computing RapidNJ tree took 0.033682 sec (of wall-clock time) 0.046674 sec (of CPU time)
Log-likelihood of RapidNJ tree: -11960.990
--------------------------------------------------------------------
|             INITIALIZING CANDIDATE TREE SET                      |
--------------------------------------------------------------------
Generating 98 parsimony trees... 4.643 second
Computing log-likelihood of 98 initial trees ... 8.522 seconds
Current best score: -11846.582

Do NNI search on 20 best initial trees
Optimizing NNI: done in 1.96928 secs using 298.7% CPU
Estimate model parameters (epsilon = 0.100)
BETTER TREE FOUND at iteration 1: -11815.699
Optimizing NNI: done in 1.98711 secs using 298.7% CPU
Optimizing NNI: done in 2.11516 secs using 297.8% CPU
Optimizing NNI: done in 1.91272 secs using 297.7% CPU
Optimizing NNI: done in 1.79863 secs using 298.5% CPU
Optimizing NNI: done in 1.67256 secs using 299% CPU
Optimizing NNI: done in 1.76466 secs using 298.8% CPU
Optimizing NNI: done in 2.44476 secs using 298.3% CPU
Optimizing NNI: done in 1.7543 secs using 299.5% CPU
Optimizing NNI: done in 2.341 secs using 298.5% CPU
Iteration 10 / LogL: -11824.570 / Time: 0h:2m:31s
Optimizing NNI: done in 1.98142 secs using 298.1% CPU
Optimizing NNI: done in 2.08419 secs using 298.6% CPU
Optimizing NNI: done in 1.85726 secs using 298.4% CPU
Optimizing NNI: done in 1.87079 secs using 298.6% CPU
Optimizing NNI: done in 1.90187 secs using 299.3% CPU
Optimizing NNI: done in 1.77287 secs using 298.5% CPU
Optimizing NNI: done in 1.03702 secs using 298.5% CPU
Optimizing NNI: done in 2.14635 secs using 298.7% CPU
Optimizing NNI: done in 1.99397 secs using 297.7% CPU
Optimizing NNI: done in 2.16564 secs using 298.3% CPU
Iteration 20 / LogL: -11839.349 / Time: 0h:2m:50s
Finish initializing candidate tree set (19)
Current best tree score: -11815.699 / CPU time: 53.763
Number of iterations: 20
--------------------------------------------------------------------
|               OPTIMIZING CANDIDATE TREE SET                      |
--------------------------------------------------------------------
Optimizing NNI: done in 3.80285 secs using 296.9% CPU
Optimizing NNI: done in 3.00838 secs using 299% CPU
Optimizing NNI: done in 3.67463 secs using 297.9% CPU
Optimizing NNI: done in 3.58498 secs using 298.4% CPU
Optimizing NNI: done in 3.47294 secs using 298% CPU
Optimizing NNI: done in 3.87383 secs using 298% CPU
Optimizing NNI: done in 3.05921 secs using 298.3% CPU
Optimizing NNI: done in 4.2057 secs using 297.7% CPU
Optimizing NNI: done in 3.44722 secs using 297.4% CPU
Optimizing NNI: done in 3.39405 secs using 297.8% CPU
Iteration 30 / LogL: -11821.896 / Time: 0h:3m:26s (0h:8m:25s left)
Optimizing NNI: done in 3.4052 secs using 297.8% CPU
Optimizing NNI: done in 3.19906 secs using 298.2% CPU
Estimate model parameters (epsilon = 0.100)
BETTER TREE FOUND at iteration 32: -11815.421
Optimizing NNI: done in 3.50089 secs using 298.7% CPU
Optimizing NNI: done in 3.71502 secs using 297.9% CPU
Optimizing NNI: done in 3.07721 secs using 298% CPU
Optimizing NNI: done in 3.43086 secs using 298.1% CPU
Optimizing NNI: done in 3.23161 secs using 298.1% CPU
Optimizing NNI: done in 2.96683 secs using 298.5% CPU
Optimizing NNI: done in 4.09412 secs using 298.8% CPU
Optimizing NNI: done in 3.29564 secs using 297.4% CPU
Iteration 40 / LogL: -11816.805 / Time: 0h:4m:2s (0h:9m:30s left)
Optimizing NNI: done in 3.05694 secs using 298.9% CPU
Optimizing NNI: done in 3.24685 secs using 298.4% CPU
Optimizing NNI: done in 2.98915 secs using 298.9% CPU
Optimizing NNI: done in 3.10616 secs using 298.1% CPU
Optimizing NNI: done in 3.53373 secs using 298.1% CPU
Optimizing NNI: done in 2.91495 secs using 298.6% CPU
Optimizing NNI: done in 2.5776 secs using 298% CPU
BETTER TREE FOUND at iteration 47: -11815.413
Optimizing NNI: done in 3.24473 secs using 299% CPU
Optimizing NNI: done in 3.12708 secs using 298.6% CPU
BETTER TREE FOUND at iteration 49: -11815.412
Optimizing NNI: done in 3.48339 secs using 298.4% CPU
Iteration 50 / LogL: -11820.006 / Time: 0h:4m:33s (0h:9m:12s left)
Log-likelihood cutoff on original alignment: -11874.057
Optimizing NNI: done in 2.92288 secs using 298.6% CPU
Optimizing NNI: done in 3.5746 secs using 298.5% CPU
Optimizing NNI: done in 3.21596 secs using 298.1% CPU
Optimizing NNI: done in 2.82408 secs using 298.6% CPU
Optimizing NNI: done in 2.85627 secs using 299% CPU
Optimizing NNI: done in 4.00914 secs using 299.2% CPU
Optimizing NNI: done in 3.85635 secs using 299% CPU
Optimizing NNI: done in 3.35283 secs using 299.4% CPU
Optimizing NNI: done in 3.42944 secs using 298.8% CPU
BETTER TREE FOUND at iteration 59: -11815.411
Optimizing NNI: done in 3.36894 secs using 299.1% CPU
Iteration 60 / LogL: -11894.654 / Time: 0h:5m:7s (0h:8m:36s left)
Optimizing NNI: done in 3.48088 secs using 298.9% CPU
Optimizing NNI: done in 2.64462 secs using 298.2% CPU
Optimizing NNI: done in 3.12824 secs using 299.1% CPU
Optimizing NNI: done in 3.01106 secs using 298.5% CPU
Optimizing NNI: done in 3.31533 secs using 298.3% CPU
Optimizing NNI: done in 3.20215 secs using 299% CPU
Optimizing NNI: done in 2.92136 secs using 298.4% CPU
Optimizing NNI: done in 3.05331 secs using 298% CPU
Optimizing NNI: done in 3.32338 secs using 298.5% CPU
Optimizing NNI: done in 2.68425 secs using 299.3% CPU
Iteration 70 / LogL: -11822.142 / Time: 0h:5m:38s (0h:7m:16s left)
Optimizing NNI: done in 3.25553 secs using 298.6% CPU
Optimizing NNI: done in 2.91797 secs using 298.8% CPU
Optimizing NNI: done in 3.66473 secs using 298.2% CPU
Optimizing NNI: done in 3.93853 secs using 298.9% CPU
Optimizing NNI: done in 3.92514 secs using 298.5% CPU
Optimizing NNI: done in 3.98409 secs using 298.7% CPU
Optimizing NNI: done in 3.76763 secs using 299.1% CPU
Optimizing NNI: done in 3.36716 secs using 298.7% CPU
Optimizing NNI: done in 3.07785 secs using 298.9% CPU
Optimizing NNI: done in 3.65483 secs using 297.9% CPU
Iteration 80 / LogL: -11815.415 / Time: 0h:6m:14s (0h:6m:14s left)
Optimizing NNI: done in 2.9867 secs using 298.7% CPU
Optimizing NNI: done in 2.90487 secs using 298.8% CPU
Optimizing NNI: done in 3.51163 secs using 298.5% CPU
Optimizing NNI: done in 3.36343 secs using 298.2% CPU
Optimizing NNI: done in 3.03114 secs using 298.1% CPU
Optimizing NNI: done in 3.51084 secs using 299.2% CPU
Optimizing NNI: done in 3.1289 secs using 298.5% CPU
Optimizing NNI: done in 3.33443 secs using 298% CPU
Optimizing NNI: done in 2.80168 secs using 299.4% CPU
Optimizing NNI: done in 3.49406 secs using 298.6% CPU
Iteration 90 / LogL: -11822.173 / Time: 0h:6m:46s (0h:5m:15s left)
Optimizing NNI: done in 3.07393 secs using 298.1% CPU
Optimizing NNI: done in 2.81432 secs using 298.4% CPU
Optimizing NNI: done in 3.37067 secs using 298.6% CPU
Optimizing NNI: done in 3.12922 secs using 297.5% CPU
Optimizing NNI: done in 3.09516 secs using 297.9% CPU
Optimizing NNI: done in 3.06269 secs using 298.1% CPU
Optimizing NNI: done in 3.04043 secs using 298.2% CPU
Optimizing NNI: done in 2.85162 secs using 298.1% CPU
Optimizing NNI: done in 3.32031 secs using 298.1% CPU
Optimizing NNI: done in 2.77248 secs using 297.1% CPU
Iteration 100 / LogL: -11919.628 / Time: 0h:7m:17s (0h:4m:20s left)
Log-likelihood cutoff on original alignment: -11874.057
NOTE: Bootstrap correlation coefficient of split occurrence frequencies: 0.999
Optimizing NNI: done in 3.32941 secs using 298.5% CPU
Optimizing NNI: done in 3.28181 secs using 299.2% CPU
Optimizing NNI: done in 3.10559 secs using 298% CPU
Optimizing NNI: done in 3.24659 secs using 298.4% CPU
Optimizing NNI: done in 3.02438 secs using 298% CPU
Optimizing NNI: done in 2.95626 secs using 298.2% CPU
Optimizing NNI: done in 2.92383 secs using 298% CPU
Optimizing NNI: done in 2.53364 secs using 297.9% CPU
Optimizing NNI: done in 3.42299 secs using 298.3% CPU
Optimizing NNI: done in 3.00013 secs using 298.5% CPU
Iteration 110 / LogL: -11824.303 / Time: 0h:7m:49s (0h:6m:27s left)
Optimizing NNI: done in 3.40254 secs using 298.1% CPU
Optimizing NNI: done in 2.92319 secs using 297.7% CPU
Optimizing NNI: done in 2.39257 secs using 297.1% CPU
Estimate model parameters (epsilon = 0.100)
BETTER TREE FOUND at iteration 113: -11814.570
Optimizing NNI: done in 2.67303 secs using 298% CPU
Optimizing NNI: done in 3.49599 secs using 298.4% CPU
Optimizing NNI: done in 3.18853 secs using 298.4% CPU
Optimizing NNI: done in 3.17368 secs using 298.2% CPU
Optimizing NNI: done in 3.1397 secs using 298.3% CPU
Optimizing NNI: done in 3.49311 secs using 298.5% CPU
Optimizing NNI: done in 3.53703 secs using 298% CPU
Iteration 120 / LogL: -11817.561 / Time: 0h:8m:21s (0h:6m:31s left)
Optimizing NNI: done in 2.81057 secs using 298.1% CPU
Optimizing NNI: done in 2.98713 secs using 298.3% CPU
Optimizing NNI: done in 3.78747 secs using 298.4% CPU
Optimizing NNI: done in 3.16208 secs using 298% CPU
Optimizing NNI: done in 3.55579 secs using 298.2% CPU
Optimizing NNI: done in 3.69494 secs using 298.6% CPU
Optimizing NNI: done in 3.05152 secs using 297.3% CPU
Optimizing NNI: done in 4.24658 secs using 298.1% CPU
Optimizing NNI: done in 3.18464 secs using 298.8% CPU
Optimizing NNI: done in 3.24844 secs using 298.3% CPU
Iteration 130 / LogL: -11820.167 / Time: 0h:8m:55s (0h:5m:44s left)
Optimizing NNI: done in 3.55289 secs using 297.2% CPU
Optimizing NNI: done in 2.96875 secs using 297.1% CPU
Optimizing NNI: done in 3.19193 secs using 297.9% CPU
Optimizing NNI: done in 3.0801 secs using 297.9% CPU
Optimizing NNI: done in 2.7149 secs using 298.4% CPU
Optimizing NNI: done in 2.86218 secs using 298.3% CPU
Optimizing NNI: done in 3.44584 secs using 298.5% CPU
Estimate model parameters (epsilon = 0.100)
BETTER TREE FOUND at iteration 137: -11814.227
Optimizing NNI: done in 2.98689 secs using 298.4% CPU
Optimizing NNI: done in 3.78521 secs using 298.7% CPU
Optimizing NNI: done in 2.72432 secs using 298.6% CPU
Iteration 140 / LogL: -11818.802 / Time: 0h:9m:27s (0h:6m:36s left)
Optimizing NNI: done in 3.63472 secs using 297.7% CPU
Optimizing NNI: done in 2.88088 secs using 299% CPU
Optimizing NNI: done in 2.69882 secs using 299.2% CPU
Optimizing NNI: done in 3.30066 secs using 298.6% CPU
Optimizing NNI: done in 2.89964 secs using 298.2% CPU
Optimizing NNI: done in 3.12006 secs using 298.2% CPU
Optimizing NNI: done in 3.00993 secs using 299% CPU
Optimizing NNI: done in 3.00354 secs using 298.8% CPU
Optimizing NNI: done in 3.48135 secs using 298.6% CPU
Optimizing NNI: done in 3.27988 secs using 298.7% CPU
Iteration 150 / LogL: -11822.294 / Time: 0h:9m:59s (0h:5m:50s left)
Log-likelihood cutoff on original alignment: -11874.057
Optimizing NNI: done in 3.85205 secs using 298.4% CPU
Optimizing NNI: done in 2.95892 secs using 298.1% CPU
Optimizing NNI: done in 2.88839 secs using 298.3% CPU
Optimizing NNI: done in 3.30241 secs using 298.3% CPU
Optimizing NNI: done in 3.33998 secs using 297.7% CPU
Optimizing NNI: done in 2.88378 secs using 298.2% CPU
Optimizing NNI: done in 3.08019 secs using 298.5% CPU
BETTER TREE FOUND at iteration 157: -11814.219
Optimizing NNI: done in 2.58178 secs using 298.4% CPU
Optimizing NNI: done in 3.03325 secs using 298.8% CPU
Optimizing NNI: done in 2.998 secs using 298.5% CPU
Iteration 160 / LogL: -11815.865 / Time: 0h:10m:31s (0h:6m:24s left)
Optimizing NNI: done in 3.24975 secs using 299.4% CPU
Optimizing NNI: done in 2.84206 secs using 298.1% CPU
Optimizing NNI: done in 2.69931 secs using 298.1% CPU
Optimizing NNI: done in 3.20565 secs using 298.1% CPU
Optimizing NNI: done in 2.96573 secs using 298.1% CPU
Optimizing NNI: done in 2.7295 secs using 298.2% CPU
Optimizing NNI: done in 3.48871 secs using 299.2% CPU
Optimizing NNI: done in 3.08768 secs using 298.5% CPU
Optimizing NNI: done in 3.54937 secs using 298.5% CPU
Optimizing NNI: done in 3.18854 secs using 299.1% CPU
Iteration 170 / LogL: -11818.779 / Time: 0h:11m:2s (0h:5m:40s left)
Optimizing NNI: done in 2.97291 secs using 298.3% CPU
Optimizing NNI: done in 3.82424 secs using 298.4% CPU
Optimizing NNI: done in 3.53965 secs using 299.1% CPU
Optimizing NNI: done in 3.13978 secs using 297.9% CPU
Optimizing NNI: done in 3.1879 secs using 298.2% CPU
Optimizing NNI: done in 2.54391 secs using 299% CPU
Optimizing NNI: done in 3.15457 secs using 298.4% CPU
Optimizing NNI: done in 3.4781 secs using 299% CPU
Optimizing NNI: done in 4.10103 secs using 298.7% CPU
Optimizing NNI: done in 3.14048 secs using 298.7% CPU
Iteration 180 / LogL: -11815.299 / Time: 0h:11m:35s (0h:4m:59s left)
Optimizing NNI: done in 2.81307 secs using 298.3% CPU
Optimizing NNI: done in 3.07484 secs using 297.8% CPU
Optimizing NNI: done in 3.6887 secs using 298.4% CPU
Optimizing NNI: done in 3.65452 secs using 298.3% CPU
Optimizing NNI: done in 2.83549 secs using 298.4% CPU
Optimizing NNI: done in 3.42834 secs using 298.7% CPU
Optimizing NNI: done in 3.17581 secs using 298.2% CPU
Optimizing NNI: done in 3.41374 secs using 297.8% CPU
Optimizing NNI: done in 2.98762 secs using 298.5% CPU
Optimizing NNI: done in 2.7853 secs using 298.1% CPU
Iteration 190 / LogL: -11828.667 / Time: 0h:12m:7s (0h:4m:18s left)
Optimizing NNI: done in 2.99233 secs using 298.3% CPU
Optimizing NNI: done in 3.67917 secs using 298.1% CPU
Optimizing NNI: done in 3.51174 secs using 297.8% CPU
Optimizing NNI: done in 3.50215 secs using 298.1% CPU
Optimizing NNI: done in 2.89992 secs using 298% CPU
Optimizing NNI: done in 3.12989 secs using 298.1% CPU
Optimizing NNI: done in 2.70685 secs using 298.4% CPU
Optimizing NNI: done in 2.94037 secs using 299.3% CPU
Optimizing NNI: done in 2.75325 secs using 298.7% CPU
Optimizing NNI: done in 2.32008 secs using 298.3% CPU
Iteration 200 / LogL: -11814.523 / Time: 0h:12m:38s (0h:3m:37s left)
Log-likelihood cutoff on original alignment: -11874.057
NOTE: Bootstrap correlation coefficient of split occurrence frequencies: 0.997
Optimizing NNI: done in 3.01665 secs using 299.2% CPU
Optimizing NNI: done in 3.81201 secs using 298.3% CPU
Optimizing NNI: done in 2.95088 secs using 299% CPU
Optimizing NNI: done in 3.35917 secs using 297.5% CPU
Optimizing NNI: done in 3.04547 secs using 298.5% CPU
Optimizing NNI: done in 3.20669 secs using 298% CPU
Optimizing NNI: done in 3.07558 secs using 299.1% CPU
Optimizing NNI: done in 2.61883 secs using 298% CPU
Optimizing NNI: done in 3.13054 secs using 298.3% CPU
Optimizing NNI: done in 3.12068 secs using 299.2% CPU
Iteration 210 / LogL: -11816.108 / Time: 0h:13m:10s (0h:5m:40s left)
Optimizing NNI: done in 2.8515 secs using 298.4% CPU
Optimizing NNI: done in 3.14182 secs using 298.2% CPU
Optimizing NNI: done in 3.404 secs using 298.3% CPU
Optimizing NNI: done in 2.562 secs using 298.5% CPU
Optimizing NNI: done in 3.12776 secs using 298.5% CPU
Optimizing NNI: done in 2.94061 secs using 298.5% CPU
Optimizing NNI: done in 2.74681 secs using 298.4% CPU
Optimizing NNI: done in 2.86944 secs using 298.9% CPU
Optimizing NNI: done in 2.76984 secs using 298.8% CPU
Optimizing NNI: done in 2.88456 secs using 298.6% CPU
Iteration 220 / LogL: -11816.570 / Time: 0h:13m:40s (0h:4m:59s left)
Optimizing NNI: done in 3.13828 secs using 298.3% CPU
Optimizing NNI: done in 3.20025 secs using 298.1% CPU
Optimizing NNI: done in 3.04152 secs using 298.7% CPU
Optimizing NNI: done in 3.84118 secs using 298.8% CPU
Optimizing NNI: done in 2.80385 secs using 298.7% CPU
Optimizing NNI: done in 3.64171 secs using 298.1% CPU
Optimizing NNI: done in 3.45792 secs using 297.6% CPU
Optimizing NNI: done in 2.7121 secs using 297.8% CPU
Optimizing NNI: done in 2.69684 secs using 297.6% CPU
Optimizing NNI: done in 3.91599 secs using 298.8% CPU
Iteration 230 / LogL: -11815.329 / Time: 0h:14m:12s (0h:4m:20s left)
Optimizing NNI: done in 3.55907 secs using 298.6% CPU
Optimizing NNI: done in 3.41898 secs using 298.4% CPU
Optimizing NNI: done in 2.9494 secs using 299% CPU
Optimizing NNI: done in 3.64854 secs using 298.2% CPU
Optimizing NNI: done in 3.4893 secs using 298.8% CPU
Optimizing NNI: done in 3.04501 secs using 298.8% CPU
Optimizing NNI: done in 3.07966 secs using 299% CPU
Optimizing NNI: done in 2.53931 secs using 299% CPU
Optimizing NNI: done in 3.34473 secs using 298.4% CPU
Optimizing NNI: done in 3.44259 secs using 297.6% CPU
Iteration 240 / LogL: -11816.465 / Time: 0h:14m:45s (0h:3m:42s left)
Optimizing NNI: done in 3.1418 secs using 298.2% CPU
Optimizing NNI: done in 3.5732 secs using 297.2% CPU
Optimizing NNI: done in 3.88218 secs using 298.5% CPU
Optimizing NNI: done in 3.10906 secs using 298.7% CPU
Optimizing NNI: done in 3.71437 secs using 297.9% CPU
BETTER TREE FOUND at iteration 245: -11814.216
Optimizing NNI: done in 3.12388 secs using 297.7% CPU
Optimizing NNI: done in 3.06606 secs using 298.3% CPU
Optimizing NNI: done in 2.57206 secs using 298.2% CPU
Optimizing NNI: done in 3.06377 secs using 298.6% CPU
Optimizing NNI: done in 3.15873 secs using 298.7% CPU
Iteration 250 / LogL: -11814.534 / Time: 0h:15m:18s (0h:5m:50s left)
Log-likelihood cutoff on original alignment: -11874.057
Optimizing NNI: done in 2.69666 secs using 298.1% CPU
Optimizing NNI: done in 3.1979 secs using 298.7% CPU
Optimizing NNI: done in 3.49861 secs using 298.6% CPU
Optimizing NNI: done in 3.0085 secs using 298.2% CPU
Optimizing NNI: done in 2.88738 secs using 298.7% CPU
Optimizing NNI: done in 3.41493 secs using 298.1% CPU
Optimizing NNI: done in 3.56906 secs using 298.3% CPU
Optimizing NNI: done in 2.65636 secs using 298.5% CPU
Optimizing NNI: done in 2.54772 secs using 298.2% CPU
Optimizing NNI: done in 2.49684 secs using 298.5% CPU
Iteration 260 / LogL: -11819.042 / Time: 0h:15m:49s (0h:5m:11s left)
Optimizing NNI: done in 3.23938 secs using 298.5% CPU
Optimizing NNI: done in 3.23066 secs using 298.9% CPU
Optimizing NNI: done in 3.81891 secs using 299.2% CPU
Optimizing NNI: done in 3.12035 secs using 297.9% CPU
Optimizing NNI: done in 3.27408 secs using 298.6% CPU
Optimizing NNI: done in 4.72899 secs using 298.6% CPU
Optimizing NNI: done in 3.82868 secs using 298.9% CPU
Optimizing NNI: done in 2.8849 secs using 298.8% CPU
Optimizing NNI: done in 3.11 secs using 299.2% CPU
Optimizing NNI: done in 3.25129 secs using 298.7% CPU
Iteration 270 / LogL: -11814.221 / Time: 0h:16m:23s (0h:4m:34s left)
Optimizing NNI: done in 3.39215 secs using 298.2% CPU
Optimizing NNI: done in 3.35868 secs using 298.2% CPU
Optimizing NNI: done in 2.99043 secs using 298.2% CPU
Optimizing NNI: done in 2.42048 secs using 298.6% CPU
Optimizing NNI: done in 3.29441 secs using 298.1% CPU
Optimizing NNI: done in 3.01556 secs using 298.7% CPU
Optimizing NNI: done in 2.79775 secs using 298.7% CPU
Optimizing NNI: done in 2.24681 secs using 299.3% CPU
Optimizing NNI: done in 3.68647 secs using 298.7% CPU
Optimizing NNI: done in 2.57911 secs using 298% CPU
Iteration 280 / LogL: -11825.341 / Time: 0h:16m:54s (0h:3m:56s left)
Optimizing NNI: done in 3.16272 secs using 299.2% CPU
Optimizing NNI: done in 3.32578 secs using 298.4% CPU
Optimizing NNI: done in 2.79458 secs using 297.2% CPU
Optimizing NNI: done in 3.64654 secs using 298.4% CPU
Optimizing NNI: done in 3.24807 secs using 298.8% CPU
Optimizing NNI: done in 3.11659 secs using 297.5% CPU
Optimizing NNI: done in 2.87215 secs using 298.6% CPU
Optimizing NNI: done in 3.24879 secs using 298.3% CPU
Optimizing NNI: done in 3.39169 secs using 298.7% CPU
Optimizing NNI: done in 3.13561 secs using 297.8% CPU
Iteration 290 / LogL: -11814.527 / Time: 0h:17m:26s (0h:3m:19s left)
Optimizing NNI: done in 2.6953 secs using 298.6% CPU
Optimizing NNI: done in 3.22402 secs using 298.8% CPU
Optimizing NNI: done in 3.08613 secs using 298.3% CPU
Optimizing NNI: done in 2.89964 secs using 298.1% CPU
Optimizing NNI: done in 3.23923 secs using 298.1% CPU
Optimizing NNI: done in 2.86254 secs using 298.4% CPU
Optimizing NNI: done in 3.09892 secs using 297.9% CPU
Optimizing NNI: done in 3.38345 secs using 298.2% CPU
Optimizing NNI: done in 2.57941 secs using 298.4% CPU
Optimizing NNI: done in 3.6687 secs using 298.2% CPU
Iteration 300 / LogL: -11814.221 / Time: 0h:17m:57s (0h:2m:42s left)
Log-likelihood cutoff on original alignment: -11874.057
NOTE: Bootstrap correlation coefficient of split occurrence frequencies: 0.998
Optimizing NNI: done in 3.46693 secs using 297.7% CPU
Optimizing NNI: done in 2.90054 secs using 297.8% CPU
Optimizing NNI: done in 2.7458 secs using 297.7% CPU
Optimizing NNI: done in 3.59346 secs using 297.9% CPU
Optimizing NNI: done in 3.25188 secs using 298.6% CPU
Optimizing NNI: done in 3.12169 secs using 299.3% CPU
Optimizing NNI: done in 2.99796 secs using 298.9% CPU
Optimizing NNI: done in 3.00076 secs using 298.2% CPU
Optimizing NNI: done in 3.36762 secs using 298.7% CPU
Optimizing NNI: done in 3.04969 secs using 297.6% CPU
Iteration 310 / LogL: -11816.440 / Time: 0h:18m:29s (0h:5m:23s left)
Optimizing NNI: done in 3.14678 secs using 298.6% CPU
Optimizing NNI: done in 2.92606 secs using 297.9% CPU
Optimizing NNI: done in 2.98034 secs using 299.2% CPU
Optimizing NNI: done in 3.27114 secs using 298.4% CPU
Optimizing NNI: done in 3.32234 secs using 298.1% CPU
Optimizing NNI: done in 3.6042 secs using 298.1% CPU
Optimizing NNI: done in 2.77404 secs using 298.8% CPU
Optimizing NNI: done in 2.84935 secs using 298.4% CPU
Optimizing NNI: done in 2.88439 secs using 298.9% CPU
Optimizing NNI: done in 2.9124 secs using 298.3% CPU
Iteration 320 / LogL: -11867.535 / Time: 0h:19m:0s (0h:4m:46s left)
Optimizing NNI: done in 3.13505 secs using 298.5% CPU
Optimizing NNI: done in 3.8239 secs using 298.8% CPU
Optimizing NNI: done in 2.85502 secs using 297.7% CPU
Optimizing NNI: done in 2.89224 secs using 299.2% CPU
Optimizing NNI: done in 2.99434 secs using 297.7% CPU
Optimizing NNI: done in 2.83546 secs using 298% CPU
Optimizing NNI: done in 2.8256 secs using 298% CPU
Optimizing NNI: done in 3.74318 secs using 298.7% CPU
Optimizing NNI: done in 3.34728 secs using 298.2% CPU
Optimizing NNI: done in 2.83608 secs using 297.2% CPU
Iteration 330 / LogL: -11823.140 / Time: 0h:19m:32s (0h:4m:9s left)
Optimizing NNI: done in 3.01935 secs using 297.8% CPU
Optimizing NNI: done in 2.9513 secs using 298.8% CPU
Optimizing NNI: done in 2.74278 secs using 298.6% CPU
Optimizing NNI: done in 3.22057 secs using 298.5% CPU
Optimizing NNI: done in 3.14464 secs using 297.8% CPU
Optimizing NNI: done in 3.26547 secs using 298.2% CPU
Optimizing NNI: done in 3.04579 secs using 298.3% CPU
Optimizing NNI: done in 3.51947 secs using 298.2% CPU
Optimizing NNI: done in 3.44137 secs using 298.6% CPU
Optimizing NNI: done in 2.91946 secs using 298.6% CPU
Iteration 340 / LogL: -11816.221 / Time: 0h:20m:3s (0h:3m:33s left)
Optimizing NNI: done in 3.2253 secs using 298.5% CPU
Optimizing NNI: done in 2.84931 secs using 298.4% CPU
Optimizing NNI: done in 4.24545 secs using 298.3% CPU
Optimizing NNI: done in 2.60824 secs using 298.3% CPU
Optimizing NNI: done in 3.01645 secs using 298.6% CPU
Optimizing NNI: done in 3.00604 secs using 298.2% CPU
TREE SEARCH COMPLETED AFTER 346 ITERATIONS / Time: 0h:20m:23s

--------------------------------------------------------------------
|                    FINALIZING TREE SEARCH                        |
--------------------------------------------------------------------
Performs final model parameters optimization
Estimate model parameters (epsilon = 0.010)
1. Initial log-likelihood: -11814.216
2. Current log-likelihood: -11814.173
3. Current log-likelihood: -11814.116
4. Current log-likelihood: -11814.066
5. Current log-likelihood: -11814.018
6. Current log-likelihood: -11813.972
7. Current log-likelihood: -11813.929
8. Current log-likelihood: -11813.889
9. Current log-likelihood: -11813.852
10. Current log-likelihood: -11813.817
11. Current log-likelihood: -11813.785
12. Current log-likelihood: -11813.755
13. Current log-likelihood: -11813.728
14. Current log-likelihood: -11813.701
15. Current log-likelihood: -11813.685
16. Current log-likelihood: -11813.668
17. Current log-likelihood: -11813.653
18. Current log-likelihood: -11813.638
19. Current log-likelihood: -11813.624
20. Current log-likelihood: -11813.610
21. Current log-likelihood: -11813.598
22. Current log-likelihood: -11813.585
23. Current log-likelihood: -11813.573
24. Current log-likelihood: -11813.562
25. Current log-likelihood: -11813.552
Optimal log-likelihood: -11813.537
Site proportion and rates:  (0.312,0.066) (0.212,0.541) (0.245,1.208) (0.231,2.464)
Parameters optimization took 25 rounds (20.529 sec)
BEST SCORE FOUND : -11813.537
Creating bootstrap support values...
Split supports printed to NEXUS file /media/hdd_2tb/GPA_reclassification_clean/A_dataset_creation/5_basic_phylogenetics/2_trimmed_complete_basic_phylogeny/2_OGs_with_domains_phylogeny/5_trimal_iqtree_ML_trees/OG_9_pdh_trimal_iqtree.splits.nex
Total tree length: 9.866

Total number of iterations: 346
CPU time used for tree search: 3277.992 sec (0h:54m:37s)
Wall-clock time used for tree search: 1106.102 sec (0h:18m:26s)
Total CPU time used: 3613.943 sec (1h:0m:13s)
Total wall-clock time used: 1243.838 sec (0h:20m:43s)

Computing bootstrap consensus tree...
Reading input file /media/hdd_2tb/GPA_reclassification_clean/A_dataset_creation/5_basic_phylogenetics/2_trimmed_complete_basic_phylogeny/2_OGs_with_domains_phylogeny/5_trimal_iqtree_ML_trees/OG_9_pdh_trimal_iqtree.splits.nex...
148 taxa and 684 splits.
Consensus tree written to /media/hdd_2tb/GPA_reclassification_clean/A_dataset_creation/5_basic_phylogenetics/2_trimmed_complete_basic_phylogeny/2_OGs_with_domains_phylogeny/5_trimal_iqtree_ML_trees/OG_9_pdh_trimal_iqtree.contree
Reading input trees file /media/hdd_2tb/GPA_reclassification_clean/A_dataset_creation/5_basic_phylogenetics/2_trimmed_complete_basic_phylogeny/2_OGs_with_domains_phylogeny/5_trimal_iqtree_ML_trees/OG_9_pdh_trimal_iqtree.contree
Log-likelihood of consensus tree: -11813.559

Analysis results written to: 
  IQ-TREE report:                /media/hdd_2tb/GPA_reclassification_clean/A_dataset_creation/5_basic_phylogenetics/2_trimmed_complete_basic_phylogeny/2_OGs_with_domains_phylogeny/5_trimal_iqtree_ML_trees/OG_9_pdh_trimal_iqtree.iqtree
  Maximum-likelihood tree:       /media/hdd_2tb/GPA_reclassification_clean/A_dataset_creation/5_basic_phylogenetics/2_trimmed_complete_basic_phylogeny/2_OGs_with_domains_phylogeny/5_trimal_iqtree_ML_trees/OG_9_pdh_trimal_iqtree.treefile
  Likelihood distances:          /media/hdd_2tb/GPA_reclassification_clean/A_dataset_creation/5_basic_phylogenetics/2_trimmed_complete_basic_phylogeny/2_OGs_with_domains_phylogeny/5_trimal_iqtree_ML_trees/OG_9_pdh_trimal_iqtree.mldist

Ultrafast bootstrap approximation results written to:
  Split support values:          /media/hdd_2tb/GPA_reclassification_clean/A_dataset_creation/5_basic_phylogenetics/2_trimmed_complete_basic_phylogeny/2_OGs_with_domains_phylogeny/5_trimal_iqtree_ML_trees/OG_9_pdh_trimal_iqtree.splits.nex
  Consensus tree:                /media/hdd_2tb/GPA_reclassification_clean/A_dataset_creation/5_basic_phylogenetics/2_trimmed_complete_basic_phylogeny/2_OGs_with_domains_phylogeny/5_trimal_iqtree_ML_trees/OG_9_pdh_trimal_iqtree.contree
  Screen log file:               /media/hdd_2tb/GPA_reclassification_clean/A_dataset_creation/5_basic_phylogenetics/2_trimmed_complete_basic_phylogeny/2_OGs_with_domains_phylogeny/5_trimal_iqtree_ML_trees/OG_9_pdh_trimal_iqtree.log

Date and Time: Thu Feb 15 22:15:03 2024
```
