## Supplementary Data 7 for "Structural and evolutionary analyses support reclassification of glycopeptide antibiotics as xyclopeptides": OG_9_pdh_trimal_iqtree.mldist

```
148
StAc       0.0000000 0.5685244 0.4751947 0.6761462 0.6285194 0.4751947 0.5181659 0.6174433 1.3158079 1.1758806 1.3706364 1.4155589 1.4126899 1.4160813 1.1723102 1.4687102 0.0886117 0.6195870 0.6158859 0.6082675 1.3496261 1.5156441 1.3941932 1.3269505 1.1723102 0.5941476 1.3505887 1.4997800 1.3158079 1.3547701 1.3941932 0.9309094 1.4155589 0.8454776 1.4080853 1.4391702 0.8268913 0.8082895 0.6158859 0.6927817 0.5370824 1.3875607 0.6046284 0.6246904 0.0955472 0.0927354 1.3918584 0.5331298 1.4126899 0.0099035 1.3352515 1.5216759 0.5773129 0.6758141 1.1758806 0.6174433 0.6758141 1.5221721 0.1103615 1.4982287 0.9309094 0.6167200 0.8170310 1.3375097 1.4391702 1.3505887 1.3352515 0.5181659 0.6377078 1.3135490 1.4687102 0.5335869 1.4979181 0.8082895 0.0161249 0.8177269 0.6761462 0.6377729 1.3135490 0.5370929 1.3755993 1.4982287 1.3547701 1.3259289 1.4982287 1.4868832 1.4868832 1.4979181 0.8573225 0.6475031 1.4390475 1.3547701 1.0067555 1.4058955 1.4979181 0.6082675 1.4767218 1.5247154 0.0226768 0.1045487 0.5335911 0.9714140 1.3954732 0.0096066 1.5845144 1.3505887 1.3818288 0.5449730 0.5331298 1.3958851 1.4066033 1.3754514 1.5178045 0.5685244 1.4180921 0.6274640 1.5069387 0.5811825 0.6289170 1.3804995 0.8429599 1.3547358 1.5247154 1.4126899 1.1758806 0.6758141 0.6849149 0.6167200 0.8454776 0.5268091 0.5449730 0.8677387 1.4982287 1.3935786 1.4155589 0.6900636 1.3966085 0.8153598 1.3158079 1.3954732 0.1045487 1.3345674 0.8155378 0.5534440 1.3259289 0.0817532 1.3496261 1.4767218 
StsBA_1    0.5685244 0.0000000 0.4399572 0.2199829 0.4100646 0.4399572 0.4956093 0.4100646 1.2963700 1.2074217 1.2558900 1.1841269 1.3380808 1.0606998 1.1369046 1.2221324 0.5270793 0.3873909 0.3811704 0.4093790 1.3197439 1.3379344 1.2698377 1.2806711 1.1369046 0.2279970 1.2770893 1.3798861 1.2963700 1.2839159 1.2698377 0.8742630 1.1841269 0.7993136 1.0397807 1.4237077 0.5396642 0.5279064 0.3811704 0.6133517 0.4649178 1.3363593 0.4262364 0.4132680 0.5375395 0.5616491 1.1644472 0.4873881 1.3380808 0.5648050 1.2962647 1.3379344 0.1956280 0.2134297 1.2074217 0.4100646 0.2134297 1.3677150 0.5361174 1.3877820 0.8742630 0.4132680 0.5394190 1.3601792 1.4237077 1.2770893 1.2962647 0.4956093 0.2102694 1.2453148 1.2221324 0.4559265 1.3374058 0.5279064 0.5835935 0.5396642 0.2199829 0.4294443 1.2453148 0.4559265 1.3247198 1.3877820 1.2839159 1.2457994 1.3877820 1.3048561 1.3048561 1.3374058 0.5416413 0.2155958 1.2221324 1.2839159 0.8467328 1.0397807 1.3374058 0.4093790 1.3641860 1.3027598 0.5623980 0.5574801 0.4649178 0.2260855 1.3259107 0.5634098 1.3062676 1.2770893 1.1644472 0.4910663 0.4873881 1.2834010 1.4237077 1.3088133 1.4035702 0.0000010 1.3418268 0.4173183 1.2912709 0.1956280 0.4100646 1.0207281 0.7993136 1.2728496 1.3027598 1.3380808 1.2074217 0.2134297 0.0674923 0.4132680 0.7993136 0.4649768 0.4910663 0.7851274 1.3877820 1.1969683 1.1841269 0.2135615 1.0678287 0.5284378 1.2963700 1.3259107 0.5574801 1.2934425 0.5263911 0.5006497 1.2457994 0.5417329 1.3197439 1.3641860 
A47        0.4751947 0.4399572 0.0000000 0.5326826 0.5732398 0.0000010 0.4065484 0.5618571 1.3063831 1.1473977 1.1702928 1.3873301 1.3078294 1.2158975 1.1076598 1.4253231 0.4693766 0.5523253 0.5450768 0.5585262 1.3215352 1.4533644 1.1522717 1.2543482 1.1076598 0.4727578 1.2435413 1.4487300 1.3063831 1.2953393 1.1522717 0.9678752 1.3873301 0.9693472 1.2166477 1.3502581 0.8203102 0.7988553 0.5450768 0.4474418 0.4058637 1.3593937 0.5554541 0.5725121 0.4705894 0.4914510 1.3360965 0.3982520 1.3078294 0.4755217 1.2180318 1.4592153 0.4804757 0.5137784 1.1473977 0.5618571 0.5137784 1.3906018 0.5339587 1.3946766 0.9678752 0.5653478 0.8114095 1.2324542 1.3502581 1.2435413 1.2180318 0.4065484 0.4764131 1.2396783 1.4253231 0.4293064 1.2375544 0.7988553 0.4930456 0.8115231 0.5326826 0.5746063 1.2396783 0.4318207 1.3475362 1.3946766 1.2953393 1.2555008 1.3946766 1.3421397 1.3421397 1.2375544 0.8358105 0.5083773 1.3991138 1.2953393 1.1030960 1.2140813 1.2375544 0.5585262 1.2576151 1.4662709 0.4874969 0.5209560 0.4035371 0.8169208 1.2959499 0.4833084 1.4078206 1.2435413 1.3170384 0.4426530 0.3982520 1.2731267 1.3018082 1.2508032 1.4318927 0.4399572 1.2806525 0.5691317 1.4104442 0.4688827 0.5588731 1.1695104 0.9798640 1.2727063 1.4662709 1.3078294 1.1473977 0.5137784 0.5804068 0.5653478 0.9693472 0.4118344 0.4426530 0.9020981 1.3946766 1.3841418 1.3873301 0.5250622 1.2023183 0.8055740 1.3063831 1.2959499 0.5209560 1.3025097 0.8061537 0.4496036 1.2555008 0.4749813 1.3215352 1.2576151 
StX_4      0.6761462 0.2199829 0.5326826 0.0000000 0.4456374 0.5326826 0.5844276 0.4399210 1.2578690 1.1976314 1.2110028 1.3284048 1.3354287 1.0785504 1.1525397 1.2486464 0.6132879 0.4405940 0.4339771 0.4377008 1.2981072 1.4184233 1.2289713 1.2404112 1.1525397 0.2712220 1.3126281 1.4325422 1.2578690 1.2852699 1.2289713 0.8723520 1.3118302 0.7406021 1.0634144 1.4443385 0.5529056 0.5450379 0.4339771 0.6885346 0.5559170 1.3428945 0.4284579 0.4488828 0.6063564 0.6295819 1.2089062 0.5850593 1.3527120 0.6605164 1.2768469 1.4212683 0.2546529 0.0112530 1.1976314 0.4399210 0.0150645 1.3401983 0.6189627 1.3544375 0.8723520 0.4496176 0.5538615 1.3708383 1.4443385 1.3126281 1.2768469 0.5844276 0.0040261 1.2538099 1.2486464 0.5656881 1.3114542 0.5450379 0.6897328 0.5541031 0.0000010 0.4463090 1.2538099 0.5551966 1.3142742 1.3371936 1.2852699 1.2491563 1.3371936 1.2961590 1.3131451 1.3114542 0.5640731 0.0151564 1.2235305 1.3020865 0.7853732 1.0405616 1.2948569 0.4377008 1.3664693 1.3826308 0.6823166 0.6518659 0.5665063 0.2768225 1.3409100 0.6683435 1.4226352 1.2956625 1.2310914 0.5798385 0.5850593 1.3275450 1.4187921 1.2733933 1.4585805 0.2199829 1.3169792 0.4343808 1.3000358 0.2521687 0.4298032 1.0355502 0.7427052 1.2746180 1.3826308 1.3527120 1.2130218 0.0112530 0.2499337 0.4496176 0.7406021 0.5626769 0.5798385 0.7449496 1.3544375 1.2687892 1.3118302 0.0226631 1.0774675 0.5520963 1.2743536 1.3237581 0.6518659 1.2550808 0.5457056 0.5898674 1.2491563 0.6259884 1.3151826 1.3839230 
StsW25_2   0.6285194 0.4100646 0.5732398 0.4456374 0.0000000 0.5732398 0.5453769 0.0095003 1.2476232 1.2428003 1.2808122 1.5531307 1.3169507 1.0988863 1.1489601 1.5198475 0.5789422 0.0225440 0.0392728 0.1193675 1.2903575 1.6145246 1.2620517 1.2247849 1.1489601 0.4040832 1.3485890 1.6350485 1.2476232 1.3192801 1.2620517 1.0215427 1.5531307 0.9405588 1.1383111 1.4626020 0.5961230 0.5819946 0.0392728 0.6221635 0.4605066 1.3238852 0.1346125 0.0063054 0.5934160 0.6055935 1.5082466 0.4883472 1.3169507 0.6381869 1.2825563 1.6216971 0.4140042 0.4387205 1.2428003 0.0095003 0.4387205 1.5392992 0.6299613 1.5302164 1.0215427 0.0094906 0.6022888 1.4516098 1.4626020 1.3485890 1.2825563 0.5453769 0.3960020 1.3264658 1.5198475 0.4932897 1.3813548 0.5819946 0.6352232 0.6027671 0.4456374 0.1234442 1.3264658 0.4894742 1.3122716 1.5302164 1.3192801 1.2292041 1.5302164 1.3276981 1.3276981 1.3813548 0.6005217 0.4255414 1.4804314 1.3192801 1.0478321 1.1452524 1.3813548 0.1193675 1.3996605 1.6434847 0.6119165 0.6134882 0.4644060 0.5859694 1.3120281 0.6177672 1.5851149 1.3485890 1.4964423 0.4867456 0.4883472 1.3525013 1.4273881 1.2919073 1.6352898 0.4100646 1.2843476 0.1272357 1.5667698 0.4146706 0.0095437 1.0988717 0.9378854 1.3242596 1.6434847 1.3169507 1.2428003 0.4387205 0.5188927 0.0094906 0.9405588 0.5092292 0.4867456 0.9171699 1.5302164 1.5068484 1.5531307 0.4407808 1.1557223 0.5782046 1.2476232 1.3120281 0.6134882 1.2451900 0.5768754 0.4943803 1.2292041 0.5927268 1.2903575 1.3996605 
StToN1     0.4751947 0.4399572 0.0000010 0.5326826 0.5732398 0.0000000 0.4065484 0.5618571 1.3063831 1.1473977 1.1702928 1.3873301 1.3078294 1.2158975 1.1076598 1.4253231 0.4693766 0.5523253 0.5450768 0.5585262 1.3215352 1.4533644 1.1522717 1.2543482 1.1076598 0.4727578 1.2435413 1.4487300 1.3063831 1.2953393 1.1522717 0.9678752 1.3873301 0.9693472 1.2166477 1.3502581 0.8203102 0.7988553 0.5450768 0.4474418 0.4058637 1.3593937 0.5554541 0.5725121 0.4705894 0.4914510 1.3360965 0.3982520 1.3078294 0.4755217 1.2180318 1.4592153 0.4804757 0.5137784 1.1473977 0.5618571 0.5137784 1.3906018 0.5339587 1.3946766 0.9678752 0.5653478 0.8114095 1.2324542 1.3502581 1.2435413 1.2180318 0.4065484 0.4764131 1.2396783 1.4253231 0.4293064 1.2375544 0.7988553 0.4930456 0.8115231 0.5326826 0.5746063 1.2396783 0.4318207 1.3475362 1.3946766 1.2953393 1.2555008 1.3946766 1.3421397 1.3421397 1.2375544 0.8358105 0.5083773 1.3991138 1.2953393 1.1030960 1.2140813 1.2375544 0.5585262 1.2576151 1.4662709 0.4874969 0.5209560 0.4035371 0.8169208 1.2959499 0.4833084 1.4078206 1.2435413 1.3170384 0.4426530 0.3982520 1.2731267 1.3018082 1.2508032 1.4318927 0.4399572 1.2806525 0.5691317 1.4104442 0.4688827 0.5588731 1.1695104 0.9798640 1.2727063 1.4662709 1.3078294 1.1473977 0.5137784 0.5804068 0.5653478 0.9693472 0.4118344 0.4426530 0.9020981 1.3946766 1.3841418 1.3873301 0.5250622 1.2023183 0.8055740 1.3063831 1.2959499 0.5209560 1.3025097 0.8061537 0.4496036 1.2555008 0.4749813 1.3215352 1.2576151 
StFo_1     0.5181659 0.4956093 0.4065484 0.5844276 0.5453769 0.4065484 0.0000000 0.5376010 1.2751871 1.1733925 1.1945833 1.3753174 1.3162041 1.1868456 1.1176784 1.3506308 0.5087313 0.5435425 0.5440862 0.5542224 1.2952572 1.4119186 1.2740475 1.2400575 1.1176784 0.5496631 1.2430604 1.3774846 1.2751871 1.2700055 1.2740475 0.8841257 1.3753174 0.9396922 1.1899477 1.3813364 0.7699100 0.7547725 0.5440862 0.3303598 0.2489667 1.3229593 0.5672897 0.5434643 0.5083521 0.5282765 1.3113972 0.2357785 1.3162041 0.5152479 1.3237558 1.4119186 0.5496075 0.5607559 1.1733925 0.5376010 0.5607559 1.4722908 0.5246143 1.3932687 0.8841257 0.5434643 0.7632510 1.2711724 1.3813364 1.2430604 1.3237558 0.0000010 0.5387574 1.2839144 1.3506308 0.2508093 1.2965944 0.7547725 0.5293035 0.7699100 0.5844276 0.5705045 1.2839144 0.2508093 1.3115113 1.3932687 1.2700055 1.2396082 1.3932687 1.3136156 1.3136156 1.2965944 0.7936153 0.5664811 1.3495310 1.2700055 1.0771662 1.1899477 1.2965944 0.5542224 1.3180313 1.4007375 0.5065832 0.5420999 0.2489667 0.8577562 1.3044367 0.5141690 1.3368878 1.2430604 1.2981894 0.2422544 0.2357785 1.2726633 1.3456544 1.2550153 1.3669325 0.4956093 1.3029891 0.5802443 1.4133406 0.5412812 0.5309184 1.1501183 0.9501149 1.2479792 1.4007375 1.3162041 1.1733925 0.5607559 0.6380015 0.5434643 0.9396922 0.2551433 0.2422544 0.9088894 1.3932687 1.3373543 1.3753174 0.5632917 1.1831560 0.7554826 1.2751871 1.3044367 0.5420999 1.2925919 0.7519299 0.2476431 1.2396082 0.5125728 1.2952572 1.3180313 
StRir_20   0.6174433 0.4100646 0.5618571 0.4399210 0.0095003 0.5618571 0.5376010 0.0000000 1.2414969 1.2369251 1.2813365 1.5559158 1.3111280 1.1174290 1.1509542 1.4991262 0.5689207 0.0192293 0.0358234 0.1077439 1.2843216 1.6117345 1.2564224 1.2247849 1.1509542 0.3978189 1.3428662 1.6315826 1.2414969 1.3134405 1.2564224 1.0120532 1.5559158 0.9326190 1.1572945 1.4571531 0.6000854 0.5722683 0.0358234 0.6125559 0.4577144 1.3179978 0.1224159 0.0094784 0.5843728 0.5962863 1.5043812 0.4856797 1.3111280 0.6282533 1.2766309 1.6181929 0.4054933 0.4330655 1.2369251 0.0000010 0.4330655 1.5542614 0.6339157 1.5147750 1.0120532 0.0062973 0.5922435 1.4461736 1.4571531 1.3428662 1.2766309 0.5376010 0.3898653 1.3210375 1.4991262 0.4836304 1.3758134 0.5722683 0.6392051 0.5927105 0.4399210 0.1113973 1.3210375 0.4867552 1.3063720 1.5147750 1.3134405 1.2231759 1.5147750 1.3219385 1.3219385 1.3758134 0.6044658 0.4198733 1.4808048 1.3134405 1.0439725 1.1546113 1.3758134 0.1077439 1.3941564 1.6407323 0.6160085 0.6027837 0.4547674 0.5730007 1.3061985 0.6218313 1.5858815 1.3428662 1.4935097 0.4810291 0.4856797 1.3467419 1.4273881 1.2859783 1.6325248 0.4100646 1.2784514 0.1151427 1.5631099 0.4083334 0.0031610 1.0963825 0.9299545 1.3184271 1.6407323 1.3111280 1.2369251 0.4330655 0.5100902 0.0062973 0.9326190 0.5033898 0.4810291 0.9085811 1.5147750 1.4947005 1.5559158 0.4351585 1.1531600 0.5685336 1.2414969 1.3061985 0.6027837 1.2390654 0.5809091 0.4886322 1.2231759 0.5823995 1.2843216 1.3941564 
ris        1.3158079 1.2963700 1.3063831 1.2578690 1.2476232 1.3063831 1.2751871 1.2414969 0.0000000 0.1921759 0.2894272 0.2426672 0.1117581 1.0730101 0.2694997 0.4699704 1.2919043 1.2656308 1.2443857 1.3208878 0.0400918 0.1769913 0.2611157 0.0589456 0.2694997 1.3333048 0.2334272 0.2347262 0.0000010 0.1028674 0.2611157 1.3186543 0.2365528 1.2973513 1.0908443 0.2355677 1.5283364 1.4947545 1.2443857 1.3478359 1.2333507 0.0529220 1.2445779 1.2588312 1.2535448 1.2384469 0.2266265 1.1912062 0.1165872 1.2451357 0.1734018 0.1802337 1.2651359 1.2675967 0.1921759 1.2414969 1.2841671 0.2346603 1.2780953 0.2675253 1.3186543 1.2570323 1.5254794 0.2319564 0.2355677 0.2334272 0.1734018 1.2751871 1.2336833 0.2001861 0.4699704 1.2145513 0.2475442 1.4947545 1.3314742 1.5272442 1.2578690 1.3076262 0.2001861 1.2079616 0.0484769 0.2610692 0.1028674 0.1456889 0.2610692 0.1898379 0.1955111 0.2475442 1.5354638 1.2767526 0.4334609 0.1076467 1.3573149 1.0705306 0.2413447 1.3208878 0.2501860 0.2312490 1.2968355 1.2341791 1.2400206 1.3595900 0.1157764 1.3033614 0.2156004 0.2274779 0.2289757 1.0498773 1.1912062 0.2184179 0.2429344 0.2030911 0.2440507 1.2963700 0.1848893 1.2944573 0.1788594 1.3050858 1.2486121 1.0554803 1.2932559 0.0979154 0.2312490 0.1165872 0.1978452 1.2675967 1.2811176 1.2570323 1.2973513 1.1977136 1.0498773 1.3049884 0.2675253 0.2179216 0.2365528 1.2583994 1.0194703 1.4840737 0.0038801 0.1109823 1.2341791 0.0117057 1.5260465 1.0676504 0.1456889 1.2772633 0.0442963 0.2564109 
AmBlD4     1.1758806 1.2074217 1.1473977 1.1976314 1.2428003 1.1473977 1.1733925 1.2369251 0.1921759 0.0000000 0.2937950 0.2727451 0.2110693 0.9835401 0.2647297 0.5236265 1.1649392 1.2492043 1.2460961 1.2321512 0.2043974 0.2232917 0.1874516 0.2246546 0.2647297 1.2768499 0.2007349 0.2160923 0.1921759 0.1956374 0.1874516 1.2263173 0.2664320 1.1193071 1.0037520 0.2217770 1.4367485 1.4087981 1.2460961 1.1323808 1.1009195 0.2148532 1.1754356 1.2534973 1.1276577 1.1060523 0.2710290 1.0873792 0.2167246 1.1092561 0.1937723 0.2261102 1.1791091 1.2067781 0.0000010 1.2369251 1.2222372 0.2508956 1.1714448 0.2792523 1.2263173 1.2517630 1.4338853 0.2309602 0.2217770 0.2007349 0.1937723 1.1733925 1.2170256 0.1832290 0.5236265 1.1049877 0.2346505 1.4087981 1.1938429 1.4354904 1.1976314 1.2216439 0.1832290 1.0990335 0.2081153 0.2726608 0.1956374 0.1931197 0.2726608 0.2232317 0.2292903 0.2346505 1.4440252 1.2001490 0.4860648 0.2011992 1.1454136 0.9844866 0.2285026 1.2321512 0.2416706 0.2563210 1.1612310 1.1367046 1.1069079 1.3788245 0.2151823 1.1654151 0.2141202 0.1950445 0.2739410 0.9408840 1.0873792 0.1955675 0.2287537 0.1964267 0.2355149 1.2074217 0.2055164 1.2152201 0.1863263 1.2159857 1.2437140 0.9764960 1.1156356 0.1896634 0.2563210 0.2167246 0.0038362 1.2067781 1.2161891 1.2517630 1.1193071 1.0556340 0.9408840 1.1487617 0.2792523 0.2347895 0.2664320 1.2108593 0.9403899 1.3990309 0.1978452 0.2095695 1.1367046 0.1946354 1.4374820 0.9569383 0.1931197 1.1446984 0.2101769 0.2479444 
AmAaD2_3   1.3706364 1.2558900 1.1702928 1.2110028 1.2808122 1.1702928 1.1945833 1.2813365 0.2894272 0.2937950 0.0000000 0.3715667 0.3152563 1.0910977 0.3263369 0.5413634 1.2812872 1.2629884 1.2559984 1.2545080 0.2899998 0.3043764 0.2915659 0.2942020 0.3263369 1.3281063 0.2909089 0.2837672 0.2894272 0.2899235 0.2915659 1.3141021 0.3640292 1.1916787 1.0926031 0.2039632 1.4499110 1.4373771 1.2559984 1.3024120 1.1212361 0.2948583 1.2361769 1.2798584 1.2507037 1.2260538 0.3395016 1.1484956 0.3220427 1.2992564 0.3004297 0.3129953 1.2646066 1.2205447 0.2937950 1.2813365 1.2367056 0.3267307 1.2259554 0.3766517 1.3141021 1.2845758 1.4636584 0.1891373 0.2039632 0.2909089 0.3004297 1.1945833 1.1810254 0.3139146 0.5413634 1.1046158 0.3067381 1.4373771 1.3717751 1.4551065 1.2110028 1.2802514 0.3139146 1.0877424 0.2989323 0.3688774 0.2899235 0.2706933 0.3688774 0.2869941 0.2938070 0.3067381 1.4626228 1.2323363 0.5060704 0.2965182 1.2001756 1.0678888 0.2998958 1.2545080 0.3151374 0.3133500 1.3453129 1.2292535 1.1383430 1.3433301 0.3196032 1.3509002 0.2932963 0.2843895 0.3370224 1.0674966 1.1484956 0.2750049 0.1986076 0.2564394 0.2838956 1.2558900 0.2796488 1.2790319 0.2699639 1.2917234 1.2767554 1.0707151 1.1877991 0.2826129 0.3133500 0.3220427 0.3005829 1.2205447 1.2329531 1.2845758 1.1916787 1.1506481 1.0674966 1.2130112 0.3766517 0.3082179 0.3640292 1.2115397 1.0864798 1.4271220 0.2960881 0.3128716 1.2292535 0.2896191 1.4610046 1.0854815 0.2706933 1.2574921 0.2965813 0.3221448 
NnGeA9     1.4155589 1.1841269 1.3873301 1.3284048 1.5531307 1.3873301 1.3753174 1.5559158 0.2426672 0.2727451 0.3715667 0.0000000 0.2645894 1.0764308 0.3162908 0.4592776 1.3995467 1.5761830 1.5335967 1.4939397 0.2468528 0.2188718 0.2801261 0.2560638 0.3162908 1.2553522 0.2329468 0.2174789 0.2426672 0.2443366 0.2801261 1.4211437 0.0032269 1.3789212 1.0761194 0.3342339 1.7464635 1.7178540 1.5335967 1.3755987 1.2591644 0.2572991 1.4394214 1.5643262 1.3542367 1.3390011 0.0817370 1.3014602 0.2586108 1.3343812 0.2580562 0.2166247 1.2313569 1.3240791 0.2727451 1.5559158 1.3108162 0.2545525 1.4045449 0.3482216 1.4211437 1.5634842 1.7443494 0.2929482 0.3342339 0.2329468 0.2580562 1.3753174 1.2094562 0.2592794 0.4592776 1.3083963 0.2848728 1.7178540 1.4213058 1.7459907 1.3284048 1.5232993 0.2592794 1.3028674 0.2622744 0.3550327 0.2443366 0.2285274 0.3550327 0.3025494 0.2961363 0.2848728 1.7915903 1.3171477 0.4326090 0.2385030 1.5281193 1.0664703 0.2911065 1.4939397 0.2878283 0.2218943 1.3789914 1.3907376 1.2645677 1.8493136 0.2567037 1.3965883 0.2747405 0.2388493 0.0823949 1.2581443 1.3014602 0.2273434 0.3235451 0.2380525 0.2267145 1.1841269 0.2731158 1.5214028 0.1709387 1.2366839 1.5462050 1.0773405 1.3834890 0.2376969 0.2218943 0.2586108 0.2666719 1.3240791 1.4488692 1.5634842 1.3789212 1.2732807 1.2581443 1.4634134 0.3482216 0.1763536 0.0032269 1.3191022 1.0303653 1.7077103 0.2367461 0.2626379 1.3907376 0.2442858 1.7334426 1.2748981 0.2285274 1.3841283 0.2409340 0.2815621 
AmsMJ_2    1.4126899 1.3380808 1.3078294 1.3354287 1.3169507 1.3078294 1.3162041 1.3111280 0.1117581 0.2110693 0.3152563 0.2645894 0.0000000 1.0559489 0.3163991 0.5468698 1.3382654 1.2878211 1.2699340 1.3301628 0.1011982 0.2122324 0.2865242 0.1205304 0.3163991 1.3998315 0.2474807 0.2735346 0.1117581 0.0276216 0.2865242 1.3955178 0.2583859 1.3199725 1.0687194 0.2472181 1.4854418 1.4558673 1.2699340 1.3543786 1.2660675 0.1250941 1.2382443 1.3284197 1.3002576 1.3031886 0.2536499 1.2661761 0.0038367 1.3407660 0.1862437 0.2152316 1.3282390 1.3455539 0.2110693 1.3111280 1.3629355 0.2464172 1.3518775 0.2899586 1.3955178 1.3268187 1.4825569 0.2519110 0.2472181 0.2474807 0.1862437 1.3162041 1.3049337 0.2298322 0.5468698 1.2655332 0.2420944 1.4558673 1.4290927 1.4842602 1.3354287 1.2471850 0.2298322 1.2588776 0.1104369 0.2833829 0.0276216 0.1539339 0.2833829 0.2194042 0.2252475 0.2420944 1.4907084 1.3446343 0.5084502 0.0317049 1.4117650 1.0486207 0.2361500 1.3301628 0.2441044 0.2551195 1.3919574 1.3257196 1.2727337 1.4049651 0.0077213 1.3991410 0.2195204 0.2415369 0.2563215 1.1160444 1.2661761 0.2345568 0.2548315 0.2305416 0.2837886 1.3380808 0.2230069 1.2378966 0.1904662 1.3702826 1.3184194 1.0303562 1.3159392 0.0235268 0.2551195 0.0038367 0.2167246 1.3455539 1.3453824 1.3268187 1.3199725 1.2686573 1.1160444 1.3694991 0.2899586 0.2382853 0.2583859 1.3359513 0.9926639 1.4455357 0.1165872 0.0038442 1.3257196 0.1066646 1.4861732 1.1344739 0.1539339 1.3413552 0.1058936 0.2500595 
StsY_A     1.4160813 1.0606998 1.2158975 1.0785504 1.0988863 1.2158975 1.1868456 1.1174290 1.0730101 0.9835401 1.0910977 1.0764308 1.0559489 0.0000000 1.0388967 1.2296810 1.3148615 1.1264422 1.1172841 1.0972400 1.1168073 1.0313812 1.0200845 1.0724207 1.0388967 1.1108065 1.0234051 1.1100641 1.0730101 1.0308067 1.0200845 1.4199440 1.0832496 1.4121011 0.0536494 1.1194415 1.4285882 1.4150440 1.1172841 1.0879664 1.0944656 1.1438625 1.0937384 1.1065646 1.3067853 1.3044425 1.0351982 1.1316803 1.0477441 1.3931214 0.9897962 1.0411356 1.1138485 1.0654395 0.9835401 1.1174290 1.0576860 1.1331433 1.3845289 1.1956150 1.4199440 1.1160594 1.4386803 1.0816443 1.1194415 1.0234051 0.9897962 1.1868456 0.9441813 1.1768109 1.2296810 1.0923825 1.0160910 1.4150440 1.4338122 1.4399740 1.0785504 1.1129635 1.1768109 1.0895671 1.1223987 1.2041876 1.0308067 1.0160386 1.2041876 1.0823061 1.0741448 1.0160910 1.4679677 1.0972105 1.1841548 1.0227519 1.5654265 0.0540879 1.0239435 1.0972400 1.0805913 1.0958761 1.3647364 1.3003772 1.0972616 1.5038998 1.0387258 1.3894479 1.1522555 1.0316111 1.0083565 1.1755970 1.1316803 1.0654161 1.0655505 1.1313469 1.1052355 1.0606998 1.1016904 1.1246121 1.0880440 1.0817246 1.1046071 0.0188163 1.4267576 1.0133116 1.0958761 1.0477441 0.9758796 1.0654395 1.2640809 1.1160594 1.4121011 1.1161091 1.1755970 1.4423519 1.1956150 1.0287747 1.0832496 1.0645575 0.0619467 1.4092811 1.0646379 1.0468709 1.3003772 1.0685131 1.4189413 1.1903748 1.0160386 1.3050778 1.1082106 1.0724133 
AkAan_1    1.1723102 1.1369046 1.1076598 1.1525397 1.1489601 1.1076598 1.1176784 1.1509542 0.2694997 0.2647297 0.3263369 0.3162908 0.3163991 1.0388967 0.0000000 0.5449559 1.1137254 1.1451373 1.1515827 1.1729896 0.2460583 0.3222941 0.2730255 0.2552159 0.0000010 1.1343858 0.2825739 0.3075941 0.2694997 0.2921481 0.2730255 1.1480235 0.3093657 1.0263726 1.0174868 0.3176349 1.3340971 1.3118313 1.1515827 1.2631932 1.0300543 0.2671644 1.1044155 1.1593969 1.0679290 1.0417571 0.2937002 1.0544838 0.3230773 1.1128295 0.3436805 0.3349671 1.1239308 1.1570437 0.2647297 1.1509542 1.1725092 0.2745481 1.0845820 0.3617260 1.1480235 1.1657024 1.3397351 0.3382776 0.3176349 0.2825739 0.3436805 1.1176784 1.1523824 0.3030197 0.5449559 1.0885692 0.3486090 1.3118313 1.1712939 1.3413073 1.1525397 1.1601856 0.3030197 1.0645128 0.2597044 0.3543429 0.2921481 0.3204178 0.3543429 0.3167563 0.3236777 0.3486090 1.3359401 1.1503072 0.5069411 0.2986605 1.1109944 0.9890266 0.3415364 1.1729896 0.3455839 0.3418953 1.1598249 1.0923642 1.0534391 1.1988968 0.3206706 1.1536001 0.3020976 0.2760680 0.2872052 0.9600095 1.0544838 0.2867145 0.3100426 0.2971508 0.3087159 1.1369046 0.2999246 1.1713989 0.2595903 1.1314406 1.1383486 1.0090211 1.0227908 0.2849209 0.3418953 0.3230773 0.2712962 1.1570437 1.1706684 1.1657024 1.0263726 1.0332973 0.9600095 1.0948985 0.3617260 0.2700078 0.3093657 1.1689787 0.9760176 1.3253921 0.2759002 0.3140451 1.0923642 0.2712852 1.3237720 0.9763080 0.3204178 1.0891205 0.2522787 0.3527736 
NnsA5_2    1.4687102 1.2221324 1.4253231 1.2486464 1.5198475 1.4253231 1.3506308 1.4991262 0.4699704 0.5236265 0.5413634 0.4592776 0.5468698 1.2296810 0.5449559 0.0000000 1.4616707 1.5012214 1.5213705 1.5087430 0.5024494 0.3885537 0.5483985 0.4494811 0.5449559 1.3057933 0.4906853 0.4301839 0.4699704 0.5204408 0.5483985 1.7273381 0.4568879 1.6968767 1.2144893 0.5689316 1.6875929 1.6573513 1.5213705 1.3625572 1.3184453 0.4998699 1.4182901 1.5196057 1.4404878 1.4204595 0.4439395 1.3640417 0.5501505 1.4116509 0.4919242 0.4013960 1.2951672 1.2579528 0.5236265 1.4991262 1.2625926 0.4513858 1.4401461 0.5606964 1.7273381 1.5108852 1.6800013 0.5374957 0.5689316 0.4906853 0.4919242 1.3506308 1.1959876 0.5360240 0.0000010 1.3547225 0.5493506 1.6573513 1.4878609 1.6787882 1.2486464 1.4798495 0.5360240 1.3411464 0.4940649 0.5574554 0.5204408 0.4704897 0.5574554 0.5125495 0.5157355 0.5493506 1.7395324 1.2921477 0.0000010 0.5236345 1.8425770 1.1830967 0.5460630 1.5087430 0.5568488 0.3828466 1.4494482 1.4699195 1.3318232 1.9360515 0.5456980 1.4574928 0.5239520 0.4876536 0.4380992 1.3261755 1.3640417 0.4863001 0.5289264 0.4821843 0.4162600 1.2221324 0.4967307 1.4805196 0.4498505 1.2599754 1.4805916 1.1945170 1.7030451 0.5100570 0.3828466 0.5501505 0.5268129 1.2579528 1.3824135 1.5108852 1.6968767 1.3064518 1.3261755 1.7922754 0.5606964 0.3911600 0.4568879 1.2691454 1.2001166 1.6714554 0.4730015 0.5424469 1.4699195 0.4828725 1.6811956 1.3434592 0.4704897 1.4411376 0.5056270 0.5601967 
StsC09_2   0.0886117 0.5270793 0.4693766 0.6132879 0.5789422 0.4693766 0.5087313 0.5689207 1.2919043 1.1649392 1.2812872 1.3995467 1.3382654 1.3148615 1.1137254 1.4616707 0.0000000 0.5796253 0.5832424 0.5551261 1.3047280 1.5299966 1.3176135 1.2820037 1.1137254 0.5323467 1.2745138 1.5154637 1.2919043 1.2982503 1.3176135 0.9125738 1.3995467 0.8707993 1.3133055 1.3874770 0.7957841 0.7779288 0.5832424 0.6640791 0.5312214 1.3415879 0.5575961 0.5757344 0.0032299 0.0264954 1.3762163 0.5303811 1.3382654 0.0912054 1.3234397 1.5360889 0.5229097 0.6130532 1.1649392 0.5689207 0.6130532 1.4412695 0.0928908 1.4517948 0.9125738 0.5682612 0.7863840 1.3022020 1.3874770 1.2745138 1.3234397 0.5087313 0.5831722 1.2599104 1.4616707 0.5361736 1.3756246 0.7779288 0.0928657 0.7870357 0.6132879 0.5788068 1.2599104 0.5396404 1.3301001 1.4517948 1.2982503 1.2712887 1.4517948 1.4220577 1.4220577 1.3756246 0.8154399 0.5948881 1.4320930 1.2982503 1.0053646 1.3109612 1.3756246 0.5551261 1.3594073 1.5346791 0.0842989 0.0322115 0.5278162 0.9157454 1.3264783 0.0882301 1.5305266 1.2745138 1.3662816 0.5541966 0.5303811 1.3173383 1.3550634 1.2870802 1.5337152 0.5270793 1.3192781 0.5620979 1.4657415 0.5264241 0.5795421 1.2820682 0.8682523 1.3098309 1.5346791 1.3382654 1.1649392 0.6130532 0.6457355 0.5682612 0.8707993 0.5105276 0.5541966 0.8774576 1.4517948 1.4094009 1.3995467 0.6200302 1.3037261 0.7846942 1.2919043 1.3264783 0.0322115 1.2890321 0.7849706 0.5625736 1.2712887 0.0191095 1.3047280 1.3594073 
StAua_2    0.6195870 0.3873909 0.5523253 0.4405940 0.0225440 0.5523253 0.5435425 0.0192293 1.2656308 1.2492043 1.2629884 1.5761830 1.2878211 1.1264422 1.1451373 1.5012214 0.5796253 0.0000000 0.0290200 0.1106548 1.2970989 1.6319077 1.2323911 1.2334109 1.1451373 0.3662381 1.3345027 1.6691018 1.2656308 1.2698988 1.2323911 1.0197168 1.5761830 0.9469991 1.1491846 1.4693105 0.5776338 0.5503904 0.0290200 0.5982967 0.4458823 1.3305800 0.1217290 0.0224900 0.6019408 0.6142697 1.5262098 0.4755305 1.2878211 0.6371992 1.2891476 1.6383699 0.3734582 0.4337744 1.2492043 0.0192293 0.4337744 1.5572908 0.6358252 1.5372471 1.0197168 0.0192095 0.5699516 1.4351018 1.4693105 1.3345027 1.2891476 0.5435425 0.3823030 1.3637561 1.5012214 0.4714919 1.3399843 0.5503904 0.6423578 0.5703977 0.4405940 0.1107818 1.3637561 0.4744986 1.3189386 1.5372471 1.2698988 1.2616022 1.5372471 1.3741918 1.3741918 1.3399843 0.5818940 0.4206673 1.4708361 1.2698988 1.0410392 1.1464861 1.3399843 0.1106548 1.3576435 1.6590434 0.6181338 0.6088523 0.4430495 0.5354552 1.2830325 0.6239909 1.5909975 1.3345027 1.5152592 0.4785203 0.4755305 1.3382544 1.4355720 1.2772561 1.6700212 0.3873909 1.2909124 0.1145033 1.5725681 0.3760771 0.0226170 1.1052630 0.9443229 1.2746613 1.6590434 1.2878211 1.2492043 0.4337744 0.4825917 0.0192095 0.9469991 0.4929106 0.4785203 0.9096981 1.5372471 1.5055028 1.5761830 0.4358502 1.1535348 0.5467226 1.2656308 1.2830325 0.6088523 1.2631572 0.5590263 0.4860644 1.2616022 0.5933916 1.2970989 1.3576435 
StAfJ3_2   0.6158859 0.3811704 0.5450768 0.4339771 0.0392728 0.5450768 0.5440862 0.0358234 1.2443857 1.2460961 1.2559984 1.5335967 1.2699340 1.1172841 1.1515827 1.5213705 0.5832424 0.0290200 0.0000000 0.1072787 1.2868443 1.6142847 1.2421203 1.2158009 1.1515827 0.3856919 1.3242584 1.6203473 1.2443857 1.2521517 1.2421203 1.0161372 1.5335967 0.9571990 1.1445820 1.4388196 0.5774368 0.5504094 0.0000010 0.6057766 0.4536680 1.3202092 0.1202376 0.0391747 0.6056224 0.6179813 1.4893013 0.4783388 1.2699340 0.6331474 1.2590531 1.6207129 0.3930484 0.4273023 1.2460961 0.0358234 0.4273023 1.5507437 0.6320606 1.5189473 1.0161372 0.0357859 0.5698158 1.4254983 1.4388196 1.3242584 1.2590531 0.5440862 0.3751239 1.3310832 1.5213705 0.4673428 1.3478684 0.5504094 0.6383384 0.5702582 0.4339771 0.1137448 1.3310832 0.4703276 1.3086743 1.5189473 1.2521517 1.2328895 1.5189473 1.3536540 1.3536540 1.3478684 0.5816616 0.4143206 1.4909138 1.2521517 1.0703896 1.1418811 1.3478684 0.1072787 1.3572686 1.6407741 0.6144719 0.6177565 0.4507776 0.5536899 1.2652288 0.6202417 1.5922951 1.3242584 1.4785725 0.4947565 0.4783388 1.3279016 1.4052591 1.2751916 1.6212896 0.3811704 1.2877272 0.1174520 1.5659666 0.3957518 0.0393980 1.0962501 0.9545237 1.2568296 1.6407741 1.2699340 1.2460961 0.4273023 0.4849289 0.0357859 0.9571990 0.5010622 0.4947565 0.9110636 1.5189473 1.4840122 1.5335967 0.4293930 1.1488641 0.5467706 1.2443857 1.2652288 0.6177565 1.2409111 0.5589770 0.5024131 1.2328895 0.5970292 1.2868443 1.3572686 
StsC2_2    0.6082675 0.4093790 0.5585262 0.4377008 0.1193675 0.5585262 0.5542224 0.1077439 1.3208878 1.2321512 1.2545080 1.4939397 1.3301628 1.0972400 1.1729896 1.5087430 0.5551261 0.1106548 0.1072787 0.0000000 1.3562286 1.5576181 1.2458175 1.2920551 1.1729896 0.3919009 1.2750127 1.5349020 1.3208878 1.3123194 1.2458175 1.0199715 1.4939397 0.9446543 1.0947390 1.4717984 0.5897573 0.5683625 0.1072787 0.6505155 0.4830535 1.3960650 0.0952930 0.1115531 0.5697937 0.6023373 1.4324393 0.5096069 1.3301628 0.6186018 1.2483641 1.5638436 0.3978622 0.4309357 1.2321512 0.1077439 0.4309357 1.5211244 0.6363685 1.5098013 1.0199715 0.1076790 0.5883715 1.3885467 1.4717984 1.2750127 1.2483641 0.5542224 0.3836228 1.3210548 1.5087430 0.4707703 1.4277068 0.5683625 0.6304928 0.5823955 0.4377008 0.1033262 1.3210548 0.4737056 1.3837445 1.5098013 1.3123194 1.2510853 1.5098013 1.4120938 1.4120938 1.4277068 0.5941131 0.4178671 1.4903693 1.3123194 1.0205417 1.0919502 1.4277068 0.0000010 1.4390959 1.5482708 0.6054609 0.5938951 0.4799983 0.5825741 1.3252867 0.6126043 1.5632909 1.2750127 1.4220622 0.5215497 0.5096069 1.2884962 1.4425398 1.2631914 1.5358366 0.4093790 1.2875832 0.1030985 1.5285085 0.4006497 0.1121532 1.0757161 0.9420128 1.3171734 1.5482708 1.3301628 1.2321512 0.4309357 0.5087218 0.1076790 0.9446543 0.5327847 0.5215497 0.9147835 1.5098013 1.4640106 1.4939397 0.4314712 1.1052171 0.5635383 1.3208878 1.3252867 0.5938951 1.3172722 0.5746236 0.5292014 1.2510853 0.5792172 1.3562286 1.4390959 
AmsW8_1    1.3496261 1.3197439 1.3215352 1.2981072 1.2903575 1.3215352 1.2952572 1.2843216 0.0400918 0.2043974 0.2899998 0.2468528 0.1011982 1.1168073 0.2460583 0.5024494 1.3047280 1.2970989 1.2868443 1.3562286 0.0000000 0.2207293 0.2587524 0.0327927 0.2460583 1.3501356 0.2358985 0.2653132 0.0400918 0.0922770 0.2587524 1.3251206 0.2407353 1.2676487 1.1209664 0.2233881 1.5343780 1.5003350 1.2868443 1.3589759 1.2756686 0.0277660 1.2768162 1.3019088 1.2659930 1.2506999 0.2300309 1.2204807 0.1058936 1.2774971 0.1674082 0.2236717 1.2949401 1.3081425 0.2043974 1.2843216 1.3253147 0.2287401 1.3136127 0.2825641 1.3251206 1.3002060 1.5314970 0.2076622 0.2233881 0.2358985 0.1674082 1.2952572 1.2684180 0.2131349 0.5024494 1.2560437 0.2447267 1.5003350 1.3657648 1.5332879 1.2981072 1.2992224 0.2131349 1.2492489 0.0236231 0.2760561 0.0922770 0.1599235 0.2760561 0.1760889 0.1815859 0.2447267 1.5366969 1.3176434 0.4647182 0.0969124 1.3506794 1.1003869 0.2386973 1.3562286 0.2473195 0.2533451 1.3297679 1.2749256 1.2825508 1.3904345 0.1051660 1.3366145 0.2251799 0.2299937 0.2324384 1.0851341 1.2204807 0.2210244 0.2302924 0.1924542 0.2754117 1.3197439 0.1718142 1.3000792 0.1677085 1.3363860 1.2916614 1.0991336 1.2635742 0.0874950 0.2533451 0.1058936 0.2101769 1.3081425 1.3148948 1.3002060 1.2676487 1.2274182 1.0851341 1.3295578 0.2825641 0.2288277 0.2407353 1.2986391 1.0630521 1.4894995 0.0442963 0.1005041 1.2749256 0.0441981 1.5320793 1.1036030 0.1599235 1.2898245 0.0038899 0.2533746 
KbAr_2     1.5156441 1.3379344 1.4533644 1.4184233 1.6145246 1.4533644 1.4119186 1.6117345 0.1769913 0.2232917 0.3043764 0.2188718 0.2122324 1.0313812 0.3222941 0.3885537 1.5299966 1.6319077 1.6142847 1.5576181 0.2207293 0.0000000 0.2904340 0.2317471 0.3222941 1.3910052 0.2374670 0.1461032 0.1769913 0.1982694 0.2904340 1.6890295 0.2188718 1.5451039 1.0531083 0.2852683 1.8013300 1.7732518 1.6142847 1.3868284 1.3353260 0.2177448 1.5169980 1.6261312 1.5058400 1.4929987 0.2182868 1.3142273 0.2122324 1.4708767 0.2187818 0.0000010 1.3667539 1.4287349 0.2232917 1.6117345 1.4287349 0.2127949 1.5333541 0.3381691 1.6890295 1.6261312 1.7996934 0.2814039 0.2852683 0.2374670 0.2187818 1.4119186 1.3485913 0.2493435 0.3885537 1.3303025 0.2749899 1.7732518 1.5210518 1.8013300 1.4184233 1.5750614 0.2493435 1.3303025 0.2178490 0.3381691 0.1982694 0.1703130 0.3381691 0.2645637 0.2645637 0.2749899 1.8494807 1.4214986 0.3724556 0.1982694 1.7903662 1.0531083 0.2749899 1.5576181 0.2935888 0.1221305 1.4774113 1.4642304 1.3353260 2.0773327 0.2106539 1.4945190 0.2503135 0.2374670 0.2133136 1.3125550 1.3142273 0.2346406 0.2840173 0.2110516 0.1487664 1.3379344 0.2264737 1.5551193 0.1604021 1.3515298 1.5972236 1.0392135 1.5617777 0.1920359 0.1221305 0.2122324 0.2232917 1.4287349 1.4719241 1.6261312 1.5451039 1.3040824 1.3125550 1.6692178 0.3381691 0.1757120 0.2188718 1.4232350 1.0116291 1.7699163 0.1769913 0.2106539 1.4642304 0.1800068 1.7894671 1.3299883 0.1703130 1.5161435 0.2207293 0.2935888 
AmVs_1     1.3941932 1.2698377 1.1522717 1.2289713 1.2620517 1.1522717 1.2740475 1.2564224 0.2611157 0.1874516 0.2915659 0.2801261 0.2865242 1.0200845 0.2730255 0.5483985 1.3176135 1.2323911 1.2421203 1.2458175 0.2587524 0.2904340 0.0000000 0.2659896 0.2730255 1.3899719 0.2455094 0.2467099 0.2611157 0.2630661 0.0000010 1.3157369 0.2738448 1.2230023 1.0324357 0.2885223 1.4879243 1.4597264 1.2421203 1.3246064 1.1096238 0.2654874 1.1850223 1.2725090 1.2629024 1.2484641 0.2770553 1.1524027 0.2929450 1.2965395 0.2635722 0.2928181 1.3006631 1.2335857 0.1874516 1.2564224 1.2495600 0.2366135 1.3006750 0.3237756 1.3157369 1.2708752 1.4851579 0.2323710 0.2885223 0.2455094 0.2635722 1.2740475 1.2063092 0.2346624 0.5483985 1.1377991 0.2743826 1.4597264 1.4025422 1.4867955 1.2289713 1.2532613 0.2346624 1.1318408 0.2580022 0.3166075 0.2630661 0.2547266 0.3166075 0.2485595 0.2548029 0.2743826 1.5030182 1.2267915 0.5184868 0.2693186 1.2568383 1.0136079 0.2678355 1.2458175 0.2656188 0.2881762 1.3643535 1.2890734 1.1155503 1.3920930 0.2907782 1.3710798 0.2641274 0.2394686 0.2864518 1.0602195 1.1524027 0.2366306 0.2905281 0.2176214 0.2550297 1.2698377 0.2242486 1.2376266 0.2078771 1.3242799 1.2469275 0.9960319 1.2275818 0.2561949 0.2881762 0.2929450 0.1931706 1.2335857 1.2836066 1.2708752 1.2230023 1.1524601 1.0602195 1.1824640 0.3237756 0.2337847 0.2738448 1.2246927 1.0092675 1.4497771 0.2674705 0.2844082 1.2890734 0.2647510 1.4889046 1.0770824 0.2547266 1.3034080 0.2650263 0.2722326 
AmRo_2     1.3269505 1.2806711 1.2543482 1.2404112 1.2247849 1.2543482 1.2400575 1.2247849 0.0589456 0.2246546 0.2942020 0.2560638 0.1205304 1.0724207 0.2552159 0.4494811 1.2820037 1.2334109 1.2158009 1.2920551 0.0327927 0.2317471 0.2659896 0.0000000 0.2552159 1.2969349 0.2513797 0.2698686 0.0589456 0.1110027 0.2659896 1.2568683 0.2560638 1.2084059 1.0766422 0.2416321 1.4729569 1.4408396 1.2158009 1.3140207 1.2157925 0.0161947 1.2125066 1.2359697 1.2868822 1.2715611 0.2510028 1.1653491 0.1205304 1.2984935 0.1586687 0.2317471 1.2833207 1.2503147 0.2246546 1.2247849 1.2503147 0.2321808 1.2892759 0.2623167 1.2568683 1.2359697 1.4712184 0.2275984 0.2416321 0.2513797 0.1586687 1.2400575 1.1907521 0.2286192 0.4494811 1.1903251 0.2640826 1.4408396 1.3415574 1.4729569 1.2404112 1.2252695 0.2286192 1.1903251 0.0161437 0.2623167 0.1110027 0.1763785 0.2623167 0.1867137 0.1867137 0.2640826 1.4751500 1.2596115 0.4494811 0.1110027 1.2893161 1.0766422 0.2640826 1.2920551 0.2614776 0.2667244 1.3056399 1.2524692 1.2157925 1.3473753 0.1196647 1.3124211 0.2257887 0.2513797 0.2510028 1.0327726 1.1653491 0.2418690 0.2416321 0.2027909 0.2832685 1.2806711 0.1742692 1.2255108 0.1872566 1.2833207 1.2247849 1.0693980 1.2084059 0.1058102 0.2667244 0.1205304 0.2246546 1.2503147 1.2581775 1.2359697 1.2084059 1.1674687 1.0327726 1.2412215 0.2623167 0.2426195 0.2560638 1.2409576 1.0353411 1.4303211 0.0589456 0.1196647 1.2524692 0.0632986 1.4704710 1.0505932 0.1763785 1.2671253 0.0327927 0.2614776 
AkAan_2    1.1723102 1.1369046 1.1076598 1.1525397 1.1489601 1.1076598 1.1176784 1.1509542 0.2694997 0.2647297 0.3263369 0.3162908 0.3163991 1.0388967 0.0000010 0.5449559 1.1137254 1.1451373 1.1515827 1.1729896 0.2460583 0.3222941 0.2730255 0.2552159 0.0000000 1.1343858 0.2825739 0.3075941 0.2694997 0.2921481 0.2730255 1.1480235 0.3093657 1.0263726 1.0174868 0.3176349 1.3340971 1.3118313 1.1515827 1.2631932 1.0300543 0.2671644 1.1044155 1.1593969 1.0679290 1.0417571 0.2937002 1.0544838 0.3230773 1.1128295 0.3436805 0.3349671 1.1239308 1.1570437 0.2647297 1.1509542 1.1725092 0.2745481 1.0845820 0.3617260 1.1480235 1.1657024 1.3397351 0.3382776 0.3176349 0.2825739 0.3436805 1.1176784 1.1523824 0.3030197 0.5449559 1.0885692 0.3486090 1.3118313 1.1712939 1.3413073 1.1525397 1.1601856 0.3030197 1.0645128 0.2597044 0.3543429 0.2921481 0.3204178 0.3543429 0.3167563 0.3236777 0.3486090 1.3359401 1.1503072 0.5069411 0.2986605 1.1109944 0.9890266 0.3415364 1.1729896 0.3455839 0.3418953 1.1598249 1.0923642 1.0534391 1.1988968 0.3206706 1.1536001 0.3020976 0.2760680 0.2872052 0.9600095 1.0544838 0.2867145 0.3100426 0.2971508 0.3087159 1.1369046 0.2999246 1.1713989 0.2595903 1.1314406 1.1383486 1.0090211 1.0227908 0.2849209 0.3418953 0.3230773 0.2712962 1.1570437 1.1706684 1.1657024 1.0263726 1.0332973 0.9600095 1.0948985 0.3617260 0.2700078 0.3093657 1.1689787 0.9760176 1.3253921 0.2759002 0.3140451 1.0923642 0.2712852 1.3237720 0.9763080 0.3204178 1.0891205 0.2522787 0.3527736 
StsY_B     0.5941476 0.2279970 0.4727578 0.2712220 0.4040832 0.4727578 0.5496631 0.3978189 1.3333048 1.2768499 1.3281063 1.2553522 1.3998315 1.1108065 1.1343858 1.3057933 0.5323467 0.3662381 0.3856919 0.3919009 1.3501356 1.3910052 1.3899719 1.2969349 1.1343858 0.0000000 1.3416721 1.4233223 1.3333048 1.3436539 1.3899719 0.8520073 1.2553522 0.7186184 1.0907199 1.5309274 0.5075641 0.4963466 0.3856919 0.6236759 0.4804356 1.3947942 0.3975047 0.4071564 0.5366902 0.5582522 1.1775838 0.5087712 1.3998315 0.5908967 1.3942017 1.3910052 0.0530384 0.2637033 1.2768499 0.3978189 0.2637033 1.4660083 0.5562656 1.3716909 0.8520073 0.4071564 0.5073150 1.4658990 1.5309274 1.3416721 1.3942017 0.5496631 0.2627332 1.3327471 1.3057933 0.4782993 1.4042174 0.4963466 0.6096812 0.5075641 0.2712220 0.4031284 1.3327471 0.4782993 1.3826612 1.3716909 1.3436539 1.3809041 1.3716909 1.4826562 1.4826562 1.4042174 0.5067382 0.2513254 1.3038688 1.3436539 0.7806929 1.0907199 1.4042174 0.3919009 1.4386866 1.4278214 0.5884269 0.5567954 0.4804356 0.2271036 1.3874937 0.5887520 1.3677539 1.3416721 1.1623110 0.4943845 0.5087712 1.3406662 1.4933952 1.3307768 1.4418269 0.2279970 1.3935304 0.3916578 1.3247536 0.0487827 0.3909160 1.0876556 0.7293493 1.3659170 1.4278214 1.3998315 1.2768499 0.2637033 0.2168264 0.4071564 0.7186184 0.4802696 0.4943845 0.7186176 1.3716909 1.2409530 1.2553522 0.2585388 1.0782763 0.4905846 1.3333048 1.3874937 0.5567954 1.3402445 0.4983130 0.5038933 1.3809041 0.5529977 1.3501356 1.4386866 
van        1.3505887 1.2770893 1.2435413 1.3126281 1.3485890 1.2435413 1.2430604 1.3428662 0.2334272 0.2007349 0.2909089 0.2329468 0.2474807 1.0234051 0.2825739 0.4906853 1.2745138 1.3345027 1.3242584 1.2750127 0.2358985 0.2374670 0.2455094 0.2513797 0.2825739 1.3416721 0.0000000 0.2181335 0.2334272 0.2273349 0.2455094 1.2901130 0.2388493 1.2422420 1.0188758 0.2389708 1.5157606 1.4927104 1.3242584 1.3632852 1.2130647 0.2345747 1.1972616 1.3475885 1.2354951 1.2106736 0.2594177 1.2247022 0.2417311 1.2771739 0.2629641 0.2345162 1.2853535 1.3129302 0.2007349 1.3428662 1.2992940 0.2483351 1.2567787 0.3100671 1.2901130 1.3460357 1.5233830 0.2435236 0.2389708 0.0000010 0.2629641 1.2430604 1.3016181 0.2095757 0.4906853 1.2363051 0.2659883 1.4927104 1.3670080 1.5146366 1.3126281 1.2618904 0.2095757 1.2297005 0.2394210 0.3167684 0.2273349 0.1989198 0.3167684 0.2455264 0.2396681 0.2659883 1.5228431 1.3057929 0.4514377 0.2217370 1.2799234 1.0068948 0.2720365 1.2750127 0.2865406 0.2482900 1.3317933 1.2401376 1.2196269 1.4810657 0.2399889 1.3373452 0.2192615 0.0039041 0.2558544 1.0668542 1.2247022 0.0159639 0.2403614 0.1422543 0.2325317 1.2770893 0.1725078 1.2606258 0.1702933 1.3089847 1.3502925 1.0242744 1.2383291 0.2210224 0.2482900 0.2417311 0.1951765 1.3129302 1.2859834 1.3460357 1.2422420 1.2344259 1.0668542 1.2098063 0.3100671 0.1993191 0.2388493 1.3034401 0.9973912 1.4820506 0.2276548 0.2456969 1.2401376 0.2466619 1.5248240 1.0847612 0.1989198 1.2505526 0.2301723 0.2803846 
UsB        1.4997800 1.3798861 1.4487300 1.4325422 1.6350485 1.4487300 1.3774846 1.6315826 0.2347262 0.2160923 0.2837672 0.2174789 0.2735346 1.1100641 0.3075941 0.4301839 1.5154637 1.6691018 1.6203473 1.5349020 0.2653132 0.1461032 0.2467099 0.2698686 0.3075941 1.4233223 0.2181335 0.0000000 0.2347262 0.2507817 0.2467099 1.6809128 0.2221413 1.4802186 1.1331790 0.2637770 1.8221416 1.7991643 1.6203473 1.3912697 1.3258868 0.2565144 1.5082313 1.6467868 1.5019183 1.4889632 0.2246342 1.3004362 0.2674704 1.4749661 0.2304010 0.1446500 1.3943872 1.4375047 0.2160923 1.6315826 1.4235681 0.2544303 1.5123378 0.3281911 1.6809128 1.6461117 1.8201569 0.2649743 0.2637770 0.2181335 0.2304010 1.3774846 1.3345083 0.2155890 0.4301839 1.3360037 0.2461567 1.7991643 1.5060352 1.8218279 1.4325422 1.5736238 0.2155890 1.3304854 0.2748922 0.3347507 0.2507817 0.2170706 0.3347507 0.2740511 0.2678904 0.2461567 1.8950788 1.4303045 0.4016232 0.2448222 1.6771190 1.1235348 0.2523722 1.5349020 0.2657461 0.1512973 1.4609739 1.4766177 1.3314289 2.0786093 0.2654857 1.4796799 0.2715139 0.2237141 0.2173270 1.3272425 1.3004362 0.2208447 0.2535194 0.2155307 0.0130545 1.3798861 0.2263703 1.5536712 0.1664336 1.3898014 1.6104454 1.1111061 1.4963381 0.2497710 0.1512973 0.2674704 0.2104421 1.4375047 1.5397499 1.6461117 1.4802186 1.3120966 1.3272425 1.5562670 0.3281911 0.1855484 0.2221413 1.4261762 1.0566825 1.7886839 0.2289207 0.2715050 1.4766177 0.2383509 1.8161966 1.3445917 0.2170706 1.5016448 0.2592800 0.2594206 
AmLrN2_1   1.3158079 1.2963700 1.3063831 1.2578690 1.2476232 1.3063831 1.2751871 1.2414969 0.0000010 0.1921759 0.2894272 0.2426672 0.1117581 1.0730101 0.2694997 0.4699704 1.2919043 1.2656308 1.2443857 1.3208878 0.0400918 0.1769913 0.2611157 0.0589456 0.2694997 1.3333048 0.2334272 0.2347262 0.0000000 0.1028674 0.2611157 1.3186543 0.2365528 1.2973513 1.0908443 0.2355677 1.5283364 1.4947545 1.2443857 1.3478359 1.2333507 0.0529220 1.2445779 1.2588312 1.2535448 1.2384469 0.2266265 1.1912062 0.1165872 1.2451357 0.1734018 0.1802337 1.2651359 1.2675967 0.1921759 1.2414969 1.2841671 0.2346603 1.2780953 0.2675253 1.3186543 1.2570323 1.5254794 0.2319564 0.2355677 0.2334272 0.1734018 1.2751871 1.2336833 0.2001861 0.4699704 1.2145513 0.2475442 1.4947545 1.3314742 1.5272442 1.2578690 1.3076262 0.2001861 1.2079616 0.0484769 0.2610692 0.1028674 0.1456889 0.2610692 0.1898379 0.1955111 0.2475442 1.5354638 1.2767526 0.4334609 0.1076467 1.3573149 1.0705306 0.2413447 1.3208878 0.2501860 0.2312490 1.2968355 1.2341791 1.2400206 1.3595900 0.1157764 1.3033614 0.2156004 0.2274779 0.2289757 1.0498773 1.1912062 0.2184179 0.2429344 0.2030911 0.2440507 1.2963700 0.1848893 1.2944573 0.1788594 1.3050858 1.2486121 1.0554803 1.2932559 0.0979154 0.2312490 0.1165872 0.1978452 1.2675967 1.2811176 1.2570323 1.2973513 1.1977136 1.0498773 1.3049884 0.2675253 0.2179216 0.2365528 1.2583994 1.0194703 1.4840737 0.0038801 0.1109823 1.2341791 0.0117057 1.5260465 1.0676504 0.1456889 1.2772633 0.0442963 0.2564109 
AmJa_1     1.3547701 1.2839159 1.2953393 1.2852699 1.3192801 1.2953393 1.2700055 1.3134405 0.1028674 0.1956374 0.2899235 0.2443366 0.0276216 1.0308067 0.2921481 0.5204408 1.2982503 1.2698988 1.2521517 1.3123194 0.0922770 0.1982694 0.2630661 0.1110027 0.2921481 1.3436539 0.2273349 0.2507817 0.1028674 0.0000000 0.2630661 1.3151032 0.2383103 1.2470294 1.0433661 0.2367526 1.4684914 1.4388942 1.2521517 1.3271299 1.2453488 0.1158685 1.2223882 1.3308123 1.2601334 1.2451104 0.2314562 1.2457923 0.0317049 1.2839441 0.1908329 0.2013516 1.2744692 1.2951665 0.1956374 1.3134405 1.3120715 0.2464018 1.2751281 0.2907103 1.3151032 1.3292105 1.4655607 0.2297404 0.2367526 0.2273349 0.1908329 1.2700055 1.2522026 0.2217432 0.5204408 1.2478992 0.2413491 1.4388942 1.3706467 1.4672602 1.2852699 1.2401045 0.2217432 1.2412639 0.1014108 0.2841054 0.0000010 0.1456986 0.2841054 0.2036253 0.2093666 0.2413491 1.4737386 1.3045175 0.4827437 0.0038504 1.3333604 1.0234709 0.2354249 1.3123194 0.2331561 0.2415491 1.3234450 1.2690889 1.2519884 1.3831048 0.0314912 1.3419412 0.2094107 0.2215727 0.2338872 1.0967457 1.2457923 0.2127434 0.2440313 0.2087910 0.2605628 1.2839159 0.2127792 1.2307497 0.1835840 1.3148564 1.3207721 1.0054295 1.2430761 0.0038546 0.2415491 0.0317049 0.2011992 1.2951665 1.2921056 1.3292105 1.2470294 1.2481351 1.0967457 1.2893144 0.2907103 0.2156373 0.2383103 1.2857993 0.9820688 1.4285807 0.1076467 0.0274357 1.2690889 0.0978505 1.4691628 1.1150269 0.1456986 1.2836402 0.0969124 0.2390378 
AmVs_2     1.3941932 1.2698377 1.1522717 1.2289713 1.2620517 1.1522717 1.2740475 1.2564224 0.2611157 0.1874516 0.2915659 0.2801261 0.2865242 1.0200845 0.2730255 0.5483985 1.3176135 1.2323911 1.2421203 1.2458175 0.2587524 0.2904340 0.0000010 0.2659896 0.2730255 1.3899719 0.2455094 0.2467099 0.2611157 0.2630661 0.0000000 1.3157369 0.2738448 1.2230023 1.0324357 0.2885223 1.4879243 1.4597264 1.2421203 1.3246064 1.1096238 0.2654874 1.1850223 1.2725090 1.2629024 1.2484641 0.2770553 1.1524027 0.2929450 1.2965395 0.2635722 0.2928181 1.3006631 1.2335857 0.1874516 1.2564224 1.2495600 0.2366135 1.3006750 0.3237756 1.3157369 1.2708752 1.4851579 0.2323710 0.2885223 0.2455094 0.2635722 1.2740475 1.2063092 0.2346624 0.5483985 1.1377991 0.2743826 1.4597264 1.4025422 1.4867955 1.2289713 1.2532613 0.2346624 1.1318408 0.2580022 0.3166075 0.2630661 0.2547266 0.3166075 0.2485595 0.2548029 0.2743826 1.5030182 1.2267915 0.5184868 0.2693186 1.2568383 1.0136079 0.2678355 1.2458175 0.2656188 0.2881762 1.3643535 1.2890734 1.1155503 1.3920930 0.2907782 1.3710798 0.2641274 0.2394686 0.2864518 1.0602195 1.1524027 0.2366306 0.2905281 0.2176214 0.2550297 1.2698377 0.2242486 1.2376266 0.2078771 1.3242799 1.2469275 0.9960319 1.2275818 0.2561949 0.2881762 0.2929450 0.1931706 1.2335857 1.2836066 1.2708752 1.2230023 1.1524601 1.0602195 1.1824640 0.3237756 0.2337847 0.2738448 1.2246927 1.0092675 1.4497771 0.2674705 0.2844082 1.2890734 0.2647510 1.4889046 1.0770824 0.2547266 1.3034080 0.2650263 0.2722326 
UK6        0.9309094 0.8742630 0.9678752 0.8723520 1.0215427 0.9678752 0.8841257 1.0120532 1.3186543 1.2263173 1.3141021 1.4211437 1.3955178 1.4199440 1.1480235 1.7273381 0.9125738 1.0197168 1.0161372 1.0199715 1.3251206 1.6890295 1.3157369 1.2568683 1.1480235 0.8520073 1.2901130 1.6809128 1.3186543 1.3151032 1.3157369 0.0000000 1.4211437 0.2676484 1.4339441 1.3815810 1.0929960 1.0823896 1.0161372 0.8494902 0.7793818 1.3646680 1.0811351 1.0140156 0.9225579 0.9469539 1.4767123 0.8839764 1.3955178 0.9213389 1.2988520 1.6956575 0.8234721 0.8560343 1.2263173 1.0120532 0.8560343 1.6787690 0.8972629 1.5194761 0.0000010 1.0030361 1.0873162 1.2750580 1.3815810 1.2901130 1.2988520 0.8841257 0.7894706 1.3203663 1.7273381 0.8038278 1.3365974 1.0823896 0.9464323 1.0814002 0.8723520 1.1198939 1.3203663 0.8098134 1.3525994 1.5194761 1.3151032 1.2680708 1.5194761 1.4171264 1.4171264 1.3365974 1.1143374 0.8748716 1.6905883 1.3151032 0.4381398 1.4317977 1.3365974 1.0199715 1.3962126 1.6153218 0.9319957 0.9218103 0.7737032 1.2245235 1.3829820 0.9274164 1.6442857 1.2901130 1.4667266 0.8344425 0.8839764 1.2893785 1.3391733 1.2261711 1.6599965 0.8742630 1.1967630 1.0930363 1.6153257 0.8226071 1.0242800 1.4033881 0.2625856 1.3189535 1.6153218 1.3955178 1.2263173 0.8560343 1.0567132 1.0030361 0.2676484 0.8478567 0.8344425 0.2499394 1.5194761 1.5385949 1.4211437 0.8758163 1.3509297 1.0913464 1.3186543 1.3829820 0.9218103 1.3145974 1.1050199 0.8458086 1.2680708 0.9172240 1.3251206 1.3962126 
NnGe       1.4155589 1.1841269 1.3873301 1.3118302 1.5531307 1.3873301 1.3753174 1.5559158 0.2365528 0.2664320 0.3640292 0.0032269 0.2583859 1.0832496 0.3093657 0.4568879 1.3995467 1.5761830 1.5335967 1.4939397 0.2407353 0.2188718 0.2738448 0.2560638 0.3093657 1.2553522 0.2388493 0.2221413 0.2365528 0.2383103 0.2738448 1.4211437 0.0000000 1.3789212 1.0829086 0.3272426 1.7464635 1.7178540 1.5335967 1.3755987 1.2591644 0.2634075 1.4394214 1.5643262 1.3542367 1.3390011 0.0778989 1.3014602 0.2645894 1.3343812 0.2517448 0.2212568 1.2152578 1.3075594 0.2664320 1.5559158 1.3240791 0.2494482 1.4045449 0.3550327 1.4211437 1.5634842 1.7443494 0.2863146 0.3272426 0.2388493 0.2517448 1.3753174 1.2232884 0.2532193 0.4568879 1.3083963 0.2911065 1.7178540 1.4213058 1.7459907 1.3118302 1.5232993 0.2532193 1.3028674 0.2559721 0.3478181 0.2383103 0.2225751 0.3478181 0.2958383 0.3025494 0.2911065 1.7915903 1.3006737 0.4326090 0.2443366 1.5281193 1.0664703 0.2846000 1.4939397 0.2812928 0.2218943 1.3789914 1.3907376 1.2645677 1.8289238 0.2626379 1.3965883 0.2694920 0.2327601 0.0823949 1.2581443 1.3014602 0.2213415 0.3235451 0.2319567 0.2267145 1.1841269 0.2667539 1.5214028 0.1753054 1.2366839 1.5462050 1.0773405 1.3834890 0.2317421 0.2218943 0.2645894 0.2727451 1.3075594 1.4319061 1.5634842 1.3789212 1.2732807 1.2581443 1.4634134 0.3550327 0.1763536 0.0000010 1.3026870 1.0303653 1.7077103 0.2426672 0.2564831 1.3907376 0.2381321 1.7334426 1.2748981 0.2225751 1.3841283 0.2468528 0.2878283 
ApTi       0.8454776 0.7993136 0.9693472 0.7406021 0.9405588 0.9693472 0.9396922 0.9326190 1.2973513 1.1193071 1.1916787 1.3789212 1.3199725 1.4121011 1.0263726 1.6968767 0.8707993 0.9469991 0.9571990 0.9446543 1.2676487 1.5451039 1.2230023 1.2084059 1.0263726 0.7186184 1.2422420 1.4802186 1.2973513 1.2470294 1.2230023 0.2676484 1.3789212 0.0000000 1.4345388 1.2978951 1.0180882 1.0113851 0.9571990 0.8873704 0.8218003 1.3061028 1.0138651 0.9418720 0.8619940 0.8674196 1.3659733 0.8776186 1.3199725 0.8334161 1.2430104 1.5451039 0.7136834 0.7317174 1.1193071 0.9326190 0.7317174 1.5733525 0.8540190 1.3828937 0.2676484 0.9418720 1.0197762 1.2623500 1.2978951 1.2422420 1.2430104 0.9396922 0.6936270 1.2568250 1.6968767 0.8468813 1.2555220 1.0113851 0.8500075 1.0180882 0.7406021 1.0496091 1.2568250 0.8468813 1.2946632 1.3828937 1.2470294 1.2468782 1.3828937 1.3229214 1.3229214 1.2555220 1.0379418 0.7487637 1.6996000 1.2470294 0.3374616 1.4345388 1.2555220 0.9446543 1.3258756 1.4743992 0.8501622 0.8691492 0.8218003 1.0608436 1.3079856 0.8325666 1.5742217 1.2422420 1.3520380 0.7860660 0.8776186 1.2414265 1.2630041 1.2031267 1.4778321 0.7993136 1.1400072 1.0349390 1.5225704 0.7041227 0.9233886 1.4099592 0.0031461 1.2505834 1.4743992 1.3199725 1.1193071 0.7317174 0.9429675 0.9418720 0.0000010 0.8378863 0.7860660 0.1599340 1.3828937 1.4189101 1.3789212 0.7477642 1.4353069 1.0198063 1.2973513 1.3079856 0.8691492 1.2934234 1.0468205 0.7971851 1.2468782 0.8703478 1.2676487 1.3258756 
StsW00     1.4080853 1.0397807 1.2166477 1.0634144 1.1383111 1.2166477 1.1899477 1.1572945 1.0908443 1.0037520 1.0926031 1.0761194 1.0687194 0.0536494 1.0174868 1.2144893 1.3133055 1.1491846 1.1445820 1.0947390 1.1209664 1.0531083 1.0324357 1.0766422 1.0174868 1.0907199 1.0188758 1.1331790 1.0908443 1.0433661 1.0324357 1.4339441 1.0829086 1.4345388 0.0000000 1.1546840 1.4379855 1.4242888 1.1445820 1.0541148 1.1015699 1.1480313 1.1104548 1.1461753 1.3051911 1.3028429 1.0408180 1.1393488 1.0604608 1.3850078 0.9941407 1.0627805 1.1010973 1.0503899 1.0037520 1.1572945 1.0426953 1.1190091 1.3768134 1.2222559 1.4339441 1.1558595 1.4481788 1.0933247 1.1546840 1.0188758 0.9941407 1.1899477 0.9223708 1.2133124 1.2144893 1.1132780 1.0412484 1.4242888 1.4256938 1.4494871 1.0634144 1.1328161 1.2133124 1.1104992 1.1265604 1.2309047 1.0433661 1.0454145 1.2309047 1.0646980 1.0565778 1.0412484 1.4778080 1.0817969 1.1692514 1.0352592 1.6387269 0.0000010 1.0492181 1.0947390 1.1070567 1.0879313 1.3742944 1.3050008 1.1043575 1.5620901 1.0513484 1.3815958 1.1515431 1.0270332 1.0140418 1.1782457 1.1393488 1.0606131 1.1003732 1.1246573 1.1440392 1.0397807 1.1360681 1.1447330 1.0682218 1.0690349 1.1443441 0.0633730 1.4494024 1.0257281 1.0879313 1.0604608 0.9960124 1.0503899 1.2046203 1.1558595 1.4345388 1.1235997 1.1782457 1.4646968 1.2222559 1.0296887 1.0829086 1.0655386 0.0589517 1.4356053 1.0824390 1.0595469 1.3050008 1.0862713 1.4282423 1.1931158 1.0454145 1.3035270 1.1123717 1.0987552 
AmDeD9_2   1.4391702 1.4237077 1.3502581 1.4443385 1.4626020 1.3502581 1.3813364 1.4571531 0.2355677 0.2217770 0.2039632 0.3342339 0.2472181 1.1194415 0.3176349 0.5689316 1.3874770 1.4693105 1.4388196 1.4717984 0.2233881 0.2852683 0.2885223 0.2416321 0.3176349 1.5309274 0.2389708 0.2637770 0.2355677 0.2367526 0.2885223 1.3815810 0.3272426 1.2978951 1.1546840 0.0000000 1.6774239 1.6505967 1.4388196 1.4126500 1.3296727 0.2241660 1.3737964 1.4647239 1.3644270 1.3393262 0.3388435 1.3256929 0.2531327 1.3813819 0.2419226 0.2877621 1.4133290 1.4427887 0.2217770 1.4571531 1.4611707 0.2980639 1.3280494 0.2928165 1.3815810 1.4634365 1.6796899 0.1672140 0.0000010 0.2389708 0.2419226 1.3813364 1.3990551 0.2582800 0.5689316 1.3035954 0.2583782 1.6505967 1.4560811 1.6766880 1.4443385 1.4228701 0.2582800 1.2967000 0.2296506 0.2861892 0.2367526 0.2382101 0.2861892 0.2206710 0.2265375 0.2583782 1.6800558 1.4353401 0.5289264 0.2426070 1.3177781 1.1340491 0.2521031 1.4717984 0.2591403 0.2871587 1.4190268 1.3578013 1.3366670 1.4606040 0.2513288 1.4250774 0.2629209 0.2328789 0.3427015 1.1985589 1.3256929 0.2236508 0.0000010 0.2127304 0.2749630 1.4237077 0.2112917 1.4108556 0.2233658 1.4586342 1.4652474 1.0893840 1.2938912 0.2303736 0.2871587 0.2531327 0.2276899 1.4427887 1.4142411 1.4634365 1.2978951 1.3367411 1.1985589 1.3355778 0.2928165 0.2912374 0.3272426 1.4326700 1.0782200 1.6388503 0.2415144 0.2454593 1.3578013 0.2246905 1.6723172 1.2182266 0.2382101 1.3625289 0.2292079 0.2654986 
StsK_3     0.8268913 0.5396642 0.8203102 0.5529056 0.5961230 0.8203102 0.7699100 0.6000854 1.5283364 1.4367485 1.4499110 1.7464635 1.4854418 1.4285882 1.3340971 1.6875929 0.7957841 0.5776338 0.5774368 0.5897573 1.5343780 1.8013300 1.4879243 1.4729569 1.3340971 0.5075641 1.5157606 1.8221416 1.5283364 1.4684914 1.4879243 1.0929960 1.7464635 1.0180882 1.4379855 1.6774239 0.0000000 0.0157919 0.5774368 0.7619383 0.7237997 1.5902509 0.5674428 0.5810727 0.8181806 0.8372406 1.6774587 0.7434476 1.4854418 0.8424847 1.5662765 1.8084677 0.5104783 0.5437630 1.4367485 0.6000854 0.5437630 1.7637501 0.7733094 1.5077792 1.0929960 0.5876287 0.0062622 1.6064979 1.6774239 1.5157606 1.5662765 0.7699100 0.4859852 1.6218040 1.6875929 0.7473551 1.4902080 0.0157919 0.8328559 0.0031229 0.5529056 0.5829770 1.6218040 0.7438724 1.5760518 1.5077792 1.4684914 1.4922160 1.5077792 1.6613427 1.6613427 1.4902080 0.0190290 0.5289074 1.6462473 1.4684914 1.1727724 1.4474132 1.4902080 0.5897573 1.5071118 1.8256341 0.8265026 0.8387421 0.7272586 0.7660969 1.4800197 0.8128279 1.8475485 1.5157606 1.6653658 0.7261172 0.7434476 1.5473611 1.6428113 1.5190209 1.8210331 0.5396642 1.5851506 0.5655457 1.6867159 0.5114978 0.6032485 1.4045461 1.0153637 1.4557387 1.8256341 1.4854418 1.4367485 0.5437630 0.6312384 0.5876287 1.0180882 0.7113375 0.7261172 0.9613507 1.5077792 1.5562088 1.7464635 0.5569736 1.4712912 0.0189916 1.5283364 1.4800197 0.8387421 1.5263456 0.0189687 0.7360488 1.4922160 0.8116436 1.5343780 1.5071118 
StCar_2    0.8082895 0.5279064 0.7988553 0.5450379 0.5819946 0.7988553 0.7547725 0.5722683 1.4947545 1.4087981 1.4373771 1.7178540 1.4558673 1.4150440 1.3118313 1.6573513 0.7779288 0.5503904 0.5504094 0.5683625 1.5003350 1.7732518 1.4597264 1.4408396 1.3118313 0.4963466 1.4927104 1.7991643 1.4947545 1.4388942 1.4597264 1.0823896 1.7178540 1.0113851 1.4242888 1.6505967 0.0157919 0.0000000 0.5504094 0.7462896 0.7051632 1.5554598 0.5392046 0.5735718 0.8087708 0.8276172 1.6498533 0.7224646 1.4558673 0.8327209 1.5323276 1.7799707 0.4997254 0.5360714 1.4087981 0.5722683 0.5360714 1.7374090 0.7716741 1.5133120 1.0823896 0.5663529 0.0094201 1.5837963 1.6505967 1.4927104 1.5323276 0.7547725 0.4783153 1.5929888 1.6573513 0.7168540 1.4957088 0.0000010 0.8312486 0.0125903 0.5450379 0.5544718 1.5929888 0.7219121 1.5416070 1.5133120 1.4388942 1.4592934 1.5133120 1.6255767 1.6255767 1.4957088 0.0287297 0.5213556 1.6250369 1.4388942 1.1462368 1.4221658 1.4957088 0.5683625 1.5127426 1.7972723 0.8249078 0.8201453 0.7003385 0.7532270 1.4505396 0.8112112 1.8182355 1.4927104 1.6384880 0.7167085 0.7224646 1.5239336 1.6167531 1.4995421 1.7984180 0.5279064 1.5615575 0.5373173 1.6595054 0.5030909 0.5825611 1.3661976 1.0086550 1.4264208 1.7972723 1.4558673 1.4087981 0.5360714 0.6172877 0.5663529 1.0113851 0.6907502 0.7167085 0.9464649 1.5133120 1.5336405 1.7178540 0.5492042 1.4312234 0.0031159 1.4947545 1.4505396 0.8201453 1.4927567 0.0157181 0.7265131 1.4592934 0.7934813 1.5003350 1.5127426 
StAfJ3_1   0.6158859 0.3811704 0.5450768 0.4339771 0.0392728 0.5450768 0.5440862 0.0358234 1.2443857 1.2460961 1.2559984 1.5335967 1.2699340 1.1172841 1.1515827 1.5213705 0.5832424 0.0290200 0.0000010 0.1072787 1.2868443 1.6142847 1.2421203 1.2158009 1.1515827 0.3856919 1.3242584 1.6203473 1.2443857 1.2521517 1.2421203 1.0161372 1.5335967 0.9571990 1.1445820 1.4388196 0.5774368 0.5504094 0.0000000 0.6057766 0.4536680 1.3202092 0.1202376 0.0391747 0.6056224 0.6179813 1.4893013 0.4783388 1.2699340 0.6331474 1.2590531 1.6207129 0.3930484 0.4273023 1.2460961 0.0358234 0.4273023 1.5507437 0.6320606 1.5189473 1.0161372 0.0357859 0.5698158 1.4254983 1.4388196 1.3242584 1.2590531 0.5440862 0.3751239 1.3310832 1.5213705 0.4673428 1.3478684 0.5504094 0.6383384 0.5702582 0.4339771 0.1137448 1.3310832 0.4703276 1.3086743 1.5189473 1.2521517 1.2328895 1.5189473 1.3536540 1.3536540 1.3478684 0.5816616 0.4143206 1.4909138 1.2521517 1.0703896 1.1418811 1.3478684 0.1072787 1.3572686 1.6407741 0.6144719 0.6177565 0.4507776 0.5536899 1.2652288 0.6202417 1.5922951 1.3242584 1.4785725 0.4947565 0.4783388 1.3279016 1.4052591 1.2751916 1.6212896 0.3811704 1.2877272 0.1174520 1.5659666 0.3957518 0.0393980 1.0962501 0.9545237 1.2568296 1.6407741 1.2699340 1.2460961 0.4273023 0.4849289 0.0357859 0.9571990 0.5010622 0.4947565 0.9110636 1.5189473 1.4840122 1.5335967 0.4293930 1.1488641 0.5467706 1.2443857 1.2652288 0.6177565 1.2409111 0.5589770 0.5024131 1.2328895 0.5970292 1.2868443 1.3572686 
Sts1       0.6927817 0.6133517 0.4474418 0.6885346 0.6221635 0.4474418 0.3303598 0.6125559 1.3478359 1.1323808 1.3024120 1.3755987 1.3543786 1.0879664 1.2631932 1.3625572 0.6640791 0.5982967 0.6057766 0.6505155 1.3589759 1.3868284 1.3246064 1.3140207 1.2631932 0.6236759 1.3632852 1.3912697 1.3478359 1.3271299 1.3246064 0.8494902 1.3755987 0.8873704 1.0541148 1.4126500 0.7619383 0.7462896 0.6057766 0.0000000 0.2618469 1.4015264 0.5984352 0.6221635 0.6621537 0.6469235 1.2245248 0.1945228 1.3543786 0.6964053 1.3103002 1.3868284 0.6224518 0.6546484 1.1323808 0.6125559 0.6546484 1.4017552 0.6525952 1.3957144 0.8494902 0.6221635 0.7619383 1.3519807 1.4126500 1.3632852 1.3103002 0.3303598 0.6885346 1.3279707 1.3625572 0.2649222 1.3409900 0.7462896 0.7205526 0.7619383 0.6885346 0.6154428 1.3279707 0.2649222 1.3859885 1.3957144 1.3271299 1.3796974 1.3957144 1.3886883 1.3886883 1.3409900 0.7725113 0.6594638 1.3610057 1.3271299 0.8765341 1.0541148 1.3409900 0.6505155 1.3691425 1.3265123 0.6907117 0.7003453 0.2618469 0.6677148 1.3389803 0.6838253 1.3411444 1.3632852 1.2049041 0.1891659 0.1945228 1.3602089 1.3666817 1.3286774 1.3784992 0.6133517 1.3702980 0.6116043 1.2815511 0.6113367 0.6015520 1.0612927 0.9028399 1.2978761 1.3265123 1.3543786 1.1323808 0.6546484 0.6723160 0.6221635 0.8873704 0.2072682 0.1891659 0.8461087 1.3957144 1.2479759 1.3755987 0.6546484 1.0580234 0.7462896 1.3478359 1.3389803 0.7003453 1.3623508 0.7501422 0.1899086 1.3796974 0.6526514 1.3589759 1.3691425 
StVe_4     0.5370824 0.4649178 0.4058637 0.5559170 0.4605066 0.4058637 0.2489667 0.4577144 1.2333507 1.1009195 1.1212361 1.2591644 1.2660675 1.0944656 1.0300543 1.3184453 0.5312214 0.4458823 0.4536680 0.4830535 1.2756686 1.3353260 1.1096238 1.2157925 1.0300543 0.4804356 1.2130647 1.3258868 1.2333507 1.2453488 1.1096238 0.7793818 1.2591644 0.8218003 1.1015699 1.3296727 0.7237997 0.7051632 0.4536680 0.2618469 0.0000000 1.2980978 0.4820814 0.4634312 0.5314659 0.5551534 1.2126592 0.1490241 1.2660675 0.5289571 1.2721402 1.3353260 0.4923262 0.5357970 1.1009195 0.4577144 0.5357970 1.3065089 0.5282723 1.3630643 0.7793818 0.4634312 0.7172463 1.2255479 1.3296727 1.2130647 1.2721402 0.2489667 0.4863013 1.1953525 1.3184453 0.0570553 1.2234090 0.7051632 0.5434504 0.7237997 0.5559170 0.4997385 1.1953525 0.0570553 1.2868452 1.3630643 1.2453488 1.1889617 1.3630643 1.3054883 1.3054883 1.2234090 0.7384103 0.5299462 1.3170264 1.2453488 0.9267559 1.1015699 1.2234090 0.4830535 1.2414326 1.3504888 0.5198854 0.5558874 0.0000010 0.7251030 1.2545295 0.5274510 1.3690954 1.2130647 1.1999469 0.2060657 0.1490241 1.2116354 1.2941398 1.1800781 1.3155301 0.4649178 1.2188798 0.4977612 1.3051223 0.4846554 0.4513181 1.0596460 0.8314303 1.2235624 1.3504888 1.2660675 1.1009195 0.5357970 0.5996325 0.4634312 0.8218003 0.1641480 0.2060657 0.8069684 1.3630643 1.2301537 1.2591644 0.5364410 1.0948665 0.7058182 1.2333507 1.2545295 0.5558874 1.2519522 0.7000845 0.2053714 1.1889617 0.5383237 1.2756686 1.2414326 
AmsW97     1.3875607 1.3363593 1.3593937 1.3428945 1.3238852 1.3593937 1.3229593 1.3179978 0.0529220 0.2148532 0.2948583 0.2572991 0.1250941 1.1438625 0.2671644 0.4998699 1.3415879 1.3305800 1.3202092 1.3960650 0.0277660 0.2177448 0.2654874 0.0161947 0.2671644 1.3947942 0.2345747 0.2565144 0.0529220 0.1158685 0.2654874 1.3646680 0.2634075 1.3061028 1.1480313 0.2241660 1.5902509 1.5554598 1.3202092 1.4015264 1.2980978 0.0000000 1.3119225 1.3355689 1.3027391 1.2872824 0.2521272 1.2435963 0.1202755 1.3145162 0.1521676 0.2149542 1.3556967 1.3532183 0.2148532 1.3179978 1.3391775 0.2368657 1.3505944 0.2648897 1.3646680 1.3339621 1.5874515 0.2135078 0.2241660 0.2345747 0.1521676 1.3229593 1.2823286 0.2191250 0.4998699 1.2782090 0.2470618 1.5554598 1.4040975 1.5892965 1.3428945 1.3254336 0.2191250 1.2713654 0.0117205 0.2710904 0.1158685 0.1653434 0.2710904 0.1787983 0.1733871 0.2470618 1.5926996 1.3630390 0.4590707 0.1111040 1.3875528 1.1360423 0.2530065 1.3960650 0.2617617 0.2505278 1.3668798 1.3106431 1.3050315 1.4407685 0.1194436 1.3740297 0.2282867 0.2404153 0.2485430 1.1051454 1.2435963 0.2312739 0.2251197 0.1931026 0.2726988 1.3363593 0.1662040 1.3265055 0.1593544 1.3808349 1.3254275 1.1348796 1.3020087 0.1108161 0.2505278 0.1202755 0.2091174 1.3532183 1.3062161 1.3339621 1.3061028 1.2461058 1.1051454 1.3477798 0.2648897 0.2418503 0.2634075 1.3434243 1.0997546 1.5442796 0.0486411 0.1242279 1.3106431 0.0571191 1.5881227 1.1238132 0.1653434 1.3262813 0.0236982 0.2558028 
StMo_1     0.6046284 0.4262364 0.5554541 0.4284579 0.1346125 0.5554541 0.5672897 0.1224159 1.2445779 1.1754356 1.2361769 1.4394214 1.2382443 1.0937384 1.1044155 1.4182901 0.5575961 0.1217290 0.1202376 0.0952930 1.2768162 1.5169980 1.1850223 1.2125066 1.1044155 0.3975047 1.1972616 1.5082313 1.2445779 1.2223882 1.1850223 1.0811351 1.4394214 1.0138651 1.1104548 1.3737964 0.5674428 0.5392046 0.1202376 0.5984352 0.4820814 1.3119225 0.0000000 0.1341895 0.5727128 0.5962414 1.3741502 0.4861373 1.2382443 0.6150192 1.1943228 1.5230544 0.4093307 0.4217635 1.1754356 0.1224159 0.4217635 1.4026941 0.6317307 1.4613964 1.0811351 0.1300786 0.5597911 1.3423241 1.3737964 1.1972616 1.1943228 0.5672897 0.3743898 1.2825934 1.4182901 0.4797857 1.3694754 0.5392046 0.6271950 0.5602304 0.4284579 0.0424938 1.2825934 0.4828041 1.3005175 1.4613964 1.2223882 1.1981737 1.4613964 1.3424447 1.3424447 1.3694754 0.5716708 0.4086178 1.4003468 1.2223882 1.0567320 1.1076859 1.3694754 0.0952930 1.3802638 1.5382877 0.6022113 0.5934437 0.4790254 0.6316158 1.2337407 0.6090453 1.4920715 1.1972616 1.3640480 0.4997866 0.4861373 1.1995259 1.3452100 1.1943422 1.5225003 0.4262364 1.2361888 0.0424034 1.4393186 0.4121794 0.1271076 1.0587304 1.0111000 1.2337795 1.5382877 1.2382443 1.1754356 0.4217635 0.5213740 0.1300786 1.0138651 0.5091744 0.4997866 0.9503379 1.4613964 1.3842965 1.4394214 0.4223159 1.1046916 0.5344175 1.2445779 1.2337407 0.5934437 1.2411531 0.5489976 0.5073399 1.1981737 0.5823200 1.2768162 1.3802638 
StsW83_2   0.6246904 0.4132680 0.5725121 0.4488828 0.0063054 0.5725121 0.5434643 0.0094784 1.2588312 1.2534973 1.2798584 1.5643262 1.3284197 1.1065646 1.1593969 1.5196057 0.5757344 0.0224900 0.0391747 0.1115531 1.3019088 1.6261312 1.2725090 1.2359697 1.1593969 0.4071564 1.3475885 1.6467868 1.2588312 1.3308123 1.2725090 1.0140156 1.5643262 0.9418720 1.1461753 1.4647239 0.5810727 0.5735718 0.0391747 0.6221635 0.4634312 1.3355689 0.1341895 0.0000000 0.5899763 0.6019819 1.5190902 0.4912937 1.3284197 0.6341415 1.2938016 1.6333225 0.4171290 0.4419025 1.2534973 0.0094784 0.4419025 1.5546697 0.6261558 1.5430670 1.0140156 0.0031421 0.5935980 1.4367562 1.4647239 1.3475885 1.2938016 0.5434643 0.3992565 1.3283335 1.5196057 0.4963011 1.3930788 0.5735718 0.6313027 0.5876287 0.4488828 0.1230624 1.3283335 0.4924840 1.3238323 1.5430670 1.3308123 1.2400259 1.5430670 1.3391747 1.3391747 1.3930788 0.5853732 0.4286753 1.4802115 1.3308123 1.0478936 1.1531753 1.3930788 0.1115531 1.4115492 1.6552897 0.6082769 0.6098663 0.4673335 0.5851161 1.3234498 0.6140570 1.5965598 1.3475885 1.5072447 0.4917527 0.4912937 1.3514897 1.4295184 1.2909401 1.6470470 0.4132680 1.2833946 0.1268402 1.5779487 0.4178062 0.0095216 1.1065565 0.9391955 1.3358400 1.6552897 1.3284197 1.2534973 0.4419025 0.5223276 0.0031421 0.9418720 0.5090922 0.4917527 0.9121011 1.5430670 1.5177189 1.5643262 0.4439529 1.1637533 0.5698284 1.2588312 1.3234498 0.6098663 1.2563671 0.5685669 0.4994150 1.2400259 0.5893436 1.3019088 1.4115492 
StsC09_1   0.0955472 0.5375395 0.4705894 0.6063564 0.5934160 0.4705894 0.5083521 0.5843728 1.2535448 1.1276577 1.2507037 1.3542367 1.3002576 1.3067853 1.0679290 1.4404878 0.0032299 0.6019408 0.6056224 0.5697937 1.2659930 1.5058400 1.2629024 1.2868822 1.0679290 0.5366902 1.2354951 1.5019183 1.2535448 1.2601334 1.2629024 0.9225579 1.3542367 0.8619940 1.3051911 1.3644270 0.8181806 0.8087708 0.6056224 0.6621537 0.5314659 1.3027391 0.5727128 0.5899763 0.0000000 0.0299127 1.3274014 0.5256874 1.3002576 0.0951810 1.2829949 1.5058400 0.5305551 0.5999967 1.1276577 0.5843728 0.5999967 1.4084272 0.0958616 1.4554680 0.9225579 0.5899763 0.8174864 1.2639795 1.3644270 1.2354951 1.2829949 0.5083521 0.5750149 1.2236952 1.4404878 0.5401191 1.3377569 0.8087708 0.0959490 0.8181806 0.6063564 0.5948680 1.2236952 0.5401191 1.2914065 1.4554680 1.2601334 1.2333579 1.4554680 1.3833782 1.3833782 1.3377569 0.8386241 0.5875895 1.4404878 1.2601334 1.0251148 1.3051911 1.3377569 0.5697937 1.3215278 1.5067207 0.0870560 0.0366455 0.5314659 0.9240304 1.2884376 0.0911271 1.4930423 1.2354951 1.3274014 0.5500056 0.5256874 1.2782271 1.3644270 1.2632183 1.5266403 0.5375395 1.2958754 0.5775313 1.4350032 0.5305551 0.5843728 1.2865863 0.8619940 1.2716737 1.5067207 1.3002576 1.1276577 0.5999967 0.6465025 0.5899763 0.8619940 0.5053178 0.5500056 0.8861916 1.4554680 1.3864286 1.3542367 0.6071685 1.3088910 0.8158210 1.2535448 1.2884376 0.0366455 1.2506613 0.8069291 0.5586014 1.2333579 0.0230515 1.2659930 1.3215278 
StsW38_2   0.0927354 0.5616491 0.4914510 0.6295819 0.6055935 0.4914510 0.5282765 0.5962863 1.2384469 1.1060523 1.2260538 1.3390011 1.3031886 1.3044425 1.0417571 1.4204595 0.0264954 0.6142697 0.6179813 0.6023373 1.2506999 1.4929987 1.2484641 1.2715611 1.0417571 0.5582522 1.2106736 1.4889632 1.2384469 1.2451104 1.2484641 0.9469539 1.3390011 0.8674196 1.3028429 1.3393262 0.8372406 0.8276172 0.6179813 0.6469235 0.5551534 1.2872824 0.5962414 0.6019819 0.0299127 0.0000000 1.3122854 0.5345882 1.3031886 0.0923753 1.2610428 1.4929987 0.5608656 0.6293125 1.1060523 0.5962863 0.6293125 1.3956851 0.0926209 1.4152380 0.9469539 0.6019819 0.8365178 1.2395784 1.3393262 1.2106736 1.2610428 0.5282765 0.5989312 1.2095423 1.4204595 0.5619083 1.3162970 0.8276172 0.0931267 0.8372406 0.6295819 0.6191880 1.2095423 0.5619083 1.2760490 1.4152380 1.2451104 1.2202430 1.4152380 1.3677206 1.3677206 1.3162970 0.8583097 0.6015534 1.4204595 1.2451104 1.0341777 1.3028429 1.3162970 0.6023373 1.2971613 1.5006606 0.0844804 0.0367995 0.5551534 0.9621350 1.2865620 0.0883006 1.4801499 1.2106736 1.3122854 0.5745453 0.5345882 1.2531825 1.3393262 1.2330650 1.5136433 0.5616491 1.2712243 0.6049062 1.4259809 0.5608656 0.5962863 1.2841988 0.8674196 1.2565946 1.5006606 1.3031886 1.1060523 0.6293125 0.6734175 0.6019819 0.8674196 0.5219713 0.5745453 0.8954839 1.4152380 1.3662914 1.3390011 0.6366152 1.3065450 0.8348679 1.2384469 1.2865620 0.0367995 1.2355692 0.8256433 0.5834308 1.2202430 0.0065253 1.2506999 1.2971613 
A50        1.3918584 1.1644472 1.3360965 1.2089062 1.5082466 1.3360965 1.3113972 1.5043812 0.2266265 0.2710290 0.3395016 0.0817370 0.2536499 1.0351982 0.2937002 0.4439395 1.3762163 1.5262098 1.4893013 1.4324393 0.2300309 0.2182868 0.2770553 0.2510028 0.2937002 1.1775838 0.2594177 0.2246342 0.2266265 0.2314562 0.2770553 1.4767123 0.0778989 1.3659733 1.0408180 0.3388435 1.6774587 1.6498533 1.4893013 1.2245248 1.2126592 0.2521272 1.3741502 1.5190902 1.3274014 1.3122854 0.0000000 1.2405657 0.2598239 1.3078576 0.2753218 0.2207071 1.1403418 1.2179929 0.2710290 1.5043812 1.2333785 0.2609119 1.3802875 0.3576843 1.4767123 1.5181621 1.6752800 0.2961390 0.3388435 0.2594177 0.2753218 1.3113972 1.1212618 0.2442184 0.4439395 1.2188740 0.3055164 1.6498533 1.3974387 1.6768530 1.2089062 1.4559797 0.2442184 1.2136698 0.2448848 0.3505908 0.2314562 0.2213415 0.3505908 0.2845770 0.2911907 0.3055164 1.7072887 1.2114202 0.4215494 0.2374832 1.4966766 1.0248654 0.2988796 1.4324393 0.3137398 0.2213579 1.3561602 1.4116139 1.2179048 1.7928374 0.2579063 1.3733087 0.2735682 0.2531432 0.0032258 1.2089483 1.2405657 0.2414247 0.3423058 0.2450389 0.2292381 1.1644472 0.2831391 1.4537999 0.1545112 1.1600379 1.4949512 1.0020723 1.3704778 0.2249020 0.2213579 0.2598239 0.2774300 1.2179929 1.3874113 1.5181621 1.3659733 1.2280809 1.2089483 1.4574800 0.3576843 0.1842722 0.0778989 1.2137172 0.9970226 1.6402110 0.2325477 0.2517805 1.4116139 0.2281161 1.6651735 1.2249926 0.2213415 1.3610504 0.2360287 0.3206368 
StsW52_1   0.5331298 0.4873881 0.3982520 0.5850593 0.4883472 0.3982520 0.2357785 0.4856797 1.1912062 1.0873792 1.1484956 1.3014602 1.2661761 1.1316803 1.0544838 1.3640417 0.5303811 0.4755305 0.4783388 0.5096069 1.2204807 1.3142273 1.1524027 1.1653491 1.0544838 0.5087712 1.2247022 1.3004362 1.1912062 1.2457923 1.1524027 0.8839764 1.3014602 0.8776186 1.1393488 1.3256929 0.7434476 0.7224646 0.4783388 0.1945228 0.1490241 1.2435963 0.4861373 0.4912937 0.5256874 0.5345882 1.2405657 0.0000000 1.2661761 0.5255004 1.2647818 1.3142273 0.5282053 0.5620963 1.0873792 0.4856797 0.5620963 1.2921235 0.5351055 1.3198448 0.8839764 0.4912937 0.7369980 1.2200684 1.3256929 1.2247022 1.2647818 0.2357785 0.5269512 1.2187858 1.3640417 0.1711571 1.1981534 0.7224646 0.5393883 0.7434476 0.5850593 0.5016362 1.2187858 0.1711571 1.2331284 1.3198448 1.2457923 1.2071998 1.3198448 1.2499696 1.2499696 1.1981534 0.7630568 0.5560117 1.3630756 1.2457923 0.9595203 1.1393488 1.1981534 0.5096069 1.2177830 1.3229763 0.5162025 0.5532203 0.1490241 0.7952930 1.2548225 0.5236492 1.3073990 1.2247022 1.2277935 0.1800725 0.0000010 1.2539358 1.2909423 1.2258707 1.2904170 0.4873881 1.2667444 0.4985653 1.2997823 0.5203781 0.4793539 1.0962925 0.8874891 1.2243653 1.3229763 1.2661761 1.0873792 0.5620963 0.6360961 0.4912937 0.8776186 0.0554591 0.1800725 0.8528523 1.3198448 1.2109363 1.3014602 0.5627078 1.1476382 0.7231223 1.1912062 1.2548225 0.5532203 1.2078030 0.7198978 0.1794921 1.2071998 0.5236965 1.2204807 1.2177830 
AmsMJ_4    1.4126899 1.3380808 1.3078294 1.3527120 1.3169507 1.3078294 1.3162041 1.3111280 0.1165872 0.2167246 0.3220427 0.2586108 0.0038367 1.0477441 0.3230773 0.5501505 1.3382654 1.2878211 1.2699340 1.3301628 0.1058936 0.2122324 0.2929450 0.1205304 0.3230773 1.3998315 0.2417311 0.2674704 0.1165872 0.0317049 0.2929450 1.3955178 0.2645894 1.3199725 1.0604608 0.2531327 1.4854418 1.4558673 1.2699340 1.3543786 1.2660675 0.1202755 1.2382443 1.3284197 1.3002576 1.3031886 0.2598239 1.2661761 0.0000000 1.3407660 0.1917918 0.2095392 1.3457166 1.3629355 0.2167246 1.3111280 1.3490332 0.2524281 1.3518775 0.2836570 1.3955178 1.3268187 1.4825569 0.2579263 0.2531327 0.2417311 0.1917918 1.3162041 1.2905021 0.2358066 0.5501505 1.2655332 0.2363375 1.4558673 1.4290927 1.4842602 1.3527120 1.2471850 0.2358066 1.2588776 0.1152085 0.2899586 0.0317049 0.1591813 0.2899586 0.2252475 0.2195681 0.2363375 1.4907084 1.3620005 0.5084502 0.0276243 1.4117650 1.0486207 0.2420944 1.3301628 0.2500595 0.2551195 1.3919574 1.3257196 1.2727337 1.4232253 0.0038442 1.3991410 0.2254362 0.2474807 0.2563215 1.1160444 1.2661761 0.2404501 0.2548315 0.2364125 0.2837886 1.3380808 0.2287212 1.2378966 0.1850724 1.3702826 1.3184194 1.0303562 1.3159392 0.0275665 0.2551195 0.0000010 0.2112184 1.3629355 1.3631216 1.3268187 1.3199725 1.2686573 1.1160444 1.3694991 0.2836570 0.2382853 0.2645894 1.3532330 0.9926639 1.4455357 0.1118011 0.0077213 1.3257196 0.1114346 1.4861732 1.1344739 0.1591813 1.3413552 0.1012331 0.2443021 
StsCY      0.0099035 0.5648050 0.4755217 0.6605164 0.6381869 0.4755217 0.5152479 0.6282533 1.2451357 1.1092561 1.2992564 1.3343812 1.3407660 1.3931214 1.1128295 1.4116509 0.0912054 0.6371992 0.6331474 0.6186018 1.2774971 1.4708767 1.2965395 1.2984935 1.1128295 0.5908967 1.2771739 1.4749661 1.2451357 1.2839441 1.2965395 0.9213389 1.3343812 0.8334161 1.3850078 1.3813819 0.8424847 0.8327209 0.6331474 0.6964053 0.5289571 1.3145162 0.6150192 0.6341415 0.0951810 0.0923753 1.3078576 0.5255004 1.3407660 0.0000000 1.2619381 1.4708767 0.5775676 0.6601971 1.1092561 0.6282533 0.6601971 1.4508762 0.1095117 1.4698200 0.9213389 0.6341415 0.8417477 1.2659589 1.3813819 1.2771739 1.2619381 0.5152479 0.6200204 1.2256048 1.4116509 0.5289326 1.4243225 0.8327209 0.0166151 0.8424847 0.6605164 0.6496109 1.2256048 0.5289326 1.3030636 1.4698200 1.2839441 1.2555905 1.4698200 1.3939357 1.3939357 1.4243225 0.8742012 0.6313515 1.4116509 1.2839441 1.0169139 1.3850078 1.4243225 0.6186018 1.4034612 1.4626465 0.0166018 0.1076543 0.5289571 0.9715309 1.3238951 0.0032811 1.5074484 1.2771739 1.3078576 0.5444128 0.5255004 1.3215360 1.3813819 1.3177561 1.4993487 0.5648050 1.3605861 0.6388694 1.4388543 0.5775676 0.6282533 1.3713734 0.8334161 1.2836776 1.4626465 1.3407660 1.1092561 0.6601971 0.6704395 0.6341415 0.8334161 0.5190085 0.5444128 0.8767720 1.4698200 1.3348923 1.3343812 0.6748359 1.3878968 0.8400890 1.2451357 1.3238951 0.1076543 1.2638028 0.8306942 0.5531331 1.2555905 0.0841502 1.2774971 1.4034612 
AmRg_6     1.3352515 1.2962647 1.2180318 1.2768469 1.2825563 1.2180318 1.3237558 1.2766309 0.1734018 0.1937723 0.3004297 0.2580562 0.1862437 0.9897962 0.3436805 0.4919242 1.3234397 1.2891476 1.2590531 1.2483641 0.1674082 0.2187818 0.2635722 0.1586687 0.3436805 1.3942017 0.2629641 0.2304010 0.1734018 0.1908329 0.2635722 1.2988520 0.2517448 1.2430104 0.9941407 0.2419226 1.5662765 1.5323276 1.2590531 1.3103002 1.2721402 0.1521676 1.1943228 1.2938016 1.2829949 1.2610428 0.2753218 1.2647818 0.1917918 1.2619381 0.0000000 0.2216933 1.3305824 1.2867765 0.1937723 1.2766309 1.3037226 0.2497149 1.2688240 0.2955235 1.2988520 1.2921169 1.5634852 0.2471351 0.2419226 0.2629641 0.0000010 1.3237558 1.2521140 0.2486506 0.4919242 1.2528108 0.2662906 1.5323276 1.3552293 1.5652794 1.2768469 1.2086836 0.2486506 1.2461267 0.1572711 0.2887853 0.1908329 0.1836253 0.2887853 0.2255150 0.2316514 0.2662906 1.5686328 1.2961478 0.4631798 0.1964022 1.3394285 0.9742161 0.2598337 1.2483641 0.2928707 0.2475583 1.3171500 1.2907434 1.2789035 1.4003539 0.1904101 1.3224825 0.2434788 0.2566903 0.2851100 1.1078241 1.2647818 0.2493489 0.2369076 0.1975162 0.2396195 1.2962647 0.1782571 1.2019593 0.1966080 1.3551575 1.2664178 0.9724539 1.2479304 0.1848634 0.2475583 0.1917918 0.1994521 1.2867765 1.2060880 1.2921169 1.2430104 1.2716450 1.1078241 1.3142130 0.2955235 0.2732360 0.2517448 1.2773813 0.9487997 1.5214608 0.1789415 0.1849043 1.2907434 0.1678411 1.5641070 1.1262055 0.1836253 1.3020914 0.1728816 0.2996002 
KbArN5     1.5216759 1.3379344 1.4592153 1.4212683 1.6216971 1.4592153 1.4119186 1.6181929 0.1802337 0.2261102 0.3129953 0.2166247 0.2152316 1.0411356 0.3349671 0.4013960 1.5360889 1.6383699 1.6207129 1.5638436 0.2236717 0.0000010 0.2928181 0.2317471 0.3349671 1.3910052 0.2345162 0.1446500 0.1802337 0.2013516 0.2928181 1.6956575 0.2212568 1.5451039 1.0627805 0.2877621 1.8084677 1.7799707 1.6207129 1.3868284 1.3353260 0.2149542 1.5230544 1.6333225 1.5058400 1.4929987 0.2207071 1.3142273 0.2095392 1.4708767 0.2216933 0.0000000 1.3563544 1.4315306 0.2261102 1.6181929 1.4176013 0.2196441 1.5402910 0.3336324 1.6956575 1.6326216 1.8064893 0.2839670 0.2877621 0.2345162 0.2216933 1.4119186 1.3374157 0.2520176 0.4013960 1.3358662 0.2713672 1.7799707 1.5280206 1.8081306 1.4212683 1.5813142 0.2520176 1.3303025 0.2208398 0.3403074 0.2013516 0.1735469 0.3403074 0.2672550 0.2610924 0.2713672 1.8567186 1.4243311 0.3724556 0.1957707 1.7974463 1.0531083 0.2776080 1.5638436 0.2960653 0.1221305 1.4842840 1.4700701 1.3409452 2.0586892 0.2079967 1.5014399 0.2525320 0.2402181 0.2133136 1.3125550 1.3142273 0.2374367 0.2840173 0.2140289 0.1487664 1.3379344 0.2293027 1.5613529 0.1588125 1.3515298 1.5972236 1.0438975 1.5617777 0.1951488 0.1221305 0.2095392 0.2205535 1.4315306 1.4609565 1.6326216 1.5451039 1.3040824 1.3125550 1.6758411 0.3336324 0.1757120 0.2212568 1.4260568 1.0162939 1.7766368 0.1747576 0.2136469 1.4700701 0.1832665 1.7966333 1.3299883 0.1735469 1.5221969 0.2179224 0.2897071 
StSe_2     0.5773129 0.1956280 0.4804757 0.2546529 0.4140042 0.4804757 0.5496075 0.4054933 1.2651359 1.1791091 1.2646066 1.2313569 1.3282390 1.1138485 1.1239308 1.2951672 0.5229097 0.3734582 0.3930484 0.3978622 1.2949401 1.3667539 1.3006631 1.2833207 1.1239308 0.0530384 1.2853535 1.3943872 1.2651359 1.2744692 1.3006631 0.8234721 1.2152578 0.7136834 1.1010973 1.4133290 0.5104783 0.4997254 0.3930484 0.6224518 0.4923262 1.3556967 0.4093307 0.4171290 0.5305551 0.5608656 1.1403418 0.5282053 1.3457166 0.5775676 1.3305824 1.3563544 0.0000000 0.2475535 1.1791091 0.4054933 0.2536241 1.4065478 0.5444580 1.3227086 0.8234721 0.4149201 0.5078192 1.3590870 1.4133290 1.2853535 1.3305824 0.5496075 0.2466033 1.2584556 1.2951672 0.4944767 1.3547687 0.4997254 0.5950676 0.5080699 0.2546529 0.4127828 1.2584556 0.4901164 1.3264029 1.3055383 1.2744692 1.2959131 1.3055383 1.4095076 1.4281774 1.3547687 0.5096685 0.2357281 1.2575018 1.2914304 0.7556666 1.0811091 1.3370564 0.3978622 1.3699378 1.4104442 0.5744261 0.5506875 0.4967117 0.2221994 1.3337516 0.5746369 1.2948251 1.2682097 1.1582240 0.4840261 0.5282053 1.2744027 1.4218729 1.2296625 1.4237053 0.1956280 1.3187538 0.4011414 1.2704130 0.0038918 0.4083334 1.0766024 0.7110128 1.2957417 1.4104442 1.3457166 1.1949093 0.2475535 0.1919735 0.4149201 0.7136834 0.5057178 0.4840261 0.7054112 1.3227086 1.2326820 1.2152578 0.2425618 1.0670459 0.4939482 1.2819423 1.3163770 0.5506875 1.2718950 0.5040564 0.4933860 1.2959131 0.5431759 1.3122710 1.3880463 
StsW0_1    0.6758141 0.2134297 0.5137784 0.0112530 0.4387205 0.5137784 0.5607559 0.4330655 1.2675967 1.2067781 1.2205447 1.3240791 1.3455539 1.0654395 1.1570437 1.2579528 0.6130532 0.4337744 0.4273023 0.4309357 1.3081425 1.4287349 1.2335857 1.2503147 1.1570437 0.2637033 1.3129302 1.4375047 1.2675967 1.2951665 1.2335857 0.8560343 1.3075594 0.7317174 1.0503899 1.4427887 0.5437630 0.5360714 0.4273023 0.6546484 0.5357970 1.3532183 0.4217635 0.4419025 0.5999967 0.6293125 1.2179929 0.5620963 1.3629355 0.6601971 1.2867765 1.4315306 0.2475535 0.0000000 1.2067781 0.4330655 0.0037364 1.3500513 0.6187189 1.3388329 0.8560343 0.4426020 0.5446685 1.3662629 1.4427887 1.3129302 1.2867765 0.5607559 0.0162881 1.2631131 1.2579528 0.5427525 1.3213030 0.5360714 0.6893811 0.5449099 0.0112530 0.4392533 1.2631131 0.5324227 1.3243944 1.3217477 1.2951665 1.2586765 1.3217477 1.3061442 1.3232188 1.3213030 0.5547160 0.0113007 1.2328400 1.3120715 0.7766402 1.0275738 1.3046152 0.4309357 1.3619449 1.3922779 0.6819809 0.6515727 0.5461875 0.2695593 1.3510647 0.6680251 1.4329455 1.2959655 1.2403389 0.5594889 0.5620963 1.3278469 1.4172550 1.2782036 1.4636385 0.2134297 1.3218380 0.4275088 1.3096085 0.2450220 0.4231312 1.0225721 0.7337982 1.2844189 1.3922779 1.3629355 1.2222372 0.0000010 0.2431074 0.4426020 0.7317174 0.5398807 0.5594889 0.7362087 1.3388329 1.2783519 1.3075594 0.0112423 1.0642983 0.5430188 1.2841671 1.3338161 0.6515727 1.2647981 0.5367974 0.5692691 1.2586765 0.6257340 1.3253147 1.3793394 
AmBlFH     1.1758806 1.2074217 1.1473977 1.1976314 1.2428003 1.1473977 1.1733925 1.2369251 0.1921759 0.0000010 0.2937950 0.2727451 0.2110693 0.9835401 0.2647297 0.5236265 1.1649392 1.2492043 1.2460961 1.2321512 0.2043974 0.2232917 0.1874516 0.2246546 0.2647297 1.2768499 0.2007349 0.2160923 0.1921759 0.1956374 0.1874516 1.2263173 0.2664320 1.1193071 1.0037520 0.2217770 1.4367485 1.4087981 1.2460961 1.1323808 1.1009195 0.2148532 1.1754356 1.2534973 1.1276577 1.1060523 0.2710290 1.0873792 0.2167246 1.1092561 0.1937723 0.2261102 1.1791091 1.2067781 0.0000000 1.2369251 1.2222372 0.2508956 1.1714448 0.2792523 1.2263173 1.2517630 1.4338853 0.2309602 0.2217770 0.2007349 0.1937723 1.1733925 1.2170256 0.1832290 0.5236265 1.1049877 0.2346505 1.4087981 1.1938429 1.4354904 1.1976314 1.2216439 0.1832290 1.0990335 0.2081153 0.2726608 0.1956374 0.1931197 0.2726608 0.2232317 0.2292903 0.2346505 1.4440252 1.2001490 0.4860648 0.2011992 1.1454136 0.9844866 0.2285026 1.2321512 0.2416706 0.2563210 1.1612310 1.1367046 1.1069079 1.3788245 0.2151823 1.1654151 0.2141202 0.1950445 0.2739410 0.9408840 1.0873792 0.1955675 0.2287537 0.1964267 0.2355149 1.2074217 0.2055164 1.2152201 0.1863263 1.2159857 1.2437140 0.9764960 1.1156356 0.1896634 0.2563210 0.2167246 0.0038362 1.2067781 1.2161891 1.2517630 1.1193071 1.0556340 0.9408840 1.1487617 0.2792523 0.2347895 0.2664320 1.2108593 0.9403899 1.3990309 0.1978452 0.2095695 1.1367046 0.1946354 1.4374820 0.9569383 0.1931197 1.1446984 0.2101769 0.2479444 
StRi_5     0.6174433 0.4100646 0.5618571 0.4399210 0.0095003 0.5618571 0.5376010 0.0000010 1.2414969 1.2369251 1.2813365 1.5559158 1.3111280 1.1174290 1.1509542 1.4991262 0.5689207 0.0192293 0.0358234 0.1077439 1.2843216 1.6117345 1.2564224 1.2247849 1.1509542 0.3978189 1.3428662 1.6315826 1.2414969 1.3134405 1.2564224 1.0120532 1.5559158 0.9326190 1.1572945 1.4571531 0.6000854 0.5722683 0.0358234 0.6125559 0.4577144 1.3179978 0.1224159 0.0094784 0.5843728 0.5962863 1.5043812 0.4856797 1.3111280 0.6282533 1.2766309 1.6181929 0.4054933 0.4330655 1.2369251 0.0000000 0.4330655 1.5542614 0.6339157 1.5147750 1.0120532 0.0062973 0.5922435 1.4461736 1.4571531 1.3428662 1.2766309 0.5376010 0.3898653 1.3210375 1.4991262 0.4836304 1.3758134 0.5722683 0.6392051 0.5927105 0.4399210 0.1113973 1.3210375 0.4867552 1.3063720 1.5147750 1.3134405 1.2231759 1.5147750 1.3219385 1.3219385 1.3758134 0.6044658 0.4198733 1.4808048 1.3134405 1.0439725 1.1546113 1.3758134 0.1077439 1.3941564 1.6407323 0.6160085 0.6027837 0.4547674 0.5730007 1.3061985 0.6218313 1.5858815 1.3428662 1.4935097 0.4810291 0.4856797 1.3467419 1.4273881 1.2859783 1.6325248 0.4100646 1.2784514 0.1151427 1.5631099 0.4083334 0.0031610 1.0963825 0.9299545 1.3184271 1.6407323 1.3111280 1.2369251 0.4330655 0.5100902 0.0062973 0.9326190 0.5033898 0.4810291 0.9085811 1.5147750 1.4947005 1.5559158 0.4351585 1.1531600 0.5685336 1.2414969 1.3061985 0.6027837 1.2390654 0.5809091 0.4886322 1.2231759 0.5823995 1.2843216 1.3941564 
StsW0_2    0.6758141 0.2134297 0.5137784 0.0150645 0.4387205 0.5137784 0.5607559 0.4330655 1.2841671 1.2222372 1.2367056 1.3108162 1.3629355 1.0576860 1.1725092 1.2625926 0.6130532 0.4337744 0.4273023 0.4309357 1.3253147 1.4287349 1.2495600 1.2503147 1.1725092 0.2637033 1.2992940 1.4235681 1.2841671 1.3120715 1.2495600 0.8560343 1.3240791 0.7317174 1.0426953 1.4611707 0.5437630 0.5360714 0.4273023 0.6546484 0.5357970 1.3391775 0.4217635 0.4419025 0.5999967 0.6293125 1.2333785 0.5620963 1.3490332 0.6601971 1.3037226 1.4176013 0.2536241 0.0037364 1.2222372 0.4330655 0.0000000 1.3669653 0.6187189 1.3251354 0.8560343 0.4426020 0.5446685 1.3838468 1.4611707 1.2992940 1.3037226 0.5607559 0.0121620 1.2789491 1.2625926 0.5427525 1.3079008 0.5360714 0.6893811 0.5449099 0.0150645 0.4392533 1.2789491 0.5324227 1.3417400 1.3388329 1.3120715 1.2748718 1.3388329 1.3232188 1.3095098 1.3079008 0.5547160 0.0151286 1.2328400 1.2984821 0.7766402 1.0275738 1.3213030 0.4309357 1.3793394 1.3922779 0.6819809 0.6515727 0.5461875 0.2756789 1.3372528 0.6680251 1.4507606 1.3129302 1.2403389 0.5594889 0.5620963 1.3451793 1.4172550 1.2949516 1.4636385 0.2134297 1.3388687 0.4275088 1.2965797 0.2450220 0.4231312 1.0225721 0.7337982 1.3011412 1.3922779 1.3490332 1.2096922 0.0037364 0.2489638 0.4426020 0.7317174 0.5398807 0.5594889 0.7362087 1.3251354 1.2783519 1.3240791 0.0150498 1.0642983 0.5430188 1.2708082 1.3510647 0.6515727 1.2813458 0.5367974 0.5692691 1.2748718 0.6257340 1.3115281 1.3654487 
AmBr_2     1.5221721 1.3677150 1.3906018 1.3401983 1.5392992 1.3906018 1.4722908 1.5542614 0.2346603 0.2508956 0.3267307 0.2545525 0.2464172 1.1331433 0.2745481 0.4513858 1.4412695 1.5572908 1.5507437 1.5211244 0.2287401 0.2127949 0.2366135 0.2321808 0.2745481 1.4660083 0.2483351 0.2544303 0.2346603 0.2464018 0.2366135 1.6787690 0.2494482 1.5733525 1.1190091 0.2980639 1.7637501 1.7374090 1.5507437 1.4017552 1.3065089 0.2368657 1.4026941 1.5546697 1.4084272 1.3956851 0.2609119 1.2921235 0.2524281 1.4508762 0.2497149 0.2196441 1.4065478 1.3500513 0.2508956 1.5542614 1.3669653 0.0000000 1.5077112 0.3672622 1.6787690 1.5592593 1.7637094 0.2785562 0.2980639 0.2483351 0.2497149 1.4722908 1.2864913 0.2311986 0.4513858 1.3230040 0.2883284 1.7374090 1.5231800 1.7688374 1.3401983 1.4612975 0.2311986 1.3080162 0.2372276 0.3602263 0.2464018 0.2226162 0.3602263 0.2817330 0.2881627 0.2883284 1.7670365 1.3430698 0.4189337 0.2524183 1.6919738 1.0987463 0.2818154 1.5211244 0.2971238 0.2366505 1.4865076 1.4263545 1.3215075 2.0865772 0.2505986 1.4962696 0.2376517 0.2422501 0.2586780 1.3305465 1.2921235 0.2413761 0.2899609 0.2287089 0.2455899 1.3677150 0.2355236 1.4599726 0.1631537 1.4289739 1.5437350 1.1253403 1.5600847 0.2398251 0.2366505 0.2524281 0.2569890 1.3500513 1.5458390 1.5592593 1.5733525 1.3141724 1.3305465 1.6810696 0.3672622 0.2317567 0.2494482 1.3674702 1.0932638 1.7522701 0.2407095 0.2446341 1.4263545 0.2418482 1.7482630 1.3481796 0.2226162 1.4280398 0.2347336 0.3038203 
StsC3      0.1103615 0.5361174 0.5339587 0.6189627 0.6299613 0.5339587 0.5246143 0.6339157 1.2780953 1.1714448 1.2259554 1.4045449 1.3518775 1.3845289 1.0845820 1.4401461 0.0928908 0.6358252 0.6320606 0.6363685 1.3136127 1.5333541 1.3006750 1.2892759 1.0845820 0.5562656 1.2567787 1.5123378 1.2780953 1.2751281 1.3006750 0.8972629 1.4045449 0.8540190 1.3768134 1.3280494 0.7733094 0.7716741 0.6320606 0.6525952 0.5282723 1.3505944 0.6317307 0.6261558 0.0958616 0.0926209 1.3802875 0.5351055 1.3518775 0.1095117 1.2688240 1.5402910 0.5444580 0.6187189 1.1714448 0.6339157 0.6187189 1.5077112 0.0000000 1.4280056 0.8972629 0.6331860 0.7802138 1.2303615 1.3280494 1.2567787 1.2688240 0.5246143 0.5890005 1.2341343 1.4401461 0.5352971 1.3880418 0.7716741 0.1068130 0.7808675 0.6189627 0.6690039 1.2341343 0.5315233 1.3390406 1.4280056 1.2751281 1.2227920 1.4280056 1.4059381 1.4059381 1.3880418 0.7929003 0.5922500 1.4024094 1.2751281 0.9556637 1.3857024 1.3880418 0.6363685 1.3745459 1.5521133 0.1119109 0.0858833 0.5320072 0.9058778 1.3353597 0.1019118 1.5262561 1.2567787 1.3691893 0.5682242 0.5351055 1.2957575 1.2944305 1.2691470 1.5296463 0.5361174 1.3113204 0.6518479 1.4830471 0.5456171 0.6374174 1.3585510 0.8515610 1.2960240 1.5521133 1.3518775 1.1714448 0.6187189 0.6493022 0.6331860 0.8540190 0.5206988 0.5682242 0.8650780 1.4280056 1.3873370 1.4045449 0.6257305 1.3906707 0.7784929 1.2780953 1.3353597 0.0858833 1.2946877 0.7625463 0.5767004 1.2227920 0.0893163 1.3136127 1.3745459 
AmKeF      1.4982287 1.3877820 1.3946766 1.3544375 1.5302164 1.3946766 1.3932687 1.5147750 0.2675253 0.2792523 0.3766517 0.3482216 0.2899586 1.1956150 0.3617260 0.5606964 1.4517948 1.5372471 1.5189473 1.5098013 0.2825641 0.3381691 0.3237756 0.2623167 0.3617260 1.3716909 0.3100671 0.3281911 0.2675253 0.2907103 0.3237756 1.5194761 0.3550327 1.3828937 1.2222559 0.2928165 1.5077792 1.5133120 1.5189473 1.3957144 1.3630643 0.2648897 1.4613964 1.5430670 1.4554680 1.4152380 0.3576843 1.3198448 0.2836570 1.4698200 0.2955235 0.3336324 1.3227086 1.3388329 0.2792523 1.5147750 1.3251354 0.3672622 1.4280056 0.0000000 1.5194761 1.5420375 1.5049850 0.3106553 0.2928165 0.3100671 0.2955235 1.3932687 1.3043505 0.3397666 0.5606964 1.3816410 0.2876652 1.5133120 1.5166709 1.5066740 1.3544375 1.5064368 0.3397666 1.3749375 0.2699089 0.0037302 0.2907103 0.2678437 0.0037302 0.3071606 0.3005977 0.2876652 1.5517288 1.3483954 0.5333175 0.2843817 1.4450871 1.2108022 0.2941807 1.5098013 0.3070932 0.3599119 1.4780671 1.4631667 1.3697699 1.6002265 0.2815009 1.4841906 0.3354045 0.3167684 0.3547731 1.2221834 1.3198448 0.3235923 0.2739680 0.2984202 0.3418773 1.3877820 0.2879983 1.4846603 0.3058234 1.3391363 1.5144408 1.1699904 1.3691559 0.2833223 0.3599119 0.2836570 0.2729201 1.3388329 1.3705863 1.5420375 1.3828937 1.3109003 1.2221834 1.4528386 0.0000010 0.3079854 0.3550327 1.3292866 1.1413538 1.5028498 0.2613070 0.2877553 1.4631667 0.2616056 1.5439426 1.2411805 0.2678437 1.4118525 0.2763170 0.3005704 
ApsA3_2    0.9309094 0.8742630 0.9678752 0.8723520 1.0215427 0.9678752 0.8841257 1.0120532 1.3186543 1.2263173 1.3141021 1.4211437 1.3955178 1.4199440 1.1480235 1.7273381 0.9125738 1.0197168 1.0161372 1.0199715 1.3251206 1.6890295 1.3157369 1.2568683 1.1480235 0.8520073 1.2901130 1.6809128 1.3186543 1.3151032 1.3157369 0.0000010 1.4211437 0.2676484 1.4339441 1.3815810 1.0929960 1.0823896 1.0161372 0.8494902 0.7793818 1.3646680 1.0811351 1.0140156 0.9225579 0.9469539 1.4767123 0.8839764 1.3955178 0.9213389 1.2988520 1.6956575 0.8234721 0.8560343 1.2263173 1.0120532 0.8560343 1.6787690 0.8972629 1.5194761 0.0000000 1.0030361 1.0873162 1.2750580 1.3815810 1.2901130 1.2988520 0.8841257 0.7894706 1.3203663 1.7273381 0.8038278 1.3365974 1.0823896 0.9464323 1.0814002 0.8723520 1.1198939 1.3203663 0.8098134 1.3525994 1.5194761 1.3151032 1.2680708 1.5194761 1.4171264 1.4171264 1.3365974 1.1143374 0.8748716 1.6905883 1.3151032 0.4381398 1.4317977 1.3365974 1.0199715 1.3962126 1.6153218 0.9319957 0.9218103 0.7737032 1.2245235 1.3829820 0.9274164 1.6442857 1.2901130 1.4667266 0.8344425 0.8839764 1.2893785 1.3391733 1.2261711 1.6599965 0.8742630 1.1967630 1.0930363 1.6153257 0.8226071 1.0242800 1.4033881 0.2625856 1.3189535 1.6153218 1.3955178 1.2263173 0.8560343 1.0567132 1.0030361 0.2676484 0.8478567 0.8344425 0.2499394 1.5194761 1.5385949 1.4211437 0.8758163 1.3509297 1.0913464 1.3186543 1.3829820 0.9218103 1.3145974 1.1050199 0.8458086 1.2680708 0.9172240 1.3251206 1.3962126 
StsW83_1   0.6167200 0.4132680 0.5653478 0.4496176 0.0094906 0.5653478 0.5434643 0.0062973 1.2570323 1.2517630 1.2845758 1.5634842 1.3268187 1.1160594 1.1657024 1.5108852 0.5682612 0.0192095 0.0357859 0.1076790 1.3002060 1.6261312 1.2708752 1.2359697 1.1657024 0.4071564 1.3460357 1.6461117 1.2570323 1.3292105 1.2708752 1.0030361 1.5634842 0.9418720 1.1558595 1.4634365 0.5876287 0.5663529 0.0357859 0.6221635 0.4634312 1.3339621 0.1300786 0.0031421 0.5899763 0.6019819 1.5181621 0.4912937 1.3268187 0.6341415 1.2921169 1.6326216 0.4149201 0.4426020 1.2517630 0.0062973 0.4426020 1.5592593 0.6331860 1.5420375 1.0030361 0.0000000 0.5862536 1.4354081 1.4634365 1.3460357 1.2921169 0.5434643 0.3998375 1.3268338 1.5108852 0.4893234 1.3916564 0.5663529 0.6384595 0.5803065 0.4496176 0.1190046 1.3268338 0.4924840 1.3222030 1.5420375 1.3292105 1.2382256 1.5420375 1.3376086 1.3376086 1.3916564 0.5919565 0.4293247 1.4802115 1.3292105 1.0366212 1.1531753 1.3916564 0.1076790 1.4101664 1.6552897 0.6152903 0.6020832 0.4604483 0.5829184 1.3218389 0.6211063 1.5957804 1.3460357 1.5072447 0.4917527 0.4912937 1.3499333 1.4295184 1.2892392 1.6470470 0.4132680 1.2816911 0.1227662 1.5771419 0.4178062 0.0095216 1.0950447 0.9391955 1.3342484 1.6552897 1.3268187 1.2517630 0.4426020 0.5200488 0.0000010 0.9418720 0.5090922 0.4917527 0.9019217 1.5420375 1.5177189 1.5634842 0.4446564 1.1517171 0.5626293 1.2570323 1.3218389 0.6020832 1.2545646 0.5750079 0.4994150 1.2382256 0.5817215 1.3002060 1.4101664 
StsPA_1    0.8170310 0.5394190 0.8114095 0.5538615 0.6022888 0.8114095 0.7632510 0.5922435 1.5254794 1.4338853 1.4636584 1.7443494 1.4825569 1.4386803 1.3397351 1.6800013 0.7863840 0.5699516 0.5698158 0.5883715 1.5314970 1.7996934 1.4851579 1.4712184 1.3397351 0.5073150 1.5233830 1.8201569 1.5254794 1.4655607 1.4851579 1.0873162 1.7443494 1.0197762 1.4481788 1.6796899 0.0062622 0.0094201 0.5698158 0.7619383 0.7172463 1.5874515 0.5597911 0.5935980 0.8174864 0.8365178 1.6752800 0.7369980 1.4825569 0.8417477 1.5634852 1.8064893 0.5078192 0.5446685 1.4338853 0.5922435 0.5446685 1.7637094 0.7802138 1.5049850 1.0873162 0.5862536 0.0000000 1.6120368 1.6796899 1.5233830 1.5634852 0.7632510 0.4866946 1.6237858 1.6800013 0.7319274 1.4873468 0.0094201 0.8400667 0.0031205 0.5538615 0.5752457 1.6237858 0.7371217 1.5732444 1.5049850 1.4655607 1.4893242 1.5049850 1.6586495 1.6586495 1.4873468 0.0255240 0.5297494 1.6474309 1.4655607 1.1624353 1.4461025 1.4873468 0.5883715 1.5042648 1.8239811 0.8336076 0.8288574 0.7123069 0.7637816 1.4771301 0.8199250 1.8455943 1.5233830 1.6638005 0.7255120 0.7369980 1.5551374 1.6458150 1.5265979 1.8193657 0.5394190 1.5930140 0.5578985 1.6845876 0.5112474 0.6027710 1.3891991 1.0170499 1.4528028 1.8239811 1.4825569 1.4338853 0.5446685 0.6287561 0.5862536 1.0197762 0.7049587 0.7255120 0.9525836 1.5049850 1.5547505 1.7443494 0.5579304 1.4552354 0.0125877 1.5254794 1.4771301 0.8288574 1.5234830 0.0189875 0.7354338 1.4893242 0.8020483 1.5314970 1.5042648 
AmOv       1.3375097 1.3601792 1.2324542 1.3708383 1.4516098 1.2324542 1.2711724 1.4461736 0.2319564 0.2309602 0.1891373 0.2929482 0.2519110 1.0816443 0.3382776 0.5374957 1.3022020 1.4351018 1.4254983 1.3885467 0.2076622 0.2814039 0.2323710 0.2275984 0.3382776 1.4658990 0.2435236 0.2649743 0.2319564 0.2297404 0.2323710 1.2750580 0.2863146 1.2623500 1.0933247 0.1672140 1.6064979 1.5837963 1.4254983 1.3519807 1.2255479 0.2135078 1.3423241 1.4367562 1.2639795 1.2395784 0.2961390 1.2200684 0.2579263 1.2659589 0.2471351 0.2839670 1.3590870 1.3662629 0.2309602 1.4461736 1.3838468 0.2785562 1.2303615 0.3106553 1.2750580 1.4354081 1.6120368 0.0000000 0.1672140 0.2435236 0.2471351 1.2711724 1.3207228 0.2492756 0.5374957 1.1911281 0.2662950 1.5837963 1.3534581 1.6055943 1.3708383 1.3976140 0.2492756 1.1846611 0.2189673 0.3036452 0.2297404 0.2139236 0.3036452 0.1980546 0.2037472 0.2662950 1.6152183 1.4044403 0.4981603 0.2356001 1.2730233 1.0734864 0.2599665 1.3885467 0.2612371 0.2752401 1.3193689 1.2727376 1.2321538 1.4654020 0.2560674 1.3247151 0.2222312 0.2374397 0.2994480 1.1054113 1.2200684 0.2282664 0.1721676 0.1975168 0.2644732 1.3601792 0.2259304 1.4066307 0.2198235 1.4022395 1.4541408 1.0564335 1.2584026 0.2233708 0.2752401 0.2579263 0.2369651 1.3662629 1.3557257 1.4354081 1.2623500 1.2231857 1.1054113 1.2784833 0.3106553 0.2580898 0.2863146 1.3565590 1.0327721 1.5725446 0.2380566 0.2500982 1.2727376 0.2429977 1.6165955 1.1238041 0.2139236 1.2784559 0.2134409 0.2676057 
AmDeD9_1   1.4391702 1.4237077 1.3502581 1.4443385 1.4626020 1.3502581 1.3813364 1.4571531 0.2355677 0.2217770 0.2039632 0.3342339 0.2472181 1.1194415 0.3176349 0.5689316 1.3874770 1.4693105 1.4388196 1.4717984 0.2233881 0.2852683 0.2885223 0.2416321 0.3176349 1.5309274 0.2389708 0.2637770 0.2355677 0.2367526 0.2885223 1.3815810 0.3272426 1.2978951 1.1546840 0.0000010 1.6774239 1.6505967 1.4388196 1.4126500 1.3296727 0.2241660 1.3737964 1.4647239 1.3644270 1.3393262 0.3388435 1.3256929 0.2531327 1.3813819 0.2419226 0.2877621 1.4133290 1.4427887 0.2217770 1.4571531 1.4611707 0.2980639 1.3280494 0.2928165 1.3815810 1.4634365 1.6796899 0.1672140 0.0000000 0.2389708 0.2419226 1.3813364 1.3990551 0.2582800 0.5689316 1.3035954 0.2583782 1.6505967 1.4560811 1.6766880 1.4443385 1.4228701 0.2582800 1.2967000 0.2296506 0.2861892 0.2367526 0.2382101 0.2861892 0.2206710 0.2265375 0.2583782 1.6800558 1.4353401 0.5289264 0.2426070 1.3177781 1.1340491 0.2521031 1.4717984 0.2591403 0.2871587 1.4190268 1.3578013 1.3366670 1.4606040 0.2513288 1.4250774 0.2629209 0.2328789 0.3427015 1.1985589 1.3256929 0.2236508 0.0000010 0.2127304 0.2749630 1.4237077 0.2112917 1.4108556 0.2233658 1.4586342 1.4652474 1.0893840 1.2938912 0.2303736 0.2871587 0.2531327 0.2276899 1.4427887 1.4142411 1.4634365 1.2978951 1.3367411 1.1985589 1.3355778 0.2928165 0.2912374 0.3272426 1.4326700 1.0782200 1.6388503 0.2415144 0.2454593 1.3578013 0.2246905 1.6723172 1.2182266 0.2382101 1.3625289 0.2292079 0.2654986 
AmOrH      1.3505887 1.2770893 1.2435413 1.3126281 1.3485890 1.2435413 1.2430604 1.3428662 0.2334272 0.2007349 0.2909089 0.2329468 0.2474807 1.0234051 0.2825739 0.4906853 1.2745138 1.3345027 1.3242584 1.2750127 0.2358985 0.2374670 0.2455094 0.2513797 0.2825739 1.3416721 0.0000010 0.2181335 0.2334272 0.2273349 0.2455094 1.2901130 0.2388493 1.2422420 1.0188758 0.2389708 1.5157606 1.4927104 1.3242584 1.3632852 1.2130647 0.2345747 1.1972616 1.3475885 1.2354951 1.2106736 0.2594177 1.2247022 0.2417311 1.2771739 0.2629641 0.2345162 1.2853535 1.3129302 0.2007349 1.3428662 1.2992940 0.2483351 1.2567787 0.3100671 1.2901130 1.3460357 1.5233830 0.2435236 0.2389708 0.0000000 0.2629641 1.2430604 1.3016181 0.2095757 0.4906853 1.2363051 0.2659883 1.4927104 1.3670080 1.5146366 1.3126281 1.2618904 0.2095757 1.2297005 0.2394210 0.3167684 0.2273349 0.1989198 0.3167684 0.2455264 0.2396681 0.2659883 1.5228431 1.3057929 0.4514377 0.2217370 1.2799234 1.0068948 0.2720365 1.2750127 0.2865406 0.2482900 1.3317933 1.2401376 1.2196269 1.4810657 0.2399889 1.3373452 0.2192615 0.0039041 0.2558544 1.0668542 1.2247022 0.0159639 0.2403614 0.1422543 0.2325317 1.2770893 0.1725078 1.2606258 0.1702933 1.3089847 1.3502925 1.0242744 1.2383291 0.2210224 0.2482900 0.2417311 0.1951765 1.3129302 1.2859834 1.3460357 1.2422420 1.2344259 1.0668542 1.2098063 0.3100671 0.1993191 0.2388493 1.3034401 0.9973912 1.4820506 0.2276548 0.2456969 1.2401376 0.2466619 1.5248240 1.0847612 0.1989198 1.2505526 0.2301723 0.2803846 
dec_1      1.3352515 1.2962647 1.2180318 1.2768469 1.2825563 1.2180318 1.3237558 1.2766309 0.1734018 0.1937723 0.3004297 0.2580562 0.1862437 0.9897962 0.3436805 0.4919242 1.3234397 1.2891476 1.2590531 1.2483641 0.1674082 0.2187818 0.2635722 0.1586687 0.3436805 1.3942017 0.2629641 0.2304010 0.1734018 0.1908329 0.2635722 1.2988520 0.2517448 1.2430104 0.9941407 0.2419226 1.5662765 1.5323276 1.2590531 1.3103002 1.2721402 0.1521676 1.1943228 1.2938016 1.2829949 1.2610428 0.2753218 1.2647818 0.1917918 1.2619381 0.0000010 0.2216933 1.3305824 1.2867765 0.1937723 1.2766309 1.3037226 0.2497149 1.2688240 0.2955235 1.2988520 1.2921169 1.5634852 0.2471351 0.2419226 0.2629641 0.0000000 1.3237558 1.2521140 0.2486506 0.4919242 1.2528108 0.2662906 1.5323276 1.3552293 1.5652794 1.2768469 1.2086836 0.2486506 1.2461267 0.1572711 0.2887853 0.1908329 0.1836253 0.2887853 0.2255150 0.2316514 0.2662906 1.5686328 1.2961478 0.4631798 0.1964022 1.3394285 0.9742161 0.2598337 1.2483641 0.2928707 0.2475583 1.3171500 1.2907434 1.2789035 1.4003539 0.1904101 1.3224825 0.2434788 0.2566903 0.2851100 1.1078241 1.2647818 0.2493489 0.2369076 0.1975162 0.2396195 1.2962647 0.1782571 1.2019593 0.1966080 1.3551575 1.2664178 0.9724539 1.2479304 0.1848634 0.2475583 0.1917918 0.1994521 1.2867765 1.2060880 1.2921169 1.2430104 1.2716450 1.1078241 1.3142130 0.2955235 0.2732360 0.2517448 1.2773813 0.9487997 1.5214608 0.1789415 0.1849043 1.2907434 0.1678411 1.5641070 1.1262055 0.1836253 1.3020914 0.1728816 0.2996002 
StFo_2     0.5181659 0.4956093 0.4065484 0.5844276 0.5453769 0.4065484 0.0000010 0.5376010 1.2751871 1.1733925 1.1945833 1.3753174 1.3162041 1.1868456 1.1176784 1.3506308 0.5087313 0.5435425 0.5440862 0.5542224 1.2952572 1.4119186 1.2740475 1.2400575 1.1176784 0.5496631 1.2430604 1.3774846 1.2751871 1.2700055 1.2740475 0.8841257 1.3753174 0.9396922 1.1899477 1.3813364 0.7699100 0.7547725 0.5440862 0.3303598 0.2489667 1.3229593 0.5672897 0.5434643 0.5083521 0.5282765 1.3113972 0.2357785 1.3162041 0.5152479 1.3237558 1.4119186 0.5496075 0.5607559 1.1733925 0.5376010 0.5607559 1.4722908 0.5246143 1.3932687 0.8841257 0.5434643 0.7632510 1.2711724 1.3813364 1.2430604 1.3237558 0.0000000 0.5387574 1.2839144 1.3506308 0.2508093 1.2965944 0.7547725 0.5293035 0.7699100 0.5844276 0.5705045 1.2839144 0.2508093 1.3115113 1.3932687 1.2700055 1.2396082 1.3932687 1.3136156 1.3136156 1.2965944 0.7936153 0.5664811 1.3495310 1.2700055 1.0771662 1.1899477 1.2965944 0.5542224 1.3180313 1.4007375 0.5065832 0.5420999 0.2489667 0.8577562 1.3044367 0.5141690 1.3368878 1.2430604 1.2981894 0.2422544 0.2357785 1.2726633 1.3456544 1.2550153 1.3669325 0.4956093 1.3029891 0.5802443 1.4133406 0.5412812 0.5309184 1.1501183 0.9501149 1.2479792 1.4007375 1.3162041 1.1733925 0.5607559 0.6380015 0.5434643 0.9396922 0.2551433 0.2422544 0.9088894 1.3932687 1.3373543 1.3753174 0.5632917 1.1831560 0.7554826 1.2751871 1.3044367 0.5420999 1.2925919 0.7519299 0.2476431 1.2396082 0.5125728 1.2952572 1.3180313 
StFr_4     0.6377078 0.2102694 0.4764131 0.0040261 0.3960020 0.4764131 0.5387574 0.3898653 1.2336833 1.2170256 1.1810254 1.2094562 1.3049337 0.9441813 1.1523824 1.1959876 0.5831722 0.3823030 0.3751239 0.3836228 1.2684180 1.3485913 1.2063092 1.1907521 1.1523824 0.2627332 1.3016181 1.3345083 1.2336833 1.2522026 1.2063092 0.7894706 1.2232884 0.6936270 0.9223708 1.3990551 0.4859852 0.4783153 0.3751239 0.6885346 0.4863013 1.2823286 0.3743898 0.3992565 0.5750149 0.5989312 1.1212618 0.5269512 1.2905021 0.6200204 1.2521140 1.3374157 0.2466033 0.0162881 1.2170256 0.3898653 0.0121620 1.2864913 0.5890005 1.3043505 0.7894706 0.3998375 0.4866946 1.3207228 1.3990551 1.3016181 1.2521140 0.5387574 0.0000000 1.2317558 1.1959876 0.4946384 1.2470036 0.4783153 0.6573837 0.4869691 0.0040261 0.4022253 1.2317558 0.4840746 1.2852362 1.3187678 1.2522026 1.2429947 1.3187678 1.2614402 1.2473087 1.2470036 0.4936392 0.0205864 1.1634342 1.2380942 0.7063880 0.9065083 1.2608750 0.3836228 1.3501127 1.2606409 0.6448132 0.6234580 0.4969991 0.2368107 1.2783692 0.6298576 1.3627868 1.3161921 1.1276252 0.5185146 0.5269512 1.3154587 1.3532189 1.2773004 1.3555467 0.2102694 1.3055582 0.3961001 1.2159532 0.2374482 0.3796008 0.9079587 0.6956986 1.2411941 1.2606409 1.2905021 1.2034524 0.0162881 0.2362450 0.3998375 0.6936270 0.5035958 0.5185146 0.6840405 1.3043505 1.1957101 1.2232884 0.0204171 0.9696478 0.4855898 1.2198160 1.2927020 0.6234580 1.2307501 0.4795632 0.5286373 1.2429947 0.5963354 1.2542489 1.3354960 
NcTr_1     1.3135490 1.2453148 1.2396783 1.2538099 1.3264658 1.2396783 1.2839144 1.3210375 0.2001861 0.1832290 0.3139146 0.2592794 0.2298322 1.1768109 0.3030197 0.5360240 1.2599104 1.3637561 1.3310832 1.3210548 0.2131349 0.2493435 0.2346624 0.2286192 0.3030197 1.3327471 0.2095757 0.2155890 0.2001861 0.2217432 0.2346624 1.3203663 0.2532193 1.2568250 1.2133124 0.2582800 1.6218040 1.5929888 1.3310832 1.3279707 1.1953525 0.2191250 1.2825934 1.3283335 1.2236952 1.2095423 0.2442184 1.2187858 0.2358066 1.2256048 0.2486506 0.2520176 1.2584556 1.2631131 0.1832290 1.3210375 1.2789491 0.2311986 1.2341343 0.3397666 1.3203663 1.3268338 1.6237858 0.2492756 0.2582800 0.2095757 0.2486506 1.2839144 1.2317558 0.0000000 0.5360240 1.2050488 0.2418981 1.5929888 1.3177995 1.6209732 1.2538099 1.3138945 0.0000010 1.1990239 0.2123658 0.3326848 0.2217432 0.1927610 0.3326848 0.2369492 0.2429888 0.2418981 1.6324206 1.2564351 0.4993156 0.2276396 1.2736035 1.1933983 0.2357332 1.3210548 0.2475294 0.2600175 1.2852509 1.2556165 1.2014141 1.4684062 0.2340745 1.2913657 0.2105434 0.2037280 0.2467070 1.1393142 1.2187858 0.2114319 0.2666825 0.1992361 0.2314506 1.2453148 0.2072082 1.3147973 0.1834264 1.2976557 1.3279075 1.1616341 1.2529787 0.2153535 0.2600175 0.2358066 0.1888092 1.2631131 1.2857079 1.3268338 1.2568250 1.2376907 1.1393142 1.2856477 0.3397666 0.2152644 0.2532193 1.2543186 1.1429485 1.5821766 0.2059349 0.2281466 1.2556165 0.2015224 1.6244823 1.1573498 0.1927610 1.2463636 0.2190244 0.2538050 
kis        1.4687102 1.2221324 1.4253231 1.2486464 1.5198475 1.4253231 1.3506308 1.4991262 0.4699704 0.5236265 0.5413634 0.4592776 0.5468698 1.2296810 0.5449559 0.0000010 1.4616707 1.5012214 1.5213705 1.5087430 0.5024494 0.3885537 0.5483985 0.4494811 0.5449559 1.3057933 0.4906853 0.4301839 0.4699704 0.5204408 0.5483985 1.7273381 0.4568879 1.6968767 1.2144893 0.5689316 1.6875929 1.6573513 1.5213705 1.3625572 1.3184453 0.4998699 1.4182901 1.5196057 1.4404878 1.4204595 0.4439395 1.3640417 0.5501505 1.4116509 0.4919242 0.4013960 1.2951672 1.2579528 0.5236265 1.4991262 1.2625926 0.4513858 1.4401461 0.5606964 1.7273381 1.5108852 1.6800013 0.5374957 0.5689316 0.4906853 0.4919242 1.3506308 1.1959876 0.5360240 0.0000000 1.3547225 0.5493506 1.6573513 1.4878609 1.6787882 1.2486464 1.4798495 0.5360240 1.3411464 0.4940649 0.5574554 0.5204408 0.4704897 0.5574554 0.5125495 0.5157355 0.5493506 1.7395324 1.2921477 0.0000010 0.5236345 1.8425770 1.1830967 0.5460630 1.5087430 0.5568488 0.3828466 1.4494482 1.4699195 1.3318232 1.9360515 0.5456980 1.4574928 0.5239520 0.4876536 0.4380992 1.3261755 1.3640417 0.4863001 0.5289264 0.4821843 0.4162600 1.2221324 0.4967307 1.4805196 0.4498505 1.2599754 1.4805916 1.1945170 1.7030451 0.5100570 0.3828466 0.5501505 0.5268129 1.2579528 1.3824135 1.5108852 1.6968767 1.3064518 1.3261755 1.7922754 0.5606964 0.3911600 0.4568879 1.2691454 1.2001166 1.6714554 0.4730015 0.5424469 1.4699195 0.4828725 1.6811956 1.3434592 0.4704897 1.4411376 0.5056270 0.5601967 
StVe_3     0.5335869 0.4559265 0.4293064 0.5656881 0.4932897 0.4293064 0.2508093 0.4836304 1.2145513 1.1049877 1.1046158 1.3083963 1.2655332 1.0923825 1.0885692 1.3547225 0.5361736 0.4714919 0.4673428 0.4707703 1.2560437 1.3303025 1.1377991 1.1903251 1.0885692 0.4782993 1.2363051 1.3360037 1.2145513 1.2478992 1.1377991 0.8038278 1.3083963 0.8468813 1.1132780 1.3035954 0.7473551 0.7168540 0.4673428 0.2649222 0.0570553 1.2782090 0.4797857 0.4963011 0.5401191 0.5619083 1.2188740 0.1711571 1.2655332 0.5289326 1.2528108 1.3358662 0.4944767 0.5427525 1.1049877 0.4836304 0.5427525 1.3230040 0.5352971 1.3816410 0.8038278 0.4893234 0.7319274 1.1911281 1.3035954 1.2363051 1.2528108 0.2508093 0.4946384 1.2050488 1.3547225 0.0000000 1.1980691 0.7168540 0.5472563 0.7386293 0.5656881 0.4909581 1.2050488 0.0000010 1.2671901 1.3816410 1.2478992 1.2174054 1.3816410 1.2910787 1.2910787 1.1980691 0.7625035 0.5400738 1.3399514 1.2478992 0.9526336 1.1104992 1.1980691 0.4707703 1.2241058 1.3453281 0.5236000 0.5587784 0.0568074 0.7129057 1.2619683 0.5311942 1.3506757 1.2363051 1.2010571 0.2420988 0.1711571 1.2349620 1.2615723 1.2161025 1.3201633 0.4559265 1.2547407 0.4890534 1.3177420 0.4825015 0.4802996 1.0465328 0.8566880 1.2260769 1.3453281 1.2655332 1.1049877 0.5427525 0.6187745 0.4893234 0.8468813 0.1865054 0.2420988 0.8441813 1.3816410 1.2427848 1.3083963 0.5420304 1.0919147 0.7175329 1.2145513 1.2619683 0.5587784 1.2319270 0.7227412 0.2412502 1.2174054 0.5411703 1.2560437 1.2241058 
AmsW1_2    1.4979181 1.3374058 1.2375544 1.3114542 1.3813548 1.2375544 1.2965944 1.3758134 0.2475442 0.2346505 0.3067381 0.2848728 0.2420944 1.0160910 0.3486090 0.5493506 1.3756246 1.3399843 1.3478684 1.4277068 0.2447267 0.2749899 0.2743826 0.2640826 0.3486090 1.4042174 0.2659883 0.2461567 0.2475442 0.2413491 0.2743826 1.3365974 0.2911065 1.2555220 1.0412484 0.2583782 1.4902080 1.4957088 1.3478684 1.3409900 1.2234090 0.2470618 1.3694754 1.3930788 1.3377569 1.3162970 0.3055164 1.1981534 0.2363375 1.4243225 0.2662906 0.2713672 1.3547687 1.3213030 0.2346505 1.3758134 1.3079008 0.2883284 1.3880418 0.2876652 1.3365974 1.3916564 1.4873468 0.2662950 0.2583782 0.2659883 0.2662906 1.2965944 1.2470036 0.2418981 0.5493506 1.1980691 0.0000000 1.4957088 1.5151648 1.4890446 1.3114542 1.3657544 0.2418981 1.1917356 0.2471250 0.2941807 0.2413491 0.2461240 0.2941807 0.2619233 0.2559670 0.0000010 1.4977910 1.3465443 0.5075273 0.2356108 1.2561276 1.0296970 0.0038527 1.4277068 0.0359715 0.2886963 1.4824188 1.3456590 1.2298480 1.3672446 0.2346235 1.4832923 0.2543612 0.2720365 0.3021254 1.0848573 1.1981534 0.2771430 0.2603195 0.2703976 0.2579105 1.3374058 0.2524939 1.3784406 0.2224879 1.3797444 1.3832812 1.0192708 1.2516020 0.2404124 0.2886963 0.2363375 0.2286867 1.3213030 1.3431537 1.3916564 1.2555220 1.1897249 1.0848573 1.2611344 0.2876652 0.2788263 0.2911065 1.3173480 0.9770681 1.4916398 0.2415470 0.2403381 1.3456590 0.2429213 1.5265092 1.1024596 0.2461240 1.3542630 0.2388906 0.0318399 
StCar_4    0.8082895 0.5279064 0.7988553 0.5450379 0.5819946 0.7988553 0.7547725 0.5722683 1.4947545 1.4087981 1.4373771 1.7178540 1.4558673 1.4150440 1.3118313 1.6573513 0.7779288 0.5503904 0.5504094 0.5683625 1.5003350 1.7732518 1.4597264 1.4408396 1.3118313 0.4963466 1.4927104 1.7991643 1.4947545 1.4388942 1.4597264 1.0823896 1.7178540 1.0113851 1.4242888 1.6505967 0.0157919 0.0000010 0.5504094 0.7462896 0.7051632 1.5554598 0.5392046 0.5735718 0.8087708 0.8276172 1.6498533 0.7224646 1.4558673 0.8327209 1.5323276 1.7799707 0.4997254 0.5360714 1.4087981 0.5722683 0.5360714 1.7374090 0.7716741 1.5133120 1.0823896 0.5663529 0.0094201 1.5837963 1.6505967 1.4927104 1.5323276 0.7547725 0.4783153 1.5929888 1.6573513 0.7168540 1.4957088 0.0000000 0.8312486 0.0125903 0.5450379 0.5544718 1.5929888 0.7219121 1.5416070 1.5133120 1.4388942 1.4592934 1.5133120 1.6255767 1.6255767 1.4957088 0.0287297 0.5213556 1.6250369 1.4388942 1.1462368 1.4221658 1.4957088 0.5683625 1.5127426 1.7972723 0.8249078 0.8201453 0.7003385 0.7532270 1.4505396 0.8112112 1.8182355 1.4927104 1.6384880 0.7167085 0.7224646 1.5239336 1.6167531 1.4995421 1.7984180 0.5279064 1.5615575 0.5373173 1.6595054 0.5030909 0.5825611 1.3661976 1.0086550 1.4264208 1.7972723 1.4558673 1.4087981 0.5360714 0.6172877 0.5663529 1.0113851 0.6907502 0.7167085 0.9464649 1.5133120 1.5336405 1.7178540 0.5492042 1.4312234 0.0031159 1.4947545 1.4505396 0.8201453 1.4927567 0.0157181 0.7265131 1.4592934 0.7934813 1.5003350 1.5127426 
StsC25     0.0161249 0.5835935 0.4930456 0.6897328 0.6352232 0.4930456 0.5293035 0.6392051 1.3314742 1.1938429 1.3717751 1.4213058 1.4290927 1.4338122 1.1712939 1.4878609 0.0928657 0.6423578 0.6383384 0.6304928 1.3657648 1.5210518 1.4025422 1.3415574 1.1712939 0.6096812 1.3670080 1.5060352 1.3314742 1.3706467 1.4025422 0.9464323 1.4213058 0.8500075 1.4256938 1.4560811 0.8328559 0.8312486 0.6383384 0.7205526 0.5434504 1.4040975 0.6271950 0.6313027 0.0959490 0.0931267 1.3974387 0.5393883 1.4290927 0.0166151 1.3552293 1.5280206 0.5950676 0.6893811 1.1938429 0.6392051 0.6893811 1.5231800 0.1068130 1.5166709 0.9464323 0.6384595 0.8400667 1.3534581 1.4560811 1.3670080 1.3552293 0.5293035 0.6573837 1.3177995 1.4878609 0.5472563 1.5151648 0.8312486 0.0000000 0.8407854 0.6897328 0.6612757 1.3177995 0.5434873 1.3919609 1.5166709 1.3706467 1.3415558 1.5166709 1.4946139 1.4946139 1.5151648 0.8636201 0.6607712 1.4493823 1.3706467 1.0182455 1.4351754 1.5151648 0.6304928 1.4937750 1.5301968 0.0259961 0.1090041 0.5472044 0.9930996 1.4117141 0.0128470 1.5802534 1.3670080 1.3862036 0.5575490 0.5393883 1.4127346 1.4220517 1.3960666 1.5232683 0.5835935 1.4389266 0.6507178 1.5131464 0.5964558 0.6427886 1.4237236 0.8474802 1.3706643 1.5301968 1.4290927 1.1938429 0.6893811 0.7029712 0.6384595 0.8500075 0.5330318 0.5575490 0.8856718 1.5166709 1.3980508 1.4213058 0.7036874 1.4402844 0.8384419 1.3314742 1.4117141 0.1090041 1.3503365 0.8213918 0.5661587 1.3415558 0.0859558 1.3657648 1.4937750 
StsK_1     0.8177269 0.5396642 0.8115231 0.5541031 0.6027671 0.8115231 0.7699100 0.5927105 1.5272442 1.4354904 1.4551065 1.7459907 1.4842602 1.4399740 1.3413073 1.6787882 0.7870357 0.5703977 0.5702582 0.5823955 1.5332879 1.8013300 1.4867955 1.4729569 1.3413073 0.5075641 1.5146366 1.8218279 1.5272442 1.4672602 1.4867955 1.0814002 1.7459907 1.0180882 1.4494871 1.6766880 0.0031229 0.0125903 0.5702582 0.7619383 0.7237997 1.5892965 0.5602304 0.5876287 0.8181806 0.8372406 1.6768530 0.7434476 1.4842602 0.8424847 1.5652794 1.8081306 0.5080699 0.5449099 1.4354904 0.5927105 0.5449099 1.7688374 0.7808675 1.5066740 1.0814002 0.5803065 0.0031205 1.6055943 1.6766880 1.5146366 1.5652794 0.7699100 0.4869691 1.6209732 1.6787882 0.7386293 1.4890446 0.0125903 0.8407854 0.0000000 0.5541031 0.5756972 1.6209732 0.7438724 1.5750674 1.5066740 1.4672602 1.4910438 1.5066740 1.6605613 1.6605613 1.4890446 0.0222758 0.5299947 1.6462473 1.4672602 1.1605738 1.4474132 1.4890446 0.5823955 1.5059846 1.8256341 0.8343121 0.8295595 0.7188140 0.7639318 1.4788264 0.8206207 1.8472859 1.5146366 1.6653658 0.7261172 0.7434476 1.5463109 1.6428113 1.5179134 1.8210331 0.5396642 1.5842007 0.5583366 1.6861391 0.5114978 0.6032485 1.3904545 1.0153637 1.4544824 1.8256341 1.4842602 1.4354904 0.5449099 0.6289599 0.5803065 1.0180882 0.7113375 0.7261172 0.9509833 1.5066740 1.5562088 1.7459907 0.5581666 1.4565509 0.0157723 1.5272442 1.4788264 0.8295595 1.5252476 0.0222053 0.7360488 1.4910438 0.8027197 1.5332879 1.5059846 
StX_2      0.6761462 0.2199829 0.5326826 0.0000010 0.4456374 0.5326826 0.5844276 0.4399210 1.2578690 1.1976314 1.2110028 1.3284048 1.3354287 1.0785504 1.1525397 1.2486464 0.6132879 0.4405940 0.4339771 0.4377008 1.2981072 1.4184233 1.2289713 1.2404112 1.1525397 0.2712220 1.3126281 1.4325422 1.2578690 1.2852699 1.2289713 0.8723520 1.3118302 0.7406021 1.0634144 1.4443385 0.5529056 0.5450379 0.4339771 0.6885346 0.5559170 1.3428945 0.4284579 0.4488828 0.6063564 0.6295819 1.2089062 0.5850593 1.3527120 0.6605164 1.2768469 1.4212683 0.2546529 0.0112530 1.1976314 0.4399210 0.0150645 1.3401983 0.6189627 1.3544375 0.8723520 0.4496176 0.5538615 1.3708383 1.4443385 1.3126281 1.2768469 0.5844276 0.0040261 1.2538099 1.2486464 0.5656881 1.3114542 0.5450379 0.6897328 0.5541031 0.0000000 0.4463090 1.2538099 0.5551966 1.3142742 1.3371936 1.2852699 1.2491563 1.3371936 1.2961590 1.3131451 1.3114542 0.5640731 0.0151564 1.2235305 1.3020865 0.7853732 1.0405616 1.2948569 0.4377008 1.3664693 1.3826308 0.6823166 0.6518659 0.5665063 0.2768225 1.3409100 0.6683435 1.4226352 1.2956625 1.2310914 0.5798385 0.5850593 1.3275450 1.4187921 1.2733933 1.4585805 0.2199829 1.3169792 0.4343808 1.3000358 0.2521687 0.4298032 1.0355502 0.7427052 1.2746180 1.3826308 1.3527120 1.2130218 0.0112530 0.2499337 0.4496176 0.7406021 0.5626769 0.5798385 0.7449496 1.3544375 1.2687892 1.3118302 0.0226631 1.0774675 0.5520963 1.2743536 1.3237581 0.6518659 1.2550808 0.5457056 0.5898674 1.2491563 0.6259884 1.3151826 1.3839230 
StPo       0.6377729 0.4294443 0.5746063 0.4463090 0.1234442 0.5746063 0.5705045 0.1113973 1.3076262 1.2216439 1.2802514 1.5232993 1.2471850 1.1129635 1.1601856 1.4798495 0.5788068 0.1107818 0.1137448 0.1033262 1.2992224 1.5750614 1.2532613 1.2252695 1.1601856 0.4031284 1.2618904 1.5736238 1.3076262 1.2401045 1.2532613 1.1198939 1.5232993 1.0496091 1.1328161 1.4228701 0.5829770 0.5544718 0.1137448 0.6154428 0.4997385 1.3254336 0.0424938 0.1230624 0.5948680 0.6191880 1.4559797 0.5016362 1.2471850 0.6496109 1.2086836 1.5813142 0.4127828 0.4392533 1.2216439 0.1113973 0.4392533 1.4612975 0.6690039 1.5064368 1.1198939 0.1190046 0.5752457 1.3976140 1.4228701 1.2618904 1.2086836 0.5705045 0.4022253 1.3138945 1.4798495 0.4909581 1.3657544 0.5544718 0.6612757 0.5756972 0.4463090 0.0000000 1.3138945 0.4941021 1.3138781 1.5064368 1.2401045 1.2100283 1.5064368 1.3575231 1.3575231 1.3657544 0.5872718 0.4258284 1.4618431 1.2401045 1.0791805 1.1301061 1.3657544 0.1033262 1.3739833 1.6106815 0.6351366 0.6159156 0.4965124 0.6117206 1.2426069 0.6422501 1.5731026 1.2618904 1.4454828 0.5162737 0.5016362 1.2648534 1.3936601 1.2191795 1.5884288 0.4294443 1.2574547 0.0158837 1.4948398 0.4156849 0.1159834 1.0776811 1.0467661 1.2517000 1.6106815 1.2471850 1.2216439 0.4392533 0.5102007 0.1190046 1.0496091 0.5210028 0.5162737 0.9532807 1.5064368 1.4205786 1.5232993 0.4397905 1.1240352 0.5496783 1.3076262 1.2426069 0.6159156 1.3040199 0.5642081 0.5240851 1.2100283 0.6042787 1.2992224 1.3739833 
NcTr_2     1.3135490 1.2453148 1.2396783 1.2538099 1.3264658 1.2396783 1.2839144 1.3210375 0.2001861 0.1832290 0.3139146 0.2592794 0.2298322 1.1768109 0.3030197 0.5360240 1.2599104 1.3637561 1.3310832 1.3210548 0.2131349 0.2493435 0.2346624 0.2286192 0.3030197 1.3327471 0.2095757 0.2155890 0.2001861 0.2217432 0.2346624 1.3203663 0.2532193 1.2568250 1.2133124 0.2582800 1.6218040 1.5929888 1.3310832 1.3279707 1.1953525 0.2191250 1.2825934 1.3283335 1.2236952 1.2095423 0.2442184 1.2187858 0.2358066 1.2256048 0.2486506 0.2520176 1.2584556 1.2631131 0.1832290 1.3210375 1.2789491 0.2311986 1.2341343 0.3397666 1.3203663 1.3268338 1.6237858 0.2492756 0.2582800 0.2095757 0.2486506 1.2839144 1.2317558 0.0000010 0.5360240 1.2050488 0.2418981 1.5929888 1.3177995 1.6209732 1.2538099 1.3138945 0.0000000 1.1990239 0.2123658 0.3326848 0.2217432 0.1927610 0.3326848 0.2369492 0.2429888 0.2418981 1.6324206 1.2564351 0.4993156 0.2276396 1.2736035 1.1933983 0.2357332 1.3210548 0.2475294 0.2600175 1.2852509 1.2556165 1.2014141 1.4684062 0.2340745 1.2913657 0.2105434 0.2037280 0.2467070 1.1393142 1.2187858 0.2114319 0.2666825 0.1992361 0.2314506 1.2453148 0.2072082 1.3147973 0.1834264 1.2976557 1.3279075 1.1616341 1.2529787 0.2153535 0.2600175 0.2358066 0.1888092 1.2631131 1.2857079 1.3268338 1.2568250 1.2376907 1.1393142 1.2856477 0.3397666 0.2152644 0.2532193 1.2543186 1.1429485 1.5821766 0.2059349 0.2281466 1.2556165 0.2015224 1.6244823 1.1573498 0.1927610 1.2463636 0.2190244 0.2538050 
StVe_5     0.5370929 0.4559265 0.4318207 0.5551966 0.4894742 0.4318207 0.2508093 0.4867552 1.2079616 1.0990335 1.0877424 1.3028674 1.2588776 1.0895671 1.0645128 1.3411464 0.5396404 0.4744986 0.4703276 0.4737056 1.2492489 1.3303025 1.1318408 1.1903251 1.0645128 0.4782993 1.2297005 1.3304854 1.2079616 1.2412639 1.1318408 0.8098134 1.3028674 0.8468813 1.1104992 1.2967000 0.7438724 0.7219121 0.4703276 0.2649222 0.0570553 1.2713654 0.4828041 0.4924840 0.5401191 0.5619083 1.2136698 0.1711571 1.2588776 0.5289326 1.2461267 1.3303025 0.4901164 0.5324227 1.0990335 0.4867552 0.5324227 1.3080162 0.5315233 1.3749375 0.8098134 0.4924840 0.7371217 1.1846611 1.2967000 1.2297005 1.2461267 0.2508093 0.4840746 1.1990239 1.3411464 0.0000010 1.1917356 0.7219121 0.5434873 0.7438724 0.5551966 0.4941021 1.1990239 0.0000000 1.2604060 1.3749375 1.2412639 1.2109081 1.3749375 1.2841901 1.2841901 1.1917356 0.7590420 0.5298252 1.3399514 1.2412639 0.9598784 1.1104992 1.1917356 0.4737056 1.2176854 1.3453281 0.5198224 0.5624524 0.0570553 0.7086677 1.2553386 0.5274208 1.3450073 1.2297005 1.2010571 0.2420988 0.1711571 1.2283325 1.2615723 1.2095537 1.3201633 0.4559265 1.2481792 0.4921742 1.3122528 0.4825015 0.4802996 1.0547369 0.8566880 1.2195107 1.3453281 1.2588776 1.0990335 0.5324227 0.6144348 0.4924840 0.8468813 0.1865054 0.2420988 0.8504834 1.3749375 1.2427848 1.3028674 0.5317209 1.1005130 0.7226000 1.2079616 1.2553386 0.5624524 1.2253047 0.7192296 0.2412502 1.2109081 0.5446996 1.2492489 1.2176854 
AmRo_1     1.3755993 1.3247198 1.3475362 1.3142742 1.3122716 1.3475362 1.3115113 1.3063720 0.0484769 0.2081153 0.2989323 0.2622744 0.1104369 1.1223987 0.2597044 0.4940649 1.3301001 1.3189386 1.3086743 1.3837445 0.0236231 0.2178490 0.2580022 0.0161437 0.2597044 1.3826612 0.2394210 0.2748922 0.0484769 0.1014108 0.2580022 1.3525994 0.2559721 1.2946632 1.1265604 0.2296506 1.5760518 1.5416070 1.3086743 1.3859885 1.2868452 0.0117205 1.3005175 1.3238323 1.2914065 1.2760490 0.2448848 1.2331284 0.1152085 1.3030636 0.1572711 0.2208398 1.3264029 1.3243944 0.2081153 1.3063720 1.3417400 0.2372276 1.3390406 0.2699089 1.3525994 1.3222030 1.5732444 0.2189673 0.2296506 0.2394210 0.1572711 1.3115113 1.2852362 0.2123658 0.4940649 1.2671901 0.2471250 1.5416070 1.3919609 1.5750674 1.3142742 1.3138781 0.2123658 1.2604060 0.0000000 0.2635005 0.1014108 0.1566545 0.2635005 0.1726112 0.1781017 0.2471250 1.5784564 1.3339938 0.4566633 0.1061220 1.3753172 1.1059478 0.2410206 1.3837445 0.2497298 0.2506655 1.3552384 1.2996047 1.2937173 1.4101005 0.1144152 1.3622716 0.2212938 0.2334233 0.2474862 1.0960210 1.2331284 0.2243444 0.2367965 0.1984024 0.2853138 1.3247198 0.1712333 1.3148499 0.1750990 1.3688041 1.3137213 1.1047085 1.2905953 0.0965322 0.2506655 0.1152085 0.2139750 1.3243944 1.3197549 1.3222030 1.2946632 1.2355736 1.0960210 1.3359483 0.2699089 0.2408238 0.2559721 1.3148044 1.0701817 1.5305651 0.0527511 0.1096778 1.2996047 0.0526323 1.5738887 1.1145064 0.1566545 1.3149656 0.0276798 0.2558606 
AmKen_2    1.4982287 1.3877820 1.3946766 1.3371936 1.5302164 1.3946766 1.3932687 1.5147750 0.2610692 0.2726608 0.3688774 0.3550327 0.2833829 1.2041876 0.3543429 0.5574554 1.4517948 1.5372471 1.5189473 1.5098013 0.2760561 0.3381691 0.3166075 0.2623167 0.3543429 1.3716909 0.3167684 0.3347507 0.2610692 0.2841054 0.3166075 1.5194761 0.3478181 1.3828937 1.2309047 0.2861892 1.5077792 1.5133120 1.5189473 1.3957144 1.3630643 0.2710904 1.4613964 1.5430670 1.4554680 1.4152380 0.3505908 1.3198448 0.2899586 1.4698200 0.2887853 0.3403074 1.3055383 1.3217477 0.2726608 1.5147750 1.3388329 0.3602263 1.4280056 0.0037302 1.5194761 1.5420375 1.5049850 0.3036452 0.2861892 0.3167684 0.2887853 1.3932687 1.3187678 0.3326848 0.5574554 1.3816410 0.2941807 1.5133120 1.5166709 1.5066740 1.3371936 1.5064368 0.3326848 1.3749375 0.2635005 0.0000000 0.2841054 0.2613784 0.0000010 0.3002857 0.3071606 0.2941807 1.5517288 1.3312035 0.5333175 0.2907103 1.4450871 1.2108022 0.2873757 1.5098013 0.3002603 0.3599119 1.4780671 1.4631667 1.3697699 1.5807360 0.2877553 1.4841906 0.3285513 0.3097330 0.3547731 1.2221834 1.3198448 0.3163940 0.2739680 0.2914929 0.3418773 1.3877820 0.2813419 1.4846603 0.3121161 1.3391363 1.5144408 1.1699904 1.3691559 0.2767952 0.3599119 0.2899586 0.2792523 1.3217477 1.3528653 1.5420375 1.3828937 1.3109003 1.2221834 1.4528386 0.0037302 0.3079854 0.3478181 1.3122972 1.1413538 1.5028498 0.2675253 0.2812321 1.4631667 0.2551938 1.5439426 1.2411805 0.2613784 1.4118525 0.2825641 0.3070932 
risA       1.3547701 1.2839159 1.2953393 1.2852699 1.3192801 1.2953393 1.2700055 1.3134405 0.1028674 0.1956374 0.2899235 0.2443366 0.0276216 1.0308067 0.2921481 0.5204408 1.2982503 1.2698988 1.2521517 1.3123194 0.0922770 0.1982694 0.2630661 0.1110027 0.2921481 1.3436539 0.2273349 0.2507817 0.1028674 0.0000010 0.2630661 1.3151032 0.2383103 1.2470294 1.0433661 0.2367526 1.4684914 1.4388942 1.2521517 1.3271299 1.2453488 0.1158685 1.2223882 1.3308123 1.2601334 1.2451104 0.2314562 1.2457923 0.0317049 1.2839441 0.1908329 0.2013516 1.2744692 1.2951665 0.1956374 1.3134405 1.3120715 0.2464018 1.2751281 0.2907103 1.3151032 1.3292105 1.4655607 0.2297404 0.2367526 0.2273349 0.1908329 1.2700055 1.2522026 0.2217432 0.5204408 1.2478992 0.2413491 1.4388942 1.3706467 1.4672602 1.2852699 1.2401045 0.2217432 1.2412639 0.1014108 0.2841054 0.0000000 0.1456986 0.2841054 0.2036253 0.2093666 0.2413491 1.4737386 1.3045175 0.4827437 0.0038504 1.3333604 1.0234709 0.2354249 1.3123194 0.2331561 0.2415491 1.3234450 1.2690889 1.2519884 1.3831048 0.0314912 1.3419412 0.2094107 0.2215727 0.2338872 1.0967457 1.2457923 0.2127434 0.2440313 0.2087910 0.2605628 1.2839159 0.2127792 1.2307497 0.1835840 1.3148564 1.3207721 1.0054295 1.2430761 0.0038546 0.2415491 0.0317049 0.2011992 1.2951665 1.2921056 1.3292105 1.2470294 1.2481351 1.0967457 1.2893144 0.2907103 0.2156373 0.2383103 1.2857993 0.9820688 1.4285807 0.1076467 0.0274357 1.2690889 0.0978505 1.4691628 1.1150269 0.1456986 1.2836402 0.0969124 0.2390378 
AmsBJ_3    1.3259289 1.2457994 1.2555008 1.2491563 1.2292041 1.2555008 1.2396082 1.2231759 0.1456889 0.1931197 0.2706933 0.2285274 0.1539339 1.0160386 0.3204178 0.4704897 1.2712887 1.2616022 1.2328895 1.2510853 0.1599235 0.1703130 0.2547266 0.1763785 0.3204178 1.3809041 0.1989198 0.2170706 0.1456889 0.1456986 0.2547266 1.2680708 0.2225751 1.2468782 1.0454145 0.2382101 1.4922160 1.4592934 1.2328895 1.3796974 1.1889617 0.1653434 1.1981737 1.2400259 1.2333579 1.2202430 0.2213415 1.2071998 0.1591813 1.2555905 0.1836253 0.1735469 1.2959131 1.2586765 0.1931197 1.2231759 1.2748718 0.2226162 1.2227920 0.2678437 1.2680708 1.2382256 1.4893242 0.2139236 0.2382101 0.1989198 0.1836253 1.2396082 1.2429947 0.1927610 0.4704897 1.2174054 0.2461240 1.4592934 1.3415558 1.4910438 1.2491563 1.2100283 0.1927610 1.2109081 0.1566545 0.2613784 0.1456986 0.0000000 0.2613784 0.1776276 0.1833045 0.2461240 1.5051990 1.2840220 0.4349009 0.1509457 1.2902739 1.0256056 0.2400832 1.2510853 0.2571492 0.2113436 1.3082558 1.2214878 1.1954137 1.3693720 0.1611360 1.3134534 0.1996951 0.1932762 0.2236863 1.1111050 1.2071998 0.1953813 0.2460024 0.1692548 0.2259220 1.2457994 0.1826183 1.2159656 0.1383634 1.3365515 1.2300430 0.9908367 1.2429311 0.1401687 0.2113436 0.1591813 0.1988574 1.2586765 1.2456500 1.2382256 1.2468782 1.2072334 1.1111050 1.2769409 0.2678437 0.1793598 0.2225751 1.2496786 0.9665878 1.4488779 0.1509518 0.1558228 1.2214878 0.1512902 1.4898399 1.1293919 0.0000010 1.2589805 0.1652797 0.2633302 
AmKe_3     1.4982287 1.3877820 1.3946766 1.3371936 1.5302164 1.3946766 1.3932687 1.5147750 0.2610692 0.2726608 0.3688774 0.3550327 0.2833829 1.2041876 0.3543429 0.5574554 1.4517948 1.5372471 1.5189473 1.5098013 0.2760561 0.3381691 0.3166075 0.2623167 0.3543429 1.3716909 0.3167684 0.3347507 0.2610692 0.2841054 0.3166075 1.5194761 0.3478181 1.3828937 1.2309047 0.2861892 1.5077792 1.5133120 1.5189473 1.3957144 1.3630643 0.2710904 1.4613964 1.5430670 1.4554680 1.4152380 0.3505908 1.3198448 0.2899586 1.4698200 0.2887853 0.3403074 1.3055383 1.3217477 0.2726608 1.5147750 1.3388329 0.3602263 1.4280056 0.0037302 1.5194761 1.5420375 1.5049850 0.3036452 0.2861892 0.3167684 0.2887853 1.3932687 1.3187678 0.3326848 0.5574554 1.3816410 0.2941807 1.5133120 1.5166709 1.5066740 1.3371936 1.5064368 0.3326848 1.3749375 0.2635005 0.0000010 0.2841054 0.2613784 0.0000000 0.3002857 0.3071606 0.2941807 1.5517288 1.3312035 0.5333175 0.2907103 1.4450871 1.2108022 0.2873757 1.5098013 0.3002603 0.3599119 1.4780671 1.4631667 1.3697699 1.5807360 0.2877553 1.4841906 0.3285513 0.3097330 0.3547731 1.2221834 1.3198448 0.3163940 0.2739680 0.2914929 0.3418773 1.3877820 0.2813419 1.4846603 0.3121161 1.3391363 1.5144408 1.1699904 1.3691559 0.2767952 0.3599119 0.2899586 0.2792523 1.3217477 1.3528653 1.5420375 1.3828937 1.3109003 1.2221834 1.4528386 0.0037302 0.3079854 0.3478181 1.3122972 1.1413538 1.5028498 0.2675253 0.2812321 1.4631667 0.2551938 1.5439426 1.2411805 0.2613784 1.4118525 0.2825641 0.3070932 
AmAzD3_3   1.4868832 1.3048561 1.3421397 1.2961590 1.3276981 1.3421397 1.3136156 1.3219385 0.1898379 0.2232317 0.2869941 0.3025494 0.2194042 1.0823061 0.3167563 0.5125495 1.4220577 1.3741918 1.3536540 1.4120938 0.1760889 0.2645637 0.2485595 0.1867137 0.3167563 1.4826562 0.2455264 0.2740511 0.1898379 0.2036253 0.2485595 1.4171264 0.2958383 1.3229214 1.0646980 0.2206710 1.6613427 1.6255767 1.3536540 1.3886883 1.3054883 0.1787983 1.3424447 1.3391747 1.3833782 1.3677206 0.2845770 1.2499696 0.2252475 1.3939357 0.2255150 0.2672550 1.4095076 1.3061442 0.2232317 1.3219385 1.3232188 0.2817330 1.4059381 0.3071606 1.4171264 1.3376086 1.6586495 0.1980546 0.2206710 0.2455264 0.2255150 1.3136156 1.2614402 0.2369492 0.5125495 1.2910787 0.2619233 1.6255767 1.4946139 1.6605613 1.2961590 1.3575231 0.2369492 1.2841901 0.1726112 0.3002857 0.2036253 0.1776276 0.3002857 0.0000000 0.0038774 0.2619233 1.6639585 1.3431418 0.4748589 0.2093666 1.3184083 1.0449086 0.2557466 1.4120938 0.2653671 0.2603721 1.4772310 1.3787143 1.3124343 1.4469242 0.2236083 1.4720923 0.2454867 0.2394730 0.2876980 1.1357585 1.2499696 0.2404252 0.2275635 0.2285097 0.2798725 1.3048561 0.2346979 1.3588603 0.2284107 1.4550734 1.3292379 1.0494211 1.3188413 0.1974446 0.2603721 0.2252475 0.2292903 1.3061442 1.3400794 1.3376086 1.3229214 1.2453390 1.1357585 1.3230592 0.3071606 0.2594549 0.2958383 1.3194439 1.0502374 1.6425840 0.1955111 0.2178105 1.3787143 0.1949437 1.6594530 1.1547419 0.1776276 1.4060250 0.1815859 0.2716788 
AmAzD3_5   1.4868832 1.3048561 1.3421397 1.3131451 1.3276981 1.3421397 1.3136156 1.3219385 0.1955111 0.2292903 0.2938070 0.2961363 0.2252475 1.0741448 0.3236777 0.5157355 1.4220577 1.3741918 1.3536540 1.4120938 0.1815859 0.2645637 0.2548029 0.1867137 0.3236777 1.4826562 0.2396681 0.2678904 0.1955111 0.2093666 0.2548029 1.4171264 0.3025494 1.3229214 1.0565778 0.2265375 1.6613427 1.6255767 1.3536540 1.3886883 1.3054883 0.1733871 1.3424447 1.3391747 1.3833782 1.3677206 0.2911907 1.2499696 0.2195681 1.3939357 0.2316514 0.2610924 1.4281774 1.3232188 0.2292903 1.3219385 1.3095098 0.2881627 1.4059381 0.3005977 1.4171264 1.3376086 1.6586495 0.2037472 0.2265375 0.2396681 0.2316514 1.3136156 1.2473087 0.2429888 0.5157355 1.2910787 0.2559670 1.6255767 1.4946139 1.6605613 1.3131451 1.3575231 0.2429888 1.2841901 0.1781017 0.3071606 0.2093666 0.1833045 0.3071606 0.0038774 0.0000000 0.2559670 1.6639585 1.3606355 0.4748589 0.2037681 1.3184083 1.0449086 0.2619233 1.4120938 0.2716788 0.2603721 1.4772310 1.3787143 1.3124343 1.4656839 0.2179713 1.4720923 0.2517038 0.2455264 0.2876980 1.1357585 1.2499696 0.2465117 0.2275635 0.2345986 0.2798725 1.3048561 0.2407550 1.3588603 0.2226481 1.4550734 1.3292379 1.0494211 1.3188413 0.2031166 0.2603721 0.2195681 0.2234065 1.3232188 1.3576627 1.3376086 1.3229214 1.2453390 1.1357585 1.3230592 0.3005977 0.2594549 0.3025494 1.3366767 1.0502374 1.6425840 0.1899637 0.2236083 1.3787143 0.2006483 1.6594530 1.1547419 0.1833045 1.4060250 0.1761965 0.2656054 
AmsW5_2    1.4979181 1.3374058 1.2375544 1.3114542 1.3813548 1.2375544 1.2965944 1.3758134 0.2475442 0.2346505 0.3067381 0.2848728 0.2420944 1.0160910 0.3486090 0.5493506 1.3756246 1.3399843 1.3478684 1.4277068 0.2447267 0.2749899 0.2743826 0.2640826 0.3486090 1.4042174 0.2659883 0.2461567 0.2475442 0.2413491 0.2743826 1.3365974 0.2911065 1.2555220 1.0412484 0.2583782 1.4902080 1.4957088 1.3478684 1.3409900 1.2234090 0.2470618 1.3694754 1.3930788 1.3377569 1.3162970 0.3055164 1.1981534 0.2363375 1.4243225 0.2662906 0.2713672 1.3547687 1.3213030 0.2346505 1.3758134 1.3079008 0.2883284 1.3880418 0.2876652 1.3365974 1.3916564 1.4873468 0.2662950 0.2583782 0.2659883 0.2662906 1.2965944 1.2470036 0.2418981 0.5493506 1.1980691 0.0000010 1.4957088 1.5151648 1.4890446 1.3114542 1.3657544 0.2418981 1.1917356 0.2471250 0.2941807 0.2413491 0.2461240 0.2941807 0.2619233 0.2559670 0.0000000 1.4977910 1.3465443 0.5075273 0.2356108 1.2561276 1.0296970 0.0038527 1.4277068 0.0359715 0.2886963 1.4824188 1.3456590 1.2298480 1.3672446 0.2346235 1.4832923 0.2543612 0.2720365 0.3021254 1.0848573 1.1981534 0.2771430 0.2603195 0.2703976 0.2579105 1.3374058 0.2524939 1.3784406 0.2224879 1.3797444 1.3832812 1.0192708 1.2516020 0.2404124 0.2886963 0.2363375 0.2286867 1.3213030 1.3431537 1.3916564 1.2555220 1.1897249 1.0848573 1.2611344 0.2876652 0.2788263 0.2911065 1.3173480 0.9770681 1.4916398 0.2415470 0.2403381 1.3456590 0.2429213 1.5265092 1.1024596 0.2461240 1.3542630 0.2388906 0.0318399 
StsW2_2    0.8573225 0.5416413 0.8358105 0.5640731 0.6005217 0.8358105 0.7936153 0.6044658 1.5354638 1.4440252 1.4626228 1.7915903 1.4907084 1.4679677 1.3359401 1.7395324 0.8154399 0.5818940 0.5816616 0.5941131 1.5366969 1.8494807 1.5030182 1.4751500 1.3359401 0.5067382 1.5228431 1.8950788 1.5354638 1.4737386 1.5030182 1.1143374 1.7915903 1.0379418 1.4778080 1.6800558 0.0190290 0.0287297 0.5816616 0.7725113 0.7384103 1.5926996 0.5716708 0.5853732 0.8386241 0.8583097 1.7072887 0.7630568 1.4907084 0.8742012 1.5686328 1.8567186 0.5096685 0.5547160 1.4440252 0.6044658 0.5547160 1.7670365 0.7929003 1.5517288 1.1143374 0.5919565 0.0255240 1.6152183 1.6800558 1.5228431 1.5686328 0.7936153 0.4936392 1.6324206 1.7395324 0.7625035 1.4977910 0.0287297 0.8636201 0.0222758 0.5640731 0.5872718 1.6324206 0.7590420 1.5784564 1.5517288 1.4737386 1.5051990 1.5517288 1.6639585 1.6639585 1.4977910 0.0000000 0.5397232 1.6971495 1.4737386 1.1567307 1.4876170 1.4977910 0.5941131 1.5148278 1.8789961 0.8567207 0.8594175 0.7418505 0.7648592 1.4852622 0.8428148 1.8996326 1.5228431 1.6951459 0.7392443 0.7630568 1.5545974 1.6453994 1.5271125 1.8939295 0.5416413 1.5936843 0.5697677 1.6844064 0.5106928 0.6076569 1.4435043 1.0351675 1.4609188 1.8789961 1.4907084 1.4440252 0.5547160 0.6356626 0.5919565 1.0379418 0.7303337 0.7392443 0.9818848 1.5517288 1.6106278 1.7915903 0.5679846 1.5120934 0.0319907 1.5354638 1.4852622 0.8594175 1.5286223 0.0319548 0.7492905 1.5051990 0.8317076 1.5366969 1.5148278 
StsS0      0.6475031 0.2155958 0.5083773 0.0151564 0.4255414 0.5083773 0.5664811 0.4198733 1.2767526 1.2001490 1.2323363 1.3171477 1.3446343 1.0972105 1.1503072 1.2921477 0.5948881 0.4206673 0.4143206 0.4178671 1.3176434 1.4214986 1.2267915 1.2596115 1.1503072 0.2513254 1.3057929 1.4303045 1.2767526 1.3045175 1.2267915 0.8748716 1.3006737 0.7487637 1.0817969 1.4353401 0.5289074 0.5213556 0.4143206 0.6594638 0.5299462 1.3630390 0.4086178 0.4286753 0.5875895 0.6015534 1.2114202 0.5560117 1.3620005 0.6313515 1.2961478 1.4243311 0.2357281 0.0113007 1.2001490 0.4198733 0.0151286 1.3430698 0.5922500 1.3483954 0.8748716 0.4293247 0.5297494 1.4044403 1.4353401 1.3057929 1.2961478 0.5664811 0.0205864 1.2564351 1.2921477 0.5400738 1.3465443 0.5213556 0.6607712 0.5299947 0.0151564 0.4258284 1.2564351 0.5298252 1.3339938 1.3312035 1.3045175 1.2840220 1.3312035 1.3431418 1.3606355 1.3465443 0.5397232 0.0000000 1.2668900 1.3215266 0.7937735 1.0586508 1.3294954 0.4178671 1.3881648 1.4300247 0.6539761 0.6241537 0.5402060 0.2651747 1.3453553 0.6401013 1.4257135 1.2888733 1.2336756 0.5534073 0.5560117 1.3206573 1.4097659 1.2711665 1.4562942 0.2155958 1.3312649 0.4141572 1.3027865 0.2330982 0.4100603 1.0535735 0.7509060 1.2936656 1.4300247 1.3620005 1.2155765 0.0113007 0.2456142 0.4293247 0.7487637 0.5340241 0.5534073 0.7530162 1.3483954 1.2715044 1.3006737 0.0227587 1.0962011 0.5282569 1.2934273 1.3281720 0.6241537 1.2739402 0.5221900 0.5630477 1.2840220 0.5990531 1.3349267 1.4059382 
NnsA5_3    1.4390475 1.2221324 1.3991138 1.2235305 1.4804314 1.3991138 1.3495310 1.4808048 0.4334609 0.4860648 0.5060704 0.4326090 0.5084502 1.1841548 0.5069411 0.0000010 1.4320930 1.4708361 1.4909138 1.4903693 0.4647182 0.3724556 0.5184868 0.4494811 0.5069411 1.3038688 0.4514377 0.4016232 0.4334609 0.4827437 0.5184868 1.6905883 0.4326090 1.6996000 1.1692514 0.5289264 1.6462473 1.6250369 1.4909138 1.3610057 1.3170264 0.4590707 1.4003468 1.4802115 1.4404878 1.4204595 0.4215494 1.3630756 0.5084502 1.4116509 0.4631798 0.3724556 1.2575018 1.2328400 0.4860648 1.4808048 1.2328400 0.4189337 1.4024094 0.5333175 1.6905883 1.4802115 1.6474309 0.4981603 0.5289264 0.4514377 0.4631798 1.3495310 1.1634342 0.4993156 0.0000010 1.3399514 0.5075273 1.6250369 1.4493823 1.6462473 1.2235305 1.4618431 0.4993156 1.3399514 0.4566633 0.5333175 0.4827437 0.4349009 0.5333175 0.4748589 0.4748589 0.5075273 1.6971495 1.2668900 0.0000000 0.4827437 1.8060297 1.1692514 0.5075273 1.4903693 0.5177137 0.3668573 1.4116303 1.4402419 1.3170264 1.9166137 0.5043198 1.4194591 0.4917401 0.4514377 0.4215494 1.3248172 1.3630756 0.4498349 0.5289264 0.4455702 0.4008913 1.2221324 0.4599352 1.4624381 0.4188753 1.2575018 1.4808048 1.1690673 1.6996000 0.4727374 0.3668573 0.5084502 0.4860648 1.2328400 1.3618980 1.4802115 1.6996000 1.3049386 1.3248172 1.7543083 0.5333175 0.3822887 0.4326090 1.2440419 1.1746852 1.6388871 0.4334609 0.5043198 1.4402419 0.4458206 1.6397090 1.3422699 0.4349009 1.4116952 0.4647182 0.5177137 
AmJaD4     1.3547701 1.2839159 1.2953393 1.3020865 1.3192801 1.2953393 1.2700055 1.3134405 0.1076467 0.2011992 0.2965182 0.2385030 0.0317049 1.0227519 0.2986605 0.5236345 1.2982503 1.2698988 1.2521517 1.3123194 0.0969124 0.1982694 0.2693186 0.1110027 0.2986605 1.3436539 0.2217370 0.2448222 0.1076467 0.0038504 0.2693186 1.3151032 0.2443366 1.2470294 1.0352592 0.2426070 1.4684914 1.4388942 1.2521517 1.3271299 1.2453488 0.1111040 1.2223882 1.3308123 1.2601334 1.2451104 0.2374832 1.2457923 0.0276243 1.2839441 0.1964022 0.1957707 1.2914304 1.3120715 0.2011992 1.3134405 1.2984821 0.2524183 1.2751281 0.2843817 1.3151032 1.3292105 1.4655607 0.2356001 0.2426070 0.2217370 0.1964022 1.2700055 1.2380942 0.2276396 0.5236345 1.2478992 0.2356108 1.4388942 1.3706467 1.4672602 1.3020865 1.2401045 0.2276396 1.2412639 0.1061220 0.2907103 0.0038504 0.1509457 0.2907103 0.2093666 0.2037681 0.2356108 1.4737386 1.3215266 0.4827437 0.0000000 1.3333604 1.0234709 0.2413491 1.3123194 0.2390378 0.2415491 1.3234450 1.2690889 1.2519884 1.4012232 0.0274383 1.3419412 0.2152785 0.2273349 0.2338872 1.0967457 1.2457923 0.2184818 0.2440313 0.2145064 0.2605628 1.2839159 0.2184323 1.2307497 0.1782596 1.3148564 1.3207721 1.0054295 1.2430761 0.0077423 0.2415491 0.0276243 0.1957670 1.3120715 1.3093281 1.3292105 1.2470294 1.2481351 1.0967457 1.2893144 0.2843817 0.2156373 0.2443366 1.3026143 0.9820688 1.4285807 0.1029040 0.0314912 1.2690889 0.1025713 1.4691628 1.1150269 0.1509457 1.2836402 0.0923062 0.2333379 
ApRc       1.0067555 0.8467328 1.1030960 0.7853732 1.0478321 1.1030960 1.0771662 1.0439725 1.3573149 1.1454136 1.2001756 1.5281193 1.4117650 1.5654265 1.1109944 1.8425770 1.0053646 1.0410392 1.0703896 1.0205417 1.3506794 1.7903662 1.2568383 1.2893161 1.1109944 0.7806929 1.2799234 1.6771190 1.3573149 1.3333604 1.2568383 0.4381398 1.5281193 0.3374616 1.6387269 1.3177781 1.1727724 1.1462368 1.0703896 0.8765341 0.9267559 1.3875528 1.0567320 1.0478936 1.0251148 1.0341777 1.4966766 0.9595203 1.4117650 1.0169139 1.3394285 1.7974463 0.7556666 0.7766402 1.1454136 1.0439725 0.7766402 1.6919738 0.9556637 1.4450871 0.4381398 1.0366212 1.1624353 1.2730233 1.3177781 1.2799234 1.3394285 1.0771662 0.7063880 1.2736035 1.8425770 0.9526336 1.2561276 1.1462368 1.0182455 1.1605738 0.7853732 1.0791805 1.2736035 0.9598784 1.3753172 1.4450871 1.3333604 1.2902739 1.4450871 1.3184083 1.3184083 1.2561276 1.1567307 0.7937735 1.8060297 1.3333604 0.0000000 1.6369815 1.2561276 1.0205417 1.3289982 1.7217330 1.0241257 1.0265477 0.9198356 1.0638225 1.3990522 1.0029109 1.7420342 1.2799234 1.4860420 0.9023597 0.9595203 1.2791671 1.2856687 1.2279573 1.6815840 0.8467328 1.2118844 1.0637150 1.6218092 0.7602959 1.0617686 1.5470774 0.3364266 1.3383639 1.7217330 1.4117650 1.1454136 0.7766402 1.0673065 1.0366212 0.3374616 0.9377682 0.9023597 0.3383610 1.4450871 1.6290981 1.5281193 0.7935871 1.5836147 1.1555557 1.3573149 1.3990522 1.0265477 1.3529951 1.1542460 0.9143145 1.2902739 1.0138661 1.3506794 1.3289982 
US8        1.4058955 1.0397807 1.2140813 1.0405616 1.1452524 1.2140813 1.1899477 1.1546113 1.0705306 0.9844866 1.0678888 1.0664703 1.0486207 0.0540879 0.9890266 1.1830967 1.3109612 1.1464861 1.1418811 1.0919502 1.1003869 1.0531083 1.0136079 1.0766422 0.9890266 1.0907199 1.0068948 1.1235348 1.0705306 1.0234709 1.0136079 1.4317977 1.0664703 1.4345388 0.0000010 1.1340491 1.4474132 1.4221658 1.1418811 1.0541148 1.1015699 1.1360423 1.1076859 1.1531753 1.3051911 1.3028429 1.0248654 1.1393488 1.0486207 1.3850078 0.9742161 1.0531083 1.0811091 1.0275738 0.9844866 1.1546113 1.0275738 1.0987463 1.3857024 1.2108022 1.4317977 1.1531753 1.4461025 1.0734864 1.1340491 1.0068948 0.9742161 1.1899477 0.9065083 1.1933983 1.1830967 1.1104992 1.0296970 1.4221658 1.4351754 1.4474132 1.0405616 1.1301061 1.1933983 1.1104992 1.1059478 1.2108022 1.0234709 1.0256056 1.2108022 1.0449086 1.0449086 1.0296970 1.4876170 1.0586508 1.1692514 1.0234709 1.6369815 0.0000000 1.0296970 1.0919502 1.0870977 1.0879313 1.3832614 1.3026556 1.1015699 1.5422364 1.0395345 1.3906533 1.1348923 1.0068948 1.0140418 1.1782457 1.1393488 1.0402161 1.1003732 1.1042502 1.1440392 1.0397807 1.1158035 1.1420387 1.0586201 1.0690349 1.1443441 0.0601092 1.4494024 1.0059504 1.0879313 1.0486207 0.9844866 1.0275738 1.1858805 1.1531753 1.4345388 1.1235997 1.1782457 1.4625930 1.2108022 1.0296887 1.0664703 1.0427193 0.0557216 1.4335017 1.0705306 1.0395345 1.3026556 1.0660369 1.4375878 1.1931158 1.0256056 1.3011668 1.1003869 1.0870977 
AmsW1_1    1.4979181 1.3374058 1.2375544 1.2948569 1.3813548 1.2375544 1.2965944 1.3758134 0.2413447 0.2285026 0.2998958 0.2911065 0.2361500 1.0239435 0.3415364 0.5460630 1.3756246 1.3399843 1.3478684 1.4277068 0.2386973 0.2749899 0.2678355 0.2640826 0.3415364 1.4042174 0.2720365 0.2523722 0.2413447 0.2354249 0.2678355 1.3365974 0.2846000 1.2555220 1.0492181 0.2521031 1.4902080 1.4957088 1.3478684 1.3409900 1.2234090 0.2530065 1.3694754 1.3930788 1.3377569 1.3162970 0.2988796 1.1981534 0.2420944 1.4243225 0.2598337 0.2776080 1.3370564 1.3046152 0.2285026 1.3758134 1.3213030 0.2818154 1.3880418 0.2941807 1.3365974 1.3916564 1.4873468 0.2599665 0.2521031 0.2720365 0.2598337 1.2965944 1.2608750 0.2357332 0.5460630 1.1980691 0.0038527 1.4957088 1.5151648 1.4890446 1.2948569 1.3657544 0.2357332 1.1917356 0.2410206 0.2873757 0.2354249 0.2400832 0.2873757 0.2557466 0.2619233 0.0038527 1.4977910 1.3294954 0.5075273 0.2413491 1.2561276 1.0296970 0.0000000 1.4277068 0.0318363 0.2886963 1.4824188 1.3456590 1.2298480 1.3498223 0.2403381 1.4832923 0.2482114 0.2657504 0.3021254 1.0848573 1.1981534 0.2707299 0.2603195 0.2641473 0.2579105 1.3374058 0.2464208 1.3784406 0.2283400 1.3797444 1.3832812 1.0192708 1.2516020 0.2345178 0.2886963 0.2420944 0.2346505 1.3046152 1.3259470 1.3916564 1.2555220 1.1897249 1.0848573 1.2611344 0.2941807 0.2788263 0.2846000 1.3006675 0.9770681 1.4916398 0.2475442 0.2344396 1.3456590 0.2367390 1.5265092 1.1024596 0.2400832 1.3542630 0.2447267 0.0359715 
StsC2_1    0.6082675 0.4093790 0.5585262 0.4377008 0.1193675 0.5585262 0.5542224 0.1077439 1.3208878 1.2321512 1.2545080 1.4939397 1.3301628 1.0972400 1.1729896 1.5087430 0.5551261 0.1106548 0.1072787 0.0000010 1.3562286 1.5576181 1.2458175 1.2920551 1.1729896 0.3919009 1.2750127 1.5349020 1.3208878 1.3123194 1.2458175 1.0199715 1.4939397 0.9446543 1.0947390 1.4717984 0.5897573 0.5683625 0.1072787 0.6505155 0.4830535 1.3960650 0.0952930 0.1115531 0.5697937 0.6023373 1.4324393 0.5096069 1.3301628 0.6186018 1.2483641 1.5638436 0.3978622 0.4309357 1.2321512 0.1077439 0.4309357 1.5211244 0.6363685 1.5098013 1.0199715 0.1076790 0.5883715 1.3885467 1.4717984 1.2750127 1.2483641 0.5542224 0.3836228 1.3210548 1.5087430 0.4707703 1.4277068 0.5683625 0.6304928 0.5823955 0.4377008 0.1033262 1.3210548 0.4737056 1.3837445 1.5098013 1.3123194 1.2510853 1.5098013 1.4120938 1.4120938 1.4277068 0.5941131 0.4178671 1.4903693 1.3123194 1.0205417 1.0919502 1.4277068 0.0000000 1.4390959 1.5482708 0.6054609 0.5938951 0.4799983 0.5825741 1.3252867 0.6126043 1.5632909 1.2750127 1.4220622 0.5215497 0.5096069 1.2884962 1.4425398 1.2631914 1.5358366 0.4093790 1.2875832 0.1030985 1.5285085 0.4006497 0.1121532 1.0757161 0.9420128 1.3171734 1.5482708 1.3301628 1.2321512 0.4309357 0.5087218 0.1076790 0.9446543 0.5327847 0.5215497 0.9147835 1.5098013 1.4640106 1.4939397 0.4314712 1.1052171 0.5635383 1.3208878 1.3252867 0.5938951 1.3172722 0.5746236 0.5292014 1.2510853 0.5792172 1.3562286 1.4390959 
AmsW6_1    1.4767218 1.3641860 1.2576151 1.3664693 1.3996605 1.2576151 1.3180313 1.3941564 0.2501860 0.2416706 0.3151374 0.2878283 0.2441044 1.0805913 0.3455839 0.5568488 1.3594073 1.3576435 1.3572686 1.4390959 0.2473195 0.2935888 0.2656188 0.2614776 0.3455839 1.4386866 0.2865406 0.2657461 0.2501860 0.2331561 0.2656188 1.3962126 0.2812928 1.3258756 1.1070567 0.2591403 1.5071118 1.5127426 1.3572686 1.3691425 1.2414326 0.2617617 1.3802638 1.4115492 1.3215278 1.2971613 0.3137398 1.2177830 0.2500595 1.4034612 0.2928707 0.2960653 1.3699378 1.3619449 0.2416706 1.3941564 1.3793394 0.2971238 1.3745459 0.3070932 1.3962126 1.4101664 1.5042648 0.2612371 0.2591403 0.2865406 0.2928707 1.3180313 1.3501127 0.2475294 0.5568488 1.2241058 0.0359715 1.5127426 1.4937750 1.5059846 1.3664693 1.3739833 0.2475294 1.2176854 0.2497298 0.3002603 0.2331561 0.2571492 0.3002603 0.2653671 0.2716788 0.0359715 1.5148278 1.3881648 0.5177137 0.2390378 1.3289982 1.0870977 0.0318363 1.4390959 0.0000000 0.3168128 1.4615838 1.3270452 1.2479518 1.4046699 0.2482588 1.4623470 0.2599192 0.2801217 0.3172345 1.0935887 1.2177830 0.2854011 0.2676513 0.2763773 0.2715954 1.3641860 0.2582910 1.3923356 0.2380480 1.4138357 1.4017348 1.0758259 1.3218538 0.2322639 0.3168128 0.2500595 0.2479444 1.3619449 1.3518977 1.4101664 1.3258756 1.2092844 1.0935887 1.3335630 0.3070932 0.2860855 0.2812928 1.3579566 1.0322091 1.5086595 0.2564109 0.2423497 1.3270452 0.2455941 1.5439174 1.1114340 0.2571492 1.3353113 0.2533746 0.0038379 
KbAr_3     1.5247154 1.3027598 1.4662709 1.3826308 1.6434847 1.4662709 1.4007375 1.6407323 0.2312490 0.2563210 0.3133500 0.2218943 0.2551195 1.0958761 0.3418953 0.3828466 1.5346791 1.6590434 1.6407741 1.5482708 0.2533451 0.1221305 0.2881762 0.2667244 0.3418953 1.4278214 0.2482900 0.1512973 0.2312490 0.2415491 0.2881762 1.6153218 0.2218943 1.4743992 1.0879313 0.2871587 1.8256341 1.7972723 1.6407741 1.3265123 1.3504888 0.2505278 1.5382877 1.6552897 1.5067207 1.5006606 0.2213579 1.3229763 0.2551195 1.4626465 0.2475583 0.1221305 1.4104442 1.3922779 0.2563210 1.6407323 1.3922779 0.2366505 1.5521133 0.3599119 1.6153218 1.6552897 1.8239811 0.2752401 0.2871587 0.2482900 0.2475583 1.4007375 1.2606409 0.2600175 0.3828466 1.3453281 0.2886963 1.7972723 1.5301968 1.8256341 1.3826308 1.6106815 0.2600175 1.3453281 0.2506655 0.3599119 0.2415491 0.2113436 0.3599119 0.2603721 0.2603721 0.2886963 1.8789961 1.4300247 0.3668573 0.2415491 1.7217330 1.0879313 0.2886963 1.5482708 0.3168128 0.0000000 1.4830979 1.4974270 1.3504888 2.0039194 0.2532149 1.5034944 0.2540782 0.2482900 0.2163196 1.3371925 1.3229763 0.2455061 0.2859349 0.2351113 0.1498929 1.3027598 0.2496807 1.5907081 0.1671483 1.3950037 1.6259993 1.1017446 1.4901385 0.2348357 0.0000010 0.2551195 0.2563210 1.3922779 1.4620570 1.6552897 1.4743992 1.3099476 1.3371925 1.6106649 0.3599119 0.1916150 0.2218943 1.3813904 1.0641118 1.7869098 0.2312490 0.2532149 1.4974270 0.2380648 1.8137849 1.3548612 0.2113436 1.5237107 0.2533451 0.3168128 
StsCT      0.0226768 0.5623980 0.4874969 0.6823166 0.6119165 0.4874969 0.5065832 0.6160085 1.2968355 1.1612310 1.3453129 1.3789914 1.3919574 1.3647364 1.1598249 1.4494482 0.0842989 0.6181338 0.6144719 0.6054609 1.3297679 1.4774113 1.3643535 1.3056399 1.1598249 0.5884269 1.3317933 1.4609739 1.2968355 1.3234450 1.3643535 0.9319957 1.3789914 0.8501622 1.3742944 1.4190268 0.8265026 0.8249078 0.6144719 0.6907117 0.5198854 1.3668798 0.6022113 0.6082769 0.0870560 0.0844804 1.3561602 0.5162025 1.3919574 0.0166018 1.3171500 1.4842840 0.5744261 0.6819809 1.1612310 0.6160085 0.6819809 1.4865076 0.1119109 1.4780671 0.9319957 0.6152903 0.8336076 1.3193689 1.4190268 1.3317933 1.3171500 0.5065832 0.6448132 1.2852509 1.4494482 0.5236000 1.4824188 0.8249078 0.0259961 0.8343121 0.6823166 0.6351366 1.2852509 0.5198224 1.3552384 1.4780671 1.3234450 1.3082558 1.4780671 1.4772310 1.4772310 1.4824188 0.8567207 0.6539761 1.4116303 1.3234450 1.0241257 1.3832614 1.4824188 0.6054609 1.4615838 1.4830979 0.0000000 0.1000568 0.5236464 0.9724833 1.3750872 0.0128371 1.5417390 1.3317933 1.3451325 0.5433323 0.5162025 1.3761808 1.3854213 1.3583160 1.4774784 0.5623980 1.3983802 0.6185379 1.4682957 0.5757150 0.6194372 1.3507829 0.8476436 1.3350884 1.4830979 1.3919574 1.1612310 0.6819809 0.6946774 0.6152903 0.8501622 0.5099493 0.5433323 0.8857051 1.4780671 1.3564848 1.3789914 0.6890619 1.3665188 0.8257027 1.2968355 1.3750872 0.1000568 1.3152961 0.8152274 0.5517597 1.3082558 0.0777383 1.3297679 1.4615838 
StsCM_2    0.1045487 0.5574801 0.5209560 0.6518659 0.6134882 0.5209560 0.5420999 0.6027837 1.2341791 1.1367046 1.2292535 1.3907376 1.3257196 1.3003772 1.0923642 1.4699195 0.0322115 0.6088523 0.6177565 0.5938951 1.2749256 1.4642304 1.2890734 1.2524692 1.0923642 0.5567954 1.2401376 1.4766177 1.2341791 1.2690889 1.2890734 0.9218103 1.3907376 0.8691492 1.3050008 1.3578013 0.8387421 0.8201453 0.6177565 0.7003453 0.5558874 1.3106431 0.5934437 0.6098663 0.0366455 0.0367995 1.4116139 0.5532203 1.3257196 0.1076543 1.2907434 1.4700701 0.5506875 0.6515727 1.1367046 0.6027837 0.6515727 1.4263545 0.0858833 1.4631667 0.9218103 0.6020832 0.8288574 1.2727376 1.3578013 1.2401376 1.2907434 0.5420999 0.6234580 1.2556165 1.4699195 0.5587784 1.3456590 0.8201453 0.1090041 0.8295595 0.6518659 0.6159156 1.2556165 0.5624524 1.2996047 1.4631667 1.2690889 1.2214878 1.4631667 1.3787143 1.3787143 1.3456590 0.8594175 0.6241537 1.4402419 1.2690889 1.0265477 1.3026556 1.3456590 0.5938951 1.3270452 1.4974270 0.1000568 0.0000000 0.5522776 0.9625348 1.3094955 0.1040980 1.4933435 1.2401376 1.4015084 0.5809418 0.5532203 1.2816213 1.3258417 1.2501031 1.5011862 0.5574801 1.2840753 0.6030049 1.4506343 0.5543711 0.6139461 1.2829446 0.8666297 1.2803163 1.4974270 1.3257196 1.1367046 0.6515727 0.6888046 0.6020832 0.8691492 0.5327850 0.5809418 0.8889298 1.4631667 1.3687094 1.3907376 0.6586719 1.3126246 0.8272223 1.2341791 1.3094955 0.0000010 1.2314236 0.8273599 0.5896640 1.2214878 0.0289442 1.2749256 1.3270452 
StVe_1     0.5335911 0.4649178 0.4035371 0.5665063 0.4644060 0.4035371 0.2489667 0.4547674 1.2400206 1.1069079 1.1383430 1.2645677 1.2727337 1.0972616 1.0534391 1.3318232 0.5278162 0.4430495 0.4507776 0.4799983 1.2825508 1.3353260 1.1155503 1.2157925 1.0534391 0.4804356 1.2196269 1.3314289 1.2400206 1.2519884 1.1155503 0.7737032 1.2645677 0.8218003 1.1043575 1.3366670 0.7272586 0.7003385 0.4507776 0.2618469 0.0000010 1.3050315 0.4790254 0.4673335 0.5314659 0.5551534 1.2179048 0.1490241 1.2727337 0.5289571 1.2789035 1.3409452 0.4967117 0.5461875 1.1069079 0.4547674 0.5461875 1.3215075 0.5320072 1.3697699 0.7737032 0.4604483 0.7123069 1.2321538 1.3366670 1.2196269 1.2789035 0.2489667 0.4969991 1.2014141 1.3318232 0.0568074 1.2298480 0.7003385 0.5472044 0.7188140 0.5665063 0.4965124 1.2014141 0.0570553 1.2937173 1.3697699 1.2519884 1.1954137 1.3697699 1.3124343 1.3124343 1.2298480 0.7418505 0.5402060 1.3170264 1.2519884 0.9198356 1.1015699 1.2298480 0.4799983 1.2479518 1.3504888 0.5236464 0.5522776 0.0000000 0.7293848 1.2611666 0.5312083 1.3748247 1.2196269 1.1999469 0.2060657 0.1490241 1.2182230 1.2941398 1.1866196 1.3155301 0.4649178 1.2254324 0.4945588 1.3106155 0.4846554 0.4513181 1.0514203 0.8314303 1.2301328 1.3504888 1.2727337 1.1069079 0.5461875 0.6039259 0.4604483 0.8218003 0.1641480 0.2060657 0.8010730 1.3697699 1.2301537 1.2645677 0.5468229 1.0863586 0.7009850 1.2400206 1.2611666 0.5522776 1.2586510 0.7035673 0.2053714 1.1954137 0.5348571 1.2825508 1.2479518 
StAvMA_2   0.9714140 0.2260855 0.8169208 0.2768225 0.5859694 0.8169208 0.8577562 0.5730007 1.3595900 1.3788245 1.3433301 1.8493136 1.4049651 1.5038998 1.1988968 1.9360515 0.9157454 0.5354552 0.5536899 0.5825741 1.3904345 2.0773327 1.3920930 1.3473753 1.1988968 0.2271036 1.4810657 2.0786093 1.3595900 1.3831048 1.3920930 1.2245235 1.8289238 1.0608436 1.5620901 1.4606040 0.7660969 0.7532270 0.5536899 0.6677148 0.7251030 1.4407685 0.6316158 0.5851161 0.9240304 0.9621350 1.7928374 0.7952930 1.4232253 0.9715309 1.4003539 2.0586892 0.2221994 0.2695593 1.3788245 0.5730007 0.2756789 2.0865772 0.9058778 1.6002265 1.2245235 0.5829184 0.7637816 1.4654020 1.4606040 1.4810657 1.4003539 0.8577562 0.2368107 1.4684062 1.9360515 0.7129057 1.3672446 0.7532270 0.9930996 0.7639318 0.2768225 0.6117206 1.4684062 0.7086677 1.4101005 1.5807360 1.3831048 1.3693720 1.5807360 1.4469242 1.4656839 1.3672446 0.7648592 0.2651747 1.9166137 1.4012232 1.0638225 1.5422364 1.3498223 0.5825741 1.4046699 2.0039194 0.9724833 0.9625348 0.7293848 0.0000000 1.4108466 0.9650299 1.9311643 1.4619767 1.8409437 0.7485848 0.7952930 1.4750243 1.4492399 1.3747345 2.1034711 0.2260855 1.4318460 0.5992614 2.0170514 0.2248663 0.5680158 1.4804258 1.0641069 1.3712346 2.0039194 1.4232253 1.3962415 0.2695593 0.2879641 0.5829184 1.0608436 0.7594389 0.7485848 1.1032198 1.6002265 1.8476833 1.8289238 0.2720273 1.4975655 0.7484611 1.3771991 1.3926975 0.9625348 1.3566628 0.7562479 0.7598112 1.3693720 0.9448371 1.4086511 1.4228475 
AmsW9_2    1.3954732 1.3259107 1.2959499 1.3409100 1.3120281 1.2959499 1.3044367 1.3061985 0.1157764 0.2151823 0.3196032 0.2567037 0.0077213 1.0387258 0.3206706 0.5456980 1.3264783 1.2830325 1.2652288 1.3252867 0.1051660 0.2106539 0.2907782 0.1196647 0.3206706 1.3874937 0.2399889 0.2654857 0.1157764 0.0314912 0.2907782 1.3829820 0.2626379 1.3079856 1.0513484 0.2513288 1.4800197 1.4505396 1.2652288 1.3389803 1.2545295 0.1194436 1.2337407 1.3234498 1.2884376 1.2865620 0.2579063 1.2548225 0.0038442 1.3238951 0.1904101 0.2079967 1.3337516 1.3510647 0.2151823 1.3061985 1.3372528 0.2505986 1.3353597 0.2815009 1.3829820 1.3218389 1.4771301 0.2560674 0.2513288 0.2399889 0.1904101 1.3044367 1.2783692 0.2340745 0.5456980 1.2619683 0.2346235 1.4505396 1.4117141 1.4788264 1.3409100 1.2426069 0.2340745 1.2553386 0.1144152 0.2877553 0.0314912 0.1611360 0.2877553 0.2236083 0.2179713 0.2346235 1.4852622 1.3453553 0.5043198 0.0274383 1.3990522 1.0395345 0.2403381 1.3252867 0.2482588 0.2532149 1.3750872 1.3094955 1.2611666 1.4108466 0.0000000 1.3821411 0.2237760 0.2456969 0.2544163 1.1056356 1.2548225 0.2387173 0.2529705 0.2347071 0.2816556 1.3259107 0.2271002 1.2333234 0.1837467 1.3580836 1.3134587 1.0213737 1.3039664 0.0273814 0.2532149 0.0038442 0.2097158 1.3510647 1.3510060 1.3218389 1.3079856 1.2572218 1.1056356 1.3571642 0.2815009 0.2365110 0.2626379 1.3414320 0.9839992 1.4402495 0.1110244 0.0038400 1.3094955 0.1106632 1.4807295 1.1239387 0.1611360 1.3248081 0.1005384 0.2425437 
StsC8      0.0096066 0.5634098 0.4833084 0.6683435 0.6177672 0.4833084 0.5141690 0.6218313 1.3033614 1.1654151 1.3509002 1.3965883 1.3991410 1.3894479 1.1536001 1.4574928 0.0882301 0.6239909 0.6202417 0.6126043 1.3366145 1.4945190 1.3710798 1.3124211 1.1536001 0.5887520 1.3373452 1.4796799 1.3033614 1.3419412 1.3710798 0.9274164 1.3965883 0.8325666 1.3815958 1.4250774 0.8128279 0.8112112 0.6202417 0.6838253 0.5274510 1.3740297 0.6090453 0.6140570 0.0911271 0.0883006 1.3733087 0.5236492 1.3991410 0.0032811 1.3224825 1.5014399 0.5746369 0.6680251 1.1654151 0.6218313 0.6680251 1.4962696 0.1019118 1.4841906 0.9274164 0.6211063 0.8199250 1.3247151 1.4250774 1.3373452 1.3224825 0.5141690 0.6298576 1.2913657 1.4574928 0.5311942 1.4832923 0.8112112 0.0128470 0.8206207 0.6683435 0.6422501 1.2913657 0.5274208 1.3622716 1.4841906 1.3419412 1.3134534 1.4841906 1.4720923 1.4720923 1.4832923 0.8428148 0.6401013 1.4194591 1.3419412 1.0029109 1.3906533 1.4832923 0.6126043 1.4623470 1.5034944 0.0128371 0.1040980 0.5312083 0.9650299 1.3821411 0.0000000 1.5632718 1.3373452 1.3621858 0.5418632 0.5236492 1.3820515 1.3913248 1.3620257 1.4965071 0.5634098 1.4042787 0.6319315 1.4870364 0.5759368 0.6252984 1.3796071 0.8300768 1.3418656 1.5034944 1.3991410 1.1654151 0.6680251 0.6814056 0.6211063 0.8325666 0.5173661 0.5418632 0.8678631 1.4841906 1.3737545 1.3965883 0.6821357 1.3956981 0.8182664 1.3033614 1.3821411 0.1040980 1.3219337 0.8016113 0.5502800 1.3134534 0.0813985 1.3366145 1.4623470 
Kus        1.5845144 1.3062676 1.4078206 1.4226352 1.5851149 1.4078206 1.3368878 1.5858815 0.2156004 0.2141202 0.2932963 0.2747405 0.2195204 1.1522555 0.3020976 0.5239520 1.5305266 1.5909975 1.5922951 1.5632909 0.2251799 0.2503135 0.2641274 0.2257887 0.3020976 1.3677539 0.2192615 0.2715139 0.2156004 0.2094107 0.2641274 1.6442857 0.2694920 1.5742217 1.1515431 0.2629209 1.8475485 1.8182355 1.5922951 1.3411444 1.3690954 0.2282867 1.4920715 1.5965598 1.4930423 1.4801499 0.2735682 1.3073990 0.2254362 1.5074484 0.2434788 0.2525320 1.2948251 1.4329455 0.2141202 1.5858815 1.4507606 0.2376517 1.5262561 0.3354045 1.6442857 1.5957804 1.8455943 0.2222312 0.2629209 0.2192615 0.2434788 1.3368878 1.3627868 0.2105434 0.5239520 1.3506757 0.2543612 1.8182355 1.5802534 1.8472859 1.4226352 1.5731026 0.2105434 1.3450073 0.2212938 0.3285513 0.2094107 0.1996951 0.3285513 0.2454867 0.2517038 0.2543612 1.8996326 1.4257135 0.4917401 0.2152785 1.7420342 1.1348923 0.2482114 1.5632909 0.2599192 0.2540782 1.5417390 1.4933435 1.3748247 1.9311643 0.2237760 1.5632718 0.0000000 0.2134941 0.2760080 1.2931988 1.3073990 0.2105359 0.2647477 0.2171295 0.2694582 1.3062676 0.2167087 1.5700755 0.1870778 1.3354456 1.5929786 1.1309499 1.5707891 0.2030799 0.2540782 0.2254362 0.2200046 1.4329455 1.4411671 1.5957804 1.5742217 1.3135303 1.2931988 1.6858067 0.3354045 0.2533612 0.2694920 1.4272708 1.1431898 1.8075762 0.2215995 0.2179061 1.4933435 0.2265255 1.8355649 1.3104198 0.1996951 1.5166148 0.2312188 0.2661777 
AmKe_4     1.3505887 1.2770893 1.2435413 1.2956625 1.3485890 1.2435413 1.2430604 1.3428662 0.2274779 0.1950445 0.2843895 0.2388493 0.2415369 1.0316111 0.2760680 0.4876536 1.2745138 1.3345027 1.3242584 1.2750127 0.2299937 0.2374670 0.2394686 0.2513797 0.2760680 1.3416721 0.0039041 0.2237141 0.2274779 0.2215727 0.2394686 1.2901130 0.2327601 1.2422420 1.0270332 0.2328789 1.5157606 1.4927104 1.3242584 1.3632852 1.2130647 0.2404153 1.1972616 1.3475885 1.2354951 1.2106736 0.2531432 1.2247022 0.2474807 1.2771739 0.2566903 0.2402181 1.2682097 1.2959655 0.1950445 1.3428662 1.3129302 0.2422501 1.2567787 0.3167684 1.2901130 1.3460357 1.5233830 0.2374397 0.2328789 0.0039041 0.2566903 1.2430604 1.3161921 0.2037280 0.4876536 1.2363051 0.2720365 1.4927104 1.3670080 1.5146366 1.2956625 1.2618904 0.2037280 1.2297005 0.2334233 0.3097330 0.2215727 0.1932762 0.3097330 0.2394730 0.2455264 0.2720365 1.5228431 1.2888733 0.4514377 0.2273349 1.2799234 1.0068948 0.2657504 1.2750127 0.2801217 0.2482900 1.3317933 1.2401376 1.2196269 1.4619767 0.2456969 1.3373452 0.2134941 0.0000000 0.2558544 1.0668542 1.2247022 0.0119213 0.2403614 0.1371655 0.2325317 1.2770893 0.1671766 1.2606258 0.1756071 1.3089847 1.3502925 1.0242744 1.2383291 0.2153268 0.2482900 0.2474807 0.2007349 1.2959655 1.2690123 1.3460357 1.2422420 1.2344259 1.0668542 1.2098063 0.3167684 0.1993191 0.2327601 1.2865656 0.9973912 1.4820506 0.2334272 0.2397984 1.2401376 0.2405840 1.5248240 1.0847612 0.1932762 1.2505526 0.2358985 0.2865406 
NnCxD5_1   1.3818288 1.1644472 1.3170384 1.2310914 1.4964423 1.3170384 1.2981894 1.4935097 0.2289757 0.2739410 0.3370224 0.0823949 0.2563215 1.0083565 0.2872052 0.4380992 1.3662816 1.5152592 1.4785725 1.4220622 0.2324384 0.2133136 0.2864518 0.2510028 0.2872052 1.1623110 0.2558544 0.2173270 0.2289757 0.2338872 0.2864518 1.4667266 0.0823949 1.3520380 1.0140418 0.3427015 1.6653658 1.6384880 1.4785725 1.2049041 1.1999469 0.2485430 1.3640480 1.5072447 1.3274014 1.3122854 0.0032258 1.2277935 0.2563215 1.3078576 0.2851100 0.2133136 1.1582240 1.2403389 0.2739410 1.4935097 1.2403389 0.2586780 1.3691893 0.3547731 1.4667266 1.5072447 1.6638005 0.2994480 0.3427015 0.2558544 0.2851100 1.2981894 1.1276252 0.2467070 0.4380992 1.2010571 0.3021254 1.6384880 1.3862036 1.6653658 1.2310914 1.4454828 0.2467070 1.2010571 0.2474862 0.3547731 0.2338872 0.2236863 0.3547731 0.2876980 0.2876980 0.3021254 1.6951459 1.2336756 0.4215494 0.2338872 1.4860420 1.0140418 0.3021254 1.4220622 0.3172345 0.2163196 1.3451325 1.4015084 1.1999469 1.8409437 0.2544163 1.3621858 0.2760080 0.2558544 0.0000000 1.1962290 1.2277935 0.2440034 0.3423058 0.2476555 0.2242161 1.1644472 0.2862092 1.4432551 0.1513442 1.1449232 1.4799163 0.9867907 1.3666660 0.2272513 0.2163196 0.2563215 0.2739410 1.2403389 1.4252166 1.5072447 1.3520380 1.2154268 1.1962290 1.4475988 0.3547731 0.1795634 0.0823949 1.2359090 0.9818209 1.6289037 0.2289757 0.2544163 1.4015084 0.2304923 1.6530747 1.2121622 0.2236863 1.3511632 0.2324384 0.3172345 
StAfa_6    0.5449730 0.4910663 0.4426530 0.5798385 0.4867456 0.4426530 0.2422544 0.4810291 1.0498773 0.9408840 1.0674966 1.2581443 1.1160444 1.1755970 0.9600095 1.3261755 0.5541966 0.4785203 0.4947565 0.5215497 1.0851341 1.3125550 1.0602195 1.0327726 0.9600095 0.4943845 1.0668542 1.3272425 1.0498773 1.0967457 1.0602195 0.8344425 1.2581443 0.7860660 1.1782457 1.1985589 0.7261172 0.7167085 0.4947565 0.1891659 0.2060657 1.1051454 0.4997866 0.4917527 0.5500056 0.5745453 1.2089483 0.1800725 1.1160444 0.5444128 1.1078241 1.3125550 0.4840261 0.5594889 0.9408840 0.4810291 0.5594889 1.3305465 0.5682242 1.2221834 0.8344425 0.4917527 0.7255120 1.1054113 1.1985589 1.0668542 1.1078241 0.2422544 0.5185146 1.1393142 1.3261755 0.2420988 1.0848573 0.7167085 0.5575490 0.7261172 0.5798385 0.5162737 1.1393142 0.2420988 1.0960210 1.2221834 1.0967457 1.1111050 1.2221834 1.1357585 1.1357585 1.0848573 0.7392443 0.5534073 1.3248172 1.0967457 0.9023597 1.1782457 1.0848573 0.5215497 1.0935887 1.3371925 0.5433323 0.5809418 0.2060657 0.7485848 1.1056356 0.5418632 1.2931988 1.0668542 1.1962290 0.0000000 0.1800725 1.0760112 1.1655121 1.0360817 1.3168447 0.4910663 1.0650294 0.5142940 1.2473032 0.4763168 0.4747490 1.1541435 0.7954746 1.0773355 1.3371925 1.1160444 0.9408840 0.5594889 0.6473890 0.4917527 0.7860660 0.1805063 0.0000010 0.7685780 1.2221834 1.2125450 1.2581443 0.5648609 1.1728526 0.7173718 1.0498773 1.1056356 0.5809418 1.0666286 0.7106413 0.0031391 1.1111050 0.5615716 1.0851341 1.0935887 
StsW52_2   0.5331298 0.4873881 0.3982520 0.5850593 0.4883472 0.3982520 0.2357785 0.4856797 1.1912062 1.0873792 1.1484956 1.3014602 1.2661761 1.1316803 1.0544838 1.3640417 0.5303811 0.4755305 0.4783388 0.5096069 1.2204807 1.3142273 1.1524027 1.1653491 1.0544838 0.5087712 1.2247022 1.3004362 1.1912062 1.2457923 1.1524027 0.8839764 1.3014602 0.8776186 1.1393488 1.3256929 0.7434476 0.7224646 0.4783388 0.1945228 0.1490241 1.2435963 0.4861373 0.4912937 0.5256874 0.5345882 1.2405657 0.0000010 1.2661761 0.5255004 1.2647818 1.3142273 0.5282053 0.5620963 1.0873792 0.4856797 0.5620963 1.2921235 0.5351055 1.3198448 0.8839764 0.4912937 0.7369980 1.2200684 1.3256929 1.2247022 1.2647818 0.2357785 0.5269512 1.2187858 1.3640417 0.1711571 1.1981534 0.7224646 0.5393883 0.7434476 0.5850593 0.5016362 1.2187858 0.1711571 1.2331284 1.3198448 1.2457923 1.2071998 1.3198448 1.2499696 1.2499696 1.1981534 0.7630568 0.5560117 1.3630756 1.2457923 0.9595203 1.1393488 1.1981534 0.5096069 1.2177830 1.3229763 0.5162025 0.5532203 0.1490241 0.7952930 1.2548225 0.5236492 1.3073990 1.2247022 1.2277935 0.1800725 0.0000000 1.2539358 1.2909423 1.2258707 1.2904170 0.4873881 1.2667444 0.4985653 1.2997823 0.5203781 0.4793539 1.0962925 0.8874891 1.2243653 1.3229763 1.2661761 1.0873792 0.5620963 0.6360961 0.4912937 0.8776186 0.0554591 0.1800725 0.8528523 1.3198448 1.2109363 1.3014602 0.5627078 1.1476382 0.7231223 1.1912062 1.2548225 0.5532203 1.2078030 0.7198978 0.1794921 1.2071998 0.5236965 1.2204807 1.2177830 
AmsW69_1   1.3958851 1.2834010 1.2731267 1.3275450 1.3525013 1.2731267 1.2726633 1.3467419 0.2184179 0.1955675 0.2750049 0.2273434 0.2345568 1.0654161 0.2867145 0.4863001 1.3173383 1.3382544 1.3279016 1.2884962 0.2210244 0.2346406 0.2366306 0.2418690 0.2867145 1.3406662 0.0159639 0.2208447 0.2184179 0.2127434 0.2366306 1.2893785 0.2213415 1.2414265 1.0606131 0.2236508 1.5473611 1.5239336 1.3279016 1.3602089 1.2116354 0.2312739 1.1995259 1.3514897 1.2782271 1.2531825 0.2414247 1.2539358 0.2404501 1.3215360 0.2493489 0.2374367 1.2744027 1.3278469 0.1955675 1.3467419 1.3451793 0.2413761 1.2957575 0.3235923 1.2893785 1.3499333 1.5551374 0.2282664 0.2236508 0.0159639 0.2493489 1.2726633 1.3154587 0.2114319 0.4863001 1.2349620 0.2771430 1.5239336 1.4127346 1.5463109 1.3275450 1.2648534 0.2114319 1.2283325 0.2243444 0.3163940 0.2127434 0.1953813 0.3163940 0.2404252 0.2465117 0.2771430 1.5545974 1.3206573 0.4498349 0.2184818 1.2791671 1.0402161 0.2707299 1.2884962 0.2854011 0.2455061 1.3761808 1.2816213 1.2182230 1.4750243 0.2387173 1.3820515 0.2105359 0.0119213 0.2440034 1.0760112 1.2539358 0.0000000 0.2308631 0.1286215 0.2296810 1.2834010 0.1585230 1.2635855 0.1724356 1.3154135 1.3542492 1.0580510 1.2375055 0.2065431 0.2455061 0.2404501 0.2012794 1.3278469 1.2991764 1.3499333 1.2414265 1.2637238 1.0760112 1.2089298 0.3235923 0.1961717 0.2213415 1.3182606 1.0308480 1.5130588 0.2243420 0.2328691 1.2816213 0.2314493 1.5566098 1.0941302 0.1953813 1.2929015 0.2269046 0.2919506 
AmDeD9_3   1.4066033 1.4237077 1.3018082 1.4187921 1.4273881 1.3018082 1.3456544 1.4273881 0.2429344 0.2287537 0.1986076 0.3235451 0.2548315 1.0655505 0.3100426 0.5289264 1.3550634 1.4355720 1.4052591 1.4425398 0.2302924 0.2840173 0.2905281 0.2416321 0.3100426 1.4933952 0.2403614 0.2535194 0.2429344 0.2440313 0.2905281 1.3391733 0.3235451 1.2630041 1.1003732 0.0000010 1.6428113 1.6167531 1.4052591 1.3666817 1.2941398 0.2251197 1.3452100 1.4295184 1.3644270 1.3393262 0.3423058 1.2909423 0.2548315 1.3813819 0.2369076 0.2840173 1.4218729 1.4172550 0.2287537 1.4273881 1.4172550 0.2899609 1.2944305 0.2739680 1.3391733 1.4295184 1.6458150 0.1721676 0.0000010 0.2403614 0.2369076 1.3456544 1.3532189 0.2666825 0.5289264 1.2615723 0.2603195 1.6167531 1.4220517 1.6428113 1.4187921 1.3936601 0.2666825 1.2615723 0.2367965 0.2739680 0.2440313 0.2460024 0.2739680 0.2275635 0.2275635 0.2603195 1.6453994 1.4097659 0.5289264 0.2440313 1.2856687 1.1003732 0.2603195 1.4425398 0.2676513 0.2859349 1.3854213 1.3258417 1.2941398 1.4492399 0.2529705 1.3913248 0.2647477 0.2403614 0.3423058 1.1655121 1.2909423 0.2308631 0.0000000 0.2194463 0.2674960 1.4237077 0.2180211 1.3816919 0.2243157 1.4218729 1.4273881 1.0501012 1.2630041 0.2374098 0.2859349 0.2548315 0.2287537 1.4172550 1.4023830 1.4295184 1.2630041 1.3015473 1.1655121 1.2934191 0.2739680 0.2830353 0.3235451 1.4071196 1.0389278 1.6051032 0.2429344 0.2529705 1.3258417 0.2316815 1.6377162 1.1849293 0.2460024 1.3301433 0.2302924 0.2676513 
AmOrD0     1.3754514 1.3088133 1.2508032 1.2733933 1.2919073 1.2508032 1.2550153 1.2859783 0.2030911 0.1964267 0.2564394 0.2380525 0.2305416 1.1313469 0.2971508 0.4821843 1.2870802 1.2772561 1.2751916 1.2631914 0.1924542 0.2110516 0.2176214 0.2027909 0.2971508 1.3307768 0.1422543 0.2155307 0.2030911 0.2087910 0.2176214 1.2261711 0.2319567 1.2031267 1.1246573 0.2127304 1.5190209 1.4995421 1.2751916 1.3286774 1.1800781 0.1931026 1.1943422 1.2909401 1.2632183 1.2330650 0.2450389 1.2258707 0.2364125 1.3177561 0.1975162 0.2140289 1.2296625 1.2782036 0.1964267 1.2859783 1.2949516 0.2287089 1.2691470 0.2984202 1.2261711 1.2892392 1.5265979 0.1975168 0.2127304 0.1422543 0.1975162 1.2550153 1.2773004 0.1992361 0.4821843 1.2161025 0.2703976 1.4995421 1.3960666 1.5179134 1.2733933 1.2191795 0.1992361 1.2095537 0.1984024 0.2914929 0.2087910 0.1692548 0.2914929 0.2285097 0.2345986 0.2703976 1.5271125 1.2711665 0.4455702 0.2145064 1.2279573 1.1042502 0.2641473 1.2631914 0.2763773 0.2351113 1.3583160 1.2501031 1.1866196 1.3747345 0.2347071 1.3620257 0.2171295 0.1371655 0.2476555 1.0360817 1.2258707 0.1286215 0.2194463 0.0000000 0.2245740 1.3088133 0.0618080 1.2203298 0.1786570 1.2686165 1.2932003 1.1138331 1.1992067 0.2026242 0.2351113 0.2364125 0.2021924 1.2782036 1.2740013 1.2892392 1.2031267 1.2181240 1.0360817 1.2121848 0.2984202 0.1919458 0.2319567 1.2689084 1.0895888 1.4889046 0.2088775 0.2288812 1.2501031 0.2099558 1.5306911 1.0535683 0.1692548 1.2577803 0.1980456 0.2827376 
KbPh       1.5178045 1.4035702 1.4318927 1.4585805 1.6352898 1.4318927 1.3669325 1.6325248 0.2440507 0.2355149 0.2838956 0.2267145 0.2837886 1.1052355 0.3087159 0.4162600 1.5337152 1.6700212 1.6212896 1.5358366 0.2754117 0.1487664 0.2550297 0.2832685 0.3087159 1.4418269 0.2325317 0.0130545 0.2440507 0.2605628 0.2550297 1.6599965 0.2267145 1.4778321 1.1440392 0.2749630 1.8210331 1.7984180 1.6212896 1.3784992 1.3155301 0.2726988 1.5225003 1.6470470 1.5266403 1.5136433 0.2292381 1.2904170 0.2837886 1.4993487 0.2396195 0.1487664 1.4237053 1.4636385 0.2355149 1.6325248 1.4636385 0.2455899 1.5296463 0.3418773 1.6599965 1.6470470 1.8193657 0.2644732 0.2749630 0.2325317 0.2396195 1.3669325 1.3555467 0.2314506 0.4162600 1.3201633 0.2579105 1.7984180 1.5232683 1.8210331 1.4585805 1.5884288 0.2314506 1.3201633 0.2853138 0.3418773 0.2605628 0.2259220 0.3418773 0.2798725 0.2798725 0.2579105 1.8939295 1.4562942 0.4008913 0.2605628 1.6815840 1.1440392 0.2579105 1.5358366 0.2715954 0.1498929 1.4774784 1.5011862 1.3155301 2.1034711 0.2816556 1.4965071 0.2694582 0.2325317 0.2242161 1.3168447 1.2904170 0.2296810 0.2674960 0.2245740 0.0000000 1.4035702 0.2289917 1.5684115 0.1771397 1.4080183 1.6178451 1.1111800 1.4939265 0.2594900 0.1498929 0.2837886 0.2355149 1.4636385 1.5752547 1.6470470 1.4778321 1.3020197 1.3168447 1.5751460 0.3418773 0.1919278 0.2267145 1.4519920 1.0632433 1.7879589 0.2440507 0.2816556 1.5011862 0.2478651 1.8150854 1.3340714 0.2259220 1.5197417 0.2754117 0.2715954 
StsBA_2    0.5685244 0.0000010 0.4399572 0.2199829 0.4100646 0.4399572 0.4956093 0.4100646 1.2963700 1.2074217 1.2558900 1.1841269 1.3380808 1.0606998 1.1369046 1.2221324 0.5270793 0.3873909 0.3811704 0.4093790 1.3197439 1.3379344 1.2698377 1.2806711 1.1369046 0.2279970 1.2770893 1.3798861 1.2963700 1.2839159 1.2698377 0.8742630 1.1841269 0.7993136 1.0397807 1.4237077 0.5396642 0.5279064 0.3811704 0.6133517 0.4649178 1.3363593 0.4262364 0.4132680 0.5375395 0.5616491 1.1644472 0.4873881 1.3380808 0.5648050 1.2962647 1.3379344 0.1956280 0.2134297 1.2074217 0.4100646 0.2134297 1.3677150 0.5361174 1.3877820 0.8742630 0.4132680 0.5394190 1.3601792 1.4237077 1.2770893 1.2962647 0.4956093 0.2102694 1.2453148 1.2221324 0.4559265 1.3374058 0.5279064 0.5835935 0.5396642 0.2199829 0.4294443 1.2453148 0.4559265 1.3247198 1.3877820 1.2839159 1.2457994 1.3877820 1.3048561 1.3048561 1.3374058 0.5416413 0.2155958 1.2221324 1.2839159 0.8467328 1.0397807 1.3374058 0.4093790 1.3641860 1.3027598 0.5623980 0.5574801 0.4649178 0.2260855 1.3259107 0.5634098 1.3062676 1.2770893 1.1644472 0.4910663 0.4873881 1.2834010 1.4237077 1.3088133 1.4035702 0.0000000 1.3418268 0.4173183 1.2912709 0.1956280 0.4100646 1.0207281 0.7993136 1.2728496 1.3027598 1.3380808 1.2074217 0.2134297 0.0674923 0.4132680 0.7993136 0.4649768 0.4910663 0.7851274 1.3877820 1.1969683 1.1841269 0.2135615 1.0678287 0.5284378 1.2963700 1.3259107 0.5574801 1.2934425 0.5263911 0.5006497 1.2457994 0.5417329 1.3197439 1.3641860 
AmOr_2     1.4180921 1.3418268 1.2806525 1.3169792 1.2843476 1.2806525 1.3029891 1.2784514 0.1848893 0.2055164 0.2796488 0.2731158 0.2230069 1.1016904 0.2999246 0.4967307 1.3192781 1.2909124 1.2877272 1.2875832 0.1718142 0.2264737 0.2242486 0.1742692 0.2999246 1.3935304 0.1725078 0.2263703 0.1848893 0.2127792 0.2242486 1.1967630 0.2667539 1.1400072 1.1360681 0.2112917 1.5851506 1.5615575 1.2877272 1.3702980 1.2188798 0.1662040 1.2361888 1.2833946 1.2958754 1.2712243 0.2831391 1.2667444 0.2287212 1.3605861 0.1782571 0.2293027 1.3187538 1.3218380 0.2055164 1.2784514 1.3388687 0.2355236 1.3113204 0.2879983 1.1967630 1.2816911 1.5930140 0.2259304 0.2112917 0.1725078 0.1782571 1.3029891 1.3055582 0.2072082 0.4967307 1.2547407 0.2524939 1.5615575 1.4389266 1.5842007 1.3169792 1.2574547 0.2072082 1.2481792 0.1712333 0.2813419 0.2127792 0.1826183 0.2813419 0.2346979 0.2407550 0.2524939 1.5936843 1.3312649 0.4599352 0.2184323 1.2118844 1.1158035 0.2464208 1.2875832 0.2582910 0.2496807 1.3983802 1.2840753 1.2254324 1.4318460 0.2271002 1.4042787 0.2167087 0.1671766 0.2862092 1.0650294 1.2667444 0.1585230 0.2180211 0.0618080 0.2289917 1.3418268 0.0000000 1.2561908 0.1864878 1.3604485 1.2855743 1.0844104 1.1361978 0.2066717 0.2496807 0.2287212 0.2113910 1.3218380 1.3030635 1.2816911 1.1400072 1.2555614 1.0650294 1.1922122 0.2879983 0.2282903 0.2667539 1.3124136 1.0805350 1.5505520 0.1904194 0.2214293 1.2840753 0.1914050 1.5936813 1.0826638 0.1826183 1.2952181 0.1771726 0.2644685 
StCr       0.6274640 0.4173183 0.5691317 0.4343808 0.1272357 0.5691317 0.5802443 0.1151427 1.2944573 1.2152201 1.2790319 1.5214028 1.2378966 1.1246121 1.1713989 1.4805196 0.5620979 0.1145033 0.1174520 0.1030985 1.3000792 1.5551193 1.2376266 1.2255108 1.1713989 0.3916578 1.2606258 1.5536712 1.2944573 1.2307497 1.2376266 1.0930363 1.5214028 1.0349390 1.1447330 1.4108556 0.5655457 0.5373173 0.1174520 0.6116043 0.4977612 1.3265055 0.0424034 0.1268402 0.5775313 0.6049062 1.4537999 0.4985653 1.2378966 0.6388694 1.2019593 1.5613529 0.4011414 0.4275088 1.2152201 0.1151427 0.4275088 1.4599726 0.6518479 1.4846603 1.0930363 0.1227662 0.5578985 1.4066307 1.4108556 1.2606258 1.2019593 0.5802443 0.3961001 1.3147973 1.4805196 0.4890534 1.3784406 0.5373173 0.6507178 0.5583366 0.4343808 0.0158837 1.3147973 0.4921742 1.3148499 1.4846603 1.2307497 1.2159656 1.4846603 1.3588603 1.3588603 1.3784406 0.5697677 0.4141572 1.4624381 1.2307497 1.0637150 1.1420387 1.3784406 0.1030985 1.3923356 1.5907081 0.6185379 0.6030049 0.4945588 0.5992614 1.2333234 0.6319315 1.5700755 1.2606258 1.4432551 0.5142940 0.4985653 1.2635855 1.3816919 1.2203298 1.5684115 0.4173183 1.2561908 0.0000000 1.4928406 0.4039939 0.1197631 1.0889443 1.0321206 1.2423746 1.5907081 1.2378966 1.2152201 0.4275088 0.4982494 0.1227662 1.0349390 0.5178070 0.5142940 0.9418308 1.4846603 1.4182530 1.5214028 0.4280611 1.1358320 0.5325259 1.2944573 1.2333234 0.6030049 1.2908675 0.5471267 0.5220688 1.2159656 0.5905202 1.3000792 1.3923356 
Uc878      1.5069387 1.2912709 1.4104442 1.3000358 1.5667698 1.4104442 1.4133406 1.5631099 0.1788594 0.1863263 0.2699639 0.1709387 0.1904662 1.0880440 0.2595903 0.4498505 1.4657415 1.5725681 1.5659666 1.5285085 0.1677085 0.1604021 0.2078771 0.1872566 0.2595903 1.3247536 0.1702933 0.1664336 0.1788594 0.1835840 0.2078771 1.6153257 0.1753054 1.5225704 1.0682218 0.2233658 1.6867159 1.6595054 1.5659666 1.2815511 1.3051223 0.1593544 1.4393186 1.5779487 1.4350032 1.4259809 0.1545112 1.2997823 0.1850724 1.4388543 0.1966080 0.1588125 1.2704130 1.3096085 0.1863263 1.5631099 1.2965797 0.1631537 1.4830471 0.3058234 1.6153257 1.5771419 1.6845876 0.2198235 0.2233658 0.1702933 0.1966080 1.4133406 1.2159532 0.1834264 0.4498505 1.3177420 0.2224879 1.6595054 1.5131464 1.6861391 1.3000358 1.4948398 0.1834264 1.3122528 0.1750990 0.3121161 0.1835840 0.1383634 0.3121161 0.2284107 0.2226481 0.2224879 1.6844064 1.3027865 0.4188753 0.1782596 1.6218092 1.0586201 0.2283400 1.5285085 0.2380480 0.1671483 1.4682957 1.4506343 1.3106155 2.0170514 0.1837467 1.4870364 0.1870778 0.1756071 0.1513442 1.2473032 1.2997823 0.1724356 0.2243157 0.1786570 0.1771397 1.2912709 0.1864878 1.4928406 0.0000000 1.2931312 1.5700282 1.0738367 1.5192063 0.1777239 0.1671483 0.1850724 0.1809495 1.3096085 1.4297510 1.5771419 1.5225704 1.2944277 1.2473032 1.6215624 0.3058234 0.1423840 0.1753054 1.3047722 1.0497418 1.6499769 0.1735466 0.1891009 1.4506343 0.1800378 1.6740085 1.2636722 0.1383634 1.4562267 0.1624990 0.2321439 
StSe_1     0.5811825 0.1956280 0.4688827 0.2521687 0.4146706 0.4688827 0.5412812 0.4083334 1.3050858 1.2159857 1.2917234 1.2366839 1.3702826 1.0817246 1.1314406 1.2599754 0.5264241 0.3760771 0.3957518 0.4006497 1.3363860 1.3515298 1.3242799 1.2833207 1.1314406 0.0487827 1.3089847 1.3898014 1.3050858 1.3148564 1.3242799 0.8226071 1.2366839 0.7041227 1.0690349 1.4586342 0.5114978 0.5030909 0.3957518 0.6113367 0.4846554 1.3808349 0.4121794 0.4178062 0.5305551 0.5608656 1.1600379 0.5203781 1.3702826 0.5775676 1.3551575 1.3515298 0.0038918 0.2450220 1.2159857 0.4083334 0.2450220 1.4289739 0.5456171 1.3391363 0.8226071 0.4178062 0.5112474 1.4022395 1.4586342 1.3089847 1.3551575 0.5412812 0.2374482 1.2976557 1.2599754 0.4825015 1.3797444 0.5030909 0.5964558 0.5114978 0.2521687 0.4156849 1.2976557 0.4825015 1.3688041 1.3391363 1.3148564 1.3365515 1.3391363 1.4550734 1.4550734 1.3797444 0.5106928 0.2330982 1.2575018 1.3148564 0.7602959 1.0690349 1.3797444 0.4006497 1.4138357 1.3950037 0.5757150 0.5543711 0.4846554 0.2248663 1.3580836 0.5759368 1.3354456 1.3089847 1.1449232 0.4763168 0.5203781 1.3154135 1.4218729 1.2686165 1.4080183 0.1956280 1.3604485 0.4039939 1.2931312 0.0000000 0.4013320 1.0589058 0.7147727 1.3368054 1.3950037 1.3702826 1.2159857 0.2450220 0.1942242 0.4178062 0.7041227 0.4979331 0.4763168 0.7042479 1.3391363 1.2186690 1.2366839 0.2399790 1.0494933 0.4972995 1.3050858 1.3580836 0.5543711 1.3119851 0.5050406 0.4856054 1.3365515 0.5468047 1.3363860 1.4138357 
StRi_3     0.6289170 0.4100646 0.5588731 0.4298032 0.0095437 0.5588731 0.5309184 0.0031610 1.2486121 1.2437140 1.2767554 1.5462050 1.3184194 1.1046071 1.1383486 1.4805916 0.5795421 0.0226170 0.0393980 0.1121532 1.2916614 1.5972236 1.2469275 1.2247849 1.1383486 0.3909160 1.3502925 1.6104454 1.2486121 1.3207721 1.2469275 1.0242800 1.5462050 0.9233886 1.1443441 1.4652474 0.6032485 0.5825611 0.0393980 0.6015520 0.4513181 1.3254275 0.1271076 0.0095216 0.5843728 0.5962863 1.4949512 0.4793539 1.3184194 0.6282533 1.2664178 1.5972236 0.4083334 0.4231312 1.2437140 0.0031610 0.4231312 1.5437350 0.6374174 1.5144408 1.0242800 0.0095216 0.6027710 1.4541408 1.4652474 1.3502925 1.2664178 0.5309184 0.3796008 1.3279075 1.4805916 0.4802996 1.3832812 0.5825611 0.6427886 0.6032485 0.4298032 0.1159834 1.3279075 0.4802996 1.3137213 1.5144408 1.3207721 1.2300430 1.5144408 1.3292379 1.3292379 1.3832812 0.6076569 0.4100603 1.4808048 1.3207721 1.0617686 1.1443441 1.3832812 0.1121532 1.4017348 1.6259993 0.6194372 0.6139461 0.4513181 0.5680158 1.3134587 0.6252984 1.5929786 1.3502925 1.4799163 0.4747490 0.4793539 1.3542492 1.4273881 1.2932003 1.6178451 0.4100646 1.2855743 0.1197631 1.5700282 0.4013320 0.0000000 1.0950997 0.9339124 1.3257906 1.6259993 1.3184194 1.2437140 0.4231312 0.5050341 0.0095216 0.9233886 0.4969379 0.4747490 0.9194085 1.5144408 1.4811600 1.5462050 0.4252596 1.1520978 0.5787882 1.2486121 1.3134587 0.6139461 1.2461604 0.5839444 0.4823055 1.2300430 0.5932723 1.2916614 1.4017348 
StsAN      1.3804995 1.0207281 1.1695104 1.0355502 1.0988717 1.1695104 1.1501183 1.0963825 1.0554803 0.9764960 1.0707151 1.0773405 1.0303562 0.0188163 1.0090211 1.1945170 1.2820682 1.1052630 1.0962501 1.0757161 1.0991336 1.0392135 0.9960319 1.0693980 1.0090211 1.0876556 1.0242744 1.1111061 1.0554803 1.0054295 0.9960319 1.4033881 1.0773405 1.4099592 0.0633730 1.0893840 1.4045461 1.3661976 1.0962501 1.0612927 1.0596460 1.1348796 1.0587304 1.1065565 1.2865863 1.2841988 1.0020723 1.0962925 1.0303562 1.3713734 0.9724539 1.0438975 1.0766024 1.0225721 0.9764960 1.0963825 1.0225721 1.1253403 1.3585510 1.1699904 1.4033881 1.0950447 1.3891991 1.0564335 1.0893840 1.0242744 0.9724539 1.1501183 0.9079587 1.1616341 1.1945170 1.0465328 1.0192708 1.3661976 1.4237236 1.3904545 1.0355502 1.0776811 1.1616341 1.0547369 1.1047085 1.1699904 1.0054295 0.9908367 1.1699904 1.0494211 1.0494211 1.0192708 1.4435043 1.0535735 1.1690673 1.0054295 1.5470774 0.0601092 1.0192708 1.0757161 1.0758259 1.1017446 1.3507829 1.2829446 1.0514203 1.4804258 1.0213737 1.3796071 1.1309499 1.0242744 0.9867907 1.1541435 1.0962925 1.0580510 1.0501012 1.1138331 1.1111800 1.0207281 1.0844104 1.0889443 1.0738367 1.0589058 1.0950997 0.0000000 1.4245891 0.9880514 1.1017446 1.0303562 0.9764960 1.0225721 1.2218527 1.0950447 1.4099592 1.0812692 1.1541435 1.4254253 1.1699904 1.0196060 1.0773405 1.0290476 0.0617335 1.3676205 1.0554803 1.0213737 1.2829446 1.0510460 1.3949813 1.1686765 0.9908367 1.2725469 1.0991336 1.0758259 
ApTi_5     0.8429599 0.7993136 0.9798640 0.7427052 0.9378854 0.9798640 0.9501149 0.9299545 1.2932559 1.1156356 1.1877991 1.3834890 1.3159392 1.4267576 1.0227908 1.7030451 0.8682523 0.9443229 0.9545237 0.9420128 1.2635742 1.5617777 1.2275818 1.2084059 1.0227908 0.7293493 1.2383291 1.4963381 1.2932559 1.2430761 1.2275818 0.2625856 1.3834890 0.0031461 1.4494024 1.2938912 1.0153637 1.0086550 0.9545237 0.9028399 0.8314303 1.3020087 1.0111000 0.9391955 0.8619940 0.8674196 1.3704778 0.8874891 1.3159392 0.8334161 1.2479304 1.5617777 0.7110128 0.7337982 1.1156356 0.9299545 0.7337982 1.5600847 0.8515610 1.3691559 0.2625856 0.9391955 1.0170499 1.2584026 1.2938912 1.2383291 1.2479304 0.9501149 0.6956986 1.2529787 1.7030451 0.8566880 1.2516020 1.0086550 0.8474802 1.0153637 0.7427052 1.0467661 1.2529787 0.8566880 1.2905953 1.3691559 1.2430761 1.2429311 1.3691559 1.3188413 1.3188413 1.2516020 1.0351675 0.7509060 1.6996000 1.2430761 0.3364266 1.4494024 1.2516020 0.9420128 1.3218538 1.4901385 0.8476436 0.8666297 0.8314303 1.0641069 1.3039664 0.8300768 1.5707891 1.2383291 1.3666660 0.7954746 0.8874891 1.2375055 1.2630041 1.1992067 1.4939265 0.7993136 1.1361978 1.0321206 1.5192063 0.7147727 0.9339124 1.4245891 0.0000000 1.2466168 1.4901385 1.3159392 1.1156356 0.7337982 0.9458109 0.9391955 0.0031461 0.8475381 0.7954746 0.1556839 1.3691559 1.4342158 1.3834890 0.7499028 1.4501839 1.0170661 1.2932559 1.3039664 0.8666297 1.2893517 1.0440525 0.8066777 1.2429311 0.8678082 1.2635742 1.3218538 
AmsC0_2    1.3547358 1.2728496 1.2727063 1.2746180 1.3242596 1.2727063 1.2479792 1.3184271 0.0979154 0.1896634 0.2826129 0.2376969 0.0235268 1.0133116 0.2849209 0.5100570 1.3098309 1.2746613 1.2568296 1.3171734 0.0874950 0.1920359 0.2561949 0.1058102 0.2849209 1.3659170 0.2210224 0.2497710 0.0979154 0.0038546 0.2561949 1.3189535 0.2317421 1.2505834 1.0257281 0.2303736 1.4557387 1.4264208 1.2568296 1.2978761 1.2235624 0.1108161 1.2337795 1.3358400 1.2716737 1.2565946 0.2249020 1.2243653 0.0275665 1.2836776 0.1848634 0.1951488 1.2957417 1.2844189 0.1896634 1.3184271 1.3011412 0.2398251 1.2960240 0.2833223 1.3189535 1.3342484 1.4528028 0.2233708 0.2303736 0.2210224 0.1848634 1.2479792 1.2411941 0.2153535 0.5100570 1.2260769 0.2404124 1.4264208 1.3706643 1.4544824 1.2746180 1.2517000 0.2153535 1.2195107 0.0965322 0.2767952 0.0038546 0.1401687 0.2767952 0.1974446 0.2031166 0.2404124 1.4609188 1.2936656 0.4727374 0.0077423 1.3383639 1.0059504 0.2345178 1.3171734 0.2322639 0.2348357 1.3350884 1.2803163 1.2301328 1.3712346 0.0273814 1.3418656 0.2030799 0.2153268 0.2272513 1.0773355 1.2243653 0.2065431 0.2374098 0.2026242 0.2594900 1.2728496 0.2066717 1.2423746 0.1777239 1.3368054 1.3257906 0.9880514 1.2466168 0.0000000 0.2348357 0.0275665 0.1951617 1.2844189 1.2811725 1.3342484 1.2505834 1.2265467 1.0773355 1.2930465 0.2833223 0.2091925 0.2317421 1.2751463 0.9649364 1.4162229 0.1026400 0.0233690 1.2803163 0.0929690 1.4563589 1.0953579 0.1401687 1.2950964 0.0920777 0.2381162 
KbAr_1     1.5247154 1.3027598 1.4662709 1.3826308 1.6434847 1.4662709 1.4007375 1.6407323 0.2312490 0.2563210 0.3133500 0.2218943 0.2551195 1.0958761 0.3418953 0.3828466 1.5346791 1.6590434 1.6407741 1.5482708 0.2533451 0.1221305 0.2881762 0.2667244 0.3418953 1.4278214 0.2482900 0.1512973 0.2312490 0.2415491 0.2881762 1.6153218 0.2218943 1.4743992 1.0879313 0.2871587 1.8256341 1.7972723 1.6407741 1.3265123 1.3504888 0.2505278 1.5382877 1.6552897 1.5067207 1.5006606 0.2213579 1.3229763 0.2551195 1.4626465 0.2475583 0.1221305 1.4104442 1.3922779 0.2563210 1.6407323 1.3922779 0.2366505 1.5521133 0.3599119 1.6153218 1.6552897 1.8239811 0.2752401 0.2871587 0.2482900 0.2475583 1.4007375 1.2606409 0.2600175 0.3828466 1.3453281 0.2886963 1.7972723 1.5301968 1.8256341 1.3826308 1.6106815 0.2600175 1.3453281 0.2506655 0.3599119 0.2415491 0.2113436 0.3599119 0.2603721 0.2603721 0.2886963 1.8789961 1.4300247 0.3668573 0.2415491 1.7217330 1.0879313 0.2886963 1.5482708 0.3168128 0.0000010 1.4830979 1.4974270 1.3504888 2.0039194 0.2532149 1.5034944 0.2540782 0.2482900 0.2163196 1.3371925 1.3229763 0.2455061 0.2859349 0.2351113 0.1498929 1.3027598 0.2496807 1.5907081 0.1671483 1.3950037 1.6259993 1.1017446 1.4901385 0.2348357 0.0000000 0.2551195 0.2563210 1.3922779 1.4620570 1.6552897 1.4743992 1.3099476 1.3371925 1.6106649 0.3599119 0.1916150 0.2218943 1.3813904 1.0641118 1.7869098 0.2312490 0.2532149 1.4974270 0.2380648 1.8137849 1.3548612 0.2113436 1.5237107 0.2533451 0.3168128 
AmsMJ_3    1.4126899 1.3380808 1.3078294 1.3527120 1.3169507 1.3078294 1.3162041 1.3111280 0.1165872 0.2167246 0.3220427 0.2586108 0.0038367 1.0477441 0.3230773 0.5501505 1.3382654 1.2878211 1.2699340 1.3301628 0.1058936 0.2122324 0.2929450 0.1205304 0.3230773 1.3998315 0.2417311 0.2674704 0.1165872 0.0317049 0.2929450 1.3955178 0.2645894 1.3199725 1.0604608 0.2531327 1.4854418 1.4558673 1.2699340 1.3543786 1.2660675 0.1202755 1.2382443 1.3284197 1.3002576 1.3031886 0.2598239 1.2661761 0.0000010 1.3407660 0.1917918 0.2095392 1.3457166 1.3629355 0.2167246 1.3111280 1.3490332 0.2524281 1.3518775 0.2836570 1.3955178 1.3268187 1.4825569 0.2579263 0.2531327 0.2417311 0.1917918 1.3162041 1.2905021 0.2358066 0.5501505 1.2655332 0.2363375 1.4558673 1.4290927 1.4842602 1.3527120 1.2471850 0.2358066 1.2588776 0.1152085 0.2899586 0.0317049 0.1591813 0.2899586 0.2252475 0.2195681 0.2363375 1.4907084 1.3620005 0.5084502 0.0276243 1.4117650 1.0486207 0.2420944 1.3301628 0.2500595 0.2551195 1.3919574 1.3257196 1.2727337 1.4232253 0.0038442 1.3991410 0.2254362 0.2474807 0.2563215 1.1160444 1.2661761 0.2404501 0.2548315 0.2364125 0.2837886 1.3380808 0.2287212 1.2378966 0.1850724 1.3702826 1.3184194 1.0303562 1.3159392 0.0275665 0.2551195 0.0000000 0.2112184 1.3629355 1.3631216 1.3268187 1.3199725 1.2686573 1.1160444 1.3694991 0.2836570 0.2382853 0.2645894 1.3532330 0.9926639 1.4455357 0.1118011 0.0077213 1.3257196 0.1114346 1.4861732 1.1344739 0.1591813 1.3413552 0.1012331 0.2443021 
AmBlD59_2  1.1758806 1.2074217 1.1473977 1.2130218 1.2428003 1.1473977 1.1733925 1.2369251 0.1978452 0.0038362 0.3005829 0.2666719 0.2167246 0.9758796 0.2712962 0.5268129 1.1649392 1.2492043 1.2460961 1.2321512 0.2101769 0.2232917 0.1931706 0.2246546 0.2712962 1.2768499 0.1951765 0.2104421 0.1978452 0.2011992 0.1931706 1.2263173 0.2727451 1.1193071 0.9960124 0.2276899 1.4367485 1.4087981 1.2460961 1.1323808 1.1009195 0.2091174 1.1754356 1.2534973 1.1276577 1.1060523 0.2774300 1.0873792 0.2112184 1.1092561 0.1994521 0.2205535 1.1949093 1.2222372 0.0038362 1.2369251 1.2096922 0.2569890 1.1714448 0.2729201 1.2263173 1.2517630 1.4338853 0.2369651 0.2276899 0.1951765 0.1994521 1.1733925 1.2034524 0.1888092 0.5268129 1.1049877 0.2286867 1.4087981 1.1938429 1.4354904 1.2130218 1.2216439 0.1888092 1.0990335 0.2139750 0.2792523 0.2011992 0.1988574 0.2792523 0.2292903 0.2234065 0.2286867 1.4440252 1.2155765 0.4860648 0.1957670 1.1454136 0.9844866 0.2346505 1.2321512 0.2479444 0.2563210 1.1612310 1.1367046 1.1069079 1.3962415 0.2097158 1.1654151 0.2200046 0.2007349 0.2739410 0.9408840 1.0873792 0.2012794 0.2287537 0.2021924 0.2355149 1.2074217 0.2113910 1.2152201 0.1809495 1.2159857 1.2437140 0.9764960 1.1156356 0.1951617 0.2563210 0.2112184 0.0000000 1.2222372 1.2318604 1.2517630 1.1193071 1.0556340 0.9408840 1.1487617 0.2729201 0.2347895 0.2727451 1.2263302 0.9403899 1.3990309 0.1923043 0.2151823 1.1367046 0.2003670 1.4374820 0.9569383 0.1988574 1.1446984 0.2045421 0.2418758 
StsMU      0.6758141 0.2134297 0.5137784 0.0112530 0.4387205 0.5137784 0.5607559 0.4330655 1.2675967 1.2067781 1.2205447 1.3240791 1.3455539 1.0654395 1.1570437 1.2579528 0.6130532 0.4337744 0.4273023 0.4309357 1.3081425 1.4287349 1.2335857 1.2503147 1.1570437 0.2637033 1.3129302 1.4375047 1.2675967 1.2951665 1.2335857 0.8560343 1.3075594 0.7317174 1.0503899 1.4427887 0.5437630 0.5360714 0.4273023 0.6546484 0.5357970 1.3532183 0.4217635 0.4419025 0.5999967 0.6293125 1.2179929 0.5620963 1.3629355 0.6601971 1.2867765 1.4315306 0.2475535 0.0000010 1.2067781 0.4330655 0.0037364 1.3500513 0.6187189 1.3388329 0.8560343 0.4426020 0.5446685 1.3662629 1.4427887 1.3129302 1.2867765 0.5607559 0.0162881 1.2631131 1.2579528 0.5427525 1.3213030 0.5360714 0.6893811 0.5449099 0.0112530 0.4392533 1.2631131 0.5324227 1.3243944 1.3217477 1.2951665 1.2586765 1.3217477 1.3061442 1.3232188 1.3213030 0.5547160 0.0113007 1.2328400 1.3120715 0.7766402 1.0275738 1.3046152 0.4309357 1.3619449 1.3922779 0.6819809 0.6515727 0.5461875 0.2695593 1.3510647 0.6680251 1.4329455 1.2959655 1.2403389 0.5594889 0.5620963 1.3278469 1.4172550 1.2782036 1.4636385 0.2134297 1.3218380 0.4275088 1.3096085 0.2450220 0.4231312 1.0225721 0.7337982 1.2844189 1.3922779 1.3629355 1.2222372 0.0000000 0.2431074 0.4426020 0.7317174 0.5398807 0.5594889 0.7362087 1.3388329 1.2783519 1.3075594 0.0112423 1.0642983 0.5430188 1.2841671 1.3338161 0.6515727 1.2647981 0.5367974 0.5692691 1.2586765 0.6257340 1.3253147 1.3793394 
StDu       0.6849149 0.0674923 0.5804068 0.2499337 0.5188927 0.5804068 0.6380015 0.5100902 1.2811176 1.2161891 1.2329531 1.4488692 1.3453824 1.2640809 1.1706684 1.3824135 0.6457355 0.4825917 0.4849289 0.5087218 1.3148948 1.4719241 1.2836066 1.2581775 1.1706684 0.2168264 1.2859834 1.5397499 1.2811176 1.2921056 1.2836066 1.0567132 1.4319061 0.9429675 1.2046203 1.4142411 0.6312384 0.6172877 0.4849289 0.6723160 0.5996325 1.3062161 0.5213740 0.5223276 0.6465025 0.6734175 1.3874113 0.6360961 1.3631216 0.6704395 1.2060880 1.4609565 0.1919735 0.2431074 1.2161891 0.5100902 0.2489638 1.5458390 0.6493022 1.3705863 1.0567132 0.5200488 0.6287561 1.3557257 1.4142411 1.2859834 1.2060880 0.6380015 0.2362450 1.2857079 1.3824135 0.6187745 1.3431537 0.6172877 0.7029712 0.6289599 0.2499337 0.5102007 1.2857079 0.6144348 1.3197549 1.3528653 1.2921056 1.2456500 1.3528653 1.3400794 1.3576627 1.3431537 0.6356626 0.2456142 1.3618980 1.3093281 1.0673065 1.1858805 1.3259470 0.5087218 1.3518977 1.4620570 0.6946774 0.6888046 0.6039259 0.2879641 1.3510060 0.6814056 1.4411671 1.2690123 1.4252166 0.6473890 0.6360961 1.2991764 1.4023830 1.2740013 1.5752547 0.0674923 1.3030635 0.4982494 1.4297510 0.1942242 0.5050341 1.2218527 0.9458109 1.2811725 1.4620570 1.3631216 1.2318604 0.2431074 0.0000000 0.5200488 0.9429675 0.6108038 0.6473890 0.9764012 1.3705863 1.3773256 1.4319061 0.2388614 1.2558771 0.6116613 1.2979270 1.3334061 0.6888046 1.2782842 0.6207540 0.6581244 1.2456500 0.6612446 1.3323002 1.3694684 
rim        0.6167200 0.4132680 0.5653478 0.4496176 0.0094906 0.5653478 0.5434643 0.0062973 1.2570323 1.2517630 1.2845758 1.5634842 1.3268187 1.1160594 1.1657024 1.5108852 0.5682612 0.0192095 0.0357859 0.1076790 1.3002060 1.6261312 1.2708752 1.2359697 1.1657024 0.4071564 1.3460357 1.6461117 1.2570323 1.3292105 1.2708752 1.0030361 1.5634842 0.9418720 1.1558595 1.4634365 0.5876287 0.5663529 0.0357859 0.6221635 0.4634312 1.3339621 0.1300786 0.0031421 0.5899763 0.6019819 1.5181621 0.4912937 1.3268187 0.6341415 1.2921169 1.6326216 0.4149201 0.4426020 1.2517630 0.0062973 0.4426020 1.5592593 0.6331860 1.5420375 1.0030361 0.0000010 0.5862536 1.4354081 1.4634365 1.3460357 1.2921169 0.5434643 0.3998375 1.3268338 1.5108852 0.4893234 1.3916564 0.5663529 0.6384595 0.5803065 0.4496176 0.1190046 1.3268338 0.4924840 1.3222030 1.5420375 1.3292105 1.2382256 1.5420375 1.3376086 1.3376086 1.3916564 0.5919565 0.4293247 1.4802115 1.3292105 1.0366212 1.1531753 1.3916564 0.1076790 1.4101664 1.6552897 0.6152903 0.6020832 0.4604483 0.5829184 1.3218389 0.6211063 1.5957804 1.3460357 1.5072447 0.4917527 0.4912937 1.3499333 1.4295184 1.2892392 1.6470470 0.4132680 1.2816911 0.1227662 1.5771419 0.4178062 0.0095216 1.0950447 0.9391955 1.3342484 1.6552897 1.3268187 1.2517630 0.4426020 0.5200488 0.0000000 0.9418720 0.5090922 0.4917527 0.9019217 1.5420375 1.5177189 1.5634842 0.4446564 1.1517171 0.5626293 1.2570323 1.3218389 0.6020832 1.2545646 0.5750079 0.4994150 1.2382256 0.5817215 1.3002060 1.4101664 
tei_2      0.8454776 0.7993136 0.9693472 0.7406021 0.9405588 0.9693472 0.9396922 0.9326190 1.2973513 1.1193071 1.1916787 1.3789212 1.3199725 1.4121011 1.0263726 1.6968767 0.8707993 0.9469991 0.9571990 0.9446543 1.2676487 1.5451039 1.2230023 1.2084059 1.0263726 0.7186184 1.2422420 1.4802186 1.2973513 1.2470294 1.2230023 0.2676484 1.3789212 0.0000010 1.4345388 1.2978951 1.0180882 1.0113851 0.9571990 0.8873704 0.8218003 1.3061028 1.0138651 0.9418720 0.8619940 0.8674196 1.3659733 0.8776186 1.3199725 0.8334161 1.2430104 1.5451039 0.7136834 0.7317174 1.1193071 0.9326190 0.7317174 1.5733525 0.8540190 1.3828937 0.2676484 0.9418720 1.0197762 1.2623500 1.2978951 1.2422420 1.2430104 0.9396922 0.6936270 1.2568250 1.6968767 0.8468813 1.2555220 1.0113851 0.8500075 1.0180882 0.7406021 1.0496091 1.2568250 0.8468813 1.2946632 1.3828937 1.2470294 1.2468782 1.3828937 1.3229214 1.3229214 1.2555220 1.0379418 0.7487637 1.6996000 1.2470294 0.3374616 1.4345388 1.2555220 0.9446543 1.3258756 1.4743992 0.8501622 0.8691492 0.8218003 1.0608436 1.3079856 0.8325666 1.5742217 1.2422420 1.3520380 0.7860660 0.8776186 1.2414265 1.2630041 1.2031267 1.4778321 0.7993136 1.1400072 1.0349390 1.5225704 0.7041227 0.9233886 1.4099592 0.0031461 1.2505834 1.4743992 1.3199725 1.1193071 0.7317174 0.9429675 0.9418720 0.0000000 0.8378863 0.7860660 0.1599340 1.3828937 1.4189101 1.3789212 0.7477642 1.4353069 1.0198063 1.2973513 1.3079856 0.8691492 1.2934234 1.0468205 0.7971851 1.2468782 0.8703478 1.2676487 1.3258756 
StAn_2     0.5268091 0.4649768 0.4118344 0.5626769 0.5092292 0.4118344 0.2551433 0.5033898 1.1977136 1.0556340 1.1506481 1.2732807 1.2686573 1.1161091 1.0332973 1.3064518 0.5105276 0.4929106 0.5010622 0.5327847 1.2274182 1.3040824 1.1524601 1.1674687 1.0332973 0.4802696 1.2344259 1.3120966 1.1977136 1.2481351 1.1524601 0.8478567 1.2732807 0.8378863 1.1235997 1.3367411 0.7113375 0.6907502 0.5010622 0.2072682 0.1641480 1.2461058 0.5091744 0.5090922 0.5053178 0.5219713 1.2280809 0.0554591 1.2686573 0.5190085 1.2716450 1.3040824 0.5057178 0.5398807 1.0556340 0.5033898 0.5398807 1.3141724 0.5206988 1.3109003 0.8478567 0.5090922 0.7049587 1.2231857 1.3367411 1.2344259 1.2716450 0.2551433 0.5035958 1.2376907 1.3064518 0.1865054 1.1897249 0.6907502 0.5330318 0.7113375 0.5626769 0.5210028 1.2376907 0.1865054 1.2355736 1.3109003 1.2481351 1.2072334 1.3109003 1.2453390 1.2453390 1.1897249 0.7303337 0.5340241 1.3049386 1.2481351 0.9377682 1.1235997 1.1897249 0.5327847 1.2092844 1.3099476 0.5099493 0.5327850 0.1641480 0.7594389 1.2572218 0.5173661 1.3135303 1.2344259 1.2154268 0.1805063 0.0554591 1.2637238 1.3015473 1.2181240 1.3020197 0.4649768 1.2555614 0.5178070 1.2944277 0.4979331 0.4969379 1.0812692 0.8475381 1.2265467 1.3099476 1.2686573 1.0556340 0.5398807 0.6108038 0.5090922 0.8378863 0.0000000 0.1805063 0.8303121 1.3109003 1.2002303 1.2732807 0.5405164 1.1318509 0.6913763 1.1977136 1.2572218 0.5327850 1.2157130 0.6883841 0.1759300 1.2072334 0.5115639 1.2274182 1.2092844 
StFr_3     0.5449730 0.4910663 0.4426530 0.5798385 0.4867456 0.4426530 0.2422544 0.4810291 1.0498773 0.9408840 1.0674966 1.2581443 1.1160444 1.1755970 0.9600095 1.3261755 0.5541966 0.4785203 0.4947565 0.5215497 1.0851341 1.3125550 1.0602195 1.0327726 0.9600095 0.4943845 1.0668542 1.3272425 1.0498773 1.0967457 1.0602195 0.8344425 1.2581443 0.7860660 1.1782457 1.1985589 0.7261172 0.7167085 0.4947565 0.1891659 0.2060657 1.1051454 0.4997866 0.4917527 0.5500056 0.5745453 1.2089483 0.1800725 1.1160444 0.5444128 1.1078241 1.3125550 0.4840261 0.5594889 0.9408840 0.4810291 0.5594889 1.3305465 0.5682242 1.2221834 0.8344425 0.4917527 0.7255120 1.1054113 1.1985589 1.0668542 1.1078241 0.2422544 0.5185146 1.1393142 1.3261755 0.2420988 1.0848573 0.7167085 0.5575490 0.7261172 0.5798385 0.5162737 1.1393142 0.2420988 1.0960210 1.2221834 1.0967457 1.1111050 1.2221834 1.1357585 1.1357585 1.0848573 0.7392443 0.5534073 1.3248172 1.0967457 0.9023597 1.1782457 1.0848573 0.5215497 1.0935887 1.3371925 0.5433323 0.5809418 0.2060657 0.7485848 1.1056356 0.5418632 1.2931988 1.0668542 1.1962290 0.0000010 0.1800725 1.0760112 1.1655121 1.0360817 1.3168447 0.4910663 1.0650294 0.5142940 1.2473032 0.4763168 0.4747490 1.1541435 0.7954746 1.0773355 1.3371925 1.1160444 0.9408840 0.5594889 0.6473890 0.4917527 0.7860660 0.1805063 0.0000000 0.7685780 1.2221834 1.2125450 1.2581443 0.5648609 1.1728526 0.7173718 1.0498773 1.1056356 0.5809418 1.0666286 0.7106413 0.0031391 1.1111050 0.5615716 1.0851341 1.0935887 
Uc37       0.8677387 0.7851274 0.9020981 0.7449496 0.9171699 0.9020981 0.9088894 0.9085811 1.3049884 1.1487617 1.2130112 1.4634134 1.3694991 1.4423519 1.0948985 1.7922754 0.8774576 0.9096981 0.9110636 0.9147835 1.3295578 1.6692178 1.1824640 1.2412215 1.0948985 0.7186176 1.2098063 1.5562670 1.3049884 1.2893144 1.1824640 0.2499394 1.4634134 0.1599340 1.4646968 1.3355778 0.9613507 0.9464649 0.9110636 0.8461087 0.8069684 1.3477798 0.9503379 0.9121011 0.8861916 0.8954839 1.4574800 0.8528523 1.3694991 0.8767720 1.3142130 1.6758411 0.7054112 0.7362087 1.1487617 0.9085811 0.7362087 1.6810696 0.8650780 1.4528386 0.2499394 0.9019217 0.9525836 1.2784833 1.3355778 1.2098063 1.3142130 0.9088894 0.6840405 1.2856477 1.7922754 0.8441813 1.2611344 0.9464649 0.8856718 0.9509833 0.7449496 0.9532807 1.2856477 0.8504834 1.3359483 1.4528386 1.2893144 1.2769409 1.4528386 1.3230592 1.3230592 1.2611344 0.9818848 0.7530162 1.7543083 1.2893144 0.3383610 1.4625930 1.2611344 0.9147835 1.3335630 1.6106649 0.8857051 0.8889298 0.8010730 1.1032198 1.3571642 0.8678631 1.6858067 1.2098063 1.4475988 0.7685780 0.8528523 1.2089298 1.2934191 1.2121848 1.5751460 0.7851274 1.1922122 0.9418308 1.6215624 0.7042479 0.9194085 1.4254253 0.1556839 1.2930465 1.6106649 1.3694991 1.1487617 0.7362087 0.9764012 0.9019217 0.1599340 0.8303121 0.7685780 0.0000000 1.4528386 1.4967095 1.4634134 0.7520307 1.4155843 0.9544358 1.3049884 1.3571642 0.8889298 1.3365440 0.9724127 0.7793467 1.2769409 0.8795278 1.3295578 1.3335630 
ker        1.4982287 1.3877820 1.3946766 1.3544375 1.5302164 1.3946766 1.3932687 1.5147750 0.2675253 0.2792523 0.3766517 0.3482216 0.2899586 1.1956150 0.3617260 0.5606964 1.4517948 1.5372471 1.5189473 1.5098013 0.2825641 0.3381691 0.3237756 0.2623167 0.3617260 1.3716909 0.3100671 0.3281911 0.2675253 0.2907103 0.3237756 1.5194761 0.3550327 1.3828937 1.2222559 0.2928165 1.5077792 1.5133120 1.5189473 1.3957144 1.3630643 0.2648897 1.4613964 1.5430670 1.4554680 1.4152380 0.3576843 1.3198448 0.2836570 1.4698200 0.2955235 0.3336324 1.3227086 1.3388329 0.2792523 1.5147750 1.3251354 0.3672622 1.4280056 0.0000010 1.5194761 1.5420375 1.5049850 0.3106553 0.2928165 0.3100671 0.2955235 1.3932687 1.3043505 0.3397666 0.5606964 1.3816410 0.2876652 1.5133120 1.5166709 1.5066740 1.3544375 1.5064368 0.3397666 1.3749375 0.2699089 0.0037302 0.2907103 0.2678437 0.0037302 0.3071606 0.3005977 0.2876652 1.5517288 1.3483954 0.5333175 0.2843817 1.4450871 1.2108022 0.2941807 1.5098013 0.3070932 0.3599119 1.4780671 1.4631667 1.3697699 1.6002265 0.2815009 1.4841906 0.3354045 0.3167684 0.3547731 1.2221834 1.3198448 0.3235923 0.2739680 0.2984202 0.3418773 1.3877820 0.2879983 1.4846603 0.3058234 1.3391363 1.5144408 1.1699904 1.3691559 0.2833223 0.3599119 0.2836570 0.2729201 1.3388329 1.3705863 1.5420375 1.3828937 1.3109003 1.2221834 1.4528386 0.0000000 0.3079854 0.3550327 1.3292866 1.1413538 1.5028498 0.2613070 0.2877553 1.4631667 0.2616056 1.5439426 1.2411805 0.2678437 1.4118525 0.2763170 0.3005704 
NnsW4_1    1.3935786 1.1969683 1.3841418 1.2687892 1.5068484 1.3841418 1.3373543 1.4947005 0.2179216 0.2347895 0.3082179 0.1763536 0.2382853 1.0287747 0.2700078 0.3911600 1.4094009 1.5055028 1.4840122 1.4640106 0.2288277 0.1757120 0.2337847 0.2426195 0.2700078 1.2409530 0.1993191 0.1855484 0.2179216 0.2156373 0.2337847 1.5385949 0.1763536 1.4189101 1.0296887 0.2912374 1.5562088 1.5336405 1.4840122 1.2479759 1.2301537 0.2418503 1.3842965 1.5177189 1.3864286 1.3662914 0.1842722 1.2109363 0.2382853 1.3348923 0.2732360 0.1757120 1.2326820 1.2783519 0.2347895 1.4947005 1.2783519 0.2317567 1.3873370 0.3079854 1.5385949 1.5177189 1.5547505 0.2580898 0.2912374 0.1993191 0.2732360 1.3373543 1.1957101 0.2152644 0.3911600 1.2427848 0.2788263 1.5336405 1.3980508 1.5562088 1.2687892 1.4205786 0.2152644 1.2427848 0.2408238 0.3079854 0.2156373 0.1793598 0.3079854 0.2594549 0.2594549 0.2788263 1.6106278 1.2715044 0.3822887 0.2156373 1.6290981 1.0296887 0.2788263 1.4640106 0.2860855 0.1916150 1.3564848 1.3687094 1.2301537 1.8476833 0.2365110 1.3737545 0.2533612 0.1993191 0.1795634 1.2125450 1.2109363 0.1961717 0.2830353 0.1919458 0.1919278 1.1969683 0.2282903 1.4182530 0.1423840 1.2186690 1.4811600 1.0196060 1.4342158 0.2091925 0.1916150 0.2382853 0.2347895 1.2783519 1.3773256 1.5177189 1.4189101 1.2002303 1.2125450 1.4967095 0.3079854 0.0000000 0.1763536 1.2736336 0.9832402 1.5247571 0.2179216 0.2365110 1.3687094 0.2250472 1.5477796 1.2287923 0.1793598 1.3891505 0.2288277 0.2860855 
A40        1.4155589 1.1841269 1.3873301 1.3118302 1.5531307 1.3873301 1.3753174 1.5559158 0.2365528 0.2664320 0.3640292 0.0032269 0.2583859 1.0832496 0.3093657 0.4568879 1.3995467 1.5761830 1.5335967 1.4939397 0.2407353 0.2188718 0.2738448 0.2560638 0.3093657 1.2553522 0.2388493 0.2221413 0.2365528 0.2383103 0.2738448 1.4211437 0.0000010 1.3789212 1.0829086 0.3272426 1.7464635 1.7178540 1.5335967 1.3755987 1.2591644 0.2634075 1.4394214 1.5643262 1.3542367 1.3390011 0.0778989 1.3014602 0.2645894 1.3343812 0.2517448 0.2212568 1.2152578 1.3075594 0.2664320 1.5559158 1.3240791 0.2494482 1.4045449 0.3550327 1.4211437 1.5634842 1.7443494 0.2863146 0.3272426 0.2388493 0.2517448 1.3753174 1.2232884 0.2532193 0.4568879 1.3083963 0.2911065 1.7178540 1.4213058 1.7459907 1.3118302 1.5232993 0.2532193 1.3028674 0.2559721 0.3478181 0.2383103 0.2225751 0.3478181 0.2958383 0.3025494 0.2911065 1.7915903 1.3006737 0.4326090 0.2443366 1.5281193 1.0664703 0.2846000 1.4939397 0.2812928 0.2218943 1.3789914 1.3907376 1.2645677 1.8289238 0.2626379 1.3965883 0.2694920 0.2327601 0.0823949 1.2581443 1.3014602 0.2213415 0.3235451 0.2319567 0.2267145 1.1841269 0.2667539 1.5214028 0.1753054 1.2366839 1.5462050 1.0773405 1.3834890 0.2317421 0.2218943 0.2645894 0.2727451 1.3075594 1.4319061 1.5634842 1.3789212 1.2732807 1.2581443 1.4634134 0.3550327 0.1763536 0.0000000 1.3026870 1.0303653 1.7077103 0.2426672 0.2564831 1.3907376 0.2381321 1.7334426 1.2748981 0.2225751 1.3841283 0.2468528 0.2878283 
StX        0.6900636 0.2135615 0.5250622 0.0226631 0.4407808 0.5250622 0.5632917 0.4351585 1.2583994 1.2108593 1.2115397 1.3191022 1.3359513 1.0645575 1.1689787 1.2691454 0.6200302 0.4358502 0.4293930 0.4314712 1.2986391 1.4232350 1.2246927 1.2409576 1.1689787 0.2585388 1.3034401 1.4261762 1.2583994 1.2857993 1.2246927 0.8758163 1.3026870 0.7477642 1.0655386 1.4326700 0.5569736 0.5492042 0.4293930 0.6546484 0.5364410 1.3434243 0.4223159 0.4439529 0.6071685 0.6366152 1.2137172 0.5627078 1.3532330 0.6748359 1.2773813 1.4260568 0.2425618 0.0112423 1.2108593 0.4351585 0.0150498 1.3674702 0.6257305 1.3292866 0.8758163 0.4446564 0.5579304 1.3565590 1.4326700 1.3034401 1.2773813 0.5632917 0.0204171 1.2543186 1.2691454 0.5420304 1.3173480 0.5492042 0.7036874 0.5581666 0.0226631 0.4397905 1.2543186 0.5317209 1.3148044 1.3122972 1.2857993 1.2496786 1.3122972 1.3194439 1.3366767 1.3173480 0.5679846 0.0227587 1.2440419 1.3026143 0.7935871 1.0427193 1.3006675 0.4314712 1.3579566 1.3813904 0.6890619 0.6586719 0.5468229 0.2720273 1.3414320 0.6821357 1.4272708 1.2865656 1.2359090 0.5648609 0.5627078 1.3182606 1.4071196 1.2689084 1.4519920 0.2135615 1.3124136 0.4280611 1.3047722 0.2399790 0.4252596 1.0290476 0.7499028 1.2751463 1.3813904 1.3532330 1.2263302 0.0112423 0.2388614 0.4446564 0.7477642 0.5405164 0.5648609 0.7520307 1.3292866 1.2736336 1.3026870 0.0000000 1.0707478 0.5434155 1.2748826 1.3242815 0.6586719 1.2556116 0.5498308 0.5746814 1.2496786 0.6327689 1.3157132 1.3753438 
StsMC      1.3966085 1.0678287 1.2023183 1.0774675 1.1557223 1.2023183 1.1831560 1.1531600 1.0194703 0.9403899 1.0864798 1.0303653 0.9926639 0.0619467 0.9760176 1.2001166 1.3037261 1.1535348 1.1488641 1.1052171 1.0630521 1.0116291 1.0092675 1.0353411 0.9760176 1.0782763 0.9973912 1.0566825 1.0194703 0.9820688 1.0092675 1.3509297 1.0303653 1.4353069 0.0589517 1.0782200 1.4712912 1.4312234 1.1488641 1.0580234 1.0948665 1.0997546 1.1046916 1.1637533 1.3088910 1.3065450 0.9970226 1.1476382 0.9926639 1.3878968 0.9487997 1.0162939 1.0670459 1.0642983 0.9403899 1.1531600 1.0642983 1.0932638 1.3906707 1.1413538 1.3509297 1.1517171 1.4552354 1.0327721 1.0782200 0.9973912 0.9487997 1.1831560 0.9696478 1.1429485 1.2001166 1.0919147 0.9770681 1.4312234 1.4402844 1.4565509 1.0774675 1.1240352 1.1429485 1.1005130 1.0701817 1.1413538 0.9820688 0.9665878 1.1413538 1.0502374 1.0502374 0.9770681 1.5120934 1.0962011 1.1746852 0.9820688 1.5836147 0.0557216 0.9770681 1.1052171 1.0322091 1.0641118 1.3665188 1.3126246 1.0863586 1.4975655 0.9839992 1.3956981 1.1431898 0.9973912 0.9818209 1.1728526 1.1476382 1.0308480 1.0389278 1.0895888 1.0632433 1.0678287 1.0805350 1.1358320 1.0497418 1.0494933 1.1520978 0.0617335 1.4501839 0.9649364 1.0641118 0.9926639 0.9403899 1.0642983 1.2558771 1.1517171 1.4353069 1.1318509 1.1728526 1.4155843 1.1413538 0.9832402 1.0303653 1.0707478 0.0000000 1.4327132 1.0194703 0.9839992 1.3126246 1.0126333 1.4613498 1.1875686 0.9665878 1.2940072 1.0630521 1.0322091 
StsTu      0.8153598 0.5284378 0.8055740 0.5520963 0.5782046 0.8055740 0.7554826 0.5685336 1.4840737 1.3990309 1.4271220 1.7077103 1.4455357 1.4092811 1.3253921 1.6714554 0.7846942 0.5467226 0.5467706 0.5635383 1.4894995 1.7699163 1.4497771 1.4303211 1.3253921 0.4905846 1.4820506 1.7886839 1.4840737 1.4285807 1.4497771 1.0913464 1.7077103 1.0198063 1.4356053 1.6388503 0.0189916 0.0031159 0.5467706 0.7462896 0.7058182 1.5442796 0.5344175 0.5698284 0.8158210 0.8348679 1.6402110 0.7231223 1.4455357 0.8400890 1.5214608 1.7766368 0.4939482 0.5430188 1.3990309 0.5685336 0.5430188 1.7522701 0.7784929 1.5028498 1.0913464 0.5626293 0.0125877 1.5725446 1.6388503 1.4820506 1.5214608 0.7554826 0.4855898 1.5821766 1.6714554 0.7175329 1.4916398 0.0031159 0.8384419 0.0157723 0.5520963 0.5496783 1.5821766 0.7226000 1.5305651 1.5028498 1.4285807 1.4488779 1.5028498 1.6425840 1.6425840 1.4916398 0.0319907 0.5282569 1.6388871 1.4285807 1.1555557 1.4335017 1.4916398 0.5635383 1.5086595 1.7869098 0.8257027 0.8272223 0.7009850 0.7484611 1.4402495 0.8182664 1.8075762 1.4820506 1.6289037 0.7173718 0.7231223 1.5130588 1.6051032 1.4889046 1.7879589 0.5284378 1.5505520 0.5325259 1.6499769 0.4972995 0.5787882 1.3676205 1.0170661 1.4162229 1.7869098 1.4455357 1.3990309 0.5430188 0.6116613 0.5626293 1.0198063 0.6913763 0.7173718 0.9544358 1.5028498 1.5247571 1.7077103 0.5434155 1.4327132 0.0000000 1.4840737 1.4402495 0.8272223 1.4820774 0.0189029 0.7271887 1.4488779 0.8003734 1.4894995 1.5086595 
AmLrN2_2   1.3158079 1.2963700 1.3063831 1.2743536 1.2476232 1.3063831 1.2751871 1.2414969 0.0038801 0.1978452 0.2960881 0.2367461 0.1165872 1.0646379 0.2759002 0.4730015 1.2919043 1.2656308 1.2443857 1.3208878 0.0442963 0.1769913 0.2674705 0.0589456 0.2759002 1.3333048 0.2276548 0.2289207 0.0038801 0.1076467 0.2674705 1.3186543 0.2426672 1.2973513 1.0824390 0.2415144 1.5283364 1.4947545 1.2443857 1.3478359 1.2333507 0.0486411 1.2445779 1.2588312 1.2535448 1.2384469 0.2325477 1.1912062 0.1118011 1.2451357 0.1789415 0.1747576 1.2819423 1.2841671 0.1978452 1.2414969 1.2708082 0.2407095 1.2780953 0.2613070 1.3186543 1.2570323 1.5254794 0.2380566 0.2415144 0.2276548 0.1789415 1.2751871 1.2198160 0.2059349 0.4730015 1.2145513 0.2415470 1.4947545 1.3314742 1.5272442 1.2743536 1.3076262 0.2059349 1.2079616 0.0527511 0.2675253 0.1076467 0.1509518 0.2675253 0.1955111 0.1899637 0.2415470 1.5354638 1.2934273 0.4334609 0.1029040 1.3573149 1.0705306 0.2475442 1.3208878 0.2564109 0.2312490 1.2968355 1.2341791 1.2400206 1.3771991 0.1110244 1.3033614 0.2215995 0.2334272 0.2289757 1.0498773 1.1912062 0.2243420 0.2429344 0.2088775 0.2440507 1.2963700 0.1904194 1.2944573 0.1735466 1.3050858 1.2486121 1.0554803 1.2932559 0.1026400 0.2312490 0.1118011 0.1923043 1.2841671 1.2979270 1.2570323 1.2973513 1.1977136 1.0498773 1.3049884 0.2613070 0.2179216 0.2426672 1.2748826 1.0194703 1.4840737 0.0000000 0.1157764 1.2341791 0.0156762 1.5260465 1.0676504 0.1509518 1.2772633 0.0400974 0.2504007 
AmsW9_1    1.3954732 1.3259107 1.2959499 1.3237581 1.3120281 1.2959499 1.3044367 1.3061985 0.1109823 0.2095695 0.3128716 0.2626379 0.0038442 1.0468709 0.3140451 0.5424469 1.3264783 1.2830325 1.2652288 1.3252867 0.1005041 0.2106539 0.2844082 0.1196647 0.3140451 1.3874937 0.2456969 0.2715050 0.1109823 0.0274357 0.2844082 1.3829820 0.2564831 1.3079856 1.0595469 0.2454593 1.4800197 1.4505396 1.2652288 1.3389803 1.2545295 0.1242279 1.2337407 1.3234498 1.2884376 1.2865620 0.2517805 1.2548225 0.0077213 1.3238951 0.1849043 0.2136469 1.3163770 1.3338161 0.2095695 1.3061985 1.3510647 0.2446341 1.3353597 0.2877553 1.3829820 1.3218389 1.4771301 0.2500982 0.2454593 0.2456969 0.1849043 1.3044367 1.2927020 0.2281466 0.5424469 1.2619683 0.2403381 1.4505396 1.4117141 1.4788264 1.3237581 1.2426069 0.2281466 1.2553386 0.1096778 0.2812321 0.0274357 0.1558228 0.2812321 0.2178105 0.2236083 0.2403381 1.4852622 1.3281720 0.5043198 0.0314912 1.3990522 1.0395345 0.2344396 1.3252867 0.2423497 0.2532149 1.3750872 1.3094955 1.2611666 1.3926975 0.0038400 1.3821411 0.2179061 0.2397984 0.2544163 1.1056356 1.2548225 0.2328691 0.2529705 0.2288812 0.2816556 1.3259107 0.2214293 1.2333234 0.1891009 1.3580836 1.3134587 1.0213737 1.3039664 0.0233690 0.2532149 0.0077213 0.2151823 1.3338161 1.3334061 1.3218389 1.3079856 1.2572218 1.1056356 1.3571642 0.2877553 0.2365110 0.2564831 1.3242815 0.9839992 1.4402495 0.1157764 0.0000000 1.3094955 0.1059275 1.4807295 1.1239387 0.1558228 1.3248081 0.1051660 0.2482588 
StsCM_1    0.1045487 0.5574801 0.5209560 0.6518659 0.6134882 0.5209560 0.5420999 0.6027837 1.2341791 1.1367046 1.2292535 1.3907376 1.3257196 1.3003772 1.0923642 1.4699195 0.0322115 0.6088523 0.6177565 0.5938951 1.2749256 1.4642304 1.2890734 1.2524692 1.0923642 0.5567954 1.2401376 1.4766177 1.2341791 1.2690889 1.2890734 0.9218103 1.3907376 0.8691492 1.3050008 1.3578013 0.8387421 0.8201453 0.6177565 0.7003453 0.5558874 1.3106431 0.5934437 0.6098663 0.0366455 0.0367995 1.4116139 0.5532203 1.3257196 0.1076543 1.2907434 1.4700701 0.5506875 0.6515727 1.1367046 0.6027837 0.6515727 1.4263545 0.0858833 1.4631667 0.9218103 0.6020832 0.8288574 1.2727376 1.3578013 1.2401376 1.2907434 0.5420999 0.6234580 1.2556165 1.4699195 0.5587784 1.3456590 0.8201453 0.1090041 0.8295595 0.6518659 0.6159156 1.2556165 0.5624524 1.2996047 1.4631667 1.2690889 1.2214878 1.4631667 1.3787143 1.3787143 1.3456590 0.8594175 0.6241537 1.4402419 1.2690889 1.0265477 1.3026556 1.3456590 0.5938951 1.3270452 1.4974270 0.1000568 0.0000010 0.5522776 0.9625348 1.3094955 0.1040980 1.4933435 1.2401376 1.4015084 0.5809418 0.5532203 1.2816213 1.3258417 1.2501031 1.5011862 0.5574801 1.2840753 0.6030049 1.4506343 0.5543711 0.6139461 1.2829446 0.8666297 1.2803163 1.4974270 1.3257196 1.1367046 0.6515727 0.6888046 0.6020832 0.8691492 0.5327850 0.5809418 0.8889298 1.4631667 1.3687094 1.3907376 0.6586719 1.3126246 0.8272223 1.2341791 1.3094955 0.0000000 1.2314236 0.8273599 0.5896640 1.2214878 0.0289442 1.2749256 1.3270452 
AmsTN      1.3345674 1.2934425 1.3025097 1.2550808 1.2451900 1.3025097 1.2925919 1.2390654 0.0117057 0.1946354 0.2896191 0.2442858 0.1066646 1.0685131 0.2712852 0.4828725 1.2890321 1.2631572 1.2409111 1.3172722 0.0441981 0.1800068 0.2647510 0.0632986 0.2712852 1.3402445 0.2466619 0.2383509 0.0117057 0.0978505 0.2647510 1.3145974 0.2381321 1.2934234 1.0862713 0.2246905 1.5263456 1.4927567 1.2409111 1.3623508 1.2519522 0.0571191 1.2411531 1.2563671 1.2506613 1.2355692 0.2281161 1.2078030 0.1114346 1.2638028 0.1678411 0.1832665 1.2718950 1.2647981 0.1946354 1.2390654 1.2813458 0.2418482 1.2946877 0.2616056 1.3145974 1.2545646 1.5234830 0.2429977 0.2246905 0.2466619 0.1678411 1.2925919 1.2307501 0.2015224 0.4828725 1.2319270 0.2429213 1.4927567 1.3503365 1.5252476 1.2550808 1.3040199 0.2015224 1.2253047 0.0526323 0.2551938 0.0978505 0.1512902 0.2551938 0.1949437 0.2006483 0.2429213 1.5286223 1.2739402 0.4458206 0.1025713 1.3529951 1.0660369 0.2367390 1.3172722 0.2455941 0.2380648 1.3152961 1.2314236 1.2586510 1.3566628 0.1106632 1.3219337 0.2265255 0.2405840 0.2304923 1.0666286 1.2078030 0.2314493 0.2316815 0.2099558 0.2478651 1.2934425 0.1914050 1.2908675 0.1800378 1.3119851 1.2461604 1.0510460 1.2893517 0.0929690 0.2380648 0.1114346 0.2003670 1.2647981 1.2782842 1.2545646 1.2934234 1.2157130 1.0666286 1.3365440 0.2616056 0.2250472 0.2381321 1.2556116 1.0126333 1.4820774 0.0156762 0.1059275 1.2314236 0.0000000 1.5240478 1.0845629 0.1512902 1.2744140 0.0484296 0.2518015 
StLaN18    0.8155378 0.5263911 0.8061537 0.5457056 0.5768754 0.8061537 0.7519299 0.5809091 1.5260465 1.4374820 1.4610046 1.7334426 1.4861732 1.4189413 1.3237720 1.6811956 0.7849706 0.5590263 0.5589770 0.5746236 1.5320793 1.7894671 1.4889046 1.4704710 1.3237720 0.4983130 1.5248240 1.8161966 1.5260465 1.4691628 1.4889046 1.1050199 1.7334426 1.0468205 1.4282423 1.6723172 0.0189687 0.0157181 0.5589770 0.7501422 0.7000845 1.5881227 0.5489976 0.5685669 0.8069291 0.8256433 1.6651735 0.7198978 1.4861732 0.8306942 1.5641070 1.7966333 0.5040564 0.5367974 1.4374820 0.5809091 0.5367974 1.7482630 0.7625463 1.5439426 1.1050199 0.5750079 0.0189875 1.6165955 1.6723172 1.5248240 1.5641070 0.7519299 0.4795632 1.6244823 1.6811956 0.7227412 1.5265092 0.0157181 0.8213918 0.0222053 0.5457056 0.5642081 1.6244823 0.7192296 1.5738887 1.5439426 1.4691628 1.4898399 1.5439426 1.6594530 1.6594530 1.5265092 0.0319548 0.5221900 1.6397090 1.4691628 1.1542460 1.4375878 1.5265092 0.5746236 1.5439174 1.8137849 0.8152274 0.8273599 0.7035673 0.7562479 1.4807295 0.8016113 1.8355649 1.5248240 1.6530747 0.7106413 0.7198978 1.5566098 1.6377162 1.5306911 1.8150854 0.5263911 1.5936813 0.5471267 1.6740085 0.5050406 0.5839444 1.3949813 1.0440525 1.4563589 1.8137849 1.4861732 1.4374820 0.5367974 0.6207540 0.5750079 1.0468205 0.6883841 0.7106413 0.9724127 1.5439426 1.5477796 1.7334426 0.5498308 1.4613498 0.0189029 1.5260465 1.4807295 0.8273599 1.5240478 0.0000000 0.7203390 1.4898399 0.8005985 1.5320793 1.5439174 
StAfa_2    0.5534440 0.5006497 0.4496036 0.5898674 0.4943803 0.4496036 0.2476431 0.4886322 1.0676504 0.9569383 1.0854815 1.2748981 1.1344739 1.1903748 0.9763080 1.3434592 0.5625736 0.4860644 0.5024131 0.5292014 1.1036030 1.3299883 1.0770824 1.0505932 0.9763080 0.5038933 1.0847612 1.3445917 1.0676504 1.1150269 1.0770824 0.8458086 1.2748981 0.7971851 1.1931158 1.2182266 0.7360488 0.7265131 0.5024131 0.1899086 0.2053714 1.1238132 0.5073399 0.4994150 0.5586014 0.5834308 1.2249926 0.1794921 1.1344739 0.5531331 1.1262055 1.3299883 0.4933860 0.5692691 0.9569383 0.4886322 0.5692691 1.3481796 0.5767004 1.2411805 0.8458086 0.4994150 0.7354338 1.1238041 1.2182266 1.0847612 1.1262055 0.2476431 0.5286373 1.1573498 1.3434592 0.2412502 1.1024596 0.7265131 0.5661587 0.7360488 0.5898674 0.5240851 1.1573498 0.2412502 1.1145064 1.2411805 1.1150269 1.1293919 1.2411805 1.1547419 1.1547419 1.1024596 0.7492905 0.5630477 1.3422699 1.1150269 0.9143145 1.1931158 1.1024596 0.5292014 1.1114340 1.3548612 0.5517597 0.5896640 0.2053714 0.7598112 1.1239387 0.5502800 1.3104198 1.0847612 1.2121622 0.0031391 0.1794921 1.0941302 1.1849293 1.0535683 1.3340714 0.5006497 1.0826638 0.5220688 1.2636722 0.4856054 0.4823055 1.1686765 0.8066777 1.0953579 1.3548612 1.1344739 0.9569383 0.5692691 0.6581244 0.4994150 0.7971851 0.1759300 0.0031391 0.7793467 1.2411805 1.2287923 1.2748981 0.5746814 1.1875686 0.7271887 1.0676504 1.1239387 0.5896640 1.0845629 0.7203390 0.0000000 1.1293919 0.5700342 1.1036030 1.1114340 
AmsBJ_4    1.3259289 1.2457994 1.2555008 1.2491563 1.2292041 1.2555008 1.2396082 1.2231759 0.1456889 0.1931197 0.2706933 0.2285274 0.1539339 1.0160386 0.3204178 0.4704897 1.2712887 1.2616022 1.2328895 1.2510853 0.1599235 0.1703130 0.2547266 0.1763785 0.3204178 1.3809041 0.1989198 0.2170706 0.1456889 0.1456986 0.2547266 1.2680708 0.2225751 1.2468782 1.0454145 0.2382101 1.4922160 1.4592934 1.2328895 1.3796974 1.1889617 0.1653434 1.1981737 1.2400259 1.2333579 1.2202430 0.2213415 1.2071998 0.1591813 1.2555905 0.1836253 0.1735469 1.2959131 1.2586765 0.1931197 1.2231759 1.2748718 0.2226162 1.2227920 0.2678437 1.2680708 1.2382256 1.4893242 0.2139236 0.2382101 0.1989198 0.1836253 1.2396082 1.2429947 0.1927610 0.4704897 1.2174054 0.2461240 1.4592934 1.3415558 1.4910438 1.2491563 1.2100283 0.1927610 1.2109081 0.1566545 0.2613784 0.1456986 0.0000010 0.2613784 0.1776276 0.1833045 0.2461240 1.5051990 1.2840220 0.4349009 0.1509457 1.2902739 1.0256056 0.2400832 1.2510853 0.2571492 0.2113436 1.3082558 1.2214878 1.1954137 1.3693720 0.1611360 1.3134534 0.1996951 0.1932762 0.2236863 1.1111050 1.2071998 0.1953813 0.2460024 0.1692548 0.2259220 1.2457994 0.1826183 1.2159656 0.1383634 1.3365515 1.2300430 0.9908367 1.2429311 0.1401687 0.2113436 0.1591813 0.1988574 1.2586765 1.2456500 1.2382256 1.2468782 1.2072334 1.1111050 1.2769409 0.2678437 0.1793598 0.2225751 1.2496786 0.9665878 1.4488779 0.1509518 0.1558228 1.2214878 0.1512902 1.4898399 1.1293919 0.0000000 1.2589805 0.1652797 0.2633302 
StsW38_1   0.0817532 0.5417329 0.4749813 0.6259884 0.5927268 0.4749813 0.5125728 0.5823995 1.2772633 1.1446984 1.2574921 1.3841283 1.3413552 1.3050778 1.0891205 1.4411376 0.0191095 0.5933916 0.5970292 0.5792172 1.2898245 1.5161435 1.3034080 1.2671253 1.0891205 0.5529977 1.2505526 1.5016448 1.2772633 1.2836402 1.3034080 0.9172240 1.3841283 0.8703478 1.3035270 1.3625289 0.8116436 0.7934813 0.5970292 0.6526514 0.5383237 1.3262813 0.5823200 0.5893436 0.0230515 0.0065253 1.3610504 0.5236965 1.3413552 0.0841502 1.3020914 1.5221969 0.5431759 0.6257340 1.1446984 0.5823995 0.6257340 1.4280398 0.0893163 1.4118525 0.9172240 0.5817215 0.8020483 1.2784559 1.3625289 1.2505526 1.3020914 0.5125728 0.5963354 1.2463636 1.4411376 0.5411703 1.3542630 0.7934813 0.0859558 0.8027197 0.6259884 0.6042787 1.2463636 0.5446996 1.3149656 1.4118525 1.2836402 1.2589805 1.4118525 1.4060250 1.4060250 1.3542630 0.8317076 0.5990531 1.4116952 1.2836402 1.0138661 1.3011668 1.3542630 0.5792172 1.3353113 1.5237107 0.0777383 0.0289442 0.5348571 0.9448371 1.3248081 0.0813985 1.5166148 1.2505526 1.3511632 0.5615716 0.5236965 1.2929015 1.3301433 1.2577803 1.5197417 0.5417329 1.2952181 0.5905202 1.4562267 0.5468047 0.5932723 1.2725469 0.8678082 1.2950964 1.5237107 1.3413552 1.1446984 0.6257340 0.6612446 0.5817215 0.8703478 0.5115639 0.5615716 0.8795278 1.4118525 1.3891505 1.3841283 0.6327689 1.2940072 0.8003734 1.2772633 1.3248081 0.0289442 1.2744140 0.8005985 0.5700342 1.2589805 0.0000000 1.2898245 1.3353113 
AmsW8_2    1.3496261 1.3197439 1.3215352 1.3151826 1.2903575 1.3215352 1.2952572 1.2843216 0.0442963 0.2101769 0.2965813 0.2409340 0.1058936 1.1082106 0.2522787 0.5056270 1.3047280 1.2970989 1.2868443 1.3562286 0.0038899 0.2207293 0.2650263 0.0327927 0.2522787 1.3501356 0.2301723 0.2592800 0.0442963 0.0969124 0.2650263 1.3251206 0.2468528 1.2676487 1.1123717 0.2292079 1.5343780 1.5003350 1.2868443 1.3589759 1.2756686 0.0236982 1.2768162 1.3019088 1.2659930 1.2506999 0.2360287 1.2204807 0.1012331 1.2774971 0.1728816 0.2179224 1.3122710 1.3253147 0.2101769 1.2843216 1.3115281 0.2347336 1.3136127 0.2763170 1.3251206 1.3002060 1.5314970 0.2134409 0.2292079 0.2301723 0.1728816 1.2952572 1.2542489 0.2190244 0.5056270 1.2560437 0.2388906 1.5003350 1.3657648 1.5332879 1.3151826 1.2992224 0.2190244 1.2492489 0.0276798 0.2825641 0.0969124 0.1652797 0.2825641 0.1815859 0.1761965 0.2388906 1.5366969 1.3349267 0.4647182 0.0923062 1.3506794 1.1003869 0.2447267 1.3562286 0.2533746 0.2533451 1.3297679 1.2749256 1.2825508 1.4086511 0.1005384 1.3366145 0.2312188 0.2358985 0.2324384 1.0851341 1.2204807 0.2269046 0.2302924 0.1980456 0.2754117 1.3197439 0.1771726 1.3000792 0.1624990 1.3363860 1.2916614 1.0991336 1.2635742 0.0920777 0.2533451 0.1012331 0.2045421 1.3253147 1.3323002 1.3002060 1.2676487 1.2274182 1.0851341 1.3295578 0.2763170 0.2288277 0.2468528 1.3157132 1.0630521 1.4894995 0.0400974 0.1051660 1.2749256 0.0484296 1.5320793 1.1036030 0.1652797 1.2898245 0.0000000 0.2475246 
AmsW6_2    1.4767218 1.3641860 1.2576151 1.3839230 1.3996605 1.2576151 1.3180313 1.3941564 0.2564109 0.2479444 0.3221448 0.2815621 0.2500595 1.0724133 0.3527736 0.5601967 1.3594073 1.3576435 1.3572686 1.4390959 0.2533746 0.2935888 0.2722326 0.2614776 0.3527736 1.4386866 0.2803846 0.2594206 0.2564109 0.2390378 0.2722326 1.3962126 0.2878283 1.3258756 1.0987552 0.2654986 1.5071118 1.5127426 1.3572686 1.3691425 1.2414326 0.2558028 1.3802638 1.4115492 1.3215278 1.2971613 0.3206368 1.2177830 0.2443021 1.4034612 0.2996002 0.2897071 1.3880463 1.3793394 0.2479444 1.3941564 1.3654487 0.3038203 1.3745459 0.3005704 1.3962126 1.4101664 1.5042648 0.2676057 0.2654986 0.2803846 0.2996002 1.3180313 1.3354960 0.2538050 0.5601967 1.2241058 0.0318399 1.5127426 1.4937750 1.5059846 1.3839230 1.3739833 0.2538050 1.2176854 0.2558606 0.3070932 0.2390378 0.2633302 0.3070932 0.2716788 0.2656054 0.0318399 1.5148278 1.4059382 0.5177137 0.2333379 1.3289982 1.0870977 0.0359715 1.4390959 0.0038379 0.3168128 1.4615838 1.3270452 1.2479518 1.4228475 0.2425437 1.4623470 0.2661777 0.2865406 0.3172345 1.0935887 1.2177830 0.2919506 0.2676513 0.2827376 0.2715954 1.3641860 0.2644685 1.3923356 0.2321439 1.4138357 1.4017348 1.0758259 1.3218538 0.2381162 0.3168128 0.2443021 0.2418758 1.3793394 1.3694684 1.4101664 1.3258756 1.2092844 1.0935887 1.3335630 0.3005704 0.2860855 0.2878283 1.3753438 1.0322091 1.5086595 0.2504007 0.2482588 1.3270452 0.2518015 1.5439174 1.1114340 0.2633302 1.3353113 0.2475246 0.0000000 
```
