## Supplementary Data 7 for "Structural and evolutionary analyses support reclassification of glycopeptide antibiotics as xyclopeptides": OG_9_pdh_trimal_iqtree.treefile

```
(StAc:0.0065956460,((((((((((((StsBA_1:0.0000011748,StsBA_2:0.0000011748)100:0.0419507321,StDu:0.0416569313)100:0.0925371688,((StsY_B:0.0340194499,(StSe_2:0.0044854838,StSe_1:0.0000023326)100:0.0228827189)100:0.0942466753,StAvMA_2:0.1913569650)96:0.0362773681)98:0.0480284493,((((((StX_4:0.0000000000,StX_3:0.0000000000):0.0000000000,StX_1:0.0000000000):0.0000011748,StX_2:0.0000011748)92:0.0000026796,StFr_4:0.0048803956)98:0.0086410581,(((StsW0_1:0.0000011748,StsMU:0.0000011748)91:0.0000011748,StsW0_2:0.0043042021)87:0.0000026625,StX:0.0129284465)98:0.0042567407)99:0.0086942776,StsS0:0.0000028502)100:0.1320282764)100:0.2005293700,(((((StsK_3:0.0000023308,StsW2_2:0.0192012039)93:0.0031431755,StsK_1:0.0000026628)93:0.0031481681,StsPA_1:0.0000011748)99:0.0063505663,((((StCar_2:0.0000000000,StCar_1:0.0000000000):0.0000000000,StCar_3:0.0000000000):0.0000011748,StCar_4:0.0000011748)84:0.0000028840,StsTu:0.0031447908)94:0.0030947920)93:0.0063951973,StLaN18:0.0062912296)100:0.3686615822)97:0.0458491865,((((((StsW25_2:0.0064543775,StsW83_2:0.0000026592)73:0.0032109831,(StsW83_1:0.0000011748,rim:0.0000011748)86:0.0000028751)85:0.0031733673,(((((((StRir_20:0.0000000000,StRiR_1:0.0000000000):0.0000000000,StRir_1:0.0000000000):0.0000000000,StRi_6:0.0000000000):0.0000000000,StRi1:0.0000000000):0.0000000000,StRi_1:0.0000000000):0.0000011748,StRi_5:0.0000011748)89:0.0000011748,StRi_3:0.0032420647)100:0.0032679776)100:0.0098501305,StAua_2:0.0064847840)100:0.0097972177,(StAfJ3_2:0.0000029572,StAfJ3_1:0.0000028726)100:0.0130437337)100:0.0341658463,((StsC2_2:0.0000011748,StsC2_1:0.0000011748)100:0.0440673279,(StMo_1:0.0180742437,(StPo:0.0078368307,StCr:0.0088210047)100:0.0179205264)100:0.0392102606)97:0.0267270147)100:0.1417556107)100:0.1813655042,((StFo_1:0.0000026439,StFo_2:0.0000011748)100:0.1261453133,(((Sts1:0.1761894410,((StsW52_1:0.0000011748,StsW52_2:0.0000011748)100:0.0151624999,StAn_2:0.0432776923)100:0.0327646757)89:0.0212527502,((StAfa_6:0.0000011748,StFr_3:0.0000011748)90:0.0031955403,StAfa_2:0.0000029213)100:0.1099793242)57:0.0166554202,((StVe_4:0.0000027352,StVe_1:0.0000011748)100:0.0161120432,(StVe_3:0.0000024299,StVe_5:0.0000023689)100:0.0435458808)100:0.0782965589)95:0.0469523412)99:0.0812413807)77:0.0132673196,((A47:0.0000000000,StTo:0.0000000000):0.0000011748,StToN1:0.0000011748)100:0.2002847657)85:0.0529277642,(((((((((((((((((((((ris:0.0000000000,AmLr_2:0.0000000000):0.0000000000,AmLr_1:0.0000000000):0.0000011748,AmLrN2_1:0.0000011748)54:0.0000026750,AmLrN2_2:0.0045443877)99:0.0045913388,AmsTN:0.0090935071)100:0.0228510251,((AmsW8_1:0.0000011748,AmsW8_2:0.0045673728)99:0.0091680088,((AmRo_2:0.0144083091,AmsW97:0.0091079793)66:0.0000011748,AmRo_1:0.0045134782)99:0.0137457265)99:0.0103313603)100:0.0399107301,(((AmsMJ_2:0.0000023785,(AmsMJ_4:0.0000024044,AmsMJ_3:0.0000029029)99:0.0044032111)87:0.0044008650,(AmsW9_2:0.0044103323,AmsW9_1:0.0000011748)64:0.0000031911)100:0.0222012871,((((AmJa_1:0.0000000000,AmJa_2:0.0000000000):0.0000011748,risA:0.0000031767)50:0.0000024235,AmJaD4:0.0044324592)100:0.0044219782,AmsC0_2:0.0000025716)99:0.0045802951)100:0.0452338389)100:0.0361872905,(AmsBJ_3:0.0000011748,AmsBJ_4:0.0000011748)100:0.0855282539)94:0.0143698688,((((AmRg_6:0.0000000000,AmRgN0:0.0000000000):0.0000000000,AmRg_5:0.0000000000):0.0000000000,AmRg_4:0.0000000000):0.0000011748,dec_1:0.0000011748)100:0.1257952975)91:0.0209124862,(((AmAaD2_3:0.1514529082,AmOv:0.0805050928)92:0.0217139886,(((AmDeD9_2:0.0000000000,dec_2:0.0000000000):0.0000011748,AmDeD9_3:0.0000024854)30:0.0000029091,AmDeD9_1:0.0000011748)100:0.0966965042)99:0.0545717377,(AmAzD3_3:0.0000011748,AmAzD3_5:0.0045577128)100:0.1207371725)98:0.0270507393)77:0.0100915706,((AmKeF:0.0000011748,ker:0.0000011748)100:0.0041695391,(AmKen_2:0.0000011748,AmKe_3:0.0000011748)52:0.0000032155)100:0.2208951675)73:0.0198065620,((((((AmBlD4:0.0000000000,AmBlD59_1:0.0000000000):0.0000000000,bal:0.0000000000):0.0000011748,AmBlFH:0.0000011748)50:0.0000011748,AmBlD59_2:0.0044538486)100:0.0984780327,(AmVs_1:0.0000011748,AmVs_2:0.0000011748)100:0.1308815386)60:0.0169485355,(AkAan_1:0.0000011748,AkAan_2:0.0000011748)100:0.2300885808)92:0.0142013422)78:0.0172431301,(((AmsW1_2:0.0000011748,AmsW5_2:0.0000011748)99:0.0044233944,AmsW1_1:0.0000031731)97:0.0144850040,(AmsW6_1:0.0000024204,AmsW6_2:0.0043659589)100:0.0217257076)100:0.1713534612)75:0.0048624923,(NcTr_1:0.0000024739,NcTr_2:0.0000028188)100:0.1242401140)55:0.0155377045,Kus:0.1213505361)68:0.0183392069,((((((van:0.0000000000,AmKe_2:0.0000000000):0.0000025062,AmOrH:0.0000025067)100:0.0046440386,AmKe_4:0.0000025948)100:0.0092953996,AmsW69_1:0.0048072585)100:0.0879674288,(AmOrD0:0.0257774746,AmOr_2:0.0470302171)100:0.0606037976)100:0.0603112866,(AmBr_2:0.1210775538,Uc878:0.0424699218)82:0.0173622455)27:0.0002274938)92:0.0170545393,((NnGeA9:0.0032962879,(NnGe:0.0000011748,A40:0.0000011748)53:0.0000027637)100:0.0472618355,(A50:0.0032566546,NnCxD5_1:0.0000023241)99:0.0385386611)92:0.0810969752)63:0.0109441217,((((NnsA5_2:0.0000011748,kis:0.0000011748)55:0.0000011748,NnsA5_3:0.0000011748)100:0.3324592396,((KbAr_2:0.0000023030,KbArN5:0.0000027534)100:0.0654320116,(KbAr_3:0.0000026098,KbAr_1:0.0000011748)100:0.0573503107)95:0.0182686132)56:0.0138185989,(UsB:0.0031691884,KbPh:0.0102696210)100:0.0670838537)62:0.0301067698)34:0.0338024086,NnsW4_1:0.0520193039)100:0.4588669814,(((StsY_A:0.0090328114,StsAN:0.0094172342)100:0.0231426238,(StsW00:0.0000011748,US8:0.0000011748)100:0.0302698921)98:0.0268106564,StsMC:0.0021706901)100:0.4262702038)100:0.3783262816,((UK6:0.0000011748,ApsA3_2:0.0000011748)100:0.1245399249,((((ApTi:0.0000011748,tei_2:0.0000011748)100:0.0031643658,ApTi_5:0.0000027164)100:0.0731329416,ApRc:0.2777825097)83:0.0276437423,Uc37:0.0666821080)85:0.0675547853)100:0.4133474538)98:0.1595458403)100:0.2411022771,((((StsC09_2:0.0000011748,StsC09_1:0.0032679179)98:0.0117142505,(StsW38_2:0.0066229799,StsW38_1:0.0000024755)100:0.0085631767)79:0.0030185365,(StsCM_2:0.0000011748,StsCM_1:0.0000011748)100:0.0189336828)79:0.0220723008,StsC3:0.0585077265)95:0.0187089522)100:0.0381560424,StsCT:0.0065483818)83:0.0066746122,(StsCY:0.0033975361,StsC8:0.0000011748)48:0.0000026083)83:0.0033266627,StsC25:0.0099698587);
```
