## Supplementary Data 7 for "Structural and evolutionary analyses support reclassification of glycopeptide antibiotics as xyclopeptides": OG_10_ABC_transp_trimal_iqtree.bionj

```
((((StAc:5e-07,StsCT:5e-07):0.00092636119,StsCY:0.0039533684):-0.0001293798,StsC25:0.0025745849):0.017456189,(((((StFo_1:5e-07,StFo_2:5e-07):0.066959098,((((((StsW52_2:0.017398102,StsW52_1:-0.017397104):0.010056707,StAn_2:0.027571868):0.017197222,Sts1:0.050817125):0.020263886,StLtNB:0.050320186):0.009572437,(StAfa_6:5e-07,StFr_3:5e-07):0.05965773):0.0067526214,((StVe_4:5e-07,StVe_1:5e-07):0.012422463,(StVe_3:5e-07,StVe_5:5e-07):0.0078475103):0.081190884):0.0010142811):0.017640796,StDu:0.097869277):0.023442417,((((StAq:0.0058177072,(StsTL_3:5e-07,StsTL_1:5e-07):0.0066502406):0.25769445,StFu:0.083471067):0.031887293,(US5:0.0035607419,StDa_1:0.0016706599):0.15528069):0.020876296,(((((((StsK_3:0.0026936487,StLaN18:0.0048758099):0.0019116208,(StsPA_1:0.0018799137,StsK_1:0.00062482542):0.00065519585):0.014752502,StsW2_2:-0.015944086):0.008251383,StCar_3:-0.0082508819):0.0058988696,StCar_2:-0.00068592373):0.0002702013,StCar_4:-0.00026970141):0.0055691921,StsTu:-0.00035929261):0.20655358):-0.00045719743):0.077585414,((NnsA5_2:5e-07,kis:5e-07):1.2373774,StAvMA_2:0.049614251):-0.005198855):0.13608131,(((((StsC09_2:5e-07,StsC09_1:5e-07):0.0056660511,StsW38_2:-0.00071828091):5.7342564e-05,StsW38_1:-5.684291e-05):0.0057231975,(StsCM_1:5e-07,StsCM_2:5e-07):0.014224544):0.021425756,StsC3:0.031045062):0.0039715096);
```
