## Supplementary Data 7 for "Structural and evolutionary analyses support reclassification of glycopeptide antibiotics as xyclopeptides": OG_10_ABC_transp_trimal_iqtree.ckp

```
--- # IQ-TREE Checkpoint ver >= 1.6
CandidateSet:
 00: -5295.06013194 (0:0.0000010000,((((((((1:0.0000010000,18:0.0000010000):0.1085693457,((8:0.0591113814,((12:0.0000010000,33:0.0000010000):0.01481920556,37:0.0359338279):0.02100174901):0.01984829295,(15:0.0595064869,(32:0.0000010000,38:0.0000010000):0.07767135403):0.0241264928):0.0169041312):0.0182802865,((9:0.0000010000,29:0.0000010000):0.01690508441,(20:0.0000010000,24:0.0000010000):0.005350141418):0.07633336808):0.05460190153,((((6:0.0000010000,((7:0.0000010000,21:0.0000010000):0.006340531507,((26:0.0000010000,(34:0.0000010000,41:0.0000010000):2.575419609e-06):2.011279276e-06,39:0.0031637884):2.340951612e-06):0.008820317061):0.002921005837,23:0.0000010000):2.254944057e-06,17:0.0029006724):0.3087466431,(31:0.1074209151,36:0.0593731680):0.05932362609):0.02291579652):0.04504581035,((((2:0.0000010000,19:0.0000010000):1.677867594,35:0.0380923335):0.04282926341,(4:0.0067892095,(14:0.0000010000,25:0.0000010000):0.006928957614):0.3075180896):0.07517877146,(5:0.0063463892,30:0.0000025596):0.2255591288):0.02730240461):0.1682533314,((((3:0.0000010000,10:0.0000010000):0.00550158973,(11:0.0000010000,42:0.0000010000):1e-06):0.006302573048,(28:0.0000010000,40:0.0000010000):0.01582891788):0.03025010223,16:0.0301025454):0.004660066695):0.02472072379,13:0.0053421669):2.805844187e-06,22:0.0026557854):1e-06,27:0.0000010000);
 01: -5295.06044364 (0:0.0000010000,((((((((1:0.0000010000,18:0.0000010000):0.1086817168,((8:0.0591609352,((12:0.0000010000,33:0.0000027480):0.01482908846,37:0.0359623721):0.02101603119):0.0198632596,(15:0.0595576474,(32:0.0000010000,38:0.0000010000):0.07774303303):0.02414112198):0.01691407058):0.01829124779,((9:0.0000010000,29:0.0000010000):0.01692086802,(20:0.0000010000,24:0.0000010000):0.005352020822):0.07640421546):0.05464068004,((((6:0.0000010000,((7:0.0000010000,21:0.0000010000):0.00634763547,(((26:0.0000010000,41:0.0000010000):2.575419609e-06,34:0.0000010000):2.011279276e-06,39:0.0031665559):2.340951612e-06):0.008829587625):0.002923403005,23:0.0000010000):2.254944057e-06,17:0.0029030776):0.3091217732,(31:0.1075296857,36:0.0594413003):0.05936449449):0.02294620329):0.04507913875,((((2:0.0000010000,19:0.0000010000):1.679409309,35:0.0379541028):0.0430840082,(4:0.0067742049,(14:0.0000010000,25:0.0000010000):0.006945885887):0.3077110332):0.07521159124,(5:0.0063507637,30:0.0000022608):0.2257875943):0.02730012823):0.1683552043,((((3:0.0000010000,10:0.0000010000):0.005504028336,(11:0.0000010000,42:0.0000010000):1e-06):0.006304401165,(28:0.0000010000,40:0.0000010000):0.01583686731):0.03026640031,16:0.0301173866):0.004660959086):0.02473197289,13:0.0053445408):2.805844187e-06,22:0.0026563583):1e-06,27:0.0000010000);
 02: -5295.06048136 (0:0.0000010000,((((((((1:0.0000010000,18:0.0000010000):0.1085854117,((8:0.0591173927,((12:0.0000010000,33:0.0000027092):0.01481937282,37:0.0359377455):0.02100451128):0.01984990962,(15:0.0595140587,(32:0.0000010000,38:0.0000010000):0.07768097817):0.02412753211):0.01690395703):0.01828128415,((9:0.0000010000,29:0.0000010000):0.01690666102,(20:0.0000010000,24:0.0000010000):0.005349859468):0.07634549031):0.05461066619,((((6:0.0000010000,((7:0.0000010000,21:0.0000010000):0.006341403267,(26:0.0000010000,((34:0.0000010000,41:0.0000010000):2.192837089e-06,39:0.0031634704):2.522605174e-06):2.340951612e-06):0.008821372671):0.002920729441,23:0.0000010000):2.254944057e-06,17:0.0029003940):0.3088072199,(31:0.1074344624,36:0.0593855926):0.0593321675):0.02291398893):0.04505002065,((((2:0.0000010000,19:0.0000010000):1.677982987,35:0.0382656368):0.04258013205,(4:0.0067791321,(14:0.0000010000,25:0.0000010000):0.00693717188):0.3075842813):0.07521988387,(5:0.0063461431,30:0.0000025144):0.2255777858):0.02730175419):0.1682683012,((((3:0.0000010000,10:0.0000010000):0.005502297473,(11:0.0000010000,42:0.0000010000):1e-06):0.006302307465,(28:0.0000010000,40:0.0000010000):0.01582990126):0.03025223325,16:0.0301033571):0.004659796178):0.02472167239,13:0.0053434387):2.101953493e-06,22:0.0026555339):1e-06,27:0.0000010000);
 03: -5295.06048861 (0:0.0000010000,((((((((1:0.0000010000,18:0.0000010000):0.1086444192,((8:0.0591428806,((12:0.0000010000,33:0.0000010000):0.01482630079,37:0.0359525718):0.02101224054):0.01985785054,(15:0.0595408132,(32:0.0000010000,38:0.0000010000):0.07771844181):0.02413450475):0.01690930508):0.01828697682,((9:0.0000010000,29:0.0000010000):0.01691584822,(20:0.0000010000,24:0.0000010000):0.005350744837):0.07638340083):0.05463193683,((((6:0.0000020440,(((((7:0.0000010000,21:0.0000010000):0.006345519743,41:0.0000023700):1.018479916e-06,26:0.0000010000):2.897192191e-06,34:0.0000010000):2.041849399e-06,39:0.0031655139):0.008826562659):0.002922493057,23:0.0000010000):2.007947415e-06,17:0.0029023075):0.3090074035,(31:0.1074909544,36:0.0594224833):0.05935401874):0.02292807535):0.0450671948,((((2:0.0000010000,19:0.0000010000):1.678697304,35:0.0382609640):0.0426140045,(4:0.0067412822,(14:0.0000010000,25:0.0000010000):0.006967595913):0.307696975):0.07525105607,(5:0.0063489805,30:0.0000020595):0.225692498):0.02729929584):0.1683210311,((((3:0.0000010000,10:0.0000010000):0.005502927222,(11:0.0000010000,42:0.0000010000):1e-06):0.006303112759,(28:0.0000010000,40:0.0000010000):0.01583395564):0.0302606686,16:0.0301110847):0.004660239856):0.02472715556,13:0.0053440436):2.106603316e-06,22:0.0026558345):1e-06,27:0.0000010000);
 04: -5295.06054288 (0:0.0000010000,((((((((1:0.0000010000,18:0.0000010000):0.1086469925,((8:0.0591453324,((12:0.0000010000,33:0.0000027092):0.01482574615,37:0.0359536211):0.02101213568):0.01985849242,(15:0.0595417100,(32:0.0000010000,38:0.0000010000):0.07772095099):0.0241362693):0.01691195212):0.01828942132,((9:0.0000010000,29:0.0000010000):0.01691589326,(20:0.0000010000,24:0.0000010000):0.005350833938):0.07638379893):0.05462676157,((((6:0.0000010000,((((7:0.0000010000,21:0.0000010000):0.006348183483,(34:0.0000010000,41:0.0000010000):2.575419609e-06):2.340951612e-06,26:0.0000010000):2.011279276e-06,39:0.0031668315):0.008830348763):0.00292365032,23:0.0000010000):2.254944057e-06,17:0.0029033208):0.309168108,(31:0.1075437021,36:0.0594460890):0.05936921912):0.02294926506):0.0450845302,((((2:0.0000010000,19:0.0000010000):1.679878892,35:0.0380017887):0.04302357959,(4:0.0067272093,(14:0.0000010000,25:0.0000010000):0.006980934062):0.3077719831):0.07524246129,(5:0.0063523261,30:0.0000025596):0.2258553396):0.02730071329):0.168386011,((((3:0.0000010000,10:0.0000010000):0.005504854772,(11:0.0000010000,42:0.0000010000):1e-06):0.006305128784,(28:0.0000010000,40:0.0000010000):0.01583895911):0.03027130542,16:0.0301217817):0.004661451525):0.02473442103,13:0.0053453891):2.805844187e-06,22:0.0026567765):1e-06,27:0.0000010000);
 05: -5295.06054485 (0:0.0000010000,((((((((1:0.0000010000,18:0.0000010000):0.1085919992,((8:0.0591191316,((12:0.0000010000,33:0.0000010000):0.01482094073,37:0.0359390904):0.02100583599):0.01985053898,(15:0.0595168962,(32:0.0000010000,38:0.0000010000):0.07768472269):0.02412700393):0.01690375505):0.01828147047,((9:0.0000010000,29:0.0000010000):0.0169083689,(20:0.0000010000,24:0.0000010000):0.005349254758):0.07635140788):0.05461476413,((((6:0.0000010000,(((((7:0.0000010000,21:0.0000010000):0.006342176183,41:0.0000010000):2.575419609e-06,34:0.0000010000):2.81939802e-06,26:0.0000010000):2.677211249e-06,39:0.0031638419):0.008821682189):0.002921050983,23:0.0000010000):2.254944057e-06,17:0.0029007193):0.3088384273,(31:0.1074394458,36:0.0593921757):0.05933554325):0.0229109287):0.045051594,((((2:0.0000010000,19:0.0000010000):1.678056952,35:0.0384324810):0.04233242788,(4:0.0067556741,(14:0.0000010000,25:0.0000010000):0.006953898265):0.3075782544):0.07525914399,(5:0.0063463218,30:0.0000025596):0.2255780863):0.02729836403):0.1682720266,((((3:0.0000010000,10:0.0000010000):0.005501516159,(11:0.0000010000,42:0.0000010000):1e-06):0.006302552476,(28:0.0000010000,40:0.0000010000):0.01583007814):0.03025182945,16:0.0301043081):0.004660149949):0.02472144161,13:0.0053421024):2.805844187e-06,22:0.0026558343):1e-06,27:0.0000010000);
 06: -5295.06066789 (0:0.0000010000,((((((((1:0.0000010000,18:0.0000010000):0.1086203023,((8:0.0591328853,((12:0.0000010000,33:0.0000010000):0.01482390887,37:0.0359465825):0.02100882722):0.01985467135,(15:0.0595297261,(32:0.0000010000,38:0.0000010000):0.07770364989):0.02413202627):0.01690820837):0.01828515545,((9:0.0000010000,29:0.0000010000):0.01691221606,(20:0.0000010000,24:0.0000010000):0.005350229421):0.07636606375):0.05461854405,((((6:0.0000020440,((((7:0.0000010000,21:0.0000010000):0.006346212113,(26:0.0000010000,41:0.0000023707):2.836874828e-06):2.116066838e-06,34:0.0000010000):2.041849399e-06,39:0.0031658557):0.008826778472):0.002922792777,23:0.0000010000):2.007947415e-06,17:0.0029026105):0.3090551083,(31:0.1075024226,36:0.0594270463):0.05935148173):0.02293361288):0.0450765418,((((2:0.0000010000,19:0.0000010000):1.679211208,35:0.0383350889):0.04251626446,(4:0.0067635954,(14:0.0000010000,25:0.0000010000):0.006953173275):0.3077287502):0.07528279235,(5:0.0063503696,30:0.0000020595):0.2257477569):0.0272973074):0.1683485025,((((3:0.0000010000,10:0.0000010000):0.005503673968,(11:0.0000010000,42:0.0000010000):1e-06):0.006303764122,(28:0.0000010000,40:0.0000010000):0.01583605616):0.03026497007,16:0.0301150751):0.004660661212):0.02472997227,13:0.0053447634):2.125763724e-06,22:0.0026561973):1e-06,27:0.0000010000);
 07: -5295.06067006 (0:0.0000010000,((((((((1:0.0000010000,18:0.0000010000):0.1086481353,((8:0.0591464583,((12:0.0000010000,33:0.0000010000):0.01482679652,37:0.0359540783):0.02101199087):0.0198588668,(15:0.0595428176,(32:0.0000010000,38:0.0000010000):0.07772183154):0.02413708302):0.01691112393):0.0182880898,((9:0.0000010000,29:0.0000010000):0.01691493746,(20:0.0000010000,24:0.0000010000):0.005352372886):0.07638306158):0.05462977874,((((6:0.0000026846,((7:0.0000010000,21:0.0000010000):0.006345273836,(((26:0.0000010000,41:0.0000023700):1.018479916e-06,39:0.0031654005):2.897192191e-06,34:0.0000010000):2.041849399e-06):0.008826257488):0.002922402227,23:0.0000010000):2.4077303e-06,17:0.0029019801):0.309008107,(31:0.1074969315,36:0.0594209917):0.05935366971):0.02293625177):0.0450694484,((((2:0.0000010000,19:0.0000010000):1.678983356,35:0.0380171782):0.0429846542,(4:0.0068415342,(14:0.0000010000,25:0.0000010000):0.006896720527):0.3076771021):0.07519779439,(5:0.0063493327,30:0.0000020595):0.2257195513):0.02730496407):0.1683275284,((((3:0.0000010000,10:0.0000010000):0.005503234666,(11:0.0000010000,42:0.0000010000):1e-06):0.006303660457,(28:0.0000010000,40:0.0000010000):0.0158346778):0.03026242279,16:0.0301124668):0.004660429573):0.02472902341,13:0.0053443472):2.072988114e-06,22:0.0026559713):1e-06,27:0.0000010000);
 08: -5295.06067653 (0:0.0000010000,((((((((1:0.0000010000,18:0.0000010000):0.108638331,((8:0.0591405109,((12:0.0000010000,33:0.0000010000):0.01482575146,37:0.0359511684):0.02101148582):0.0198571492,(15:0.0595382540,(32:0.0000010000,38:0.0000010000):0.07771475419):0.02413403572):0.01690901039):0.01828654494,((9:0.0000010000,29:0.0000010000):0.01691374331,(20:0.0000010000,24:0.0000010000):0.005351992207):0.076379065):0.0546296269,((((6:0.0000026846,(((7:0.0000010000,21:0.0000010000):0.006345031247,((26:0.0000010000,41:0.0000023700):1.018479916e-06,34:0.0000010000):2.897192191e-06):2.041849399e-06,39:0.0031652528):0.008825900103):0.002922286836,23:0.0000010000):2.007947415e-06,17:0.0029020980):0.3089851647,(31:0.1074852892,36:0.0594183831):0.05935233129):0.02292690847):0.04506540343,((((2:0.0000010000,19:0.0000010000):1.678642872,35:0.0382455341):0.04263509646,(4:0.0067795166,(14:0.0000010000,25:0.0000010000):0.006940442456):0.3076938244):0.07524180603,(5:0.0063487408,30:0.0000020595):0.2256824267):0.02730159895):0.1683167478,((((3:0.0000010000,10:0.0000010000):0.005502817868,(11:0.0000010000,42:0.0000010000):1e-06):0.006303040745,(28:0.0000010000,40:0.0000010000):0.0158336468):0.03026001646,16:0.0301104713):0.004660158048):0.02472686636,13:0.0053439313):2.106603316e-06,22:0.0026557791):1e-06,27:0.0000010000);
 09: -5295.06068729 (0:0.0000010000,((((((((1:0.0000010000,18:0.0000010000):0.1086247455,((8:0.0591344307,((12:0.0000010000,33:0.0000010000):0.0148243966,37:0.0359477492):0.02100991867):0.01985531952,(15:0.0595322014,(32:0.0000010000,38:0.0000010000):0.07770605374):0.02413218994):0.01690761192):0.01828514999,((9:0.0000010000,29:0.0000010000):0.01691195931,(20:0.0000010000,24:0.0000010000):0.005351448389):0.07637100026):0.05462531822,((((6:0.0000026846,((7:0.0000010000,21:0.0000010000):0.006344105142,((26:0.0000010000,(39:0.0031648246,41:0.0000023700):1.018479916e-06):2.041849399e-06,34:0.0000010000):2.331960171e-06):0.008825142118):0.002921902227,23:0.0000010000):2.007947415e-06,17:0.0029017127):0.3089406028,(31:0.1074718018,36:0.0594105377):0.05934807901):0.02292216945):0.04506114707,((((2:0.0000010000,19:0.0000010000):1.678463146,35:0.0382964902):0.04255568563,(4:0.0067958037,(14:0.0000010000,25:0.0000010000):0.006928144512):0.3076783124):0.07524311857,(5:0.0063481113,30:0.0000020595):0.2256527922):0.02730250611):0.1683045189,((((3:0.0000010000,10:0.0000010000):0.00550247268,(11:0.0000010000,42:0.0000010000):1e-06):0.006302674156,(28:0.0000010000,40:0.0000010000):0.01583272029):0.03025742951,16:0.0301092692):0.004659948825):0.02472552022,13:0.0053430682):2.755909455e-06,22:0.0026566029):1e-06,27:0.0000010000);
 10: -5295.06118977 (0:0.0000010000,((((((((1:0.0000010000,18:0.0000010000):0.108639263,((8:0.0591415608,((12:0.0000010000,33:0.0000010000):0.01482588868,37:0.0359515818):0.02101131331):0.01985734693,(15:0.0595386060,(32:0.0000010000,38:0.0000010000):0.07771589771):0.02413488204):0.01691036611):0.01828720783,((9:0.0000010000,29:0.0000010000):0.01691383147,(20:0.0000010000,24:0.0000010000):0.005352029797):0.07637767955):0.0546233517,((((6:0.0000026153,((7:0.0000010000,21:0.0000010000):0.006347876479,(26:0.0000010000,(34:0.0000010000,(39:0.0031666977,41:0.0000027496):2.575419609e-06):2.011279276e-06):2.443799028e-06):0.008828696066):0.002923520716,23:0.0000010000):2.670738638e-06,17:0.0029029547):0.3091463284,(31:0.1075433007,36:0.0594286386):0.05936297941):0.02294161646):0.04508602777,((((2:0.0000010000,19:0.0000010000):1.679474227,35:0.0382821475):0.0426204751,(4:0.0068207993,(14:0.0000010000,25:0.0000010000):0.00691602392):0.3078549591):0.07527737699,(5:0.0063516061,30:0.0000028163):0.2258120586):0.0273024799):0.1683791675,((((3:0.0000010000,10:0.0000010000):0.00550454992,(11:0.0000010000,42:0.0000010000):1e-06):0.006304622613,(28:0.0000010000,40:0.0000010000):0.0158385255):0.03026940425,16:0.0301203048):0.004661180921):0.02473364894,13:0.0053450622):2.805844187e-06,22:0.0026566153):1e-06,27:0.0000010000);
 11: -5295.06154177 (0:0.0000010000,((((((((1:0.0000010000,18:0.0000010000):0.1086336769,((8:0.0591395908,((12:0.0000010000,33:0.0000010000):0.01482532143,37:0.0359501846):0.02101018267):0.01985666265,(15:0.0595358737,(32:0.0000010000,38:0.0000010000):0.07771254928):0.02413466377):0.01691028626):0.01828695789,((9:0.0000010000,29:0.0000010000):0.01691305912,(20:0.0000010000,24:0.0000010000):0.005351785663):0.07637277519):0.05462067873,((((6:0.0000026846,(((7:0.0000010000,21:0.0000010000):0.006346968794,(26:0.0000010000,(34:0.0000010000,41:0.0000023700):1.018479916e-06):2.897192191e-06):2.041849399e-06,39:0.0031662181):0.00882842661):0.002923118374,23:0.0000010000):2.007947415e-06,17:0.0029029352):0.3090980127,(31:0.1075202083,36:0.0594337838):0.05935617372):0.02294491697):0.04508135285,((((2:0.0000010000,19:0.0000010000):1.679361483,35:0.0380564661):0.04294329146,(4:0.0067779272,(14:0.0000010000,25:0.0000010000):0.006944986506):0.3077739729):0.07523188002,(5:0.0063512405,30:0.0000020595):0.2257987956):0.02730065038):0.1683644293,((((3:0.0000010000,10:0.0000010000):0.005504242525,(11:0.0000010000,42:0.0000010000):2.137489758e-06):0.006304505622,(28:0.0000010000,40:0.0000010000):0.01583756742):0.03026808986,16:0.0301181258):0.004661042359):0.02473257606,13:0.0053451701):2.291146903e-06,22:0.0026564623):2.294639278e-06,27:0.0000010000);
 12: -5295.06171368 (0:0.0000010000,((((((((1:0.0000010000,18:0.0000010000):0.1085717201,((8:0.0591123208,((12:0.0000010000,33:0.0000025904):0.01481896558,37:0.0359344391):0.02100217389):0.01984812692,(15:0.0595076416,(32:0.0000010000,38:0.0000010000):0.07767269815):0.02412707444):0.0169036949):0.01828097779,((9:0.0000022085,29:0.0000021519):0.01690474521,(20:0.0000010000,24:0.0000010000):0.005349655558):0.07633521602):0.05460368784,((((6:0.0000020440,((((7:0.0000010000,21:0.0000010000):0.006340562846,(39:0.0031637416,41:0.0000023700):1.018479916e-06):2.041849399e-06,34:0.0000010000):2.897192191e-06,26:0.0000010000):0.008820059548):0.002920969147,23:0.0000010000):2.007947415e-06,17:0.0029007787):0.3087695463,(31:0.1074247822,36:0.0593776026):0.05932647748):0.02291323502):0.04504797134,((((2:0.0000010000,19:0.0000010000):1.677947831,35:0.0382420853):0.04261329371,(4:0.0068101144,(14:0.0000010000,25:0.0000010000):0.006914847024):0.3075536848):0.07520872421,(5:0.0063467084,30:0.0000026730):0.2255642476):0.02730349574):0.1682614005,((((3:0.0000010000,10:0.0000010000):0.005501796091,(11:0.0000010000,42:0.0000010000):1e-06):0.006301724297,(28:0.0000010000,40:0.0000010000):0.01582913318):0.03025123257,16:0.0301023505):0.004660262583):0.02472101934,13:0.0053429313):2.106603316e-06,22:0.0026560094):1e-06,27:0.0000010000);
 13: -5295.06251982 (0:0.0000010000,((((((((1:0.0000010000,18:0.0000010000):0.10866806,((8:0.0591542314,((12:0.0000010000,33:0.0000010000):0.01482874277,37:0.0359587727):0.02101477012):0.01986126969,(15:0.0595515609,(32:0.0000010000,38:0.0000010000):0.07773400305):0.02413854743):0.01691238905):0.01828965524,((9:0.0000025022,29:0.0000020764):0.01691760941,(20:0.0000027704,24:0.0000025654):0.005353187167):0.07639644731):0.05463778223,((((6:0.0000010000,(((((7:0.0000010000,21:0.0000010000):0.006346878443,41:0.0000010000):2.575419609e-06,39:0.0031661925):2.677211249e-06,34:0.0000010000):2.81939802e-06,26:0.0000010000):0.008827846652):0.002923081203,23:0.0000010000):2.254944057e-06,17:0.0029027553):0.3090801086,(31:0.1075151792,36:0.0594348137):0.05936124741):0.02293885163):0.04507448233,((((2:0.0000010000,19:0.0000010000):1.679064118,35:0.0380865443):0.0428853528,(4:0.0067636205,(14:0.0000010000,25:0.0000010000):0.006953459931):0.3077258055):0.07522771059,(5:0.0063499854,30:0.0000025596):0.2257513762):0.02730057397):0.1683428931,((((3:0.0000010000,10:0.0000010000):0.00550362872,(11:0.0000010000,42:0.0000010000):1e-06):0.006303909101,(28:0.0000010000,40:0.0000010000):0.01583583483):0.03026407416,16:0.0301153687):0.004660696049):0.02473021635,13:0.0053441404):2.825404521e-06,22:0.0026561683):1e-06,27:0.0000010000);
 14: -5295.06317758 (0:0.0000010000,((((((((1:0.0000010000,18:0.0000010000):0.1086500945,((8:0.0591467084,((12:0.0000010000,33:0.0000022579):0.01482630697,37:0.0359543978):0.02101246348):0.019858914,(15:0.0595434887,(32:0.0000010000,38:0.0000010000):0.07772307483):0.02413665645):0.01691197062):0.01828867543,((9:0.0000010000,29:0.0000010000):0.01691528946,(20:0.0000010000,24:0.0000010000):0.005352441965):0.07638319927):0.05462586462,((((6:0.0000021462,(((7:0.0000022188,21:0.0000023467):0.006348721223,((26:0.0000010000,41:0.0000010000):2.575419609e-06,39:0.0031671219):2.340951612e-06):2.341732753e-06,34:0.0000028848):0.008830823864):0.002923886255,23:0.0000024330):2.432022435e-06,17:0.0029034546):0.3091895215,(31:0.1075450830,36:0.0594497716):0.0593650106):0.02295142969):0.04509055931,((((2:0.0000010000,19:0.0000010000):1.679740485,35:0.0380777596):0.04292797988,(4:0.0067813322,(14:0.0000010000,25:0.0000010000):0.006944715393):0.3078446967):0.07525088331,(5:0.0063524996,30:0.0000025596):0.2258580823):0.0273004007):0.1683930103,((((3:0.0000010000,10:0.0000010000):0.005505030413,(11:0.0000010000,42:0.0000010000):2.094538124e-06):0.006305222802,(28:0.0000010000,40:0.0000010000):0.01583978049):0.03027260399,16:0.0301223560):0.004661508278):0.02473563034,13:0.0053459010):2.340623243e-06,22:0.0026568445):1e-06,27:0.0000010000);
 15: -5295.23510323 (0:0.0000010000,(((((((((1:0.0000010000,18:0.0000010000):0.1078950763,((8:0.0588622488,((12:0.0000010000,33:0.0000010000):0.01481258011,37:0.0357952432):0.02098129338):0.01973047509,(15:0.0592526106,(32:0.0000010000,38:0.0000010000):0.07744109394):0.02398618417):0.01740710667):0.01826172161,((9:0.0000010000,29:0.0000010000):0.01682699337,(20:0.0000010000,24:0.0000010000):0.00536114735):0.07567235927):0.05458496268,((((6:0.0000010000,(((7:0.0000010000,21:0.0000010000):0.00631879815,((26:0.0000010000,41:0.0000010000):2.575419609e-06,34:0.0000010000):2.011279276e-06):2.340951612e-06,39:0.0031521940):0.00879211126):0.002911079785,23:0.0000010000):2.950358254e-06,17:0.0028903062):0.3061665758,(31:0.1068276734,36:0.0592137308):0.05971858833):0.02289580604):0.03834104271,((((2:0.0000010000,19:0.0000010000):1.668065446,35:0.0352680262):0.04699549815,(4:0.0067695575,(14:0.0000010000,25:0.0000010000):0.006902714463):0.3046035148):0.07468069465,(5:0.0063224472,30:0.0000025596):0.2273962878):0.02972360876):0.1689162739,(((3:0.0000010000,10:0.0000010000):0.005482851117,(11:0.0000010000,42:0.0000010000):1e-06):0.006313988117,(28:0.0000010000,40:0.0000010000):0.01577765887):0.02025196411):0.01152127641,16:0.0291694655):0.0286033964,22:0.0026456159):2.805844187e-06,13:0.0053279226):1e-06,27:0.0000010000);
 16: -5295.23666993 (0:0.0000010000,(((((((((1:0.0000010000,18:0.0000010000):0.1079587398,((8:0.0588742185,((12:0.0000010000,33:0.0000010000):0.01481384076,37:0.0358002762):0.02098164734):0.01973282302,(15:0.0592694413,(32:0.0000010000,38:0.0000010000):0.07747007055):0.02398504448):0.01740502128):0.01825694652,((9:0.0000010000,29:0.0000010000):0.01683203806,(20:0.0000010000,24:0.0000010000):0.005359821899):0.07570610033):0.05458433695,((((6:0.0000026846,((7:0.0000010000,21:0.0000010000):0.006321650195,(((26:0.0000010000,41:0.0000023700):1.018479916e-06,39:0.0031536284):2.60437335e-06,34:0.0000010000):2.918695806e-06):0.008794728114):0.002912127525,23:0.0000010000):2.007947415e-06,17:0.0028919141):0.3064796359,(31:0.1068892371,36:0.0592514452):0.05973438303):0.02290454002):0.03837121606,((((2:0.0000010000,19:0.0000010000):1.672791845,35:0.0353985889):0.0467742954,(4:0.0068575024,(14:0.0000010000,25:0.0000010000):0.006840384986):0.3048452595):0.07473702236,(5:0.0063243255,30:0.0000023767):0.2275399742):0.02972314839):0.1689837029,(((3:0.0000010000,10:0.0000010000):0.005483222787,(11:0.0000010000,42:0.0000010000):1e-06):0.006311677643,(28:0.0000010000,40:0.0000010000):0.01577878371):0.0202601871):0.01151190955,16:0.0291718228):0.02860102927,22:0.0026455309):2.215205382e-06,13:0.0053281090):1e-06,27:0.0000010000);
 17: -5295.23668115 (0:0.0000010000,(((((((((1:0.0000010000,18:0.0000010000):0.1079327929,((8:0.0588634827,((12:0.0000010000,33:0.0000010000):0.0148115776,37:0.0357938086):0.02097824204):0.01972911649,(15:0.0592567289,(32:0.0000010000,38:0.0000010000):0.0774550561):0.02398246809):0.0174074292):0.01825378293,((9:0.0000010000,29:0.0000010000):0.01682702184,(20:0.0000010000,24:0.0000010000):0.005360464567):0.07568801915):0.05457462342,((((6:0.0000024656,(((7:0.0000010000,21:0.0000010000):0.006322259081,(26:0.0000010000,(39:0.0031536569,41:0.0000020273):2.370560186e-06):2.011279276e-06):2.036150828e-06,34:0.0000010000):0.008795809313):0.002912206035,23:0.0000010000):2.420002283e-06,17:0.0028919477):0.3065173643,(31:0.1068956440,36:0.0592566926):0.05973692659):0.02292252917):0.03834987442,((((2:0.0000010000,19:0.0000010000):1.673247796,35:0.0352116717):0.04706717698,(4:0.0067324718,(14:0.0000010000,25:0.0000010000):0.006929868591):0.3048430904):0.0747353369,(5:0.0063258517,30:0.0000028163):0.2276493981):0.02971202479):0.1690148547,(((3:0.0000010000,10:0.0000010000):0.005484150159,(11:0.0000010000,42:0.0000010000):1e-06):0.006312368188,(28:0.0000010000,40:0.0000010000):0.01578147875):0.0202399805):0.01152614432,16:0.0291751438):0.02860537643,22:0.0026454953):2.805844187e-06,13:0.0053289084):1e-06,27:0.0000010000);
 18: -5295.23716754 (0:0.0000010000,(((((((((1:0.0000010000,18:0.0000010000):0.1079186197,((8:0.0588581677,((12:0.0000010000,33:0.0000010000):0.01481002103,37:0.0357902746):0.02097557298):0.01972739611,(15:0.0592503075,(32:0.0000010000,38:0.0000010000):0.07744607505):0.02398169449):0.01740591778):0.01825402258,((9:0.0000010000,29:0.0000010000):0.01682568219,(20:0.0000010000,24:0.0000010000):0.005359285017):0.0756746278):0.05456877077,((((6:0.0000027892,((7:0.0000010000,21:0.0000010000):0.006319879612,(26:0.0000010000,((34:0.0000010000,41:0.0000010000):2.133375254e-06,39:0.0031527499):2.011279276e-06):2.225421289e-06):0.008793408409):0.00291135963,23:0.0000010000):2.266826375e-06,17:0.0028909910):0.306393125,(31:0.1068772754,36:0.0592336648):0.05972412365):0.02292114549):0.0383308184,((((2:0.0000010000,19:0.0000010000):1.672805026,35:0.0348808900):0.04757034416,(4:0.0067838220,(14:0.0000010000,25:0.0000010000):0.006890996277):0.3047354892):0.07464169818,(5:0.0063240744,30:0.0000025596):0.227609764):0.02970230285):0.1689812375,(((3:0.0000010000,10:0.0000010000):0.005483215666,(11:0.0000010000,42:0.0000010000):2.337366311e-06):0.006311738313,(28:0.0000010000,40:0.0000010000):0.01577905625):0.02023343991):0.01153309701,16:0.0291705957):0.02860096711,22:0.0026459672):2.805844187e-06,13:0.0053280929):1e-06,27:0.0000010000);
 19: -5295.23911891 (0:0.0000010000,(((((((((1:0.0000010000,18:0.0000010000):0.1079180641,((8:0.0588565954,((12:0.0000010000,33:0.0000010000):0.01480987491,37:0.0357902294):0.02097676611):0.01972762573,(15:0.0592515798,(32:0.0000010000,38:0.0000010000):0.07744409042):0.02398022009):0.01740103423):0.01825334774,((9:0.0000010000,29:0.0000010000):0.0168259623,(20:0.0000010000,24:0.0000010000):0.005358953447):0.07568076763):0.05457113061,((((6:0.0000026153,((7:0.0000010000,21:0.0000010000):0.006318744372,(((26:0.0000010000,41:0.0000027496):2.011279276e-06,34:0.0000010000):2.575419609e-06,39:0.0031521864):2.754998741e-06):0.008790152713):0.002910887194,23:0.0000010000):2.670738638e-06,17:0.0028902828):0.3063387199,(31:0.1068489924,36:0.0592266695):0.05972312793):0.0228928081):0.03836124291,((((2:0.0000010000,19:0.0000010000):1.672168895,35:0.0354135707):0.04673262434,(4:0.0069340283,(14:0.0000010000,25:0.0000010000):0.00678538892):0.3048323146):0.07471194292,(5:0.0063223870,30:0.0000027995):0.2274565611):0.02973225956):0.1689488253,(((3:0.0000029676,10:0.0000020783):0.005482264794,(11:0.0000010000,42:0.0000020754):2.187903731e-06):0.006310718961,(28:0.0000010000,40:0.0000010000):0.01577628216):0.02025735478):0.01151067322,16:0.0291663770):0.02859636117,22:0.0026451715):2.936104514e-06,13:0.0053272209):1e-06,27:0.0000010000);
PhyloTree:
 newick: (0:0.0000010000,((((((((1:0.0000010000,18:0.0000010000)100:0.1085693457,((8:0.0591113814,((12:0.0000010000,33:0.0000010000)99:0.01481920556,37:0.0359338279)99:0.02100174901)86:0.01984829295,(15:0.0595064869,(32:0.0000010000,38:0.0000010000)100:0.07767135403)71:0.0241264928)76:0.0169041312)67:0.0182802865,((9:0.0000010000,29:0.0000010000)99:0.01690508441,(20:0.0000010000,24:0.0000010000)98:0.005350141418)100:0.07633336808)93:0.05460190153,((((6:0.0000010000,((7:0.0000010000,21:0.0000010000)98:0.006340531507,((26:0.0000010000,(34:0.0000010000,41:0.0000010000)31:2.575419609e-06)37:2.011279276e-06,39:0.0031637884)21:2.340951612e-06)44:0.008820317061)42:0.002921005837,23:0.0000010000)24:2.254944057e-06,17:0.0029006724)100:0.3087466431,(31:0.1074209151,36:0.0593731680)99:0.05932362609)60:0.02291579652)84:0.04504581035,((((2:0.0000010000,19:0.0000010000)100:1.677867594,35:0.0380923335)82:0.04282926341,(4:0.0067892095,(14:0.0000010000,25:0.0000010000)98:0.006928957614)100:0.3075180896)86:0.07517877146,(5:0.0063463892,30:0.0000025596)100:0.2255591288)84:0.02730240461)99:0.1682533314,((((3:0.0000010000,10:0.0000010000)98:0.00550158973,(11:0.0000010000,42:0.0000010000)62:1e-06)93:0.006302573048,(28:0.0000010000,40:0.0000010000)99:0.01582891788)90:0.03025010223,16:0.0301025454)53:0.004660066695)97:0.02472072379,13:0.0053421669)43:2.805844187e-06,22:0.0026557854)67:1e-06,27:0.0000010000);
RateGamma:
 gamma_shape: 0.4956494348
StopRule:
 curIteration: 200
 start_real_time: 2350377.598
 time_vec: 78, 77, 10, 3, 1
UFBoot:
 000: 2 -5197.962891 -5313.347704 (0,((((((1,18),(((((6,23),((7,21),(((26,41),34),39))),17),(31,36)),(((8,((12,33),37)),(15,(32,38))),((9,29),(20,24))))),((((2,19),35),(4,(14,25))),(5,30))),((((3,10),(11,42)),(28,40)),16)),13),22),27);
 001: 1 -5173.043457 -5297.841631 (0,((((((((((1,18),(15,(32,38))),(8,((12,33),37))),((9,29),(20,24))),((((6,(17,23)),((7,21),(26,(34,41)))),39),(31,36))),((((2,19),35),(4,(14,25))),(5,30))),(((3,10),(11,42)),(28,40))),16),22),13),27);
 002: 2 -5466.018555 -5302.088858 (0,(((((((((1,18),((8,((12,33),37)),(15,(32,38)))),((9,29),(20,24))),(((((6,(((7,21),(26,41)),34)),23),17),39),(31,36))),(((4,(14,25)),35),(5,30))),(2,19)),((((3,10),(28,40)),(11,42)),16)),22),13),27);
 003: 1 -5785.766602 -5301.333526 (0,(((((((((1,18),((8,((12,33),37)),(15,(32,38)))),((9,29),(20,24))),(31,36)),(((((2,19),35),(4,(14,25))),(5,30)),(((6,((7,21),(((26,41),34),39))),17),23))),(28,40)),((3,10),(11,42))),16),(22,27)),13);
 004: 1 -5197.539062 -5318.101611 (0,(((((((1,18),((((8,((12,33),37)),15),(32,38)),((9,29),(20,24)))),(((((6,(17,23)),((7,21),(26,41))),34),39),(31,36))),((((2,19),35),(4,(14,25))),(5,30))),(((3,10),(11,42)),(28,40))),13),27),(16,22));
 005: 2 -5202.155762 -5307.039216 (0,(((((((((1,18),((8,((12,33),37)),(15,(32,38)))),((9,29),(20,24))),((((6,(17,23)),((((7,41),21),34),26)),39),(31,36))),(((4,(14,25)),35),(5,30))),(2,19)),((((3,10),(11,42)),(28,40)),16)),13),22),27);
 006: 1 -5496.26416 -5300.270236 (0,((((((((1,18),(((8,((12,33),37)),(15,(32,38))),((9,29),(20,24)))),(((((6,(((7,21),(26,41)),34)),23),17),39),(31,36))),(((4,(14,25)),35),(5,30))),(2,19)),((((3,10),(11,42)),(28,40)),16)),22),13),27);
 007: 1 -5211.357422 -5301.773363 (0,((((((((((1,18),(15,(32,38))),(8,((12,33),37))),((9,29),(20,24))),((((6,(17,23)),(((7,21),(34,41)),26)),39),(31,36))),((((2,19),35),(4,(14,25))),(5,30))),(28,40)),((3,10),(11,42))),16),(22,27)),13);
 008: 2 -5151.454102 -5302.976817 (0,((((((((1,18),((8,((12,33),37)),(15,(32,38)))),((9,29),(20,24))),((((2,19),35),(4,(14,25))),(5,30))),((((6,(17,23)),((7,21),(26,(34,41)))),39),(31,36))),((((3,10),(11,42)),(28,40)),16)),22),13),27);
 009: 2 -4906.017578 -5299.097807 (0,((((((((((1,18),(8,((12,33),37))),(15,(32,38))),((9,29),(20,24))),(31,36)),((((6,(17,23)),26),(((7,21),41),34)),39)),((((2,19),35),(4,(14,25))),(5,30))),((((3,10),(11,42)),(28,40)),16)),13),22),27);
 010: 1 -5174.884766 -5302.555117 (0,(((((((((1,18),(((8,15),((12,33),37)),(32,38))),((9,29),(20,24))),(31,36)),(((6,((7,21),(((26,41),34),39))),23),17)),((((2,19),35),(4,(14,25))),(5,30))),((((3,10),(11,42)),(28,40)),16)),13),22),27);
 011: 1 -5213.012207 -5306.938562 (0,(((((((1,18),((((8,15),((12,33),37)),(32,38)),((9,29),(20,24)))),((((6,(((((7,21),41),34),26),39)),23),17),(31,36))),((((2,19),35),(4,(14,25))),(5,30))),((((3,10),(11,42)),(28,40)),16)),22),13),27);
 012: 1 -5447.240723 -5300.005902 (0,(((((((1,18),((8,((12,33),37)),(((9,29),(20,24)),(15,(32,38))))),((((6,(17,23)),((7,21),((26,41),34))),39),(31,36))),((((2,19),35),(4,(14,25))),(5,30))),((((3,10),(11,42)),(28,40)),16)),22),13),27);
 013: 3 -5446.418945 -5298.964257 (0,((((((((1,18),(((8,((12,33),37)),15),(32,38))),((9,29),(20,24))),((((6,(((7,21),26),((34,41),39))),23),17),(31,36))),((((2,19),35),(4,(14,25))),(5,30))),((((3,10),42),11),(28,40))),16),22),(13,27));
 014: 2 -5413.25 -5297.272505 (0,(((((((((1,18),(15,(32,38))),(8,((12,33),37))),((9,29),(20,24))),(31,36)),(((6,(((7,21),(34,41)),(26,39))),17),23)),((((2,19),35),(4,(14,25))),(5,30))),((((3,10),(11,42)),(28,40)),16)),13),(22,27));
 015: 2 -5313.932617 -5304.330499 (0,((((((((1,18),(((8,(15,(32,38))),((12,33),37)),((9,29),(20,24)))),(31,36)),(((6,(17,23)),(((7,21),(26,41)),34)),39)),((((2,19),35),(4,(14,25))),(5,30))),((((3,10),(11,42)),(28,40)),16)),13),22),27);
 016: 1 -4877.443848 -5306.283086 (0,((((((((1,18),((8,((12,33),37)),(15,(32,38)))),(((9,29),(20,24)),(31,36))),(((6,((7,21),((26,(34,41)),39))),23),17)),((((2,19),35),(4,(14,25))),(5,30))),((((3,10),(11,42)),(28,40)),16)),13),22),27);
 017: 1 -5388.858887 -5309.403705 (0,((((((((1,18),(((8,((12,33),37)),15),(32,38))),(((9,29),(20,24)),(31,36))),(((6,((7,21),(((26,41),34),39))),23),17)),((((2,19),35),(4,(14,25))),(5,30))),((((3,10),(11,42)),(28,40)),16)),13),22),27);
 018: 1 -5382.278809 -5302.555117 (0,(((((((((1,18),(((8,15),((12,33),37)),(32,38))),((9,29),(20,24))),(31,36)),(((6,((7,21),(((26,41),34),39))),23),17)),((((2,19),35),(4,(14,25))),(5,30))),((((3,10),(11,42)),(28,40)),16)),13),22),27);
 019: 1 -4984.402344 -5303.224334 (0,((((((((1,18),(((8,((12,33),37)),(15,(32,38))),((9,29),(20,24)))),((((2,19),35),(4,(14,25))),(5,30))),((((6,(((7,21),41),(26,34))),(17,23)),39),(31,36))),(((3,10),(11,42)),(28,40))),16),22),13),27);
 020: 2 -5248.819336 -5304.21499 (0,(((((((((1,18),((8,(15,(32,38))),((12,33),37))),((9,29),(20,24))),(31,36)),(((6,((7,21),(((26,41),34),39))),23),17)),((((2,19),35),(4,(14,25))),(5,30))),((((3,10),(11,42)),(28,40)),16)),13),22),27);
 021: 1 -5477.156738 -5299.371273 (0,((((((((((1,18),(((8,((12,33),37)),(15,(32,38))),((9,29),(20,24)))),(31,36)),((6,(((7,21),(26,(34,41))),39)),(17,23))),((((2,19),35),(4,(14,25))),(5,30))),(((3,10),42),11)),(28,40)),16),22),13),27);
 022: 1 -5230.441406 -5307.02064 (0,(((((((((1,18),(((8,15),((12,33),37)),(32,38))),((9,29),(20,24))),(((((6,((7,21),((26,41),34))),17),23),39),(31,36))),(((4,(14,25)),35),(5,30))),(2,19)),(((((3,10),11),42),(28,40)),16)),13),22),27);
 023: 1 -5454.853516 -5320.402366 (0,((((((1,18),(((8,((12,33),37)),(15,(32,38))),(((9,29),(20,24)),(31,36)))),((((6,(17,23)),(((7,21),41),34)),26),39)),((((2,19),35),(4,(14,25))),(5,30))),13),(((((3,10),(11,42)),(28,40)),16),22)),27);
 024: 5 -5282.823242 -5306.690252 (0,((((((1,18),((8,((12,33),37)),(15,(32,38)))),((9,29),(20,24))),(((((2,19),35),(4,(14,25))),(5,30)),(((((6,(((7,21),(26,41)),34)),17),23),39),(31,36)))),((((3,10),(11,42)),(28,40)),16)),13),(22,27));
 025: 1 -5029.647461 -5315.442265 (0,((((((((((1,18),(32,38)),15),(8,((12,33),37))),((9,29),(20,24))),(((6,((7,21),((26,34),(39,41)))),(17,23)),(31,36))),(((2,19),35),((4,(14,25)),(5,30)))),(((((3,10),11),42),(28,40)),16)),13),22),27);
 026: 1 -5374.05957 -5301.937476 (0,((((((((1,18),((8,((12,33),37)),(15,(32,38)))),(((9,29),24),20)),((((2,19),35),(4,(14,25))),(5,30))),((((6,(17,23)),(((7,21),(26,41)),34)),39),(31,36))),(((3,10),(11,42)),(28,40))),16),22),(13,27));
 027: 1 -5442.932617 -5299.420031 (0,(((((((((1,18),(15,(32,38))),(8,((12,33),37))),((9,29),(20,24))),((((6,(((7,21),(39,41)),(26,34))),23),17),(31,36))),((((2,19),35),(4,(14,25))),(5,30))),(((3,10),((11,42),(28,40))),16)),13),22),27);
 028: 1 -4973.162109 -5308.571769 (0,(((((((1,18),((8,((12,33),37)),(((9,29),(20,24)),(15,(32,38))))),((((6,(7,(21,(((26,41),34),39)))),23),17),(31,36))),((((2,19),35),(4,(14,25))),(5,30))),(((((3,10),11),42),(28,40)),16)),22),13),27);
 029: 4 -4780.86377 -5300.595528 (0,((((((((((1,18),((8,((12,33),37)),(15,(32,38)))),((9,29),(20,24))),(31,36)),((((((6,(17,23)),41),(7,21)),34),26),39)),(((2,19),((4,(14,25)),35)),(5,30))),((((3,10),42),11),(28,40))),16),27),13),22);
 030: 1 -5084.070801 -5300.009358 (0,((((((((1,18),((8,((12,33),37)),(15,(32,38)))),((9,29),(20,24))),((((6,((7,21),(((26,41),39),34))),23),17),(31,36))),((((2,19),35),(4,(14,25))),(5,30))),((((3,10),(11,42)),(28,40)),16)),13),22),27);
 031: 1 -5502.6875 -5307.33779 (0,((((((((1,18),((8,((12,33),37)),(15,(32,38)))),(((9,29),(20,24)),(31,36))),((((6,(17,23)),((7,21),(34,41))),26),39)),((((2,19),35),(4,(14,25))),(5,30))),(((3,10),(11,42)),(28,40))),16),22),(13,27));
 032: 4 -5348.232422 -5305.886081 (0,(((((((((1,18),((8,((12,33),37)),(15,(32,38)))),((9,29),(20,24))),((((6,(7,(21,((26,(39,41)),34)))),23),17),(31,36))),((((2,19),35),(4,(14,25))),(5,30))),(((3,10),(11,42)),(28,40))),16),22),13),27);
 033: 1 -5323.235352 -5304.766854 (0,(((((((((((1,18),(15,(32,38))),(8,((12,33),37))),((9,29),(20,24))),(31,36)),(((6,(17,23)),((((7,21),41),34),26)),39)),((((2,19),35),((4,25),14)),(5,30))),(28,40)),(((3,10),11),42)),16),(13,27)),22);
 034: 2 -5379.484375 -5302.860124 (0,((((((((((1,18),((8,((12,33),37)),(15,(32,38)))),((9,29),(20,24))),(31,36)),((((4,(14,25)),35),(5,30)),((6,(((((7,21),41),26),39),34)),(17,23)))),(2,19)),((((3,10),11),42),(28,40))),16),27),13),22);
 035: 1 -5265.113281 -5311.165272 (0,(((((1,18),(((((6,(17,23)),((7,21),(26,(34,41)))),39),(31,36)),((((8,((12,33),37)),15),(32,38)),((9,29),(20,24))))),((((2,19),35),(4,(14,25))),(5,30))),((((3,10),(11,42)),(28,40)),16)),22),(13,27));
 036: 3 -5168.562012 -5299.943667 (0,((((((((1,18),(((8,((12,33),37)),(15,(32,38))),((9,29),(20,24)))),((((2,19),35),(4,(14,25))),(5,30))),((((6,(((7,21),(26,(34,41))),39)),23),17),(31,36))),(((3,10),(11,42)),(28,40))),16),22),13),27);
 037: 2 -5225.727539 -5304.158127 (0,(((((((1,18),(((8,((12,33),37)),(15,(32,38))),((9,29),(20,24)))),((((6,((7,(((26,41),34),39)),21)),23),17),(31,36))),((((2,19),35),(4,(14,25))),(5,30))),((((3,10),(11,42)),(28,40)),16)),22),13),27);
 038: 11 -5373.228027 -5298.824105 (0,((((((((((1,18),((8,((12,33),37)),(15,(32,38)))),((9,29),(20,24))),((((6,(17,23)),(((7,21),(26,41)),34)),39),(31,36))),(5,30)),(((2,19),35),(4,(14,25)))),((((3,10),11),42),(28,40))),16),22),13),27);
 039: 1 -4813.479004 -5299.541348 (0,((((((1,18),(((8,((12,33),37)),(15,(32,38))),((9,29),(20,24)))),(((((((6,(17,23)),41),(7,21)),34),26),39),(31,36))),((((2,19),35),(4,(14,25))),(5,30))),(((((3,10),42),11),(28,40)),16)),13),(22,27));
 040: 9 -4966.621094 -5295.494574 (0,(((((((((1,18),((8,((12,33),37)),(15,(32,38)))),((9,29),(20,24))),(31,36)),(((6,((7,21),(((26,41),34),39))),23),17)),((((2,19),35),(4,(14,25))),(5,30))),(((3,10),(11,42)),(28,40))),16),(13,22)),27);
 041: 2 -5519.563477 -5306.938562 (0,(((((((1,18),((((8,15),((12,33),37)),(32,38)),((9,29),(20,24)))),((((6,(((((7,21),41),34),26),39)),23),17),(31,36))),((((2,19),35),(4,(14,25))),(5,30))),((((3,10),(11,42)),(28,40)),16)),22),13),27);
 042: 2 -5358.330078 -5303.501192 (0,(((((((((1,18),(((8,((12,33),37)),(15,(32,38))),((9,29),(20,24)))),(31,36)),((((((6,(17,23)),(7,21)),34),41),26),39)),((((2,19),(4,(14,25))),35),(5,30))),((((3,10),11),42),(28,40))),16),27),22),13);
 043: 1 -5198.131836 -5309.9514 (0,((((((((((1,18),((8,((12,33),37)),(15,(32,38)))),((9,29),(20,24))),(31,36)),(((6,(17,23)),((((7,21),41),26),34)),39)),(((2,19),35),((4,(14,25)),(5,30)))),((((3,10),11),42),(28,40))),16),22),13),27);
 044: 2 -5326.844727 -5315.881636 (0,((((((((((1,18),(((8,((12,33),37)),15),(32,38))),((9,29),(20,24))),36),31),(((6,((7,21),(((26,41),34),39))),23),17)),((((2,19),35),(4,(14,25))),(5,30))),((((3,10),(11,42)),(28,40)),16)),13),22),27);
 045: 1 -5327.580078 -5306.754947 (0,((((((((1,18),(((8,((12,33),37)),(15,(32,38))),((9,29),(20,24)))),(31,36)),(((6,(7,(21,(26,((34,41),39))))),23),17)),((((2,19),35),(4,(14,25))),(5,30))),((((3,10),(11,42)),(28,40)),16)),13),22),27);
 046: 1 -5024.297363 -5300.379045 (0,((((((((1,18),((8,((12,33),37)),(((9,29),(20,24)),(15,(32,38))))),((((6,(17,23)),((7,21),(26,(34,41)))),39),(31,36))),((((2,19),35),(4,(14,25))),(5,30))),((((3,10),42),11),(28,40))),16),22),27),13);
 047: 1 -5377.31543 -5302.815822 (0,((((((((((1,18),((8,((12,33),37)),(15,(32,38)))),((9,29),(20,24))),((((2,19),35),(4,(14,25))),(5,30))),((((6,(((7,21),((34,41),39)),26)),23),17),(31,36))),((3,10),(11,42))),(28,40)),16),22),13),27);
 048: 1 -5434.282715 -5311.129132 (0,((((((1,18),(((8,((12,33),37)),(15,(32,38))),((9,29),(20,24)))),((((6,(17,23)),(((7,21),(34,41)),26)),39),(31,36))),(((2,19),35),((4,(14,25)),(5,30)))),((((3,10),(11,42)),(28,40)),16)),(22,27)),13);
 049: 3 -5233.357422 -5299.472129 (0,((((((((((1,18),((8,((12,33),37)),(15,(32,38)))),((9,29),(20,24))),(((((6,(17,23)),(7,21)),(26,(34,41))),39),(31,36))),(((4,(14,25)),35),(5,30))),(2,19)),16),(((3,10),(11,42)),(28,40))),13),22),27);
 050: 1 -5365.469238 -5302.264228 (0,((((((((((1,18),((8,((12,33),37)),(15,(32,38)))),((9,29),(20,24))),(((((6,(17,23)),(26,39)),(7,21)),(34,41)),(31,36))),((4,(14,25)),35)),(5,30)),(2,19)),((((3,10),(11,42)),(28,40)),16)),22),13),27);
 051: 1 -5637.199219 -5309.600367 (0,(((((((1,18),((((8,((12,33),37)),15),(32,38)),((9,29),(20,24)))),((((2,19),35),(4,(14,25))),(5,30))),((((6,(((((7,21),41),34),26),39)),23),17),(31,36))),((((3,10),(11,42)),(28,40)),16)),22),13),27);
 052: 2 -5434.67041 -5305.706046 (0,(((((((1,18),((8,((12,33),37)),(15,(32,38)))),((9,29),(20,24))),((2,19),(((4,(14,25)),35),(5,30)))),((((((6,(17,23)),((7,21),41)),34),26),39),(31,36))),((((3,10),(11,42)),(28,40)),16)),13),(22,27));
 053: 10 -5416.221191 -5295.966117 (0,((((((((1,18),(((8,((12,33),37)),(15,(32,38))),((9,29),(20,24)))),(31,36)),(((6,((((7,21),(34,41)),26),39)),23),17)),((((2,19),35),(4,(14,25))),(5,30))),(((((3,10),11),42),(28,40)),16)),22),27),13);
 054: 1 -5103.904297 -5297.841631 (0,((((((((((1,18),(15,(32,38))),(8,((12,33),37))),((9,29),(20,24))),((((6,(17,23)),((7,21),(26,(34,41)))),39),(31,36))),((((2,19),35),(4,(14,25))),(5,30))),(((3,10),(11,42)),(28,40))),16),22),13),27);
 055: 4 -5242.457031 -5298.995075 (0,(((((((((((1,18),(15,(32,38))),(8,((12,33),37))),((9,29),(20,24))),(31,36)),(((6,(((((7,21),41),26),34),39)),23),17)),(((4,(14,25)),35),(5,30))),(2,19)),((((3,10),(11,42)),(28,40)),16)),22),13),27);
 056: 1 -5622.408203 -5306.538287 (0,(((((((((((1,18),((8,((12,33),37)),(15,(32,38)))),((9,29),(20,24))),(31,36)),((5,30),(((6,(17,23)),(((7,21),(34,41)),26)),39))),(2,19)),((4,(14,25)),35)),((((3,10),11),42),(28,40))),16),22),13),27);
 057: 1 -5136.642578 -5320.205074 (0,((((((((((1,18),((8,(15,(32,38))),((12,33),37))),((9,29),(20,24))),36),31),(((6,(17,23)),(((7,21),(26,41)),34)),39)),((((2,19),35),(4,(14,25))),(5,30))),((((3,10),(11,42)),(28,40)),16)),13),22),27);
 058: 11 -5220.72168 -5296.002963 (0,((((((((1,18),(((8,((12,33),37)),(15,(32,38))),((9,29),(20,24)))),(31,36)),(((6,(((7,21),(34,(39,41))),26)),23),17)),((((2,19),35),(4,(14,25))),(5,30))),((((3,10),(11,42)),(28,40)),16)),13),22),27);
 059: 1 -5472.811523 -5321.731334 (0,((((((((((1,18),(((8,15),((12,33),37)),(32,38))),((9,29),(20,24))),(31,36)),((((2,19),35),(5,30)),(4,(14,25)))),(((6,(17,23)),((((7,21),41),34),26)),39)),(((3,10),(11,42)),(28,40))),16),13),22),27);
 060: 4 -5169.958008 -5301.478343 (0,((((((((((1,18),(32,38)),15),(8,((12,33),37))),((9,29),(20,24))),(((6,((7,21),((26,34),(39,41)))),(17,23)),(31,36))),((((2,19),35),((4,14),25)),(5,30))),(((((3,10),11),42),(28,40)),16)),13),22),27);
 061: 1 -4951.677246 -5300.156623 (0,(((((((1,18),((8,((12,33),37)),(15,(32,38)))),((9,29),(20,24))),((((((6,(17,23)),(34,41)),(7,21)),26),39),(31,36))),(((2,19),((4,(14,25)),35)),(5,30))),(((((3,10),42),11),(28,40)),16)),13),(22,27));
 062: 3 -5271.005371 -5315.046044 (0,((((((((1,18),(((8,((12,33),37)),(15,(32,38))),((9,29),(20,24)))),((((6,(17,23)),(((7,21),(34,41)),26)),39),(31,36))),((((2,19),35),(4,(14,25))),(5,30))),(28,40)),(11,42)),(3,10)),13),((16,22),27));
 063: 1 -5007.972656 -5302.297092 (0,((((((((1,18),(((8,((12,33),37)),(15,(32,38))),((9,29),(20,24)))),((((2,19),35),(4,(14,25))),(5,30))),(((((6,(17,23)),(26,34)),((7,21),41)),39),(31,36))),((((3,10),11),42),(28,40))),16),13),22),27);
 064: 2 -5119.626953 -5300.997253 (0,((((((((1,18),(((8,((12,33),37)),(15,(32,38))),((9,29),(20,24)))),(((((6,(26,((34,39),41))),23),17),(7,21)),(31,36))),((((2,19),35),(4,(14,25))),(5,30))),(((3,10),(11,42)),(28,40))),16),13),22),27);
 065: 2 -5084.709961 -5300.486364 (0,(((((((((1,18),(((8,((12,33),37)),15),(32,38))),((9,29),(20,24))),((((6,((((7,21),(26,41)),39),34)),17),23),(31,36))),(((4,(14,25)),35),(5,30))),(2,19)),((((3,10),(11,42)),(28,40)),16)),13),22),27);
 066: 1 -5421.805664 -5299.767076 (0,(((((((1,18),((8,((12,33),37)),(((9,29),(20,24)),(15,(32,38))))),((((6,(((7,21),((26,41),34)),39)),17),23),(31,36))),((((2,19),35),(4,(14,25))),(5,30))),((((3,10),(11,42)),(28,40)),16)),13),22),27);
 067: 14 -5145.402344 -5295.896476 (0,(((((((1,18),(((8,((12,33),37)),(15,(32,38))),((9,29),(20,24)))),(((((6,(17,23)),(((7,21),41),34)),26),39),(31,36))),((((2,19),35),(4,(14,25))),(5,30))),((((3,10),(11,42)),(28,40)),16)),13),22),27);
 068: 1 -5293.606445 -5310.664862 (0,(((((((((1,18),(((8,((12,33),37)),15),(32,38))),((9,29),(20,24))),(31,36)),(((6,(7,(21,(((26,41),34),39)))),23),17)),((((2,19),35),(4,(14,25))),(5,30))),((((3,10),(11,42)),(28,40)),16)),13),22),27);
 069: 1 -5156.499023 -5311.181663 (0,(((((((((((1,18),((8,((12,33),37)),(15,(32,38)))),((9,29),(20,24))),(31,36)),((6,(((((7,21),41),26),39),34)),(17,23))),(((4,(14,25)),35),(5,30))),((((3,10),11),42),(28,40))),(2,19)),16),27),13),22);
 070: 1 -5311.644043 -5299.335289 (0,((((((((1,18),(8,((12,33),37))),(15,(32,38))),((9,29),(20,24))),((((6,(17,23)),((7,21),((26,34),41))),39),(31,36))),((((2,19),35),(4,(14,25))),(5,30))),((((3,10),(11,42)),(28,40)),16)),(13,27)),22);
 071: 7 -5609.961914 -5300.254103 (0,((((((((1,18),(((8,((12,33),37)),(15,(32,38))),((9,29),(20,24)))),((((2,19),35),(4,(14,25))),(5,30))),((((6,(((7,21),((26,41),34)),39)),17),23),(31,36))),((((3,10),11),42),(28,40))),16),22),13),27);
 072: 2 -5308.166504 -5302.345931 (0,(((((((((1,18),(((8,((12,33),37)),15),(32,38))),((9,29),(20,24))),((((((6,((26,41),34)),17),23),(7,21)),39),(31,36))),((((2,19),35),(4,(14,25))),(5,30))),(((3,10),(11,42)),(28,40))),16),22),13),27);
 073: 2 -4949.835938 -5301.608706 (0,((((((((1,18),((((8,((12,33),37)),15),(32,38)),((9,29),(20,24)))),(31,36)),(((6,((7,21),(((26,41),34),39))),23),17)),((((2,19),35),(4,(14,25))),(5,30))),((((3,10),(11,42)),(28,40)),16)),13),22),27);
 074: 2 -4848.036621 -5306.286893 (0,(((((((((1,18),((8,(15,(32,38))),((12,33),37))),((9,29),(20,24))),(31,36)),(((6,(((((7,21),41),26),39),34)),23),17)),((((2,19),35),(4,(14,25))),(5,30))),((3,10),((11,(28,40)),42))),16),(13,27)),22);
 075: 1 -5345.842773 -5309.403705 (0,((((((((1,18),(((8,((12,33),37)),15),(32,38))),(((9,29),(20,24)),(31,36))),(((6,((7,21),(((26,41),34),39))),23),17)),((((2,19),35),(4,(14,25))),(5,30))),((((3,10),(11,42)),(28,40)),16)),13),22),27);
 076: 1 -5277.245605 -5300.379045 (0,((((((((1,18),((8,((12,33),37)),(((9,29),(20,24)),(15,(32,38))))),((((6,(17,23)),((7,21),(26,(34,41)))),39),(31,36))),((((2,19),35),(4,(14,25))),(5,30))),((((3,10),42),11),(28,40))),16),22),27),13);
 077: 1 -4929.351074 -5313.135221 (0,(((((((((1,18),(((8,((12,33),37)),(15,(32,38))),((9,29),(20,24)))),(31,36)),((((6,((26,34),41)),(7,21)),(17,23)),39)),((((2,19),35),(4,(14,25))),(5,30))),((3,((11,42),(28,40))),10)),16),22),13),27);
 078: 1 -5353.189941 -5300.005902 (0,(((((((1,18),((8,((12,33),37)),(((9,29),(20,24)),(15,(32,38))))),((((6,(17,23)),((7,21),((26,41),34))),39),(31,36))),((((2,19),35),(4,(14,25))),(5,30))),((((3,10),(11,42)),(28,40)),16)),22),13),27);
 079: 3 -5386.897461 -5299.473774 (0,(((((((((1,18),(((8,((12,33),37)),15),(32,38))),((9,29),(20,24))),((((6,((7,21),(((26,41),34),39))),17),23),(31,36))),((((2,19),35),(4,(14,25))),(5,30))),((((3,10),11),42),(28,40))),16),22),13),27);
 080: 5 -5330.501953 -5310.97049 (0,(((((((((1,18),((((8,((12,33),37)),(32,38)),((9,29),(20,24))),15)),(31,36)),((((6,(17,23)),(7,21)),((26,41),34)),39)),((((2,19),35),(4,(14,25))),(5,30))),(((3,10),(11,42)),(28,40))),16),13),22),27);
 081: 2 -5199.216797 -5306.346365 (0,((((((((1,18),((((8,((12,33),37)),(15,(32,38))),((9,29),(20,24))),(31,36))),(((6,(((7,21),(26,(34,41))),39)),17),23)),((((2,19),35),(4,(14,25))),(5,30))),((((3,10),42),11),(28,40))),16),22),13),27);
 082: 1 -5338.064453 -5298.287397 (0,((((((((((1,18),(((8,((12,33),37)),(15,(32,38))),((9,29),(20,24)))),(31,36)),(((6,(((7,21),(26,(34,41))),39)),17),23)),((((2,19),35),(4,(14,25))),(5,30))),(((3,10),42),11)),(28,40)),16),22),13),27);
 083: 1 -5296.824219 -5301.608706 (0,((((((((1,18),((((8,((12,33),37)),15),(32,38)),((9,29),(20,24)))),(31,36)),(((6,((7,21),(((26,41),34),39))),23),17)),((((2,19),35),(4,(14,25))),(5,30))),((((3,10),(11,42)),(28,40)),16)),13),22),27);
 084: 1 -4954.917969 -5305.36745 (0,((((((((((1,18),(((8,((12,33),37)),15),(32,38))),((9,29),(20,24))),(((((6,(17,23)),((7,21),(26,41))),34),39),(31,36))),(((2,19),((4,(14,25)),35)),(5,30))),((3,10),(11,42))),(28,40)),16),13),22),27);
 085: 1 -5355.910156 -5301.203969 (0,(((((((1,18),(((8,((12,33),37)),((9,29),(20,24))),(15,(32,38)))),((((6,(17,23)),((7,21),((26,41),34))),39),(31,36))),((((2,19),35),(4,(14,25))),(5,30))),((((3,10),(11,42)),(28,40)),16)),22),13),27);
 086: 1 -5580.217773 -5299.830087 (0,((((((((((1,18),(15,(32,38))),(8,((12,33),37))),((9,29),(20,24))),(31,36)),((((6,(17,23)),26),(((7,21),41),34)),39)),((((2,19),35),(4,(14,25))),(5,30))),(((3,10),((11,42),(28,40))),16)),13),22),27);
 087: 4 -5098.262207 -5299.167379 (0,((((((((1,18),((8,((12,33),37)),(15,(32,38)))),((9,29),(20,24))),(((((((6,(17,23)),(7,21)),26),34),41),39),(31,36))),((((2,19),35),(4,(14,25))),(5,30))),((((3,10),11),42),(28,40))),16),27),(13,22));
 088: 1 -5401.711914 -5318.781506 (0,(((((((1,18),((8,((12,33),37)),(((9,29),(20,24)),(15,(32,38))))),((((6,(17,23)),(((7,21),(34,41)),26)),39),(31,36))),((((2,19),35),(4,(14,25))),(5,30))),(28,40)),((3,10),(11,42))),13),((16,22),27));
 089: 2 -5378.624512 -5317.43593 (0,(((((((1,18),(((8,((12,33),37)),(15,(32,38))),((9,29),(20,24)))),((((2,19),35),(4,(14,25))),(5,30))),(((((6,(17,23)),((7,21),(26,41))),34),39),(31,36))),(((3,10),(11,42)),(28,40))),13),27),(16,22));
 090: 3 -5352.134766 -5304.770718 (0,(((((((((((1,18),(((8,((12,33),37)),15),(32,38))),((9,29),(20,24))),(31,36)),(((6,((7,21),(((26,41),34),39))),17),23)),((((2,19),35),(4,(14,25))),(5,30))),(((3,10),11),42)),(28,40)),16),22),13),27);
 091: 2 -5338.479004 -5307.997314 (0,((((((((1,18),((8,((12,33),37)),(15,(32,38)))),((9,(20,24)),29)),(31,36)),(((6,(17,23)),((7,21),((26,41),34))),39)),((((2,19),35),(4,(14,25))),(5,30))),(((((3,10),11),42),(28,40)),16)),13),(22,27));
 092: 1 -5338.617676 -5304.28544 (0,((((((((1,18),(((8,((12,33),37)),(15,(32,38))),((9,29),(20,24)))),(((6,(17,23)),(((7,21),(26,(34,41))),39)),(31,36))),(((2,19),35),(4,(14,25)))),(5,30)),((((3,10),(11,42)),(28,40)),16)),22),27),13);
 093: 1 -5362.92334 -5312.485726 (0,((((((((((1,18),(15,(32,38))),(8,((12,33),37))),((9,29),(20,24))),(31,36)),((6,((((7,21),(26,41)),34),39)),(17,23))),(((2,19),35),((4,(14,25)),(5,30)))),((((3,10),(11,42)),(28,40)),16)),22),13),27);
 094: 1 -5050.473633 -5302.342931 (0,((((((((1,18),(((8,15),((12,33),37)),(32,38))),((9,29),(20,24))),((((6,((((7,21),(34,41)),26),39)),23),17),(31,36))),((((2,19),35),(4,(14,25))),(5,30))),(((((3,10),11),42),(28,40)),16)),27),13),22);
 095: 2 -5349.307129 -5303.275887 (0,(((((((1,18),(((8,((12,33),37)),(15,(32,38))),((9,29),(20,24)))),((((2,19),35),(4,(14,25))),(5,30))),((((6,(((7,21),((26,41),34)),39)),17),23),(31,36))),(((((3,10),42),11),(28,40)),16)),22),13),27);
 096: 1 -5595.313477 -5301.47635 (0,(((((((((1,18),((8,((12,33),37)),(15,(32,38)))),((9,29),(20,24))),((((2,19),35),(4,(14,25))),(5,30))),((((6,(17,23)),(((7,21),(26,41)),34)),39),(31,36))),(28,40)),((3,10),(11,42))),16),22),(13,27));
 097: 2 -5487.369629 -5309.403705 (0,((((((((1,18),(((8,((12,33),37)),15),(32,38))),(((9,29),(20,24)),(31,36))),(((6,((7,21),(((26,41),34),39))),23),17)),((((2,19),35),(4,(14,25))),(5,30))),((((3,10),(11,42)),(28,40)),16)),13),22),27);
 098: 1 -5568.884277 -5309.26136 (0,((((((((((1,18),(32,38)),15),(8,((12,33),37))),((9,29),(20,24))),((((2,19),35),(4,(14,25))),(5,30))),(((6,((7,21),((26,34),(39,41)))),(17,23)),(31,36))),(((((3,10),11),42),(28,40)),16)),13),22),27);
 099: 1 -5317.556152 -5297.840769 (0,(((((((((((1,18),(15,(32,38))),(8,((12,33),37))),((9,29),(20,24))),(31,36)),((((6,(17,23)),26),(((7,21),41),34)),39)),((((2,19),35),(4,(14,25))),(5,30))),(((3,10),(11,42)),(28,40))),16),13),22),27);
 100: 5 -5635.99707 -5297.350349 (0,((((((((((1,18),(15,(32,38))),(8,((12,33),37))),((9,29),(20,24))),(31,36)),((((6,(17,23)),26),((7,21),(34,41))),39)),((((2,19),35),(4,(14,25))),(5,30))),((((3,10),(11,42)),(28,40)),16)),13),22),27);
 101: 4 -5581.715332 -5302.143537 (0,((((((((1,18),(((8,((12,33),37)),(15,(32,38))),((9,29),(20,24)))),((((2,19),(4,(14,25))),35),(5,30))),((((6,(((7,21),((26,41),34)),39)),17),23),(31,36))),((((3,10),42),11),(28,40))),16),22),13),27);
 102: 1 -5109.037109 -5300.631688 (0,(((((((((1,18),(((8,((12,33),37)),15),(32,38))),((9,29),(20,24))),((((6,(((7,21),((26,41),39)),34)),23),17),(31,36))),(((4,(14,25)),35),(5,30))),(2,19)),((((3,10),(11,42)),(28,40)),16)),13),22),27);
 103: 6 -5166.507812 -5301.23687 (0,((((((((1,18),(((8,((12,33),37)),15),(32,38))),((9,29),(20,24))),((((6,(17,23)),((7,21),(26,(34,41)))),39),(31,36))),((((2,19),35),(4,(14,25))),(5,30))),(((3,10),((11,42),(28,40))),16)),13),22),27);
 104: 1 -5034.075195 -5311.217957 (0,(((((((((1,18),(((8,((12,33),37)),15),(32,38))),(9,((20,24),29))),(31,36)),(((6,((7,21),(((26,41),34),39))),23),17)),((((2,19),35),(4,(14,25))),(5,30))),((((3,10),(11,42)),(28,40)),16)),13),22),27);
 105: 1 -5638.487305 -5314.283193 (0,(((((((((((1,18),(32,38)),(8,((12,33),37))),15),((9,29),(20,24))),(((2,19),(5,30)),(((4,14),25),35))),((((6,(17,23)),((((7,21),41),26),34)),39),(31,36))),((((3,10),11),42),(28,40))),16),22),13),27);
 106: 2 -4930.928711 -5299.224329 (0,(((((((((((1,18),((8,((12,33),37)),(15,(32,38)))),((9,29),(20,24))),(31,36)),(((6,((7,21),(((26,41),34),39))),23),17)),((((2,19),35),(4,(14,25))),(5,30))),((3,10),(11,42))),(28,40)),16),22),13),27);
 107: 1 -5032.925781 -5301.37813 (0,(((((((((1,18),(((8,((12,33),37)),(15,(32,38))),((9,29),(20,24)))),((((2,19),35),(4,(14,25))),(5,30))),((((6,((7,21),((26,(34,41)),39))),17),23),(31,36))),(28,40)),(((3,10),11),42)),16),22),27),13);
 108: 1 -5407.807617 -5306.965079 (0,((((((((1,18),((((8,((12,33),37)),(32,38)),((9,29),(20,24))),15)),((((6,(17,23)),((7,21),(26,(34,41)))),39),(31,36))),((((2,19),35),(4,(14,25))),(5,30))),((((3,10),42),11),(28,40))),16),22),13),27);
 109: 3 -4931.543945 -5297.702307 (0,((((((((1,18),(((8,((12,33),37)),(15,(32,38))),((9,29),(20,24)))),((((6,((((7,21),(26,41)),39),34)),17),23),(31,36))),(((4,(14,25)),35),(5,30))),(2,19)),((((3,10),(11,42)),(28,40)),16)),13),22),27);
 110: 1 -5191.023926 -5304.770718 (0,(((((((((((1,18),(((8,((12,33),37)),15),(32,38))),((9,29),(20,24))),(31,36)),(((6,((7,21),(((26,41),34),39))),17),23)),((((2,19),35),(4,(14,25))),(5,30))),(((3,10),11),42)),(28,40)),16),22),13),27);
 111: 5 -5309.634766 -5306.786537 (0,(((((((((1,18),((8,((12,33),37)),(15,(32,38)))),((9,29),(20,24))),((((((6,(7,21)),((26,41),34)),17),23),39),(31,36))),(((4,(14,25)),35),(5,30))),(2,19)),((((3,10),(11,42)),(28,40)),16)),13),22),27);
 112: 2 -5005.894531 -5296.035324 (0,((((((((((1,18),((8,((12,33),37)),(15,(32,38)))),((9,29),(20,24))),(31,36)),(((6,(17,23)),((7,21),(26,(34,41)))),39)),((((2,19),35),(4,(14,25))),(5,30))),(((3,10),(11,42)),(28,40))),16),22),13),27);
 113: 3 -5391.242188 -5302.266697 (0,(((((((((1,18),(15,(32,38))),((8,((12,33),37)),((9,29),(20,24)))),(31,36)),((((6,(17,23)),26),(((7,21),41),34)),39)),((((2,19),35),(4,(14,25))),(5,30))),((((3,10),(11,42)),(28,40)),16)),13),22),27);
 114: 2 -5277.266602 -5302.592853 (0,(((((((((((1,18),(32,38)),((8,((12,33),37)),15)),((9,29),(20,24))),(31,36)),(((6,((7,21),(((26,41),34),39))),17),23)),((((2,19),35),(4,(14,25))),(5,30))),((((3,10),11),42),(28,40))),16),22),13),27);
 115: 2 -5481.887695 -5297.457647 (0,(((((((((1,18),((8,((12,33),37)),(15,(32,38)))),((9,29),(20,24))),((((((6,(17,23)),(7,21)),(34,41)),26),39),(31,36))),((((2,19),35),(4,(14,25))),(5,30))),16),(((3,10),(11,42)),(28,40))),22),27),13);
 116: 2 -5218.463867 -5299.884356 (0,(((((((((1,18),((8,((12,33),37)),(15,(32,38)))),((9,29),(20,24))),((((2,19),35),(4,(14,25))),(5,30))),((((6,(((7,21),((26,41),39)),34)),23),17),(31,36))),(((3,10),(11,42)),(28,40))),16),22),13),27);
 117: 3 -5206.050293 -5304.42771 (0,((((((((1,18),((8,(15,(32,38))),((12,33),37))),((9,29),(20,24))),((((6,(17,23)),((7,21),(26,(34,41)))),39),(31,36))),((((2,19),35),(4,(14,25))),(5,30))),((((3,10),(11,42)),(28,40)),16)),13),22),27);
 118: 1 -5664.950195 -5300.005902 (0,(((((((1,18),((8,((12,33),37)),(((9,29),(20,24)),(15,(32,38))))),((((6,(17,23)),((7,21),((26,41),34))),39),(31,36))),((((2,19),35),(4,(14,25))),(5,30))),((((3,10),(11,42)),(28,40)),16)),22),13),27);
 119: 1 -4974.583984 -5300.486364 (0,(((((((((1,18),(((8,((12,33),37)),15),(32,38))),((9,29),(20,24))),((((6,((((7,21),(26,41)),39),34)),17),23),(31,36))),(((4,(14,25)),35),(5,30))),(2,19)),((((3,10),(11,42)),(28,40)),16)),13),22),27);
 120: 1 -5315.158203 -5309.323924 (0,(((((((((1,18),(((8,((12,33),37)),(15,(32,38))),((9,29),(20,24)))),((((6,((7,(((26,41),34),39)),21)),23),17),(31,36))),((((2,19),35),(4,(14,25))),(5,30))),(28,40)),((3,10),(11,42))),16),13),22),27);
 121: 2 -5088.3125 -5307.461822 (0,(((((1,18),(((((6,(17,23)),((7,21),(26,(34,41)))),39),(31,36)),(((8,((12,33),37)),(15,(32,38))),(((9,29),20),24)))),((((2,19),35),(4,(14,25))),(5,30))),((((3,10),(11,42)),(28,40)),16)),22),(13,27));
 122: 1 -4995.97168 -5311.419839 (0,((((((((((1,18),((8,((12,33),37)),(15,(32,38)))),((9,29),(20,24))),(31,36)),(((6,((7,21),(((26,41),34),39))),23),17)),((((2,19),35),(4,(14,25))),(5,30))),((3,(10,(11,42))),(28,40))),16),22),13),27);
 123: 7 -5450.953125 -5299.271765 (0,(((((((((1,18),((8,((12,33),37)),(15,(32,38)))),((9,29),(20,24))),(((((6,(((7,21),(26,41)),34)),17),23),39),(31,36))),(((4,(14,25)),35),(5,30))),(2,19)),((((3,10),(11,42)),(28,40)),16)),13),22),27);
 124: 1 -5414.273438 -5300.036918 (0,((((((((1,18),(((8,((12,33),37)),15),(32,38))),((9,29),(20,24))),(31,36)),(((6,(17,23)),((7,21),((26,41),34))),39)),((((2,19),35),(4,(14,25))),(5,30))),(((((3,10),11),42),(28,40)),16)),13),(22,27));
 125: 8 -5029.05957 -5308.44403 (0,((((((((1,18),((8,((12,33),37)),(15,(32,38)))),(31,36)),((9,29),(20,24))),(((6,(((7,21),(26,(39,41))),34)),17),23)),((((2,19),35),(4,(14,25))),(5,30))),((((3,10),(11,42)),(28,40)),16)),13),(22,27));
 126: 1 -5218.760254 -5302.555117 (0,(((((((((1,18),(((8,15),((12,33),37)),(32,38))),((9,29),(20,24))),(31,36)),(((6,((7,21),(((26,41),34),39))),23),17)),((((2,19),35),(4,(14,25))),(5,30))),((((3,10),(11,42)),(28,40)),16)),13),22),27);
 127: 1 -5118.860352 -5297.55282 (0,((((((((((1,18),(15,(32,38))),(8,((12,33),37))),((9,29),(20,24))),((((6,((7,21),(((26,41),34),39))),23),17),(31,36))),((((2,19),35),(4,(14,25))),(5,30))),(((3,10),(11,42)),(28,40))),16),13),22),27);
 128: 6 -5336.144531 -5303.640518 (0,(((((((((1,18),((8,((12,33),37)),(15,(32,38)))),((9,29),(20,24))),(31,36)),((((2,19),35),(4,(14,25))),((5,30),(((6,((((7,21),(26,41)),34),39)),23),17)))),((((3,10),11),42),(28,40))),16),22),27),13);
 129: 1 -5548.090332 -5313.64244 (0,((((((((((1,18),(((8,(12,(33,37))),15),(32,38))),((9,29),(20,24))),(31,36)),(((6,(((7,21),(34,(39,41))),26)),17),23)),(((2,19),35),(4,(14,25)))),(5,30)),((((3,10),42),11),(28,40))),16),13),(22,27));
 130: 2 -5259.889648 -5307.773621 (0,((((((((1,18),((8,((12,33),37)),(15,(32,38)))),((9,29),(20,24))),(((2,19),((4,(14,25)),35)),(5,30))),(((((6,((7,21),(26,(34,41)))),17),23),39),(31,36))),((((3,10),(11,42)),(28,40)),16)),13),22),27);
 131: 1 -4898.384277 -5302.555117 (0,(((((((((1,18),(((8,15),((12,33),37)),(32,38))),((9,29),(20,24))),(31,36)),(((6,((7,21),(((26,41),34),39))),23),17)),((((2,19),35),(4,(14,25))),(5,30))),((((3,10),(11,42)),(28,40)),16)),13),22),27);
 132: 2 -5743.42334 -5299.458312 (0,((((((((((1,18),(((8,((12,33),37)),(15,(32,38))),((9,29),(20,24)))),((((6,((7,21),(((26,41),34),39))),23),17),(31,36))),((((2,19),35),(4,(14,25))),(5,30))),40),28),((3,10),(11,42))),16),13),22),27);
 133: 1 -4904.765137 -5301.057092 (0,((((((((1,18),((((8,((12,33),37)),15),(32,38)),((9,29),(20,24)))),((((6,(17,23)),((7,21),(26,(34,41)))),39),(31,36))),((((2,19),35),(4,(14,25))),(5,30))),((((3,10),42),11),(28,40))),16),22),13),27);
 134: 4 -5057.785156 -5300.856484 (0,((((((((1,18),(((8,((12,33),37)),(15,(32,38))),((9,29),(20,24)))),((((2,19),35),(4,(14,25))),(5,30))),((((6,((7,21),((26,39),(34,41)))),17),23),(31,36))),((((3,10),11),42),(28,40))),16),22),27),13);
 135: 1 -5258.927246 -5303.795497 (0,((((((((((1,18),(15,(32,38))),(8,((12,33),37))),((9,29),(20,24))),(((((6,((((7,21),41),26),34)),17),23),39),(31,36))),(((2,19),35),(4,(14,25)))),(5,30)),((((3,10),(11,42)),(28,40)),16)),13),22),27);
 136: 4 -5428.23877 -5300.28953 (0,(((((((1,18),((8,((12,33),37)),(15,(32,38)))),((9,29),(20,24))),(31,36)),((((((6,41),(17,23)),26),(7,21)),34),39)),((((2,19),35),(4,(14,25))),(5,30))),((((3,10),(11,42)),(28,40)),16)),(13,(22,27)));
 137: 2 -5374.974121 -5298.816444 (0,(((((((1,18),(((8,((12,33),37)),(15,(32,38))),((9,29),(20,24)))),((((6,(17,23)),(((7,21),(34,41)),26)),39),(31,36))),(5,30)),(((2,19),35),(4,(14,25)))),((((3,10),(11,42)),(28,40)),16)),22),(13,27));
 138: 2 -5309.388672 -5313.872981 (0,((((((((1,18),(((8,(32,38)),((12,33),37)),15)),((9,29),(20,24))),((((6,(((7,21),((26,41),39)),34)),17),23),(31,36))),((((2,19),35),(4,(14,25))),(5,30))),((((3,10),11),42),(28,40))),16),(13,22)),27);
 139: 9 -5388.566406 -5298.550931 (0,((((((((((1,18),((8,((12,33),37)),(15,(32,38)))),((9,29),(20,24))),(31,36)),(((6,(17,23)),((((7,21),41),26),34)),39)),(((2,19),((4,(14,25)),35)),(5,30))),((((3,10),11),42),(28,40))),16),22),13),27);
 140: 1 -5155.95166 -5303.262568 (0,((((((((((1,18),(32,38)),((8,((12,33),37)),15)),((9,29),(20,24))),(((((6,(17,23)),((7,21),(26,41))),34),39),(31,36))),(((2,19),((4,(14,25)),35)),(5,30))),(((3,10),(11,42)),(28,40))),16),13),22),27);
 141: 2 -5201.078125 -5301.37813 (0,(((((((((1,18),(((8,((12,33),37)),(15,(32,38))),((9,29),(20,24)))),((((2,19),35),(4,(14,25))),(5,30))),((((6,((7,21),((26,(34,41)),39))),17),23),(31,36))),(28,40)),(((3,10),11),42)),16),22),27),13);
 142: 2 -5089.905273 -5310.046634 (0,((((((((1,18),((8,((12,33),37)),(15,(32,38)))),((9,29),(20,24))),((((6,(17,23)),((((7,21),41),34),26)),39),(31,36))),(((2,19),35),((4,(14,25)),(5,30)))),((((3,10),(11,42)),(28,40)),16)),13),22),27);
 143: 1 -5444.608398 -5303.344497 (0,(((((((((1,18),(((8,((12,33),37)),15),(32,38))),((9,29),(20,24))),((((6,((7,21),((26,41),34))),(17,23)),39),(31,36))),((((2,19),35),(4,(14,25))),(5,30))),((3,10),((11,42),(28,40)))),16),22),13),27);
 144: 2 -5556.016602 -5299.568209 (0,(((((((((1,18),(((8,((12,33),37)),15),(32,38))),((9,29),(20,24))),((((6,(((7,21),((26,41),34)),39)),23),17),(31,36))),((((2,19),35),(4,(14,25))),(5,30))),((((3,10),42),11),(28,40))),16),22),13),27);
 145: 2 -5346.508789 -5300.783258 (0,(((((((1,18),(((8,((12,33),37)),15),(32,38))),((9,29),(20,24))),(((((6,(((7,21),(26,41)),34)),17),23),39),(31,36))),((((2,19),35),(4,(14,25))),(5,30))),((((3,10),(11,42)),(28,40)),16)),13),(22,27));
 146: 1 -5382.869629 -5302.971832 (0,(((((((1,18),(((8,((12,33),37)),(15,(32,38))),((9,29),(20,24)))),((((2,19),35),(4,(14,25))),(5,30))),((((6,(17,23)),(((7,21),41),(26,34))),39),(31,36))),((((3,10),(11,42)),(28,40)),16)),22),13),27);
 147: 13 -5056.527344 -5308.803558 (0,(((((((((1,18),((8,((12,33),37)),(15,(32,38)))),((9,29),(20,24))),((((6,(17,23)),((7,21),(26,(34,41)))),39),(31,36))),((((2,19),35),(4,(14,25))),(5,30))),((((3,10),(11,42)),28),40)),16),22),13),27);
 148: 2 -5553.739746 -5303.224334 (0,((((((((1,18),(((8,((12,33),37)),(15,(32,38))),((9,29),(20,24)))),((((2,19),35),(4,(14,25))),(5,30))),((((6,(((7,21),41),(26,34))),(17,23)),39),(31,36))),(((3,10),(11,42)),(28,40))),16),22),13),27);
 149: 1 -5071.128906 -5303.287823 (0,(((((((((((1,18),15),(32,38)),(8,((12,33),37))),((9,29),(20,24))),((((6,(((((7,21),41),26),34),39)),23),17),(31,36))),(((4,(14,25)),35),(5,30))),(2,19)),((((3,10),(11,42)),(28,40)),16)),22),13),27);
 150: 1 -5339.191895 -5305.826731 (0,(((((((((1,18),(((8,((12,33),37)),15),(32,38))),((9,29),(20,24))),(((2,19),((4,(14,25)),35)),(5,30))),(((((6,(17,23)),((7,21),(26,41))),34),39),(31,36))),(((3,10),(11,42)),(28,40))),16),13),22),27);
 151: 9 -5366.825195 -5298.682668 (0,((((((1,18),((8,((12,33),37)),(15,(32,38)))),((9,29),(20,24))),((((6,((((7,21),41),26),(34,39))),23),17),(31,36))),((((2,19),35),(4,(14,25))),(5,30))),(((((3,10),11),42),(28,40)),16)),((13,22),27));
 152: 2 -5439.574219 -5299.655932 (0,(((((((((1,18),((8,((12,33),37)),(15,(32,38)))),((9,29),(20,24))),(31,36)),(((6,((((7,21),26),34),41)),(17,23)),39)),((((2,19),35),(4,(14,25))),(5,30))),((((3,10),(11,42)),(28,40)),16)),22),13),27);
 153: 2 -5445.109375 -5307.404044 (0,((((((1,18),(((((6,(17,23)),((7,21),(26,(34,41)))),39),(31,36)),(((8,((12,33),37)),(15,(32,38))),((9,29),(20,24))))),(5,30)),(((2,19),35),(4,(14,25)))),((((3,10),(11,42)),(28,40)),16)),22),(13,27));
 154: 1 -5408.397461 -5300.825885 (0,((((((((1,18),(8,((12,33),37))),(15,(32,38))),((9,29),(20,24))),(((((6,(((7,21),(26,41)),34)),17),23),39),(31,36))),((((2,19),35),(4,(14,25))),(5,30))),((((3,10),(11,42)),(28,40)),16)),13),(22,27));
 155: 2 -5167.022461 -5297.882145 (0,((((((((1,18),(((8,((12,33),37)),(15,(32,38))),(((9,29),20),24))),(31,36)),(((6,((7,21),((26,(34,41)),39))),23),17)),((((2,19),35),(4,(14,25))),(5,30))),((((3,10),(11,42)),(28,40)),16)),13),22),27);
 156: 1 -5294.891113 -5307.400242 (0,((((((((1,18),(((8,((12,33),37)),(15,(32,38))),((9,29),(20,24)))),((((6,(7,(21,(((26,41),34),39)))),23),17),(31,36))),(5,30)),(((2,19),35),(4,(14,25)))),(((((3,10),11),42),(28,40)),16)),22),13),27);
 157: 6 -5300.822266 -5300.856115 (0,((((((((1,18),(((8,((12,33),37)),(15,(32,38))),((9,29),(20,24)))),((((2,19),35),(4,(14,25))),(5,30))),((((6,((7,21),(26,((34,41),39)))),17),23),(31,36))),((((3,10),11),42),(28,40))),16),22),27),13);
 158: 1 -5432.814941 -5300.886417 (0,(((((((((1,18),(((8,((12,33),37)),(15,(32,38))),((9,29),(20,24)))),(31,36)),(((6,(17,23)),(((7,21),(34,41)),26)),39)),(((2,19),35),(4,(14,25)))),(5,30)),((((3,10),11),42),(28,40))),16),13),(22,27));
 159: 3 -5634.183594 -5296.884298 (0,((((((((1,18),(((8,((12,33),37)),(15,(32,38))),((9,29),(20,24)))),((((6,(((7,21),((26,41),34)),39)),23),17),(31,36))),((((2,19),35),(4,(14,25))),(5,30))),((((3,10),42),11),(28,40))),16),22),13),27);
 160: 1 -5151.904297 -5300.360523 (0,(((((((((1,18),(((8,((12,33),37)),(15,(32,38))),((9,29),(20,24)))),((((2,19),35),(4,(14,25))),(5,30))),((((6,(17,23)),(((7,21),41),(26,34))),39),(31,36))),(28,40)),((3,10),(11,42))),16),22),13),27);
 161: 3 -5123.399414 -5305.043476 (0,(((((((((1,18),((8,((12,33),37)),(15,(32,38)))),((9,29),(20,24))),(31,36)),((((2,19),35),(4,(14,25))),((5,30),(((6,(((7,21),((26,41),34)),39)),23),17)))),((((3,10),11),(28,40)),42)),16),22),27),13);
 162: 1 -5698.599609 -5301.057092 (0,((((((((1,18),((((8,((12,33),37)),15),(32,38)),((9,29),(20,24)))),((((6,(17,23)),((7,21),(26,(34,41)))),39),(31,36))),((((2,19),35),(4,(14,25))),(5,30))),((((3,10),42),11),(28,40))),16),22),13),27);
 163: 1 -5638.721191 -5304.429895 (0,((((((((1,18),((8,((12,33),37)),(((9,29),(20,24)),(15,(32,38))))),(31,36)),((((6,(17,23)),26),((7,21),(34,41))),39)),((2,19),(((4,(14,25)),35),(5,30)))),((((3,10),(11,42)),(28,40)),16)),13),27),22);
 164: 1 -5120.879883 -5301.867272 (0,(((((((((1,18),(((8,((12,33),37)),15),(32,38))),((9,29),(20,24))),((((6,(17,23)),((7,21),(26,(34,41)))),39),(31,36))),(((2,19),35),(4,(14,25)))),(5,30)),((((3,10),(11,42)),(28,40)),16)),22),13),27);
 165: 4 -5577.535156 -5295.946143 (0,((((((1,18),(((8,((12,33),37)),(15,(32,38))),((9,29),(20,24)))),(((((6,(17,23)),((7,21),(34,41))),26),39),(31,36))),((((2,19),35),(4,(14,25))),(5,30))),((((3,10),(11,42)),(28,40)),16)),22),(13,27));
 166: 2 -4789.459961 -5303.300674 (0,((((((((1,18),((8,((12,33),37)),(15,(32,38)))),((9,29),(20,24))),((((2,19),35),(4,(14,25))),(5,30))),((((((6,(17,23)),((7,21),41)),26),34),39),(31,36))),((((3,10),(11,42)),(28,40)),16)),13),27),22);
 167: 1 -5753.773438 -5313.288736 (0,((((((((((1,18),(15,(32,38))),(8,((12,33),37))),((9,29),(20,24))),(31,36)),((((6,(17,23)),26),(((7,21),41),34)),39)),((((2,19),35),(4,(14,25))),(5,30))),(((3,(10,(11,42))),(28,40)),16)),13),22),27);
 168: 2 -5236.860352 -5296.377596 (0,((((((((((1,18),((8,((12,33),37)),(15,(32,38)))),((9,29),(20,24))),(31,36)),(((6,(17,23)),((((7,21),41),34),26)),39)),((((2,19),35),(4,(14,25))),(5,30))),(((3,10),(11,42)),(28,40))),16),22),13),27);
 169: 1 -5400.036133 -5302.268541 (0,(((((((((((1,18),(32,38)),15),(8,((12,33),37))),((9,29),(20,24))),(31,36)),((6,((((7,21),(26,41)),34),39)),(17,23))),((((2,19),35),(4,(14,25))),(5,30))),((((3,10),(11,42)),(28,40)),16)),22),13),27);
 170: 2 -5432.168945 -5302.345317 (0,(((((((((((1,18),(32,38)),15),(8,((12,33),37))),((9,29),(20,24))),((((6,(((((7,21),41),26),34),39)),23),17),(31,36))),(((4,(14,25)),35),(5,30))),(2,19)),((((3,10),(11,42)),(28,40)),16)),22),13),27);
 171: 1 -5376.429688 -5319.91975 (0,((((((((((1,18),(15,(32,38))),(8,((12,33),37))),((((6,(17,23)),((((7,21),41),34),26)),39),(31,36))),((9,29),(20,24))),((((2,19),35),((4,25),14)),(5,30))),(28,40)),(((3,10),11),42)),16),(13,27)),22);
 172: 3 -4902.092773 -5300.456454 (0,(((((((((1,18),((8,((12,33),37)),(15,(32,38)))),((9,29),(20,24))),((((6,(17,23)),((7,21),((26,41),34))),39),(31,36))),(((2,19),((4,(14,25)),35)),(5,30))),((((3,10),11),42),(28,40))),16),13),27),22);
 173: 1 -5078.009766 -5311.102766 (0,(((((((((1,18),(((8,15),(32,38)),((12,33),37))),((9,29),(20,24))),((((6,((7,21),((26,(39,41)),34))),17),23),(31,36))),(((4,(14,25)),35),(5,30))),(2,19)),(((((3,10),11),42),(28,40)),16)),13),22),27);
 174: 1 -5422.275879 -5301.168222 (0,(((((((((((1,18),(32,38)),15),(8,((12,33),37))),((9,29),(20,24))),(31,36)),((((6,(17,23)),26),(((7,21),41),34)),39)),((((2,19),35),(4,(14,25))),(5,30))),((((3,10),(11,42)),(28,40)),16)),13),22),27);
 175: 2 -5159.858398 -5301.302479 (0,((((((((1,18),((((8,((12,33),37)),15),(32,38)),((9,29),(20,24)))),(31,36)),(((6,((7,21),((26,(34,41)),39))),23),17)),((((2,19),35),(4,(14,25))),(5,30))),((((3,10),(11,42)),(28,40)),16)),13),22),27);
 176: 1 -5121.138184 -5303.407065 (0,((((((((1,18),((8,((12,33),37)),(15,(32,38)))),((9,29),(20,24))),((((2,19),35),(4,(14,25))),(5,30))),((((((6,(17,23)),(26,41)),34),(7,21)),39),(31,36))),(((((3,10),11),42),(28,40)),16)),22),13),27);
 177: 9 -5230.944336 -5298.600769 (0,((((((((((1,18),(15,(32,38))),(8,((12,33),37))),((9,29),(20,24))),(((6,(((((7,21),41),26),34),39)),(17,23)),(31,36))),(((4,(14,25)),35),(5,30))),(2,19)),((((3,10),(11,42)),(28,40)),16)),22),13),27);
 178: 3 -5296.698242 -5300.61404 (0,((((((((1,18),((8,((12,33),37)),(15,(32,38)))),((9,29),(20,24))),(31,36)),(((((2,19),35),(4,(14,25))),(5,30)),(((6,((7,21),(((26,41),34),39))),17),23))),((3,10),((11,42),(28,40)))),16),(22,27)),13);
 179: 2 -5327.847656 -5305.474358 (0,((((((((1,18),((8,((12,33),37)),(((9,29),(20,24)),(15,(32,38))))),(((((6,(26,(34,(39,41)))),23),17),(7,21)),(31,36))),((((2,19),35),(4,(14,25))),(5,30))),(((3,10),(11,42)),(28,40))),16),13),22),27);
 180: 3 -5143.914062 -5299.618304 (0,(((((((((1,18),(((8,((12,33),37)),15),(32,38))),((9,29),(20,24))),(31,36)),(((6,(17,23)),(((7,21),(34,41)),26)),39)),((((2,19),35),(4,(14,25))),(5,30))),((((3,10),(11,42)),(28,40)),16)),13),22),27);
 181: 1 -5452.691406 -5298.287397 (0,((((((((((1,18),(((8,((12,33),37)),(15,(32,38))),((9,29),(20,24)))),(31,36)),(((6,(((7,21),(26,(34,41))),39)),17),23)),((((2,19),35),(4,(14,25))),(5,30))),(((3,10),42),11)),(28,40)),16),22),13),27);
 182: 1 -5626.222656 -5307.02064 (0,(((((((((1,18),(((8,15),((12,33),37)),(32,38))),((9,29),(20,24))),(((((6,((7,21),((26,41),34))),17),23),39),(31,36))),(((4,(14,25)),35),(5,30))),(2,19)),(((((3,10),11),42),(28,40)),16)),13),22),27);
 183: 1 -5254.938965 -5301.057092 (0,((((((((1,18),((((8,((12,33),37)),15),(32,38)),((9,29),(20,24)))),((((6,(17,23)),((7,21),(26,(34,41)))),39),(31,36))),((((2,19),35),(4,(14,25))),(5,30))),((((3,10),42),11),(28,40))),16),22),13),27);
 184: 2 -5138.116211 -5308.022445 (0,(((((((1,18),(((((6,((7,21),(26,((34,41),39)))),17),23),(31,36)),(((8,((12,33),37)),(15,(32,38))),((9,29),(20,24))))),(5,30)),(((2,19),35),(4,(14,25)))),(((3,10),(11,42)),(28,40))),16),13),(22,27));
 185: 3 -5126.90918 -5296.590154 (0,(((((((1,18),(((8,((12,33),37)),(15,(32,38))),((9,29),(20,24)))),(31,36)),(((6,(17,23)),((7,21),((26,41),34))),39)),((((2,19),35),(4,(14,25))),(5,30))),(((((3,10),11),42),(28,40)),16)),13),(22,27));
 186: 4 -5492.066406 -5297.745893 (0,((((((((1,18),((8,((12,33),37)),(15,(32,38)))),(((9,29),20),24)),(((((6,(17,23)),34),(((7,21),41),26)),39),(31,36))),((((2,19),35),(4,(14,25))),(5,30))),((((3,10),(11,42)),(28,40)),16)),22),13),27);
 187: 1 -5181.192871 -5311.448116 (0,((((((((((1,18),8),(15,(32,38))),((12,33),37)),((9,29),(20,24))),((((6,(((7,21),((26,41),39)),34)),23),17),(31,36))),((2,19),(((4,(14,25)),35),(5,30)))),((((3,10),(11,42)),(28,40)),16)),22),13),27);
 188: 4 -5395.283691 -5306.272022 (0,(((((((((1,18),((8,((12,33),37)),(15,(32,38)))),((9,(20,24)),29)),((((6,(17,23)),((7,21),(26,(34,41)))),39),(31,36))),((((2,19),35),(4,(14,25))),(5,30))),(((3,10),(11,42)),(28,40))),16),22),13),27);
 189: 1 -5306.748047 -5302.342931 (0,((((((((1,18),(((8,15),((12,33),37)),(32,38))),((9,29),(20,24))),((((6,((((7,21),(34,41)),26),39)),23),17),(31,36))),((((2,19),35),(4,(14,25))),(5,30))),(((((3,10),11),42),(28,40)),16)),27),13),22);
 190: 1 -5568.82373 -5300.068321 (0,((((((((((1,18),(15,(32,38))),(8,((12,33),37))),((9,29),(20,24))),(31,36)),(((6,(17,23)),((7,21),((26,41),34))),39)),((((2,19),35),(4,(14,25))),(5,30))),(((3,10),((11,(28,40)),42)),16)),22),27),13);
 191: 7 -5713.571777 -5312.224609 (0,((((((((1,18),((8,((12,33),37)),(15,(32,38)))),((9,29),(20,24))),((((6,(17,23)),(((7,21),41),(26,34))),39),(31,36))),((((2,19),35),(4,(14,25))),(5,30))),((((3,10),11),42),(28,40))),13),(16,22)),27);
 192: 1 -5431.828613 -5298.714685 (0,(((((((((1,18),(((8,((12,33),37)),(15,(32,38))),((9,29),(20,24)))),(31,36)),((6,(((7,21),(26,(34,41))),39)),(17,23))),(((2,19),((4,(14,25)),35)),(5,30))),((((3,10),42),11),(28,40))),16),22),13),27);
 193: 6 -5457.271973 -5303.694397 (0,((((((((((1,18),((8,((12,33),37)),(15,(32,38)))),((9,29),(20,24))),((((6,(17,23)),(26,39)),(7,21)),(34,41))),(31,36)),(((4,(14,25)),35),(5,30))),(2,19)),((((3,10),(11,42)),(28,40)),16)),22),13),27);
 194: 3 -5790.331055 -5310.08644 (0,(((((((((1,18),(15,(32,38))),(8,((12,33),37))),((9,29),(20,24))),((((6,((7,(21,(39,41))),(26,34))),23),17),(31,36))),((((2,19),35),(4,(14,25))),(5,30))),((((3,10),(11,42)),(28,40)),16)),13),22),27);
 195: 1 -5078.033203 -5299.191265 (0,((((((((1,18),(((8,((12,33),37)),(15,(32,38))),((9,29),(20,24)))),(((((6,(17,23)),(26,34)),39),((7,21),41)),(31,36))),((((2,19),35),(4,(14,25))),(5,30))),((((3,10),11),42),(28,40))),16),22),13),27);
 196: 2 -5051.57373 -5304.265022 (0,(((((((((((1,18),(32,38)),15),(8,((12,33),37))),((9,29),(20,24))),(((6,((7,21),((26,34),(39,41)))),(17,23)),(31,36))),(5,30)),(((2,19),35),(4,(14,25)))),(((((3,10),11),42),(28,40)),16)),13),22),27);
 197: 2 -5280.944336 -5299.473774 (0,(((((((((1,18),(((8,((12,33),37)),15),(32,38))),((9,29),(20,24))),((((6,((7,21),(((26,41),34),39))),17),23),(31,36))),((((2,19),35),(4,(14,25))),(5,30))),((((3,10),11),42),(28,40))),16),22),13),27);
 198: 2 -5504.539062 -5301.773363 (0,((((((((((1,18),(15,(32,38))),(8,((12,33),37))),((9,29),(20,24))),((((6,(17,23)),(((7,21),(34,41)),26)),39),(31,36))),((((2,19),35),(4,(14,25))),(5,30))),(28,40)),((3,10),(11,42))),16),(22,27)),13);
 199: 2 -5325.107422 -5309.00944 (0,(((((((((1,18),(((8,((12,33),37)),(15,(32,38))),((9,29),(20,24)))),(31,36)),(((6,(((7,21),(26,(34,41))),39)),17),23)),((((2,19),35),(4,(14,25))),(5,30))),(((((3,10),42),11),28),40)),16),22),13),27);
 200: 20 -5381.244141 -5297.220135 (0,((((((((1,18),((8,((12,33),37)),(15,(32,38)))),((9,29),(20,24))),(((((6,((7,21),((26,41),34))),17),23),39),(31,36))),((((2,19),35),(4,(14,25))),(5,30))),((((3,10),(11,42)),(28,40)),16)),13),22),27);
 201: 2 -5257.351074 -5299.466434 (0,((((((((1,18),(8,((12,33),37))),(15,(32,38))),((9,29),(20,24))),(31,36)),(((((6,(17,23)),((7,21),41)),26),34),39)),((((2,19),35),(4,(14,25))),(5,30))),((((3,10),(11,42)),(28,40)),16)),(13,(22,27)));
 202: 4 -5308.572266 -5296.164421 (0,((((((((1,18),((8,((12,33),37)),(15,(32,38)))),((9,29),(20,24))),(31,36)),(((6,(17,23)),((7,21),((26,34),41))),39)),((((2,19),35),(4,(14,25))),(5,30))),((((3,10),(11,42)),(28,40)),16)),(13,27)),22);
 203: 1 -5411.289062 -5301.318298 (0,((((((((1,18),((8,((12,33),37)),(15,(32,38)))),((9,29),(20,24))),(31,36)),((((2,19),35),(4,(14,25))),(5,30))),(((6,(((7,21),(34,41)),(26,39))),17),23)),((((3,10),(11,42)),(28,40)),16)),13),(22,27));
 204: 1 -5432.674805 -5301.168222 (0,(((((((((((1,18),(32,38)),15),(8,((12,33),37))),((9,29),(20,24))),(31,36)),((((6,(17,23)),26),(((7,21),41),34)),39)),((((2,19),35),(4,(14,25))),(5,30))),((((3,10),(11,42)),(28,40)),16)),13),22),27);
 205: 2 -5245.937012 -5305.830257 (0,(((((((1,18),((8,((12,33),37)),(15,(32,38)))),((9,29),(20,24))),(((((((6,(17,23)),(26,41)),34),21),7),39),(31,36))),((((2,19),35),(4,(14,25))),(5,30))),(((((3,10),11),42),(28,40)),16)),13),(22,27));
 206: 4 -5396.500977 -5305.126247 (0,(((((((((((1,18),((8,((12,33),37)),(15,(32,38)))),((9,29),(20,24))),(31,36)),(5,30)),(((6,(17,23)),((((7,21),41),26),34)),39)),((2,19),((4,(14,25)),35))),((((3,10),11),42),(28,40))),16),22),13),27);
 207: 1 -5259.903809 -5300.538939 (0,((((((((1,18),(((8,((12,33),37)),(15,(32,38))),((9,29),(20,24)))),((((((6,23),17),(26,34)),((7,21),41)),39),(31,36))),((((2,19),35),(4,(14,25))),(5,30))),((((3,10),11),42),(28,40))),16),22),13),27);
 208: 6 -5391.165039 -5312.100553 (0,((((((((1,18),(15,(32,38))),(8,((12,33),37))),((9,29),(20,24))),(((6,(17,23)),(((7,21),34),((26,41),39))),(31,36))),((((2,19),35),(4,(14,25))),(5,30))),13),((((3,10),(11,42)),(28,40)),16)),(22,27));
 209: 4 -5495.714844 -5301.240822 (0,((((((((1,18),(((8,((12,33),37)),15),(32,38))),((9,29),(20,24))),((((6,(17,23)),((7,21),(26,(34,41)))),39),(31,36))),((((2,19),35),(4,(14,25))),(5,30))),((((3,10),(28,40)),(11,42)),16)),13),22),27);
 210: 1 -4929.683594 -5299.760446 (0,((((((((1,18),((8,((12,33),37)),(((9,29),(20,24)),(15,(32,38))))),(31,36)),(((6,((7,21),((26,(34,41)),39))),23),17)),((((2,19),35),(4,(14,25))),(5,30))),((((3,10),(11,42)),(28,40)),16)),13),22),27);
 211: 2 -4959.471191 -5304.384407 (0,((((((((1,18),(((8,((12,33),37)),(15,(32,38))),((9,29),(20,24)))),((((2,19),35),(4,(14,25))),(5,30))),(((((6,23),17),(((7,21),41),(26,34))),39),(31,36))),(((3,10),(11,42)),(28,40))),16),22),13),27);
 212: 1 -5262.924316 -5300.379045 (0,((((((((1,18),((8,((12,33),37)),(((9,29),(20,24)),(15,(32,38))))),((((6,(17,23)),((7,21),(26,(34,41)))),39),(31,36))),((((2,19),35),(4,(14,25))),(5,30))),((((3,10),42),11),(28,40))),16),22),27),13);
 213: 1 -5448.169922 -5314.840717 (0,((((((((1,18),(((8,((12,33),37)),((9,29),(20,24))),(15,(32,38)))),(31,36)),(((6,((7,21),((26,(34,41)),39))),23),17)),(((2,19),35),((4,(14,25)),(5,30)))),(((((3,10),42),11),(28,40)),16)),22),13),27);
 214: 3 -5104.298828 -5300.070488 (0,(((((((((1,18),((8,((12,33),37)),(15,(32,38)))),((9,29),(20,24))),(31,36)),((((2,19),35),(4,(14,25))),(5,30))),((((6,(17,23)),((7,21),(34,41))),26),39)),(((3,10),(11,42)),(28,40))),16),22),(13,27));
 215: 1 -5412.960449 -5304.801868 (0,((((((((((1,18),(((8,((12,33),37)),15),(32,38))),((9,29),(20,24))),(31,36)),((((6,((7,21),((26,41),34))),17),23),39)),(((4,(14,25)),35),(5,30))),(2,19)),(((((3,10),11),42),(28,40)),16)),13),22),27);
 216: 2 -5253.898438 -5297.240149 (0,(((((((((1,18),(15,(32,38))),(8,((12,33),37))),((9,29),(20,24))),((((6,(17,23)),((7,21),(26,(34,41)))),39),(31,36))),((((2,19),35),(4,(14,25))),(5,30))),((((3,10),(11,42)),(28,40)),16)),13),22),27);
 217: 1 -5096.337891 -5312.714896 (0,((((((((1,18),((8,(15,(32,38))),((12,33),37))),((9,29),(20,24))),((((6,(7,(21,((26,(34,41)),39)))),17),23),(31,36))),((((2,19),35),(4,(14,25))),(5,30))),((((3,10),(11,42)),(28,40)),16)),22),13),27);
 218: 1 -5553.608398 -5300.360523 (0,(((((((((1,18),(((8,((12,33),37)),(15,(32,38))),((9,29),(20,24)))),((((2,19),35),(4,(14,25))),(5,30))),((((6,(17,23)),(((7,21),41),(26,34))),39),(31,36))),(28,40)),((3,10),(11,42))),16),22),13),27);
 219: 2 -5217.699219 -5305.126247 (0,(((((((((((1,18),((8,((12,33),37)),(15,(32,38)))),((9,29),(20,24))),(31,36)),(5,30)),(((6,(17,23)),((((7,21),41),26),34)),39)),((2,19),((4,(14,25)),35))),((((3,10),11),42),(28,40))),16),22),13),27);
 220: 1 -5121.183105 -5311.723211 (0,((((((((1,18),((8,((12,33),37)),(15,(32,38)))),(((9,29),(20,24)),(31,36))),(((((((6,23),17),34),(7,21)),26),41),39)),((((2,19),(4,(14,25))),35),(5,30))),((((3,10),42),11),(28,40))),16),22),(13,27));
 221: 6 -5449.112305 -5299.843862 (0,((((((((1,18),(((8,((12,33),37)),(15,(32,38))),((9,29),(20,24)))),((((2,19),35),(4,(14,25))),(5,30))),((((6,(17,23)),(((7,21),41),(26,34))),39),(31,36))),((((3,10),42),11),(28,40))),16),22),13),27);
 222: 1 -5756.038086 -5304.671482 (0,((((((((((1,18),(32,38)),15),(8,((12,33),37))),((9,29),(20,24))),(((6,(17,23)),((7,21),((26,34),(39,41)))),(31,36))),((((2,19),35),(4,(14,25))),(5,30))),(((((3,10),11),42),(28,40)),16)),13),22),27);
 223: 5 -4934.820312 -5299.262284 (0,(((((((((1,18),((8,((12,33),37)),(15,(32,38)))),((9,29),(20,24))),(((((6,(((7,21),(26,41)),34)),17),23),39),(31,36))),(((4,(14,25)),35),(5,30))),(2,19)),((((3,10),(11,42)),(28,40)),16)),13),22),27);
 224: 1 -4864.998047 -5315.073942 (0,(((((((1,18),(((8,((12,33),37)),(15,(32,38))),((9,29),(20,24)))),(((((6,(17,23)),((7,21),(26,41))),34),39),(31,36))),(((2,19),((4,(14,25)),35)),(5,30))),(((3,10),(11,42)),(28,40))),13),27),(16,22));
 225: 1 -5434.953125 -5299.068843 (0,(((((((((1,18),(15,(32,38))),(8,((12,33),37))),((9,29),(20,24))),(31,36)),(((6,(17,23)),((((7,21),41),34),26)),39)),((((2,19),35),(4,(14,25))),(5,30))),((((3,10),(11,42)),(28,40)),16)),13),(22,27));
 226: 1 -5365.260742 -5306.302718 (0,((((((((1,18),(((8,((12,33),37)),15),(32,38))),((9,29),(20,24))),((((2,19),35),(4,(14,25))),(5,30))),((((6,((((7,21),(34,41)),26),39)),23),17),(31,36))),(((((3,10),11),42),(28,40)),16)),27),13),22);
 227: 1 -5355.873047 -5305.792567 (0,(((((((((1,18),((8,((12,33),37)),(15,(32,38)))),(((9,29),24),20)),((((6,(17,23)),((((7,21),41),34),26)),39),(31,36))),(((2,19),((4,(14,25)),35)),(5,30))),(((3,10),(28,40)),(11,42))),16),22),13),27);
 228: 1 -5037.535156 -5300.180496 (0,(((((((((1,18),(((8,((12,33),37)),(15,(32,38))),((9,29),(20,24)))),(31,36)),(((6,(((7,21),(26,(34,41))),39)),17),23)),(5,30)),(((2,19),35),(4,(14,25)))),(((((3,10),11),42),(28,40)),16)),13),22),27);
 229: 2 -5136.674805 -5299.324509 (0,(((((((((1,18),(((8,((12,33),37)),15),(32,38))),((9,29),(20,24))),(31,36)),(((6,((7,21),(((26,41),34),39))),23),17)),((((2,19),35),(4,(14,25))),(5,30))),((((3,10),(11,42)),(28,40)),16)),13),22),27);
 230: 1 -5480.562012 -5297.841631 (0,((((((((((1,18),(15,(32,38))),(8,((12,33),37))),((9,29),(20,24))),((((6,(17,23)),((7,21),(26,(34,41)))),39),(31,36))),((((2,19),35),(4,(14,25))),(5,30))),(((3,10),(11,42)),(28,40))),16),22),13),27);
 231: 1 -5155.208008 -5307.107497 (0,((((((((1,18),(((8,((12,33),37)),15),(32,38))),((9,29),(20,24))),((((6,(7,(21,((26,(34,41)),39)))),17),23),(31,36))),((((2,19),35),(4,(14,25))),(5,30))),((((3,10),(11,42)),(28,40)),16)),22),13),27);
 232: 1 -5199.969727 -5304.157664 (0,((((((((((1,18),(((8,15),((12,33),37)),(32,38))),((9,29),(20,24))),(31,36)),(((6,((7,21),(((26,41),34),39))),17),23)),((((2,19),35),(4,(14,25))),(5,30))),((((3,10),11),42),(28,40))),16),22),13),27);
 233: 2 -5476.648438 -5300.647543 (0,(((((((((1,18),(15,(32,38))),(8,((12,33),37))),((9,29),(20,24))),(31,36)),((6,(17,23)),((7,21),((26,(34,41)),39)))),((((2,19),35),(4,(14,25))),(5,30))),((((3,10),(11,42)),(28,40)),16)),(22,27)),13);
 234: 3 -5011.674805 -5299.259912 (0,(((((((((((1,18),(8,((12,33),37))),(15,(32,38))),((9,29),(20,24))),(31,36)),(((6,((7,21),((26,(34,41)),39))),23),17)),((((2,19),35),(4,(14,25))),(5,30))),(((3,10),(11,42)),(28,40))),16),13),22),27);
 235: 1 -5175.338379 -5314.572419 (0,((((((((((1,18),(15,(32,38))),(8,((12,33),37))),((9,29),(20,24))),((((6,(((((7,21),41),26),34),39)),23),17),(31,36))),(((4,(14,25)),35),(5,30))),(2,19)),(((3,(10,(11,42))),(28,40)),16)),22),13),27);
 236: 2 -5549.880371 -5306.888662 (0,(((((((((1,18),((8,((12,33),37)),(15,(32,38)))),((9,29),(20,24))),((((6,(17,23)),((7,(21,(26,41))),34)),39),(31,36))),((((2,19),35),(4,(14,25))),(5,30))),(((3,10),42),(11,(28,40)))),16),22),13),27);
 237: 1 -5315.355469 -5298.550412 (0,(((((((((1,18),(((8,((12,33),37)),(15,(32,38))),((9,29),(20,24)))),(((((6,(17,23)),(26,34)),((7,21),41)),39),(31,36))),((((2,19),35),(4,(14,25))),(5,30))),(28,40)),(((3,10),11),42)),16),22),13),27);
 238: 4 -5601.326172 -5297.351077 (0,((((((((((1,18),(15,(32,38))),(8,((12,33),37))),((9,29),(20,24))),(31,36)),((((6,(17,23)),26),(((7,21),34),41)),39)),((((2,19),35),(4,(14,25))),(5,30))),((((3,10),(11,42)),(28,40)),16)),13),22),27);
 239: 1 -5166.756836 -5309.167811 (0,((((((((((1,18),(15,(32,38))),((8,37),(12,33))),((9,29),(20,24))),((((6,(((((7,21),41),26),34),39)),23),17),(31,36))),(((4,(14,25)),35),(5,30))),(2,19)),((((3,10),(11,42)),(28,40)),16)),22),13),27);
 240: 1 -5168.118164 -5296.233476 (0,(((((((((1,18),(((8,((12,33),37)),(15,(32,38))),((9,29),(20,24)))),(31,36)),((((6,(17,23)),(26,34)),((7,21),41)),39)),((((2,19),35),(4,(14,25))),(5,30))),((((3,10),11),42),(28,40))),16),22),13),27);
 241: 2 -5250.911621 -5296.645097 (0,(((((((((1,18),(((8,((12,33),37)),(15,(32,38))),((9,29),(20,24)))),(31,36)),(((6,(17,23)),((7,21),(26,(34,41)))),39)),((((2,19),35),(4,(14,25))),(5,30))),((((3,10),42),11),(28,40))),16),22),27),13);
 242: 3 -5393.991211 -5297.272505 (0,(((((((((1,18),(15,(32,38))),(8,((12,33),37))),((9,29),(20,24))),(31,36)),(((6,(((7,21),(34,41)),(26,39))),17),23)),((((2,19),35),(4,(14,25))),(5,30))),((((3,10),(11,42)),(28,40)),16)),13),(22,27));
 243: 4 -5482.519531 -5307.050763 (0,((((((((1,18),((8,((12,33),37)),(15,(32,38)))),((9,29),(20,24))),(31,36)),(((((2,19),35),(4,(14,25))),(5,30)),((6,(((7,21),(((26,41),34),39)),17)),23))),(((3,10),(11,42)),(28,40))),16),(22,27)),13);
 244: 1 -5372.102539 -5309.359336 (0,((((((((((1,18),((8,((12,33),37)),(15,(32,38)))),(((9,29),(20,24)),(31,36))),((6,(((((7,21),41),26),39),34)),(17,23))),(((4,(14,25)),35),(5,30))),(2,19)),((((3,10),11),42),(28,40))),16),27),13),22);
 245: 3 -5123.412109 -5298.597988 (0,((((((((1,18),(((8,((12,33),37)),15),(32,38))),((9,29),(20,24))),((((6,(((((7,21),41),39),34),26)),17),23),(31,36))),((((2,19),35),(4,(14,25))),(5,30))),((((3,10),(11,42)),(28,40)),16)),13),22),27);
 246: 1 -5344.917969 -5311.165272 (0,(((((1,18),(((((6,(17,23)),((7,21),(26,(34,41)))),39),(31,36)),((((8,((12,33),37)),15),(32,38)),((9,29),(20,24))))),((((2,19),35),(4,(14,25))),(5,30))),((((3,10),(11,42)),(28,40)),16)),22),(13,27));
 247: 1 -5110.81543 -5303.637482 (0,(((((((((1,18),(((8,((12,33),37)),(15,(32,38))),((9,29),(20,24)))),((((2,19),35),(4,(14,25))),(5,30))),(((6,(17,23)),(((7,21),41),(26,34))),39)),(31,36)),(((3,10),(11,42)),(28,40))),16),22),13),27);
 248: 1 -5221.446777 -5314.422003 (0,(((((((((1,18),(15,(32,38))),(8,((12,33),37))),((9,29),(20,24))),((((6,(17,23)),((((7,21),41),26),34)),39),(31,36))),((((2,19),35),(4,(14,25))),(5,30))),((((3,10),11),42),(28,40))),13),(16,22)),27);
 249: 4 -5603.086914 -5307.911412 (0,(((((((1,18),(((((6,((7,21),(26,((34,41),39)))),17),23),(31,36)),(((8,((12,33),37)),(15,(32,38))),((9,29),(20,24))))),((((2,19),35),(4,(14,25))),(5,30))),((3,10),(11,42))),(28,40)),16),13),(22,27));
 250: 1 -5227.746582 -5309.403705 (0,((((((((1,18),(((8,((12,33),37)),15),(32,38))),(((9,29),(20,24)),(31,36))),(((6,((7,21),(((26,41),34),39))),23),17)),((((2,19),35),(4,(14,25))),(5,30))),((((3,10),(11,42)),(28,40)),16)),13),22),27);
 251: 8 -4879.226562 -5296.726053 (0,(((((((1,18),(((8,((12,33),37)),(15,(32,38))),((9,29),(20,24)))),(31,36)),(((((6,(17,23)),26),(7,21)),(34,41)),39)),((((2,19),35),(4,(14,25))),(5,30))),((((3,10),(11,42)),(28,40)),16)),(13,22)),27);
 252: 1 -5432.567871 -5316.804411 (0,((((((((((1,18),((8,((12,33),37)),(15,(32,38)))),((9,29),(20,24))),((((6,(((7,21),((34,41),39)),26)),23),17),(31,36))),((((2,19),35),(4,(14,25))),(5,30))),16),(28,40)),(((3,10),11),42)),13),22),27);
 253: 2 -5600.49707 -5300.54415 (0,(((((((((1,18),(((8,((12,33),37)),(15,(32,38))),((9,29),(20,24)))),(31,36)),((((2,19),35),(4,(14,25))),(5,30))),((6,(((7,21),(26,(34,41))),39)),(17,23))),((((3,10),42),11),(28,40))),16),22),13),27);
 254: 1 -5054.289062 -5298.115976 (0,((((((((((1,18),((8,((12,33),37)),(15,(32,38)))),((9,29),(20,24))),(31,36)),(((6,(17,23)),((((7,21),41),26),34)),39)),(((4,(14,25)),35),(5,30))),(2,19)),((((3,10),(11,42)),(28,40)),16)),13),22),27);
 255: 2 -5589.229492 -5299.374436 (0,(((((((((((1,18),(15,(32,38))),(8,((12,33),37))),((9,29),(20,24))),(31,36)),(((6,((((7,21),(26,41)),39),34)),17),23)),(((4,(14,25)),35),(5,30))),(2,19)),(((((3,10),11),42),(28,40)),16)),13),22),27);
 256: 2 -5159.920898 -5303.688698 (0,((((((((((1,18),(32,38)),15),(8,((12,33),37))),((9,29),(20,24))),(((6,((7,21),((26,34),(39,41)))),(17,23)),(31,36))),((((2,19),35),(4,(14,25))),(5,30))),((((3,10),11),((28,40),42)),16)),13),22),27);
 257: 1 -5238.158691 -5304.330499 (0,((((((((1,18),(((8,(15,(32,38))),((12,33),37)),((9,29),(20,24)))),(31,36)),(((6,(17,23)),(((7,21),(26,41)),34)),39)),((((2,19),35),(4,(14,25))),(5,30))),((((3,10),(11,42)),(28,40)),16)),13),22),27);
 258: 3 -4962.850586 -5303.482733 (0,((((((((1,18),(((8,((12,33),37)),(15,(32,38))),(((9,29),24),20))),(((((6,((7,21),((26,41),34))),23),17),39),(31,36))),(((2,19),35),(4,(14,25)))),(5,30)),((((3,10),11),42),(28,40))),16),(22,27)),13);
 259: 1 -5080.405273 -5315.285966 (0,((((((((1,18),((8,((12,33),37)),(15,(32,38)))),((9,29),(20,24))),((((2,19),35),(5,30)),(4,(14,25)))),((((6,(17,23)),(((7,21),(26,41)),34)),39),(31,36))),(((3,10),(11,42)),(28,40))),16),22),(13,27));
 260: 1 -5215.294922 -5298.210826 (0,((((((((((1,18),(((8,((12,33),37)),(15,(32,38))),((9,29),(20,24)))),(31,36)),(((6,(((7,21),(26,(34,41))),39)),17),23)),((((2,19),35),(4,(14,25))),(5,30))),(28,40)),(((3,10),42),11)),16),22),13),27);
 261: 2 -5323.678711 -5311.511709 (0,((((((((((1,18),((8,((12,33),37)),(15,(32,38)))),((9,29),(20,24))),36),31),(((6,(((7,21),(34,(39,41))),26)),23),17)),((((2,19),35),(4,(14,25))),(5,30))),((((3,10),(11,42)),(28,40)),16)),13),22),27);
 262: 1 -5328.318359 -5314.859013 (0,(((((((1,18),(((8,((12,33),37)),(15,(32,38))),((9,29),(20,24)))),((((6,(17,23)),(((7,21),(34,41)),26)),39),(31,36))),((((2,19),35),(4,(14,25))),(5,30))),((3,10),(11,42))),(28,40)),13),((16,22),27));
 263: 13 -5494.890625 -5298.370585 (0,(((((((((1,18),((8,((12,33),37)),(15,(32,38)))),((9,29),(20,24))),((((6,(17,23)),((7,21),(26,(34,41)))),39),(31,36))),(((2,19),35),(4,(14,25)))),(5,30)),((((3,10),(11,42)),(28,40)),16)),13),22),27);
 264: 2 -5556.516602 -5302.088858 (0,(((((((((1,18),((8,((12,33),37)),(15,(32,38)))),((9,29),(20,24))),(((((6,(((7,21),(26,41)),34)),23),17),39),(31,36))),(((4,(14,25)),35),(5,30))),(2,19)),((((3,10),(28,40)),(11,42)),16)),22),13),27);
 265: 1 -5367.638184 -5307.181313 (0,((((((((1,18),((((8,((12,33),37)),((9,29),(20,24))),(32,38)),15)),(31,36)),(((6,((7,21),((26,(34,41)),39))),23),17)),((((2,19),35),(4,(14,25))),(5,30))),(((((3,10),42),11),(28,40)),16)),22),13),27);
 266: 2 -5057.499023 -5309.790086 (0,(((((((((1,18),((8,((12,33),37)),(15,(32,38)))),((9,29),(20,24))),(31,36)),(((6,((7,21),(26,(34,(39,41))))),17),23)),(((2,19),35),((4,(14,25)),(5,30)))),((((3,10),(11,42)),(28,40)),16)),13),22),27);
 267: 1 -5149.882812 -5311.210037 (0,(((((((((1,18),((8,((12,33),37)),(15,(32,38)))),((9,29),(20,24))),((((((6,(((7,21),41),26)),34),17),23),39),(31,36))),(((2,19),35),(4,(14,25)))),(5,30)),((((3,10),(11,42)),(28,40)),16)),13),22),27);
 268: 1 -5149.961914 -5303.293379 (0,((((((((1,18),((8,((12,33),37)),(15,(32,38)))),((9,29),(20,24))),(31,36)),((((2,19),35),(4,(14,25))),((5,30),(((6,((7,21),(((26,41),34),39))),17),23)))),(((3,10),(11,42)),(28,40))),16),(22,27)),13);
 269: 2 -4998.782715 -5299.324509 (0,(((((((((1,18),(((8,((12,33),37)),15),(32,38))),((9,29),(20,24))),(31,36)),(((6,((7,21),(((26,41),34),39))),23),17)),((((2,19),35),(4,(14,25))),(5,30))),((((3,10),(11,42)),(28,40)),16)),13),22),27);
 270: 4 -4992.871094 -5296.645097 (0,(((((((((1,18),(((8,((12,33),37)),(15,(32,38))),((9,29),(20,24)))),(31,36)),(((6,(17,23)),((7,21),(26,(34,41)))),39)),((((2,19),35),(4,(14,25))),(5,30))),((((3,10),42),11),(28,40))),16),22),27),13);
 271: 10 -5365.661621 -5303.86886 (0,((((((((1,18),((8,((12,33),37)),(15,(32,38)))),((9,29),(20,24))),((((2,19),35),(4,(14,25))),(5,30))),((((6,(17,23)),(((7,21),(26,41)),34)),39),(31,36))),16),(((3,10),(11,42)),(28,40))),22),(13,27));
 272: 2 -5509.633789 -5299.773807 (0,(((((((((1,18),((8,((12,33),37)),(15,(32,38)))),((9,29),(20,24))),((((2,19),35),(4,(14,25))),(5,30))),((((6,(17,23)),(((7,21),41),(26,34))),39),(31,36))),(((3,10),(11,42)),(28,40))),16),22),13),27);
 273: 2 -4864.374023 -5296.035324 (0,((((((((((1,18),((8,((12,33),37)),(15,(32,38)))),((9,29),(20,24))),(31,36)),(((6,(17,23)),((7,21),(26,(34,41)))),39)),((((2,19),35),(4,(14,25))),(5,30))),(((3,10),(11,42)),(28,40))),16),22),13),27);
 274: 6 -5099.069336 -5304.7298 (0,((((((((1,18),((8,((12,33),37)),(15,(32,38)))),((9,29),(20,24))),((((((6,((26,41),34)),(7,21)),23),17),39),(31,36))),((((2,19),35),(4,(14,25))),(5,30))),((((3,10),(11,42)),(28,40)),16)),13),22),27);
 275: 1 -5211.568848 -5299.412622 (0,((((((((((1,18),(15,(32,38))),(8,((12,33),37))),((9,29),(20,24))),(31,36)),(((6,(((((7,21),41),26),39),34)),23),17)),((((2,19),35),(4,(14,25))),(5,30))),((3,10),((11,(28,40)),42))),16),(13,27)),22);
 276: 1 -5483.522461 -5300.005902 (0,(((((((1,18),((8,((12,33),37)),(((9,29),(20,24)),(15,(32,38))))),((((6,(17,23)),((7,21),((26,41),34))),39),(31,36))),((((2,19),35),(4,(14,25))),(5,30))),((((3,10),(11,42)),(28,40)),16)),22),13),27);
 277: 1 -5249.162109 -5303.275887 (0,(((((((1,18),(((8,((12,33),37)),(15,(32,38))),((9,29),(20,24)))),((((2,19),35),(4,(14,25))),(5,30))),((((6,(((7,21),((26,41),34)),39)),17),23),(31,36))),(((((3,10),42),11),(28,40)),16)),22),13),27);
 278: 1 -5531.296875 -5299.374436 (0,(((((((((((1,18),(15,(32,38))),(8,((12,33),37))),((9,29),(20,24))),(31,36)),(((6,((((7,21),(26,41)),39),34)),17),23)),(((4,(14,25)),35),(5,30))),(2,19)),(((((3,10),11),42),(28,40)),16)),13),22),27);
 279: 4 -5176.768555 -5297.581655 (0,(((((((((((1,18),(15,(32,38))),(8,((12,33),37))),((9,29),(20,24))),(31,36)),(((6,(((7,21),((26,41),39)),34)),17),23)),((((2,19),35),(4,(14,25))),(5,30))),((((3,10),11),42),(28,40))),16),22),13),27);
 280: 6 -5164.433594 -5306.993561 (0,((((((((1,18),((8,((12,33),37)),(15,(32,38)))),(((9,29),(20,24)),(31,36))),(((((6,(17,23)),(34,41)),26),(7,21)),39)),((((2,19),35),(4,(14,25))),(5,30))),(((((3,10),11),42),(28,40)),16)),22),13),27);
 281: 1 -5516.30957 -5312.319357 (0,(((((((((1,18),(((8,((12,33),37)),15),(32,38))),((9,29),(20,24))),(((((6,((7,21),((26,41),34))),17),23),39),(31,36))),(((4,(14,25)),35),(5,30))),(((((3,10),11),42),(28,40)),16)),(2,19)),13),22),27);
 282: 2 -5598.10791 -5305.216703 (0,(((((((1,18),(((8,((12,33),37)),15),(((9,29),(20,24)),(32,38)))),((((6,(((7,21),(26,(34,41))),39)),23),17),(31,36))),((((2,19),(4,(14,25))),35),(5,30))),((((3,10),(11,42)),(28,40)),16)),13),22),27);
 283: 1 -5482.838867 -5307.181313 (0,((((((((1,18),((((8,((12,33),37)),((9,29),(20,24))),(32,38)),15)),(31,36)),(((6,((7,21),((26,(34,41)),39))),23),17)),((((2,19),35),(4,(14,25))),(5,30))),(((((3,10),42),11),(28,40)),16)),22),13),27);
 284: 1 -5578.825684 -5302.342931 (0,((((((((1,18),(((8,15),((12,33),37)),(32,38))),((9,29),(20,24))),((((6,((((7,21),(34,41)),26),39)),23),17),(31,36))),((((2,19),35),(4,(14,25))),(5,30))),(((((3,10),11),42),(28,40)),16)),27),13),22);
 285: 5 -5091.071777 -5297.350644 (0,((((((((((1,18),(15,(32,38))),(8,((12,33),37))),((9,29),(20,24))),(31,36)),((((6,(17,23)),(((7,21),41),34)),26),39)),((((2,19),35),(4,(14,25))),(5,30))),((((3,10),(11,42)),(28,40)),16)),13),22),27);
 286: 1 -5259.510742 -5304.366375 (0,(((((((((1,18),((8,((12,33),37)),(15,(32,38)))),((9,29),(20,24))),(((2,19),35),(4,(14,25)))),(5,30)),((((6,(17,23)),(((7,21),(26,41)),34)),39),(31,36))),(((3,10),(11,42)),(28,40))),16),22),(13,27));
 287: 4 -5427.720215 -5295.673508 (0,((((((((1,18),((8,((12,33),37)),(15,(32,38)))),((9,29),(20,24))),(31,36)),(((6,(((7,21),(26,39)),(34,41))),17),23)),((((2,19),35),(4,(14,25))),(5,30))),((((3,10),(11,42)),(28,40)),16)),13),(22,27));
 288: 3 -4995.87793 -5300.991455 (0,((((((((((1,18),(15,(32,38))),(8,((12,33),37))),((9,29),(20,24))),((((6,(((((7,21),41),26),34),39)),23),17),(31,36))),(((4,(14,25)),35),(5,30))),(2,19)),((((3,10),(28,40)),(11,42)),16)),22),13),27);
 289: 1 -5224.527344 -5304.273114 (0,(((((((((1,18),((((8,((12,33),37)),(32,38)),15),((9,29),(20,24)))),(31,36)),((6,(((7,21),(26,(34,41))),39)),(17,23))),((((2,19),35),(4,(14,25))),(5,30))),((((3,10),42),11),(28,40))),16),22),13),27);
 290: 2 -5433.106445 -5304.448248 (0,((((((((1,18),((8,(15,(32,38))),((12,33),37))),((9,29),(20,24))),((((6,(((((7,21),41),26),39),34)),23),17),(31,36))),((((2,19),35),(4,(14,25))),(5,30))),((((3,10),(11,42)),(28,40)),16)),13),22),27);
 291: 1 -5417.256836 -5298.157548 (0,((((((((1,18),(((8,((12,33),37)),(15,(32,38))),(((9,29),20),24))),((((6,(17,23)),((7,21),(26,(34,41)))),39),(31,36))),((((2,19),35),(4,(14,25))),(5,30))),((((3,10),42),11),(28,40))),16),22),27),13);
 292: 1 -5467.689453 -5298.935879 (0,(((((((((((1,18),((8,((12,33),37)),(15,(32,38)))),((9,29),(20,24))),(31,36)),(((6,(((((7,21),41),26),39),34)),17),23)),(((4,(14,25)),35),(5,30))),(2,19)),((((3,10),11),42),(28,40))),16),27),13),22);
 293: 1 -5367.538086 -5300.898462 (0,(((((((((1,18),((8,((12,33),37)),(((9,29),(20,24)),(15,(32,38))))),(31,36)),((6,(((7,21),(26,(34,41))),39)),(17,23))),((((2,19),35),(4,(14,25))),(5,30))),((((3,10),42),11),(28,40))),16),22),13),27);
 294: 1 -5189.464844 -5306.938562 (0,(((((((1,18),((((8,15),((12,33),37)),(32,38)),((9,29),(20,24)))),((((6,(((((7,21),41),34),26),39)),23),17),(31,36))),((((2,19),35),(4,(14,25))),(5,30))),((((3,10),(11,42)),(28,40)),16)),22),13),27);
 295: 1 -5204.726562 -5314.62203 (0,(((((((((1,18),(((8,((12,33),37)),15),(32,38))),((9,29),(20,24))),((((6,(17,23)),((7,21),((26,41),34))),39),(31,36))),(((2,19),35),((4,(14,25)),(5,30)))),((((3,10),42),11),(28,40))),16),22),13),27);
 296: 1 -5549.704102 -5307.439914 (0,((((((1,18),(((((6,(17,23)),((7,21),(26,(34,41)))),39),(31,36)),(((8,((12,33),37)),(15,(32,38))),((9,29),(20,24))))),(((2,19),35),(4,(14,25)))),(5,30)),((((3,10),(11,42)),(28,40)),16)),22),(13,27));
 297: 1 -5524.327148 -5302.342931 (0,((((((((1,18),(((8,15),((12,33),37)),(32,38))),((9,29),(20,24))),((((6,((((7,21),(34,41)),26),39)),23),17),(31,36))),((((2,19),35),(4,(14,25))),(5,30))),(((((3,10),11),42),(28,40)),16)),27),13),22);
 298: 3 -4686.133789 -5295.357307 (0,(((((((((1,18),((8,((12,33),37)),(15,(32,38)))),((9,29),(20,24))),((((6,(((7,21),(26,(34,41))),39)),23),17),(31,36))),((((2,19),35),(4,(14,25))),(5,30))),(((3,10),(11,42)),(28,40))),16),22),13),27);
 299: 2 -5469.189941 -5312.979606 (0,((((((((((1,18),((8,((12,33),37)),(15,(32,38)))),((9,29),(20,24))),((((6,(17,23)),(((7,21),(34,41)),26)),39),(31,36))),(((2,19),35),((4,(14,25)),(5,30)))),(28,40)),(((3,10),11),42)),16),22),27),13);
 300: 1 -5212.805176 -5308.504886 (0,(((((((((((1,18),(15,(32,38))),(8,((12,33),37))),((9,29),(20,24))),((((6,(17,23)),((((7,21),41),34),26)),39),(31,36))),(5,30)),(((2,19),35),((4,25),14))),(28,40)),(((3,10),11),42)),16),(13,27)),22);
 301: 2 -5279.746582 -5299.297422 (0,(((((((((1,18),(((8,((12,33),37)),15),(32,38))),((9,29),(20,24))),((((6,(17,23)),((7,21),(26,(34,41)))),39),(31,36))),((((2,19),35),(4,(14,25))),(5,30))),(((3,10),(11,42)),(28,40))),16),22),13),27);
 302: 4 -5453.826172 -5310.772806 (0,(((((((1,18),((8,((12,33),37)),(15,(32,38)))),((9,29),(20,24))),(((((6,((7,21),((26,41),34))),23),17),39),(31,36))),((((2,19),35),(4,(14,25))),(5,30))),(((((3,10),(11,42)),(28,40)),16),13)),22),27);
 303: 3 -5126.431641 -5314.522343 (0,((((((1,18),((((8,(12,33)),37),(15,(32,38))),((9,29),(20,24)))),(((((((6,(17,23)),26),41),34),(7,21)),39),(31,36))),((((2,19),(4,(14,25))),35),(5,30))),(((((3,10),42),11),(28,40)),16)),13),(22,27));
 304: 1 -4837.94043 -5319.88118 (0,(((((((((1,18),((8,(15,(32,38))),((12,33),37))),((9,29),(20,24))),((((6,((7,21),((26,(39,41)),34))),17),23),(31,36))),(((4,(14,25)),35),(5,30))),(2,19)),13),(((((3,10),11),42),(28,40)),16)),22),27);
 305: 1 -5375.154297 -5299.427843 (0,((((((((((1,18),(((8,((12,33),37)),(15,(32,38))),((9,29),(20,24)))),(31,36)),((6,(((((7,21),41),26),39),34)),(17,23))),(((4,(14,25)),35),(5,30))),(2,19)),((((3,10),11),42),(28,40))),16),27),13),22);
 306: 1 -5113.09375 -5316.84597 (0,((((((((1,18),(((8,15),((12,33),37)),(32,38))),(((((6,(17,23)),(((7,21),(26,41)),34)),39),(31,36)),((9,29),(20,24)))),((((2,19),35),(4,(14,25))),(5,30))),((((3,10),11),42),(28,40))),16),22),13),27);
 307: 1 -5158.793945 -5303.381585 (0,(((((((((1,18),(((8,((12,33),37)),(15,(32,38))),((9,29),(20,24)))),((((2,19),35),(4,(14,25))),(5,30))),(((6,((7,21),((26,(34,41)),39))),17),23)),(31,36)),((((3,10),11),42),(28,40))),16),22),27),13);
 308: 3 -5111.768555 -5302.126145 (0,(((((((((1,18),(((8,((12,33),37)),15),(32,38))),((9,29),(20,24))),(31,36)),(((6,((7,21),(((26,41),34),39))),23),17)),((((2,19),35),(4,(14,25))),(5,30))),((((3,10),(28,40)),(11,42)),16)),13),22),27);
 309: 2 -5529.354004 -5298.540344 (0,((((((((((1,18),(15,(32,38))),(8,((12,33),37))),((9,29),(20,24))),(31,36)),((((6,(17,23)),((7,21),(34,41))),26),39)),((((2,19),35),(4,(14,25))),(5,30))),(((3,10),(11,42)),(28,40))),16),22),(13,27));
 310: 1 -5409.212402 -5309.381201 (0,(((((((((1,18),(((8,15),(32,38)),((12,33),37))),((9,29),(20,24))),(31,36)),(((6,(17,23)),(((7,21),(26,41)),34)),39)),((((2,19),35),(4,(14,25))),(5,30))),((((3,10),(11,42)),(28,40)),16)),13),22),27);
 311: 1 -5443.364258 -5302.342931 (0,((((((((1,18),(((8,15),((12,33),37)),(32,38))),((9,29),(20,24))),((((6,((((7,21),(34,41)),26),39)),23),17),(31,36))),((((2,19),35),(4,(14,25))),(5,30))),(((((3,10),11),42),(28,40)),16)),27),13),22);
 312: 1 -4860.710938 -5300.783258 (0,(((((((1,18),(((8,((12,33),37)),15),(32,38))),((9,29),(20,24))),(((((6,(((7,21),(26,41)),34)),17),23),39),(31,36))),((((2,19),35),(4,(14,25))),(5,30))),((((3,10),(11,42)),(28,40)),16)),13),(22,27));
 313: 1 -5161.739746 -5320.733555 (0,(((((((((1,18),((8,(15,(32,38))),((12,33),37))),((9,29),(20,24))),((((6,((7,21),((26,(39,41)),34))),17),23),(31,36))),(((4,(14,25)),(5,30)),35)),(2,19)),(((((3,10),11),42),(28,40)),16)),13),22),27);
 314: 1 -5646.332031 -5299.789932 (0,((((((((((1,18),((8,((12,33),37)),(15,(32,38)))),((9,29),(20,24))),(31,36)),(((6,(17,23)),((7,21),((26,41),34))),39)),((((2,19),35),(4,(14,25))),(5,30))),16),((3,10),((11,(28,40)),42))),22),27),13);
 315: 4 -5385.789551 -5297.643343 (0,(((((((((1,18),((8,((12,33),37)),(15,(32,38)))),(((9,29),24),20)),((((6,(17,23)),(((7,21),(34,41)),26)),39),(31,36))),((((2,19),35),(4,(14,25))),(5,30))),(((3,10),(11,42)),(28,40))),16),22),13),27);
 316: 1 -4893.868164 -5299.660503 (0,(((((((((1,18),(((8,((12,33),37)),15),(32,38))),((9,29),(20,24))),(31,36)),(((6,(17,23)),((7,21),((26,41),34))),39)),((((2,19),35),(4,(14,25))),(5,30))),((((3,10),(11,42)),(28,40)),16)),13),22),27);
 317: 1 -5507.832031 -5307.02064 (0,(((((((((1,18),(((8,15),((12,33),37)),(32,38))),((9,29),(20,24))),(((((6,((7,21),((26,41),34))),17),23),39),(31,36))),(((4,(14,25)),35),(5,30))),(2,19)),(((((3,10),11),42),(28,40)),16)),13),22),27);
 318: 2 -4721.183594 -5306.724241 (0,((((((((1,18),(((8,((12,33),37)),(15,(32,38))),((9,29),(20,24)))),(31,36)),(((6,(7,(21,((26,(34,41)),39)))),23),17)),((((2,19),35),(4,(14,25))),(5,30))),((((3,10),(11,42)),(28,40)),16)),13),22),27);
 319: 2 -5143.937988 -5303.692639 (0,((((((((((1,18),(32,38)),15),(8,((12,33),37))),((9,29),(20,24))),(((6,((7,21),((26,34),(39,41)))),(17,23)),(31,36))),((((2,19),35),(4,(14,25))),(5,30))),(((((3,10),11),(28,40)),42),16)),13),22),27);
 320: 1 -4912.942871 -5306.540781 (0,(((((((((1,18),((8,((12,33),37)),(15,(32,38)))),((9,29),(20,24))),(((((6,(17,23)),(7,21)),(26,(34,41))),39),(31,36))),(((4,(14,25)),35),(5,30))),((((3,10),(11,42)),(28,40)),16)),(2,19)),13),22),27);
 321: 8 -5497.831543 -5299.885578 (0,((((((1,18),(((8,((12,33),37)),(15,(32,38))),((9,29),(20,24)))),(((((6,17),23),(((7,21),(34,41)),26)),39),(31,36))),((((2,19),35),(4,(14,25))),(5,30))),((((3,10),(11,42)),(28,40)),16)),22),(13,27));
 322: 2 -5623.469727 -5304.739313 (0,(((((((1,18),(((8,((12,33),37)),15),(((9,29),(20,24)),(32,38)))),((((6,(((((7,21),41),34),26),39)),23),17),(31,36))),((((2,19),35),(4,(14,25))),(5,30))),((((3,10),(11,42)),(28,40)),16)),22),13),27);
 323: 1 -5551.270996 -5316.84597 (0,((((((((1,18),(((8,15),((12,33),37)),(32,38))),(((((6,(17,23)),(((7,21),(26,41)),34)),39),(31,36)),((9,29),(20,24)))),((((2,19),35),(4,(14,25))),(5,30))),((((3,10),11),42),(28,40))),16),22),13),27);
 324: 1 -5486.061035 -5311.338618 (0,(((((((((1,18),(((8,15),(12,(33,37))),(32,38))),((9,29),(20,24))),(31,36)),(((6,(((7,21),(34,(39,41))),26)),17),23)),((((2,19),35),(4,(14,25))),(5,30))),((((3,10),42),11),(28,40))),16),13),(22,27));
 325: 1 -5101.744141 -5302.878392 (0,(((((((((1,18),(((8,((12,33),37)),(15,(32,38))),((9,29),(20,24)))),((((2,19),35),(4,(14,25))),(5,30))),((((6,((7,21),((26,(34,41)),39))),17),23),(31,36))),(((3,10),11),42)),(28,40)),16),22),27),13);
 326: 2 -5023.112305 -5321.821959 (0,((((((((1,18),((8,((12,33),37)),(15,(32,38)))),((9,29),(20,24))),((((6,(17,23)),((((7,41),21),26),34)),39),(31,36))),((((2,19),35),(4,(14,25))),(5,30))),((((3,10),11),42),(28,40))),13),(16,22)),27);
 327: 2 -5103.017578 -5299.013228 (0,(((((((((1,18),(15,(32,38))),(8,((12,33),37))),((9,29),(20,24))),((((6,((7,21),(26,((34,41),39)))),17),23),(31,36))),((((2,19),35),(4,(14,25))),(5,30))),(((3,10),(28,40)),(11,42))),16),13),(22,27));
 328: 2 -5001.692871 -5299.071929 (0,((((((((1,18),((8,((12,33),37)),(15,(32,38)))),((9,29),(20,24))),(((((6,(17,23)),(((7,21),34),41)),26),39),(31,36))),((((2,19),35),(4,(14,25))),(5,30))),((((3,10),(11,42)),(28,40)),16)),13),27),22);
 329: 1 -5051.37207 -5302.555117 (0,(((((((((1,18),(((8,15),((12,33),37)),(32,38))),((9,29),(20,24))),(31,36)),(((6,((7,21),(((26,41),34),39))),23),17)),((((2,19),35),(4,(14,25))),(5,30))),((((3,10),(11,42)),(28,40)),16)),13),22),27);
 330: 2 -5419.660156 -5301.255966 (0,((((((((((1,18),((8,((12,33),37)),(15,(32,38)))),((9,29),(20,24))),(((((6,((((7,21),41),34),26)),23),17),39),(31,36))),((((2,19),35),(4,(14,25))),(5,30))),(((3,10),42),11)),(28,40)),16),22),13),27);
 331: 1 -5372.991699 -5302.555117 (0,(((((((((1,18),(((8,15),((12,33),37)),(32,38))),((9,29),(20,24))),(31,36)),(((6,((7,21),(((26,41),34),39))),23),17)),((((2,19),35),(4,(14,25))),(5,30))),((((3,10),(11,42)),(28,40)),16)),13),22),27);
 332: 2 -5379.701172 -5303.688698 (0,((((((((((1,18),(32,38)),15),(8,((12,33),37))),((9,29),(20,24))),(((6,((7,21),((26,34),(39,41)))),(17,23)),(31,36))),((((2,19),35),(4,(14,25))),(5,30))),((((3,10),11),((28,40),42)),16)),13),22),27);
 333: 1 -5293.368164 -5301.931924 (0,(((((((((1,18),(((8,((12,33),37)),15),(32,38))),((9,29),(20,24))),(((((6,(17,23)),((7,21),(26,41))),34),39),(31,36))),((2,19),(((4,(14,25)),35),(5,30)))),(((3,10),(11,42)),(28,40))),16),13),22),27);
 334: 2 -5258.4375 -5296.590154 (0,(((((((1,18),(((8,((12,33),37)),(15,(32,38))),((9,29),(20,24)))),(31,36)),(((6,(17,23)),((7,21),((26,41),34))),39)),((((2,19),35),(4,(14,25))),(5,30))),(((((3,10),11),42),(28,40)),16)),13),(22,27));
 335: 6 -5110.982422 -5295.850781 (0,((((((((1,18),(((8,((12,33),37)),(15,(32,38))),((9,29),(20,24)))),(31,36)),(((6,((7,21),(26,((34,41),39)))),23),17)),((((2,19),35),(4,(14,25))),(5,30))),((((3,10),(11,42)),(28,40)),16)),13),22),27);
 336: 1 -5459.180664 -5307.33779 (0,((((((((1,18),((8,((12,33),37)),(15,(32,38)))),(((9,29),(20,24)),(31,36))),((((6,(17,23)),((7,21),(34,41))),26),39)),((((2,19),35),(4,(14,25))),(5,30))),(((3,10),(11,42)),(28,40))),16),22),(13,27));
 337: 1 -5248.033203 -5316.2508 (0,(((((((1,18),(((8,(32,38)),((12,33),37)),15)),((9,29),(20,24))),((((6,((26,(39,41)),34)),(17,23)),(7,21)),(31,36))),((((2,19),35),(4,(14,25))),(5,30))),((((3,10),(11,42)),(28,40)),16)),13),(22,27));
 338: 1 -5358.854492 -5299.64403 (0,(((((((((1,18),(((8,((12,33),37)),(15,(32,38))),((9,29),(20,24)))),(31,36)),((((2,19),35),(4,(14,25))),(5,30))),(((6,(((7,21),(26,(34,41))),39)),17),23)),((((3,10),42),11),(28,40))),16),22),13),27);
 339: 4 -5257.788086 -5311.334769 (0,((((((((1,18),((8,((12,33),37)),(15,(32,38)))),((9,29),(20,24))),((((6,(17,23)),((((7,21),41),26),34)),39),(31,36))),((((2,19),35),(4,(14,25))),(5,30))),(((3,(10,(11,42))),(28,40)),16)),13),22),27);
 340: 1 -5281.864258 -5304.977976 (0,((((((((((1,18),((8,((12,33),37)),(15,(32,38)))),((9,29),(20,24))),(31,36)),(((((((6,23),17),34),(7,21)),26),41),39)),(((2,19),(4,(14,25))),35)),(5,30)),((((3,10),42),11),(28,40))),16),22),(13,27));
 341: 2 -5447.921875 -5304.671012 (0,(((((((((1,18),((8,(15,(32,38))),((12,33),37))),((9,29),(20,24))),((((6,(((7,21),((26,41),39)),34)),23),17),(31,36))),((((2,19),35),(4,(14,25))),(5,30))),(((3,10),(11,42)),(28,40))),16),22),13),27);
 342: 2 -5484.787109 -5297.538923 (0,(((((((((((1,18),(15,(32,38))),(8,((12,33),37))),((9,29),(20,24))),(31,36)),(((6,((7,21),((26,(34,41)),39))),23),17)),((((2,19),35),(4,(14,25))),(5,30))),(((3,10),(11,42)),(28,40))),16),13),22),27);
 343: 2 -5385.342773 -5307.829725 (0,(((((((((1,18),((8,((12,33),37)),(15,(32,38)))),((9,29),(20,24))),(((2,19),35),(4,(14,25)))),(((((6,(17,23)),((7,21),(34,41))),26),39),(31,36))),(5,30)),(((((3,10),42),11),(28,40)),16)),22),13),27);
 344: 5 -5136.134277 -5312.097916 (0,((((((((1,18),((8,((12,33),37)),(15,(32,38)))),((9,29),(20,24))),(31,36)),(((((6,(17,23)),(7,21)),34),(26,41)),39)),((((2,19),35),(4,(14,25))),(5,30))),(((3,(10,(11,42))),(28,40)),16)),(22,27)),13);
 345: 3 -5061.100098 -5300.246425 (0,((((((((1,18),((8,((12,33),37)),(15,(32,38)))),((9,29),(20,24))),(31,36)),((((((6,41),(17,23)),26),34),(7,21)),39)),((((2,19),35),(4,(14,25))),(5,30))),(((((3,10),11),42),(28,40)),16)),13),(22,27));
 346: 11 -5343.897949 -5295.673037 (0,(((((((((1,18),((8,((12,33),37)),(15,(32,38)))),((9,29),(20,24))),(31,36)),(((6,(((7,21),(34,41)),(26,39))),17),23)),((((2,19),35),(4,(14,25))),(5,30))),((((3,10),(11,42)),(28,40)),16)),13),22),27);
 347: 1 -5237.847656 -5303.637482 (0,(((((((((1,18),(((8,((12,33),37)),(15,(32,38))),((9,29),(20,24)))),((((2,19),35),(4,(14,25))),(5,30))),(((6,(17,23)),(((7,21),41),(26,34))),39)),(31,36)),(((3,10),(11,42)),(28,40))),16),22),13),27);
 348: 1 -5229.121094 -5315.442265 (0,((((((((((1,18),(32,38)),15),(8,((12,33),37))),((9,29),(20,24))),(((6,((7,21),((26,34),(39,41)))),(17,23)),(31,36))),(((2,19),35),((4,(14,25)),(5,30)))),(((((3,10),11),42),(28,40)),16)),13),22),27);
 349: 2 -5329.675293 -5311.819125 (0,(((((((((1,18),((8,((12,33),37)),(15,(32,38)))),((9,29),(20,24))),(((((6,(17,23)),(26,(34,41))),(7,21)),39),(31,36))),((((2,19),35),(5,30)),(4,(14,25)))),((((3,10),42),11),(28,40))),16),22),27),13);
 350: 1 -5377.475098 -5302.693906 (0,(((((((((1,18),(15,(32,38))),(8,((12,33),37))),((9,29),(20,24))),((((2,19),35),(4,(14,25))),(5,30))),((((6,(17,23)),(((7,21),(26,41)),34)),39),(31,36))),(((3,10),(11,42)),(28,40))),16),22),(13,27));
 351: 8 -5380.233887 -5297.451945 (0,(((((((((1,18),((8,((12,33),37)),(15,(32,38)))),((9,29),(20,24))),((((6,(17,23)),(((7,21),(26,41)),34)),39),(31,36))),(((4,(14,25)),35),(5,30))),(2,19)),((((3,10),(11,42)),(28,40)),16)),13),22),27);
 352: 1 -5173.749023 -5304.719866 (0,(((((((((1,18),(((8,15),((12,33),37)),(32,38))),((9,29),(20,24))),(((((6,(17,23)),((7,21),(26,41))),34),39),(31,36))),(((2,19),((4,(14,25)),35)),(5,30))),(((3,10),(11,42)),(28,40))),16),13),22),27);
 353: 1 -5217.645996 -5309.755334 (0,((((((((((1,18),((8,((12,33),37)),(15,(32,38)))),((9,29),(20,24))),(31,36)),((6,(((((7,21),41),26),39),34)),(17,23))),(((4,(14,25)),35),(5,30))),((2,19),((((3,10),11),42),(28,40)))),16),27),13),22);
 354: 7 -5171.90918 -5308.414294 (0,(((((((((1,18),(15,(32,38))),(8,((12,33),37))),(((9,29),(20,24)),(31,36))),((((6,(17,23)),26),(((7,21),41),34)),39)),((((2,19),35),(4,(14,25))),(5,30))),((((3,10),(11,42)),(28,40)),16)),13),22),27);
 355: 1 -5413.737793 -5297.543633 (0,((((((((((1,18),(15,(32,38))),(8,((12,33),37))),((9,29),(20,24))),(31,36)),(((6,(((7,21),(39,41)),(26,34))),23),17)),((((2,19),35),(4,(14,25))),(5,30))),((((3,10),(11,42)),(28,40)),16)),13),22),27);
 356: 1 -5496.532227 -5304.595541 (0,(((((((1,18),((8,((12,33),37)),(15,(32,38)))),((9,29),(20,24))),((((2,19),35),(4,(14,25))),(5,30))),(((((6,(((7,21),(26,41)),34)),17),23),39),(31,36))),((((3,10),(11,42)),(28,40)),16)),13),(22,27));
 357: 3 -5327.289062 -5314.437564 (0,(((((((1,18),(((8,((12,33),37)),(15,(32,38))),((9,29),(20,24)))),(((2,19),((4,(14,25)),35)),(5,30))),((((6,(((((7,21),41),34),26),39)),17),23),(31,36))),((((3,10),(11,42)),28),40)),16),13),(22,27));
 358: 1 -5455.727539 -5298.357234 (0,((((((((((1,18),((8,((12,33),37)),(15,(32,38)))),((9,29),(20,24))),(31,36)),((((6,((((7,21),41),26),34)),17),23),39)),((((2,19),35),(4,(14,25))),(5,30))),(((3,10),(11,42)),(28,40))),16),13),22),27);
 359: 1 -5197.003418 -5303.795497 (0,((((((((((1,18),(15,(32,38))),(8,((12,33),37))),((9,29),(20,24))),(((((6,((((7,21),41),26),34)),17),23),39),(31,36))),(((2,19),35),(4,(14,25)))),(5,30)),((((3,10),(11,42)),(28,40)),16)),13),22),27);
 360: 1 -5458.328125 -5298.287397 (0,((((((((((1,18),(((8,((12,33),37)),(15,(32,38))),((9,29),(20,24)))),(31,36)),(((6,(((7,21),(26,(34,41))),39)),17),23)),((((2,19),35),(4,(14,25))),(5,30))),(((3,10),42),11)),(28,40)),16),22),13),27);
 361: 12 -5393.73877 -5295.469916 (0,(((((((((1,18),((8,((12,33),37)),(15,(32,38)))),((9,29),(20,24))),(31,36)),(((6,(((((7,21),41),26),39),34)),23),17)),((((2,19),35),(4,(14,25))),(5,30))),((((3,10),(11,42)),(28,40)),16)),13),22),27);
 362: 1 -5612.304688 -5305.732293 (0,((((((((1,18),((((8,((12,33),37)),15),(32,38)),((9,29),(20,24)))),(31,36)),((((6,(17,23)),26),((7,21),(34,41))),39)),((2,19),(((4,(14,25)),35),(5,30)))),((((3,10),(11,42)),(28,40)),16)),13),27),22);
 363: 1 -5122.509277 -5306.628152 (0,((((((((1,18),((((8,(12,33)),37),(15,(32,38))),((9,29),(20,24)))),(31,36)),(((6,((7,21),((26,(34,41)),39))),23),17)),((((2,19),35),(4,(14,25))),(5,30))),((((3,10),(11,42)),(28,40)),16)),13),22),27);
 364: 1 -5275.320312 -5306.286893 (0,(((((((((1,18),((8,(15,(32,38))),((12,33),37))),((9,29),(20,24))),(31,36)),(((6,(((((7,21),41),26),39),34)),23),17)),((((2,19),35),(4,(14,25))),(5,30))),((3,10),((11,(28,40)),42))),16),(13,27)),22);
 365: 4 -5226.787109 -5297.168016 (0,((((((((((1,18),(15,(32,38))),(8,((12,33),37))),((9,29),(20,24))),(31,36)),(((6,(((7,21),(34,(39,41))),26)),23),17)),((((2,19),35),(4,(14,25))),(5,30))),((((3,10),(11,42)),(28,40)),16)),13),22),27);
 366: 1 -5296.499023 -5316.84597 (0,((((((((1,18),(((8,15),((12,33),37)),(32,38))),(((((6,(17,23)),(((7,21),(26,41)),34)),39),(31,36)),((9,29),(20,24)))),((((2,19),35),(4,(14,25))),(5,30))),((((3,10),11),42),(28,40))),16),22),13),27);
 367: 4 -5381.32373 -5299.073849 (0,(((((((((1,18),(8,((12,33),37))),(15,(32,38))),((9,29),(20,24))),((((6,(17,23)),(((7,21),(26,41)),34)),39),(31,36))),((((2,19),35),(4,(14,25))),(5,30))),((((3,10),(11,42)),(28,40)),16)),13),22),27);
 368: 2 -5351.565918 -5299.423095 (0,((((((((((1,18),((8,((12,33),37)),(15,(32,38)))),((9,29),(20,24))),((((6,(((7,21),((26,41),39)),34)),23),17),(31,36))),((((2,19),35),(4,(14,25))),(5,30))),((3,10),(11,42))),(28,40)),16),22),13),27);
 369: 1 -5399.796875 -5304.743239 (0,((((((((1,18),((8,(15,(32,38))),((12,33),37))),((9,29),(20,24))),(((((6,(17,23)),34),(((7,21),41),26)),39),(31,36))),((((2,19),35),(4,(14,25))),(5,30))),((((3,10),(11,42)),(28,40)),16)),22),13),27);
 370: 2 -5530.285156 -5299.826131 (0,((((((((((1,18),(15,(32,38))),(8,((12,33),37))),((9,29),(20,24))),(31,36)),((((6,(17,23)),26),(((7,21),41),34)),39)),((((2,19),35),(4,(14,25))),(5,30))),((((3,10),(28,40)),(11,42)),16)),13),22),27);
 371: 5 -5444.541016 -5300.254681 (0,((((((((1,18),(((8,((12,33),37)),(15,(32,38))),((9,29),(20,24)))),((((2,19),35),(4,(14,25))),(5,30))),((((6,((((7,21),(26,41)),34),39)),17),23),(31,36))),((((3,10),42),11),(28,40))),16),22),13),27);
 372: 1 -5227.945312 -5299.760446 (0,((((((((1,18),((8,((12,33),37)),(((9,29),(20,24)),(15,(32,38))))),(31,36)),(((6,((7,21),((26,(34,41)),39))),23),17)),((((2,19),35),(4,(14,25))),(5,30))),((((3,10),(11,42)),(28,40)),16)),13),22),27);
 373: 2 -5499.783691 -5306.9579 (0,((((((((1,18),(((8,37),(12,33)),(15,(32,38)))),((9,29),(20,24))),((((6,(17,23)),(((7,21),(26,41)),34)),39),(31,36))),((((2,19),35),(4,(14,25))),(5,30))),((((3,10),(11,42)),(28,40)),16)),13),22),27);
 374: 1 -5359.75 -5302.483059 (0,((((((((((1,18),(15,(32,38))),(8,((12,33),37))),((9,29),(20,24))),(31,36)),(((((((6,23),17),34),(7,21)),26),41),39)),((((2,19),(4,(14,25))),35),(5,30))),((((3,10),42),11),(28,40))),16),22),(13,27));
 375: 2 -4922.835938 -5299.826131 (0,((((((((((1,18),(15,(32,38))),(8,((12,33),37))),((9,29),(20,24))),(31,36)),((((6,(17,23)),26),(((7,21),41),34)),39)),((((2,19),35),(4,(14,25))),(5,30))),((((3,10),(28,40)),(11,42)),16)),13),22),27);
 376: 4 -5462.008789 -5301.850918 (0,(((((((((1,18),((8,((12,33),37)),(15,(32,38)))),((9,29),(20,24))),(((((6,(17,23)),((7,21),(34,41))),39),26),(31,36))),(((2,19),35),(4,(14,25)))),(5,30)),(((((3,10),42),11),(28,40)),16)),22),13),27);
 377: 2 -5281.67334 -5299.053007 (0,(((((((((1,18),(((8,((12,33),37)),15),(32,38))),((9,29),(20,24))),((((6,(((7,21),((26,41),39)),34)),23),17),(31,36))),((((2,19),35),(4,(14,25))),(5,30))),(((3,10),(11,42)),(28,40))),16),22),13),27);
 378: 4 -5029.670898 -5298.010539 (0,(((((((((1,18),(((8,((12,33),37)),(15,(32,38))),((9,29),(20,24)))),(31,36)),(((6,((7,21),((26,(34,41)),39))),23),17)),((((2,19),35),(4,(14,25))),(5,30))),(((3,10),(28,40)),(11,42))),16),22),13),27);
 379: 1 -5066.568359 -5298.550412 (0,(((((((((1,18),(((8,((12,33),37)),(15,(32,38))),((9,29),(20,24)))),(((((6,(17,23)),(26,34)),((7,21),41)),39),(31,36))),((((2,19),35),(4,(14,25))),(5,30))),(28,40)),(((3,10),11),42)),16),22),13),27);
 380: 4 -5225.151367 -5296.928036 (0,(((((((1,18),(((8,((12,33),37)),(15,(32,38))),((9,29),(20,24)))),(31,36)),((((((6,(17,23)),41),34),26),(7,21)),39)),((((2,19),35),(4,(14,25))),(5,30))),((((3,10),(11,42)),(28,40)),16)),(22,27)),13);
 381: 1 -5149.311523 -5297.783693 (0,((((((((1,18),(15,(32,38))),(8,((12,33),37))),((9,29),(20,24))),(31,36)),((((((6,(17,23)),41),26),(7,21)),34),39)),((((2,19),35),(4,(14,25))),(5,30))),((((3,10),(11,42)),(28,40)),16)),(13,(22,27)));
 382: 1 -5181.875977 -5301.307838 (0,((((((((((1,18),(15,(32,38))),(8,((12,33),37))),((9,29),(20,24))),(((((6,(((7,21),(26,41)),34)),23),17),39),(31,36))),(((4,(14,25)),35),(5,30))),(2,19)),((((3,10),(11,42)),(28,40)),16)),22),13),27);
 383: 2 -5306.110352 -5300.33298 (0,((((((((1,18),((8,((12,33),37)),(15,(32,38)))),(((9,29),20),24)),(((((((6,(17,23)),41),(7,21)),26),34),39),(31,36))),(((4,(14,25)),35),(5,30))),(2,19)),((((3,10),(11,42)),(28,40)),16)),(22,27)),13);
 384: 5 -5559.952148 -5298.818296 (0,((((((((1,18),((8,((12,33),37)),(15,(32,38)))),((9,29),(20,24))),(((((6,(17,23)),(26,(34,41))),(7,21)),39),(31,36))),(((2,19),(5,30)),((4,(14,25)),35))),(((((3,10),11),42),(28,40)),16)),22),13),27);
 385: 1 -5305.921387 -5315.390207 (0,((((((((1,18),((8,(15,(32,38))),((12,33),37))),(((9,29),(20,24)),(31,36))),(((6,(17,23)),(((7,21),(26,41)),34)),39)),((((2,19),35),(4,(14,25))),(5,30))),((((3,10),(11,42)),(28,40)),16)),13),22),27);
 386: 1 -4999.807129 -5306.965079 (0,((((((((1,18),((((8,((12,33),37)),(32,38)),((9,29),(20,24))),15)),((((6,(17,23)),((7,21),(26,(34,41)))),39),(31,36))),((((2,19),35),(4,(14,25))),(5,30))),((((3,10),42),11),(28,40))),16),22),13),27);
 387: 1 -5409.977051 -5302.686103 (0,(((((((((1,18),((8,((12,33),37)),(((9,29),(20,24)),(15,(32,38))))),((((6,((7,21),(((26,41),34),39))),23),17),(31,36))),((((2,19),35),(4,(14,25))),(5,30))),(28,40)),((3,10),(11,42))),16),13),22),27);
 388: 1 -5095.45459 -5304.052492 (0,(((((((((((1,18),(8,((12,33),37))),(32,38)),15),((9,29),(20,24))),((((6,(((7,21),(26,(34,41))),39)),17),23),(31,36))),((((2,19),35),(4,(14,25))),(5,30))),((((3,10),42),11),(28,40))),16),22),13),27);
 389: 2 -5574.342773 -5299.195852 (0,(((((((((1,18),(((8,((12,33),37)),15),(32,38))),((9,29),(20,24))),((((6,(17,23)),((7,21),(26,(34,41)))),39),(31,36))),((((2,19),35),(4,(14,25))),(5,30))),((((3,10),42),11),(28,40))),16),13),22),27);
 390: 1 -5182.596191 -5301.836762 (0,(((((((((1,18),(((8,((12,33),37)),(15,(32,38))),((9,29),(20,24)))),((((2,19),35),(4,(14,25))),(5,30))),((((6,(17,23)),(((7,21),41),(26,34))),39),(31,36))),((3,10),(11,42))),(28,40)),16),22),13),27);
 391: 2 -5056.848633 -5311.619521 (0,((((((((1,18),((8,((12,33),37)),(15,(32,38)))),((9,29),(20,24))),(31,36)),(((6,(((7,21),(34,41)),(26,39))),17),23)),((((2,19),35),(4,(14,25))),(5,30))),(((3,(10,(11,42))),(28,40)),16)),13),(22,27));
 392: 1 -4938.865723 -5299.762429 (0,(((((((((1,18),(((8,((12,33),37)),(15,(32,38))),((9,29),(20,24)))),(31,36)),(((6,(((7,21),((34,41),39)),26)),23),17)),(((2,19),35),(4,(14,25)))),(5,30)),(((((3,10),11),42),(28,40)),16)),13),22),27);
 393: 5 -5206.120117 -5297.702307 (0,((((((((1,18),(((8,((12,33),37)),(15,(32,38))),((9,29),(20,24)))),((((6,((((7,21),(26,41)),39),34)),17),23),(31,36))),(((4,(14,25)),35),(5,30))),(2,19)),((((3,10),(11,42)),(28,40)),16)),13),22),27);
 394: 1 -5500.175781 -5302.342931 (0,((((((((1,18),(((8,15),((12,33),37)),(32,38))),((9,29),(20,24))),((((6,((((7,21),(34,41)),26),39)),23),17),(31,36))),((((2,19),35),(4,(14,25))),(5,30))),(((((3,10),11),42),(28,40)),16)),27),13),22);
 395: 2 -5016.434082 -5297.783693 (0,((((((((1,18),(15,(32,38))),(8,((12,33),37))),((9,29),(20,24))),(31,36)),((((((6,(17,23)),41),26),(7,21)),34),39)),((((2,19),35),(4,(14,25))),(5,30))),((((3,10),(11,42)),(28,40)),16)),(13,(22,27)));
 396: 3 -5242.388672 -5297.944397 (0,(((((((1,18),((8,((12,33),37)),(15,(32,38)))),((9,29),(20,24))),((((6,(((7,21),(26,(34,41))),39)),17),23),(31,36))),((((2,19),35),(4,(14,25))),(5,30))),((((3,10),(11,42)),(28,40)),16)),13),(22,27));
 397: 1 -5474.267578 -5304.719866 (0,(((((((((1,18),(((8,15),((12,33),37)),(32,38))),((9,29),(20,24))),(((((6,(17,23)),((7,21),(26,41))),34),39),(31,36))),(((2,19),((4,(14,25)),35)),(5,30))),(((3,10),(11,42)),(28,40))),16),13),22),27);
 398: 4 -4653.833984 -5306.383211 (0,((((((((((1,18),((8,((12,33),37)),(15,(32,38)))),((9,29),(20,24))),(31,36)),(((((6,(17,23)),(7,21)),34),41),(26,39))),((((2,19),(4,(14,25))),35),(5,30))),((((3,10),11),42),(28,40))),16),27),22),13);
 399: 1 -5380.435547 -5304.360991 (0,(((((((((((1,18),(32,38)),15),(8,((12,33),37))),((9,29),(20,24))),(((6,((7,21),((26,34),(39,41)))),(17,23)),(31,36))),(((2,19),35),(4,(14,25)))),(5,30)),(((((3,10),11),42),(28,40)),16)),13),22),27);
 400: 1 -5028.134766 -5315.254334 (0,(((((((((1,18),(((8,((12,33),37)),(((9,(20,24)),29),(32,38))),15)),(31,36)),((((6,(17,23)),(7,21)),((26,41),34)),39)),((((2,19),35),(4,(14,25))),(5,30))),(((3,10),(11,42)),(28,40))),16),13),22),27);
 401: 2 -4904.580078 -5298.600769 (0,((((((((((1,18),(15,(32,38))),(8,((12,33),37))),((9,29),(20,24))),(((6,(((((7,21),41),26),34),39)),(17,23)),(31,36))),(((4,(14,25)),35),(5,30))),(2,19)),((((3,10),(11,42)),(28,40)),16)),22),13),27);
 402: 1 -5232.014648 -5315.686948 (0,((((((((((1,18),(32,38)),((8,15),((12,33),37))),((9,29),(20,24))),(((2,19),(5,30)),(((4,14),25),35))),((((6,(17,23)),((((7,21),41),26),34)),39),(31,36))),((((3,10),11),42),(28,40))),16),22),13),27);
 403: 1 -5472.206055 -5306.540781 (0,(((((((((1,18),((8,((12,33),37)),(15,(32,38)))),((9,29),(20,24))),(((((6,(17,23)),(7,21)),(26,(34,41))),39),(31,36))),(((4,(14,25)),35),(5,30))),((((3,10),(11,42)),(28,40)),16)),(2,19)),13),22),27);
 404: 2 -5332.824219 -5305.970612 (0,((((((((1,18),((8,((12,33),37)),(15,(32,38)))),((9,29),(20,24))),((((((6,(7,21)),((26,41),34)),23),17),39),(31,36))),((((2,19),35),(4,(14,25))),(5,30))),((((3,10),(11,42)),(28,40)),16)),13),22),27);
 405: 1 -4959.118164 -5302.524642 (0,(((((((((1,18),(((8,((12,33),37)),(15,(32,38))),((9,29),(20,24)))),(31,36)),((((6,((7,21),((26,41),34))),23),17),39)),(((2,19),35),(4,(14,25)))),(5,30)),((((3,10),11),42),(28,40))),16),(22,27)),13);
 406: 2 -5446.003906 -5301.245138 (0,((((((((1,18),(8,((12,33),37))),(15,(32,38))),((9,29),(20,24))),(((((6,(((7,21),(26,41)),34)),17),23),39),(31,36))),((((2,19),35),(4,(14,25))),(5,30))),(((((3,10),11),42),(28,40)),16)),13),(22,27));
 407: 1 -5448.874512 -5305.796617 (0,((((((((1,18),((((8,((12,33),37)),15),(32,38)),((9,29),(20,24)))),(((((6,((7,21),((26,41),34))),17),23),39),(31,36))),(((4,(14,25)),35),(5,30))),(2,19)),(((((3,10),11),42),(28,40)),16)),13),22),27);
 408: 2 -5194.736328 -5298.095996 (0,(((((((((1,18),((8,((12,33),37)),(15,(32,38)))),((9,29),(20,24))),((((6,(((7,21),((26,41),34)),39)),17),23),(31,36))),(5,30)),(((2,19),35),(4,(14,25)))),((((3,10),(11,42)),(28,40)),16)),13),22),27);
 409: 3 -5070.96582 -5304.353838 (0,(((((((((1,18),(15,(32,38))),(8,((12,33),37))),((9,29),(20,24))),(((((6,(17,23)),(((7,21),34),41)),26),39),(31,36))),((((2,19),(4,(14,25))),35),(5,30))),((((3,10),(11,42)),(28,40)),16)),13),27),22);
 410: 4 -5100.98584 -5298.344196 (0,(((((((((1,18),((8,((12,33),37)),(15,(32,38)))),((9,29),(20,24))),(((6,(((7,21),(26,(39,41))),34)),(17,23)),(31,36))),(5,30)),(((2,19),35),(4,(14,25)))),((((3,10),(11,42)),(28,40)),16)),13),22),27);
 411: 3 -5170.325684 -5298.975249 (0,((((((((1,18),((8,((12,33),37)),(15,(32,38)))),(((9,29),20),24)),((((6,((7,21),(26,((34,41),39)))),17),23),(31,36))),((((2,19),35),(4,(14,25))),(5,30))),(((3,10),(28,40)),(11,42))),16),13),(22,27));
 412: 1 -5260.673828 -5298.531833 (0,(((((((((1,18),((8,((12,33),37)),(15,(32,38)))),((9,29),(20,24))),((((6,(17,23)),((7,21),(26,(34,41)))),39),(31,36))),(((2,19),35),(4,(14,25)))),(5,30)),((((3,10),(11,42)),(28,40)),16)),22),13),27);
 413: 2 -5591.519043 -5297.840769 (0,(((((((((((1,18),(15,(32,38))),(8,((12,33),37))),((9,29),(20,24))),(31,36)),((((6,(17,23)),26),(((7,21),41),34)),39)),((((2,19),35),(4,(14,25))),(5,30))),(((3,10),(11,42)),(28,40))),16),13),22),27);
 414: 7 -5372.443359 -5298.601929 (0,((((((((((1,18),(15,(32,38))),(8,((12,33),37))),((9,29),(20,24))),((((6,((((7,21),(26,41)),34),39)),23),17),(31,36))),(((4,(14,25)),35),(5,30))),(2,19)),((((3,10),(11,42)),(28,40)),16)),22),13),27);
 415: 8 -5414.535645 -5301.850918 (0,(((((((((1,18),((8,((12,33),37)),(15,(32,38)))),((9,29),(20,24))),(((((6,(17,23)),((7,21),(34,41))),39),26),(31,36))),(((2,19),35),(4,(14,25)))),(5,30)),(((((3,10),42),11),(28,40)),16)),22),13),27);
 416: 1 -4869.402344 -5300.360523 (0,(((((((((1,18),(((8,((12,33),37)),(15,(32,38))),((9,29),(20,24)))),((((2,19),35),(4,(14,25))),(5,30))),((((6,(17,23)),(((7,21),41),(26,34))),39),(31,36))),(28,40)),((3,10),(11,42))),16),22),13),27);
 417: 1 -5091.201172 -5296.233476 (0,(((((((((1,18),(((8,((12,33),37)),(15,(32,38))),((9,29),(20,24)))),(31,36)),((((6,(17,23)),(26,34)),((7,21),41)),39)),((((2,19),35),(4,(14,25))),(5,30))),((((3,10),11),42),(28,40))),16),22),13),27);
 418: 1 -5520.553711 -5296.778166 (0,((((((1,18),(((8,((12,33),37)),(15,(32,38))),((9,29),(20,24)))),((((6,(17,23)),((7,21),(26,(34,41)))),39),(31,36))),((((2,19),35),(4,(14,25))),(5,30))),((((3,10),(11,42)),(28,40)),16)),22),(13,27));
 419: 1 -5206.188477 -5307.02064 (0,(((((((((1,18),(((8,15),((12,33),37)),(32,38))),((9,29),(20,24))),(((((6,((7,21),((26,41),34))),17),23),39),(31,36))),(((4,(14,25)),35),(5,30))),(2,19)),(((((3,10),11),42),(28,40)),16)),13),22),27);
 420: 1 -5266.797852 -5304.330499 (0,((((((((1,18),(((8,(15,(32,38))),((12,33),37)),((9,29),(20,24)))),(31,36)),(((6,(17,23)),(((7,21),(26,41)),34)),39)),((((2,19),35),(4,(14,25))),(5,30))),((((3,10),(11,42)),(28,40)),16)),13),22),27);
 421: 7 -5120.207031 -5307.213746 (0,((((((1,18),((8,((12,33),37)),(15,(32,38)))),(((9,29),(20,24)),(31,36))),((((((6,(17,23)),41),26),(7,21)),34),39)),((((2,19),35),(4,(14,25))),(5,30))),((((3,10),(11,42)),(28,40)),16)),(13,(22,27)));
 422: 8 -5146.757812 -5302.502179 (0,((((((((1,18),(((8,((12,33),37)),(15,(32,38))),((9,29),(20,24)))),((((2,19),35),(4,(14,25))),(5,30))),((((6,((7,21),((26,(34,41)),39))),17),23),(31,36))),(((3,10),11),((28,40),42))),16),22),27),13);
 423: 14 -5068.033203 -5296.223599 (0,((((((((1,18),((8,((12,33),37)),(15,(32,38)))),((9,29),(20,24))),(31,36)),((((6,(17,23)),((26,41),34)),(7,21)),39)),((((2,19),35),(4,(14,25))),(5,30))),(((((3,10),11),42),(28,40)),16)),13),(22,27));
 424: 2 -5473.229492 -5300.486364 (0,(((((((((1,18),(((8,((12,33),37)),15),(32,38))),((9,29),(20,24))),((((6,((((7,21),(26,41)),39),34)),17),23),(31,36))),(((4,(14,25)),35),(5,30))),(2,19)),((((3,10),(11,42)),(28,40)),16)),13),22),27);
 425: 10 -5074.266602 -5302.107638 (0,((((((1,18),((8,((12,33),37)),(15,(32,38)))),((9,29),(20,24))),(31,36)),(((((2,19),35),(4,(14,25))),(5,30)),(((((6,(17,23)),((7,21),41)),26),34),39))),((((3,10),(11,42)),(28,40)),16)),(13,(22,27)));
 426: 1 -5106 -5311.704325 (0,(((((((((1,18),((8,15),(32,38))),((12,33),37)),((9,29),(20,24))),((((6,(17,23)),(((7,21),34),(26,41))),39),(31,36))),((((2,19),35),(4,(14,25))),(5,30))),((((3,10),(11,42)),(28,40)),16)),22),13),27);
 427: 1 -5112.192383 -5304.719866 (0,(((((((((1,18),(((8,15),((12,33),37)),(32,38))),((9,29),(20,24))),(((((6,(17,23)),((7,21),(26,41))),34),39),(31,36))),(((2,19),((4,(14,25)),35)),(5,30))),(((3,10),(11,42)),(28,40))),16),13),22),27);
 428: 3 -4881.644531 -5300.486364 (0,(((((((((1,18),(((8,((12,33),37)),15),(32,38))),((9,29),(20,24))),((((6,((((7,21),(26,41)),39),34)),17),23),(31,36))),(((4,(14,25)),35),(5,30))),(2,19)),((((3,10),(11,42)),(28,40)),16)),13),22),27);
 429: 1 -5465.840332 -5307.02064 (0,(((((((((1,18),(((8,15),((12,33),37)),(32,38))),((9,29),(20,24))),(((((6,((7,21),((26,41),34))),17),23),39),(31,36))),(((4,(14,25)),35),(5,30))),(2,19)),(((((3,10),11),42),(28,40)),16)),13),22),27);
 430: 1 -5036.767578 -5306.831387 (0,(((((((((1,18),((8,((12,33),37)),(15,(32,38)))),(((9,29),(20,24)),(31,36))),(((6,(17,23)),((((7,21),41),26),34)),39)),((((2,19),35),(4,(14,25))),(5,30))),((((3,10),11),42),(28,40))),16),22),13),27);
 431: 3 -5190.446777 -5306.337028 (0,((((((((1,18),((8,((12,33),37)),(15,(32,38)))),(((9,29),(20,24)),(31,36))),(((6,(((7,21),(34,(39,41))),26)),23),17)),((((2,19),35),(4,(14,25))),(5,30))),((((3,10),(11,42)),(28,40)),16)),13),22),27);
 432: 2 -5597.762695 -5299.767076 (0,(((((((1,18),((8,((12,33),37)),(((9,29),(20,24)),(15,(32,38))))),((((6,(((7,21),((26,41),34)),39)),17),23),(31,36))),((((2,19),35),(4,(14,25))),(5,30))),((((3,10),(11,42)),(28,40)),16)),13),22),27);
 433: 2 -5529.205078 -5296.470084 (0,(((((((((1,18),((8,((12,33),37)),(15,(32,38)))),((9,29),(20,24))),(31,36)),(((6,(17,23)),(((7,21),(26,41)),34)),39)),((((2,19),35),(4,(14,25))),(5,30))),(((3,10),(11,42)),(28,40))),16),(13,27)),22);
 434: 2 -5561.998535 -5305.337989 (0,(((((((((1,18),((((8,((12,33),37)),(32,38)),15),((9,29),(20,24)))),((((6,(17,23)),((7,21),(26,(34,41)))),39),(31,36))),((((2,19),35),(4,(14,25))),(5,30))),(28,40)),(((3,10),42),11)),16),22),13),27);
 435: 3 -5456.366699 -5303.224334 (0,((((((((1,18),(((8,((12,33),37)),(15,(32,38))),((9,29),(20,24)))),((((2,19),35),(4,(14,25))),(5,30))),((((6,(((7,21),41),(26,34))),(17,23)),39),(31,36))),(((3,10),(11,42)),(28,40))),16),22),13),27);
 436: 6 -4950.100586 -5296.727354 (0,((((((((1,18),(((8,((12,33),37)),(15,(32,38))),((9,29),(20,24)))),(31,36)),(((((6,(17,23)),(34,41)),26),(7,21)),39)),((((2,19),35),(4,(14,25))),(5,30))),(((((3,10),11),42),(28,40)),16)),22),13),27);
 437: 1 -5308.480957 -5300.005902 (0,(((((((1,18),((8,((12,33),37)),(((9,29),(20,24)),(15,(32,38))))),((((6,(17,23)),((7,21),((26,41),34))),39),(31,36))),((((2,19),35),(4,(14,25))),(5,30))),((((3,10),(11,42)),(28,40)),16)),22),13),27);
 438: 1 -5643.992188 -5306.13787 (0,(((((((((1,18),(8,((12,33),37))),(15,(32,38))),((9,29),(20,24))),((((6,((7,21),((26,(34,41)),39))),17),23),(31,36))),((2,19),(((4,(14,25)),35),(5,30)))),(((3,10),(11,42)),(28,40))),16),(22,27)),13);
 439: 4 -5100.556641 -5299.618304 (0,(((((((((1,18),(((8,((12,33),37)),15),(32,38))),((9,29),(20,24))),(31,36)),(((6,(17,23)),(((7,21),(34,41)),26)),39)),((((2,19),35),(4,(14,25))),(5,30))),((((3,10),(11,42)),(28,40)),16)),13),22),27);
 440: 3 -5469.913086 -5297.429647 (0,((((((((1,18),(((8,((12,33),37)),(15,(32,38))),((9,29),(20,24)))),((((6,((((7,21),(26,41)),34),39)),17),23),(31,36))),((((2,19),35),(4,(14,25))),(5,30))),(((3,10),42),(11,(28,40)))),16),13),27),22);
 441: 1 -5636.195312 -5318.660109 (0,(((((((((1,18),(((8,((12,33),37)),(15,(32,38))),((9,29),(20,24)))),((((2,19),35),(4,(14,25))),(5,30))),((((6,(17,23)),((7,21),(26,(34,41)))),39),(31,36))),40),28),(((3,10),11),42)),13),(16,22)),27);
 442: 1 -5396.452637 -5300.998792 (0,(((((((1,18),((((8,((12,33),37)),15),(32,38)),((9,29),(20,24)))),((((6,((((7,21),(34,41)),26),39)),23),17),(31,36))),((((2,19),35),(4,(14,25))),(5,30))),(((((3,10),11),42),(28,40)),16)),27),13),22);
 443: 4 -5346.334961 -5305.959616 (0,(((((((((1,18),((8,((12,33),37)),(15,(32,38)))),((9,(20,24)),29)),((((6,((7,21),(((26,41),34),39))),23),17),(31,36))),((((2,19),35),(4,(14,25))),(5,30))),((((3,10),11),42),(28,40))),16),22),13),27);
 444: 2 -5302.943848 -5306.929495 (0,((((((((1,18),(((((6,(17,23)),(26,34)),((7,21),41)),39),(31,36))),(((8,((12,33),37)),(15,(32,38))),((9,29),(20,24)))),((((2,19),35),(4,(14,25))),(5,30))),((((3,10),11),42),(28,40))),16),22),13),27);
 445: 11 -5106.523926 -5295.762617 (0,(((((((((1,18),((8,((12,33),37)),(15,(32,38)))),((9,29),(20,24))),(31,36)),(((6,(17,23)),((((7,21),26),41),34)),39)),((((2,19),35),(4,(14,25))),(5,30))),((((3,10),(11,42)),(28,40)),16)),13),22),27);
 446: 2 -4794.099121 -5300.595528 (0,((((((((((1,18),((8,((12,33),37)),(15,(32,38)))),((9,29),(20,24))),(31,36)),((((((6,(17,23)),41),(7,21)),34),26),39)),(((2,19),((4,(14,25)),35)),(5,30))),((((3,10),42),11),(28,40))),16),27),13),22);
 447: 2 -5354.522461 -5298.110827 (0,((((((1,18),(((8,((12,33),37)),(15,(32,38))),((9,29),(20,24)))),(((((6,(((7,21),(26,41)),34)),17),23),39),(31,36))),((((2,19),35),(4,(14,25))),(5,30))),((((3,10),(11,42)),(28,40)),16)),13),(22,27));
 448: 1 -4989.218262 -5303.334765 (0,((((((((((1,18),(32,38)),(8,((12,33),37))),15),((9,29),(20,24))),(((6,((7,21),((26,34),(39,41)))),(17,23)),(31,36))),((((2,19),35),(4,(14,25))),(5,30))),(((((3,10),11),42),(28,40)),16)),13),22),27);
 449: 3 -5381.633789 -5299.760446 (0,((((((((1,18),((8,((12,33),37)),(((9,29),(20,24)),(15,(32,38))))),(31,36)),(((6,((7,21),((26,(34,41)),39))),23),17)),((((2,19),35),(4,(14,25))),(5,30))),((((3,10),(11,42)),(28,40)),16)),13),22),27);
 450: 2 -4996.737793 -5306.786537 (0,(((((((((1,18),((8,((12,33),37)),(15,(32,38)))),((9,29),(20,24))),((((((6,(7,21)),((26,41),34)),17),23),39),(31,36))),(((4,(14,25)),35),(5,30))),(2,19)),((((3,10),(11,42)),(28,40)),16)),13),22),27);
 451: 1 -5438.783203 -5309.359336 (0,((((((((((1,18),((8,((12,33),37)),(15,(32,38)))),(((9,29),(20,24)),(31,36))),((6,(((((7,21),41),26),39),34)),(17,23))),(((4,(14,25)),35),(5,30))),(2,19)),((((3,10),11),42),(28,40))),16),27),13),22);
 452: 1 -5413.081055 -5313.152734 (0,(((((1,18),(((((6,(17,23)),((7,21),(26,(34,41)))),39),(31,36)),(((8,(15,(32,38))),((12,33),37)),((9,29),(20,24))))),((((2,19),35),(4,(14,25))),(5,30))),((((3,10),(11,42)),(28,40)),16)),22),(13,27));
 453: 9 -4871.75 -5300.10938 (0,((((((((1,18),(((8,((12,33),37)),(15,(32,38))),((9,29),(20,24)))),((((2,19),35),(4,(14,25))),(5,30))),(((((6,(17,23)),(26,34)),((7,21),41)),39),(31,36))),((((3,10),11),42),(28,40))),16),22),13),27);
 454: 3 -5182.129883 -5297.384195 (0,(((((((((1,18),(((8,((12,33),37)),(15,(32,38))),((9,29),(20,24)))),(31,36)),(((6,(((7,21),((34,41),39)),26)),23),17)),((((2,19),35),(4,(14,25))),(5,30))),16),((((3,10),11),42),(28,40))),13),22),27);
 455: 1 -5460.620605 -5302.342931 (0,((((((((1,18),(((8,15),((12,33),37)),(32,38))),((9,29),(20,24))),((((6,((((7,21),(34,41)),26),39)),23),17),(31,36))),((((2,19),35),(4,(14,25))),(5,30))),(((((3,10),11),42),(28,40)),16)),27),13),22);
 456: 12 -5198.696289 -5296.116876 (0,(((((((((1,18),((8,((12,33),37)),(15,(32,38)))),((9,29),(20,24))),((((6,(17,23)),((7,21),(26,(34,41)))),39),(31,36))),((((2,19),35),(4,(14,25))),(5,30))),((((3,10),11),42),(28,40))),16),13),22),27);
 457: 16 -5374.270508 -5301.597205 (0,(((((((((1,18),((8,((12,33),37)),(15,(32,38)))),((9,29),(20,24))),((((6,17),23),((7,21),((26,(39,41)),34))),(31,36))),((((2,19),35),(4,(14,25))),(5,30))),(((3,10),(11,42)),(28,40))),16),22),13),27);
 458: 6 -5235.15918 -5299.097754 (0,((((((((((1,18),(8,((12,33),37))),(15,(32,38))),((9,29),(20,24))),(31,36)),(((6,(17,23)),(((7,21),(34,41)),26)),39)),((((2,19),35),(4,(14,25))),(5,30))),((((3,10),(11,42)),(28,40)),16)),13),22),27);
 459: 1 -4973.664551 -5306.540781 (0,(((((((((1,18),((8,((12,33),37)),(15,(32,38)))),((9,29),(20,24))),(((((6,(17,23)),(7,21)),(26,(34,41))),39),(31,36))),(((4,(14,25)),35),(5,30))),((((3,10),(11,42)),(28,40)),16)),(2,19)),13),22),27);
 460: 1 -5246.389648 -5305.126247 (0,(((((((((((1,18),((8,((12,33),37)),(15,(32,38)))),((9,29),(20,24))),(31,36)),(5,30)),(((6,(17,23)),((((7,21),41),26),34)),39)),((2,19),((4,(14,25)),35))),((((3,10),11),42),(28,40))),16),22),13),27);
 461: 1 -5372.743164 -5299.165277 (0,(((((((((1,18),((8,((12,33),37)),(15,(32,38)))),((9,29),(20,24))),((((6,(17,23)),(((7,21),(26,41)),34)),39),(31,36))),((((2,19),35),(4,(14,25))),(5,30))),16),(((3,10),42),(11,(28,40)))),22),13),27);
 462: 3 -4953.201172 -5314.325038 (0,((((((((1,18),(((8,((12,33),37)),(15,(32,38))),((9,29),(20,24)))),((((6,(17,23)),(((7,21),(34,41)),26)),39),(31,36))),((((2,19),35),(4,(14,25))),(5,30))),((3,10),(11,42))),(28,40)),13),(16,22)),27);
 463: 1 -5243.279297 -5303.344497 (0,(((((((((1,18),(((8,((12,33),37)),15),(32,38))),((9,29),(20,24))),((((6,((7,21),((26,41),34))),(17,23)),39),(31,36))),((((2,19),35),(4,(14,25))),(5,30))),((3,10),((11,42),(28,40)))),16),22),13),27);
 464: 6 -5232.775391 -5299.900175 (0,((((((((1,18),((8,((12,33),37)),(15,(32,38)))),((9,29),(20,24))),(31,36)),(((((6,(17,23)),((7,21),41)),26),34),39)),(((2,19),35),(4,(14,25)))),(5,30)),((((3,10),(11,42)),(28,40)),16)),(13,(22,27)));
 465: 5 -5151.657227 -5310.491712 (0,(((((((((1,18),((8,((12,33),37)),(15,(32,38)))),((((6,(17,23)),(((7,21),41),(26,34))),39),(31,36))),((9,29),(20,24))),((((2,19),35),(4,(14,25))),(5,30))),(((3,10),(11,42)),(28,40))),16),22),13),27);
 466: 1 -5287.69043 -5307.420754 (0,(((((1,18),(((((6,((7,21),(26,(34,41)))),(17,23)),39),(31,36)),(((8,((12,33),37)),(15,(32,38))),((9,29),(20,24))))),((((2,19),35),(4,(14,25))),(5,30))),((((3,10),(11,42)),(28,40)),16)),22),(13,27));
 467: 2 -5205.909668 -5310.266168 (0,((((((((((1,18),(8,(15,(32,38)))),((12,33),37)),((9,29),(20,24))),(31,36)),(((6,(17,23)),(((7,21),(26,41)),34)),39)),((((2,19),35),(4,(14,25))),(5,30))),((((3,10),(11,42)),(28,40)),16)),13),22),27);
 468: 1 -5124.739258 -5300.360523 (0,(((((((((1,18),(((8,((12,33),37)),(15,(32,38))),((9,29),(20,24)))),((((2,19),35),(4,(14,25))),(5,30))),((((6,(17,23)),(((7,21),41),(26,34))),39),(31,36))),(28,40)),((3,10),(11,42))),16),22),13),27);
 469: 1 -5407.938965 -5302.483938 (0,(((((((((1,18),((((8,((12,33),37)),15),(32,38)),((9,29),(20,24)))),(31,36)),(((6,((7,21),(((26,41),34),39))),17),23)),((((2,19),35),(4,(14,25))),(5,30))),((((3,10),11),42),(28,40))),16),22),13),27);
 470: 3 -5241.334473 -5304.480361 (0,(((((((((1,18),((8,(15,(32,38))),((12,33),37))),((9,29),(20,24))),(31,36)),(((6,(17,23)),((7,21),((26,41),34))),39)),((((2,19),35),(4,(14,25))),(5,30))),((((3,10),(11,42)),(28,40)),16)),13),22),27);
 471: 2 -5507.464844 -5298.581448 (0,(((((((((1,18),((8,((12,33),37)),(15,(32,38)))),((9,29),(20,24))),(((6,(17,23)),(((7,21),((26,41),34)),39)),(31,36))),((((2,19),35),(4,(14,25))),(5,30))),((((3,10),11),42),(28,40))),16),13),22),27);
 472: 1 -5104.314453 -5312.397766 (0,((((((((1,18),((((8,(32,38)),((12,33),37)),15),((9,29),(20,24)))),((((6,(17,23)),((7,21),(26,(34,41)))),39),(31,36))),((((2,19),35),(4,(14,25))),(5,30))),((((3,10),42),11),(28,40))),16),22),13),27);
 473: 1 -5261.199219 -5300.110828 (0,(((((((((((1,18),(15,(32,38))),(8,((12,33),37))),((9,29),(20,24))),((((6,(((((7,21),41),26),34),39)),23),17),(31,36))),(((4,(14,25)),35),(5,30))),(2,19)),16),(((3,10),(11,42)),(28,40))),22),13),27);
 474: 2 -5250.724609 -5308.77263 (0,((((((((1,18),((8,((12,33),37)),(32,38))),15),((9,29),(20,24))),((((6,((26,(39,41)),34)),(17,23)),(7,21)),(31,36))),((((2,19),35),(4,(14,25))),(5,30))),((((3,10),(11,42)),(28,40)),16)),13),(22,27));
 475: 1 -5146.814941 -5296.928036 (0,(((((((1,18),(((8,((12,33),37)),(15,(32,38))),((9,29),(20,24)))),(31,36)),((((((6,(17,23)),41),34),26),(7,21)),39)),((((2,19),35),(4,(14,25))),(5,30))),((((3,10),(11,42)),(28,40)),16)),(22,27)),13);
 476: 1 -5121.931641 -5307.02064 (0,(((((((((1,18),(((8,15),((12,33),37)),(32,38))),((9,29),(20,24))),(((((6,((7,21),((26,41),34))),17),23),39),(31,36))),(((4,(14,25)),35),(5,30))),(2,19)),(((((3,10),11),42),(28,40)),16)),13),22),27);
 477: 1 -5014.549805 -5308.78698 (0,((((((((((1,18),((8,(15,(32,38))),((12,33),37))),((9,29),(20,24))),((((6,((7,21),((26,(39,41)),34))),17),23),(31,36))),(5,30)),((4,(14,25)),35)),(2,19)),(((((3,10),11),42),(28,40)),16)),13),22),27);
 478: 3 -5055.507812 -5304.595541 (0,(((((((1,18),((8,((12,33),37)),(15,(32,38)))),((9,29),(20,24))),((((2,19),35),(4,(14,25))),(5,30))),(((((6,(((7,21),(26,41)),34)),17),23),39),(31,36))),((((3,10),(11,42)),(28,40)),16)),13),(22,27));
 479: 1 -5405.795898 -5301.333526 (0,(((((((((1,18),((8,((12,33),37)),(15,(32,38)))),((9,29),(20,24))),(31,36)),(((((2,19),35),(4,(14,25))),(5,30)),(((6,((7,21),(((26,41),34),39))),17),23))),(28,40)),((3,10),(11,42))),16),(22,27)),13);
 480: 2 -5106.306641 -5304.3777 (0,((((((((((1,18),((8,(15,(32,38))),((12,33),37))),((9,29),(20,24))),(31,36)),(((6,((7,21),((26,(34,41)),39))),23),17)),((((2,19),35),(4,(14,25))),(5,30))),(((3,10),(11,42)),(28,40))),16),13),22),27);
 481: 2 -5365.113281 -5301.18496 (0,(((((((((((1,18),(15,(32,38))),(8,((12,33),37))),((9,29),(20,24))),((((6,(((((7,21),41),26),34),39)),23),17),(31,36))),((4,(14,25)),35)),(5,30)),(2,19)),((((3,10),(11,42)),(28,40)),16)),22),13),27);
 482: 1 -5133.853027 -5297.695308 (0,((((((((1,18),((8,((12,33),37)),(15,(32,38)))),((9,29),(20,24))),(31,36)),((((6,(((7,21),(26,41)),34)),17),23),39)),((((2,19),35),(4,(14,25))),(5,30))),((((3,10),(11,42)),(28,40)),16)),13),(22,27));
 483: 1 -5196.904297 -5311.150163 (0,(((((((((1,18),((8,((12,33),37)),(15,(32,38)))),((9,29),(20,24))),((((2,19),35),(4,(14,25))),((5,30),(((6,(((7,21),((26,41),34)),39)),23),17)))),(31,36)),((((3,10),11),42),(28,40))),16),22),27),13);
 484: 1 -4973.040039 -5307.02064 (0,(((((((((1,18),(((8,15),((12,33),37)),(32,38))),((9,29),(20,24))),(((((6,((7,21),((26,41),34))),17),23),39),(31,36))),(((4,(14,25)),35),(5,30))),(2,19)),(((((3,10),11),42),(28,40)),16)),13),22),27);
 485: 1 -5483.302734 -5307.181313 (0,((((((((1,18),((((8,((12,33),37)),((9,29),(20,24))),(32,38)),15)),(31,36)),(((6,((7,21),((26,(34,41)),39))),23),17)),((((2,19),35),(4,(14,25))),(5,30))),(((((3,10),42),11),(28,40)),16)),22),13),27);
 486: 1 -5462.359375 -5308.348178 (0,((((((((1,18),(((8,((12,33),37)),(15,(32,38))),((9,29),(20,24)))),((((2,19),35),(4,(14,25))),(5,30))),((((6,17),(((7,21),((26,41),34)),39)),23),(31,36))),((((3,10),42),11),(28,40))),16),22),13),27);
 487: 1 -5246.804199 -5298.824105 (0,((((((((((1,18),((8,((12,33),37)),(15,(32,38)))),((9,29),(20,24))),((((6,(17,23)),(((7,21),(26,41)),34)),39),(31,36))),(5,30)),(((2,19),35),(4,(14,25)))),((((3,10),11),42),(28,40))),16),22),13),27);
 488: 5 -5094.427246 -5297.449364 (0,(((((((((1,18),((8,((12,33),37)),(15,(32,38)))),((9,29),(20,24))),((((6,(17,23)),(((7,21),41),(26,34))),39),(31,36))),(((4,(14,25)),35),(5,30))),(2,19)),((((3,10),(11,42)),(28,40)),16)),13),22),27);
 489: 1 -5384.899414 -5305.76788 (0,((((((((1,18),(((8,((12,33),37)),15),(32,38))),((9,29),(20,24))),((((6,((7,21),((26,(34,41)),39))),17),23),(31,36))),((2,19),(((4,(14,25)),35),(5,30)))),(((3,10),(11,42)),(28,40))),16),(22,27)),13);
 490: 1 -5459.386719 -5302.555117 (0,(((((((((1,18),(((8,15),((12,33),37)),(32,38))),((9,29),(20,24))),(31,36)),(((6,((7,21),(((26,41),34),39))),23),17)),((((2,19),35),(4,(14,25))),(5,30))),((((3,10),(11,42)),(28,40)),16)),13),22),27);
 491: 5 -4912.70459 -5297.637767 (0,(((((((((1,18),((8,((12,33),37)),(15,(32,38)))),((9,29),(20,24))),(31,36)),(((((6,(17,23)),(7,21)),34),(26,41)),39)),((((2,19),35),(4,(14,25))),(5,30))),16),(((3,10),(11,42)),(28,40))),(22,27)),13);
 492: 4 -5563.879883 -5299.884356 (0,(((((((((1,18),((8,((12,33),37)),(15,(32,38)))),((9,29),(20,24))),((((2,19),35),(4,(14,25))),(5,30))),((((6,(((7,21),((26,41),39)),34)),23),17),(31,36))),(((3,10),(11,42)),(28,40))),16),22),13),27);
 493: 3 -5917.143066 -5308.679083 (0,((((((((1,18),((((8,(12,(33,37))),15),(32,38)),((9,29),(20,24)))),((((6,((((7,21),(34,41)),39),26)),23),17),(31,36))),((((2,19),35),(4,(14,25))),(5,30))),((((3,10),11),42),(28,40))),16),22),13),27);
 494: 1 -5225.140137 -5302.555117 (0,(((((((((1,18),(((8,15),((12,33),37)),(32,38))),((9,29),(20,24))),(31,36)),(((6,((7,21),(((26,41),34),39))),23),17)),((((2,19),35),(4,(14,25))),(5,30))),((((3,10),(11,42)),(28,40)),16)),13),22),27);
 495: 6 -5283.84082 -5306.885474 (0,((((((((1,18),((8,((12,33),37)),(15,(32,38)))),((9,29),(20,24))),((((((6,((7,21),(34,41))),26),23),17),39),(31,36))),((((2,19),35),(4,(14,25))),(5,30))),((((3,10),(11,42)),(28,40)),16)),13),22),27);
 496: 1 -5596.30127 -5309.26136 (0,((((((((((1,18),(32,38)),15),(8,((12,33),37))),((9,29),(20,24))),((((2,19),35),(4,(14,25))),(5,30))),(((6,((7,21),((26,34),(39,41)))),(17,23)),(31,36))),(((((3,10),11),42),(28,40)),16)),13),22),27);
 497: 1 -5561.666016 -5300.54415 (0,(((((((((1,18),(((8,((12,33),37)),(15,(32,38))),((9,29),(20,24)))),(31,36)),((((2,19),35),(4,(14,25))),(5,30))),((6,(((7,21),(26,(34,41))),39)),(17,23))),((((3,10),42),11),(28,40))),16),22),13),27);
 498: 7 -5186.697266 -5298.814897 (0,(((((((1,18),(((8,((12,33),37)),15),(32,38))),((9,29),(20,24))),((((6,(17,23)),((7,21),(26,(34,41)))),39),(31,36))),((((2,19),35),(4,(14,25))),(5,30))),(((((3,10),42),11),(28,40)),16)),(13,22)),27);
 499: 1 -5774.753906 -5296.646714 (0,(((((((1,18),(((8,((12,33),37)),(15,(32,38))),((9,29),(20,24)))),((((6,(17,23)),(((7,21),(34,41)),26)),39),(31,36))),((((2,19),35),(4,(14,25))),(5,30))),((((3,10),11),42),(28,40))),16),13),(22,27));
 500: 2 -5528.266602 -5297.810455 (0,(((((((1,18),((8,((12,33),37)),(15,(32,38)))),(((9,29),24),20)),((((6,(17,23)),((7,21),((26,34),41))),39),(31,36))),((((2,19),35),(4,(14,25))),(5,30))),((((3,10),(11,42)),(28,40)),16)),(13,27)),22);
 501: 1 -5125.078613 -5303.334765 (0,((((((((((1,18),(32,38)),(8,((12,33),37))),15),((9,29),(20,24))),(((6,((7,21),((26,34),(39,41)))),(17,23)),(31,36))),((((2,19),35),(4,(14,25))),(5,30))),(((((3,10),11),42),(28,40)),16)),13),22),27);
 502: 1 -5576.34668 -5300.360523 (0,(((((((((1,18),(((8,((12,33),37)),(15,(32,38))),((9,29),(20,24)))),((((2,19),35),(4,(14,25))),(5,30))),((((6,(17,23)),(((7,21),41),(26,34))),39),(31,36))),(28,40)),((3,10),(11,42))),16),22),13),27);
 503: 4 -5212.550781 -5296.958008 (0,(((((((((1,18),((8,((12,33),37)),(15,(32,38)))),((9,29),(20,24))),((((6,((((7,21),(26,41)),34),39)),17),23),(31,36))),((((2,19),35),(4,(14,25))),(5,30))),((3,10),((11,(28,40)),42))),16),13),27),22);
 504: 2 -5292.623047 -5300.631688 (0,(((((((((1,18),(((8,((12,33),37)),15),(32,38))),((9,29),(20,24))),((((6,(((7,21),((26,41),39)),34)),23),17),(31,36))),(((4,(14,25)),35),(5,30))),(2,19)),((((3,10),(11,42)),(28,40)),16)),13),22),27);
 505: 3 -5063.442383 -5310.2081 (0,(((((((((((1,18),(15,(32,38))),8),((12,33),37)),((9,29),(20,24))),(31,36)),((((6,(17,23)),26),(((7,21),41),34)),39)),((((2,19),35),(4,(14,25))),(5,30))),((((3,10),(11,42)),(28,40)),16)),13),22),27);
 506: 2 -5297.412109 -5303.249362 (0,((((((1,18),(((8,((12,33),37)),(15,(32,38))),((9,29),(20,24)))),((((2,19),35),(4,(14,25))),(5,30))),((((6,(17,23)),(((7,21),(34,41)),26)),39),(31,36))),((((3,10),(11,42)),(28,40)),16)),22),(13,27));
 507: 1 -5267.280273 -5302.815822 (0,((((((((((1,18),((8,((12,33),37)),(15,(32,38)))),((9,29),(20,24))),((((2,19),35),(4,(14,25))),(5,30))),((((6,(((7,21),((34,41),39)),26)),23),17),(31,36))),((3,10),(11,42))),(28,40)),16),22),13),27);
 508: 6 -4717.594238 -5313.514607 (0,(((((((((1,18),((8,((12,33),37)),(15,(32,38)))),(((9,29),(20,24)),(31,36))),((((((6,(17,23)),(7,21)),34),41),26),39)),((((2,19),(4,(14,25))),35),(5,30))),((((3,10),11),42),(28,40))),16),27),22),13);
 509: 1 -5526.120117 -5304.719866 (0,(((((((((1,18),(((8,15),((12,33),37)),(32,38))),((9,29),(20,24))),(((((6,(17,23)),((7,21),(26,41))),34),39),(31,36))),(((2,19),((4,(14,25)),35)),(5,30))),(((3,10),(11,42)),(28,40))),16),13),22),27);
 510: 1 -4972.270508 -5297.581655 (0,(((((((((((1,18),(15,(32,38))),(8,((12,33),37))),((9,29),(20,24))),(31,36)),(((6,(((7,21),((26,41),39)),34)),17),23)),((((2,19),35),(4,(14,25))),(5,30))),((((3,10),11),42),(28,40))),16),22),13),27);
 511: 1 -5050.512207 -5303.139694 (0,(((((((1,18),(((8,((12,33),37)),(32,38)),15)),((9,29),(20,24))),(31,36)),(((((6,(17,23)),((7,21),41)),26),34),39)),((((2,19),35),(4,(14,25))),(5,30))),((((3,10),(11,42)),(28,40)),16)),(13,(22,27)));
 512: 2 -5289.510742 -5312.493833 (0,((((((((1,18),(((8,(32,38)),((12,33),37)),15)),((9,29),(20,24))),(31,36)),(((6,(17,23)),((7,21),((26,41),34))),39)),((((2,19),35),(4,(14,25))),(5,30))),(((((3,10),11),42),(28,40)),16)),13),(22,27));
 513: 1 -5250.881836 -5309.392311 (0,(((((((((1,18),(((8,15),(12,(33,37))),(32,38))),((9,29),(20,24))),((((6,((((7,21),(34,41)),39),26)),23),17),(31,36))),((((2,19),35),(4,(14,25))),(5,30))),((((3,10),11),42),(28,40))),16),22),13),27);
 514: 1 -5186.588867 -5317.355232 (0,(((((((1,18),((8,((12,33),37)),(((9,29),(20,24)),(15,(32,38))))),(((((6,(17,23)),((7,21),(26,41))),34),39),(31,36))),((((2,19),35),(4,(14,25))),(5,30))),(((3,10),(11,42)),(28,40))),13),27),(16,22));
 515: 1 -5365.731445 -5320.085447 (0,(((((((((1,18),(((8,((12,33),37)),15),(32,38))),((9,29),(20,24))),(31,36)),(((((6,(17,23)),(7,21)),(34,41)),26),39)),((((2,19),35),(4,(14,25))),(5,30))),((((3,10),42),11),(28,40))),13),(22,27)),16);
 516: 2 -4994.297852 -5303.344497 (0,(((((((((1,18),(((8,((12,33),37)),15),(32,38))),((9,29),(20,24))),((((6,((7,21),((26,41),34))),(17,23)),39),(31,36))),((((2,19),35),(4,(14,25))),(5,30))),((3,10),((11,42),(28,40)))),16),22),13),27);
 517: 2 -5316.62793 -5298.995075 (0,(((((((((((1,18),(15,(32,38))),(8,((12,33),37))),((9,29),(20,24))),(31,36)),(((6,(((((7,21),41),26),34),39)),23),17)),(((4,(14,25)),35),(5,30))),(2,19)),((((3,10),(11,42)),(28,40)),16)),22),13),27);
 518: 20 -5232.520508 -5297.504478 (0,((((((((1,18),((8,((12,33),37)),(15,(32,38)))),((9,29),(20,24))),((((6,((((7,21),(26,41)),39),34)),17),23),(31,36))),((((2,19),35),(4,(14,25))),(5,30))),(((((3,10),11),(28,40)),42),16)),13),27),22);
 519: 1 -5261.612305 -5306.131724 (0,((((((((1,18),((8,((12,33),37)),(((9,29),(20,24)),(15,(32,38))))),(((((6,((7,21),((26,41),34))),23),17),39),(31,36))),(((2,19),35),(4,(14,25)))),(5,30)),((((3,10),11),42),(28,40))),16),(22,27)),13);
 520: 5 -5462.751953 -5300.596835 (0,((((((1,18),((8,((12,33),37)),(15,(32,38)))),(((9,29),24),20)),((((6,((((7,21),41),26),(34,39))),23),17),(31,36))),((((2,19),35),(4,(14,25))),(5,30))),(((((3,10),42),11),(28,40)),16)),((13,22),27));
 521: 1 -5252.436523 -5312.126528 (0,((((((((1,18),((8,((12,33),37)),(15,(32,38)))),((9,29),(20,24))),((((2,19),35),(4,(14,25))),(5,30))),((((6,(17,23)),(((7,21),(26,41)),34)),39),(31,36))),((((3,10),(11,42)),40),28)),16),22),(13,27));
 522: 1 -5063.007812 -5301.773363 (0,((((((((((1,18),(15,(32,38))),(8,((12,33),37))),((9,29),(20,24))),((((6,(17,23)),(((7,21),(34,41)),26)),39),(31,36))),((((2,19),35),(4,(14,25))),(5,30))),(28,40)),((3,10),(11,42))),16),(22,27)),13);
 523: 1 -5429.746094 -5306.965079 (0,((((((((1,18),((((8,((12,33),37)),(32,38)),((9,29),(20,24))),15)),((((6,(17,23)),((7,21),(26,(34,41)))),39),(31,36))),((((2,19),35),(4,(14,25))),(5,30))),((((3,10),42),11),(28,40))),16),22),13),27);
 524: 1 -5008.774902 -5296.233476 (0,(((((((((1,18),(((8,((12,33),37)),(15,(32,38))),((9,29),(20,24)))),(31,36)),((((6,(17,23)),(26,34)),((7,21),41)),39)),((((2,19),35),(4,(14,25))),(5,30))),((((3,10),11),42),(28,40))),16),22),13),27);
 525: 1 -5345.576172 -5301.168222 (0,(((((((((((1,18),(32,38)),15),(8,((12,33),37))),((9,29),(20,24))),(31,36)),((((6,(17,23)),26),(((7,21),41),34)),39)),((((2,19),35),(4,(14,25))),(5,30))),((((3,10),(11,42)),(28,40)),16)),13),22),27);
 526: 1 -5099.285156 -5304.988601 (0,((((((((1,18),((8,((12,33),37)),(15,(32,38)))),((9,29),(20,24))),(((2,19),((4,(14,25)),35)),(5,30))),(((((6,(17,23)),(((7,21),41),34)),26),39),(31,36))),((((3,10),(11,42)),(28,40)),16)),13),22),27);
 527: 1 -5213.371094 -5310.97049 (0,(((((((((1,18),((((8,((12,33),37)),(32,38)),((9,29),(20,24))),15)),(31,36)),((((6,(17,23)),(7,21)),((26,41),34)),39)),((((2,19),35),(4,(14,25))),(5,30))),(((3,10),(11,42)),(28,40))),16),13),22),27);
 528: 2 -5076.972168 -5300.289485 (0,((((((((1,18),((8,((12,33),37)),(15,(32,38)))),((9,29),(20,24))),(31,36)),((((6,((7,21),(26,41))),(17,23)),34),39)),((((2,19),35),(4,(14,25))),(5,30))),(((((3,10),11),42),(28,40)),16)),22),(13,27));
 529: 2 -5264.42627 -5317.203955 (0,((((((((1,18),(((8,((12,33),37)),(15,(32,38))),((9,29),(20,24)))),(31,36)),(((((6,23),17),26),(((7,21),41),34)),39)),((((2,19),35),(4,(14,25))),(5,30))),((((3,10),11),42),(28,40))),13),(16,22)),27);
 530: 1 -5328.5625 -5300.631865 (0,((((((((((1,18),(32,38)),15),(8,((12,33),37))),((9,29),(20,24))),((((6,(((7,21),(39,41)),(26,34))),23),17),(31,36))),((((2,19),35),(4,(14,25))),(5,30))),((((3,10),(11,42)),(28,40)),16)),13),22),27);
 531: 2 -5141.565918 -5305.826731 (0,(((((((((1,18),(((8,((12,33),37)),15),(32,38))),((9,29),(20,24))),(((2,19),((4,(14,25)),35)),(5,30))),(((((6,(17,23)),((7,21),(26,41))),34),39),(31,36))),(((3,10),(11,42)),(28,40))),16),13),22),27);
 532: 1 -5508.959961 -5306.388838 (0,((((((((((1,18),(((8,((12,33),37)),15),(32,38))),((9,29),(20,24))),(((((6,((7,21),((26,41),34))),17),23),39),(31,36))),(5,30)),((4,(14,25)),35)),(2,19)),(((((3,10),11),42),(28,40)),16)),13),22),27);
 533: 1 -5361.042969 -5309.808866 (0,((((((((((1,18),(32,38)),15),(8,((12,33),37))),((9,29),(20,24))),(((6,((7,((26,34),(39,41))),21)),(17,23)),(31,36))),((((2,19),35),(4,(14,25))),(5,30))),(((((3,10),11),42),(28,40)),16)),13),22),27);
 534: 1 -5253.739258 -5304.330499 (0,((((((((1,18),(((8,(15,(32,38))),((12,33),37)),((9,29),(20,24)))),(31,36)),(((6,(17,23)),(((7,21),(26,41)),34)),39)),((((2,19),35),(4,(14,25))),(5,30))),((((3,10),(11,42)),(28,40)),16)),13),22),27);
 535: 1 -5033.070312 -5302.555117 (0,(((((((((1,18),(((8,15),((12,33),37)),(32,38))),((9,29),(20,24))),(31,36)),(((6,((7,21),(((26,41),34),39))),23),17)),((((2,19),35),(4,(14,25))),(5,30))),((((3,10),(11,42)),(28,40)),16)),13),22),27);
 536: 2 -5141.944336 -5301.433537 (0,((((((((1,18),(((8,((12,33),37)),15),(32,38))),((9,29),(20,24))),((((6,((((7,21),(34,41)),26),39)),23),17),(31,36))),((((2,19),35),(4,(14,25))),(5,30))),((((3,10),11),((28,40),42)),16)),27),13),22);
 537: 1 -4966.987305 -5302.555117 (0,(((((((((1,18),(((8,15),((12,33),37)),(32,38))),((9,29),(20,24))),(31,36)),(((6,((7,21),(((26,41),34),39))),23),17)),((((2,19),35),(4,(14,25))),(5,30))),((((3,10),(11,42)),(28,40)),16)),13),22),27);
 538: 1 -5052.860352 -5302.555117 (0,(((((((((1,18),(((8,15),((12,33),37)),(32,38))),((9,29),(20,24))),(31,36)),(((6,((7,21),(((26,41),34),39))),23),17)),((((2,19),35),(4,(14,25))),(5,30))),((((3,10),(11,42)),(28,40)),16)),13),22),27);
 539: 1 -5115.469727 -5301.955999 (0,((((((((((1,18),(15,(32,38))),(8,((12,33),37))),((9,29),(20,24))),((((6,((7,21),((26,41),34))),(17,23)),39),(31,36))),((((2,19),35),(4,(14,25))),(5,30))),((3,10),((11,42),(28,40)))),16),22),13),27);
 540: 1 -5473.892578 -5319.75734 (0,(((((((1,18),((((((6,(17,23)),(((7,21),(34,41)),26)),39),(31,36)),((9,29),(20,24))),(((8,((12,33),37)),(32,38)),15))),((((2,19),35),(4,(14,25))),(5,30))),((((3,10),11),42),(28,40))),16),22),13),27);
 541: 4 -5107.827637 -5298.895596 (0,((((((((1,18),(((8,((12,33),37)),15),(32,38))),((9,29),(20,24))),(((6,(((7,21),(26,(39,41))),34)),(17,23)),(31,36))),((((2,19),35),(4,(14,25))),(5,30))),((((3,10),(11,42)),(28,40)),16)),13),22),27);
 542: 1 -4927.918457 -5297.013471 (0,((((((((((1,18),(15,(32,38))),(8,((12,33),37))),((9,29),(20,24))),(31,36)),(((6,((7,21),((26,(34,41)),39))),23),17)),((((2,19),35),(4,(14,25))),(5,30))),((((3,10),(11,42)),(28,40)),16)),13),22),27);
 543: 1 -5313.516602 -5300.360523 (0,(((((((((1,18),(((8,((12,33),37)),(15,(32,38))),((9,29),(20,24)))),((((2,19),35),(4,(14,25))),(5,30))),((((6,(17,23)),(((7,21),41),(26,34))),39),(31,36))),(28,40)),((3,10),(11,42))),16),22),13),27);
 544: 1 -5252.943359 -5313.052961 (0,((((((((1,18),(((8,((12,33),37)),(15,(32,38))),((9,29),(20,24)))),((((2,19),35),(4,(14,25))),(5,30))),((((6,((7,21),((26,(34,41)),39))),17),23),(31,36))),(((((3,10),11),42),40),28)),16),22),27),13);
 545: 5 -5155.651855 -5300.863468 (0,((((((((1,18),(((8,((12,33),37)),(15,(32,38))),((9,29),(20,24)))),((((2,19),35),(4,(14,25))),(5,30))),((((6,((7,21),((26,(34,41)),39))),17),23),(31,36))),((((3,10),42),11),(28,40))),16),22),27),13);
 546: 1 -4876.294922 -5302.345931 (0,(((((((((1,18),(((8,((12,33),37)),15),(32,38))),((9,29),(20,24))),((((((6,((26,41),34)),17),23),(7,21)),39),(31,36))),((((2,19),35),(4,(14,25))),(5,30))),(((3,10),(11,42)),(28,40))),16),22),13),27);
 547: 1 -5413.817871 -5307.053074 (0,(((((((((1,18),(((8,((12,33),37)),(15,(32,38))),((9,29),(20,24)))),(((2,19),35),(4,(14,25)))),(5,30)),((((((6,((26,41),34)),17),23),(7,21)),39),(31,36))),(((3,10),(11,42)),(28,40))),16),22),13),27);
 548: 1 -4980.311523 -5300.444574 (0,((((((((1,18),(((8,((12,33),37)),(15,(32,38))),((9,29),(20,24)))),((((6,((7,21),((26,41),34))),(17,23)),39),(31,36))),((((2,19),35),(4,(14,25))),(5,30))),((3,10),((11,42),(28,40)))),16),22),13),27);
 549: 1 -5197.838379 -5306.051213 (0,((((((((1,18),(((8,((12,33),37)),15),(32,38))),((9,29),(20,24))),((((2,19),35),(4,(14,25))),(5,30))),((((6,(17,23)),((7,21),(26,(34,41)))),39),(31,36))),((((3,10),(11,42)),(28,40)),16)),22),13),27);
 550: 1 -5449.557617 -5302.555117 (0,(((((((((1,18),(((8,15),((12,33),37)),(32,38))),((9,29),(20,24))),(31,36)),(((6,((7,21),(((26,41),34),39))),23),17)),((((2,19),35),(4,(14,25))),(5,30))),((((3,10),(11,42)),(28,40)),16)),13),22),27);
 551: 1 -5151.128906 -5302.243095 (0,((((((((1,18),(((8,((12,33),37)),(15,(32,38))),((9,29),(20,24)))),(31,36)),((((2,19),35),(4,(14,25))),(5,30))),(((6,(((7,21),((34,41),39)),26)),23),17)),(((((3,10),11),42),(28,40)),16)),13),22),27);
 552: 1 -5085.459961 -5309.00944 (0,(((((((((1,18),(((8,((12,33),37)),(15,(32,38))),((9,29),(20,24)))),(31,36)),(((6,(((7,21),(26,(34,41))),39)),17),23)),((((2,19),35),(4,(14,25))),(5,30))),(((((3,10),42),11),28),40)),16),22),13),27);
 553: 1 -5179.09082 -5301.47635 (0,(((((((((1,18),((8,((12,33),37)),(15,(32,38)))),((9,29),(20,24))),((((2,19),35),(4,(14,25))),(5,30))),((((6,(17,23)),(((7,21),(26,41)),34)),39),(31,36))),(28,40)),((3,10),(11,42))),16),22),(13,27));
 554: 4 -5485.956055 -5298.628779 (0,(((((((((1,18),(((8,((12,33),37)),(15,(32,38))),((9,29),(20,24)))),(((((6,(17,23)),(26,34)),((7,21),41)),39),(31,36))),((((2,19),35),(4,(14,25))),(5,30))),(((3,10),11),42)),(28,40)),16),22),13),27);
 555: 2 -5044.87207 -5306.173588 (0,(((((((((1,18),(((8,((12,33),37)),(32,38)),15)),((9,29),(20,24))),((((6,((7,21),((26,41),34))),(17,23)),39),(31,36))),((((2,19),35),(4,(14,25))),(5,30))),((3,10),((11,42),(28,40)))),16),22),13),27);
 556: 3 -5485.630371 -5301.478343 (0,((((((((((1,18),(32,38)),15),(8,((12,33),37))),((9,29),(20,24))),(((6,((7,21),((26,34),(39,41)))),(17,23)),(31,36))),((((2,19),35),((4,14),25)),(5,30))),(((((3,10),11),42),(28,40)),16)),13),22),27);
 557: 1 -5116.644531 -5298.628779 (0,(((((((((1,18),(((8,((12,33),37)),(15,(32,38))),((9,29),(20,24)))),(((((6,(17,23)),(26,34)),((7,21),41)),39),(31,36))),((((2,19),35),(4,(14,25))),(5,30))),(((3,10),11),42)),(28,40)),16),22),13),27);
 558: 1 -5451.188477 -5306.870334 (0,(((((((((1,18),(((8,((12,33),37)),(32,38)),15)),((9,29),(20,24))),(31,36)),(((6,(17,23)),((((7,21),41),26),34)),39)),((2,19),(((4,(14,25)),35),(5,30)))),((((3,10),(11,42)),(28,40)),16)),13),22),27);
 559: 7 -5240.830078 -5297.24305 (0,((((((((((1,18),((8,((12,33),37)),(15,(32,38)))),((9,29),(20,24))),(31,36)),(((6,((7,21),(((26,41),34),39))),23),17)),((((2,19),35),(4,(14,25))),(5,30))),((3,10),((11,42),(28,40)))),16),22),13),27);
 560: 1 -5151.165039 -5298.960394 (0,((((((((((1,18),(15,(32,38))),(8,((12,33),37))),((9,29),(20,24))),(31,36)),((6,((((7,21),(26,41)),34),39)),(17,23))),((((2,19),35),((4,14),25)),(5,30))),((((3,10),(11,42)),(28,40)),16)),22),13),27);
 561: 1 -5411.283203 -5306.938562 (0,(((((((1,18),((((8,15),((12,33),37)),(32,38)),((9,29),(20,24)))),((((6,(((((7,21),41),34),26),39)),23),17),(31,36))),((((2,19),35),(4,(14,25))),(5,30))),((((3,10),(11,42)),(28,40)),16)),22),13),27);
 562: 3 -5145.198242 -5308.138219 (0,(((((((1,18),(((8,((12,33),37)),15),(32,38))),((9,29),(20,24))),(((((2,19),35),(4,(14,25))),(5,30)),((((6,(17,23)),((7,21),(26,(34,41)))),39),(31,36)))),((((3,10),(11,42)),(28,40)),16)),22),13),27);
 563: 1 -5448.015625 -5321.388628 (0,(((((((1,18),(((((6,(17,23)),(((7,21),(34,41)),26)),39),(((9,29),(20,24)),(31,36))),((8,((12,33),37)),(15,(32,38))))),((((2,19),35),(4,(14,25))),(5,30))),((((3,10),11),42),(28,40))),16),22),13),27);
 564: 1 -5368.179199 -5300.033256 (0,(((((((1,18),(((8,((12,33),37)),(15,(32,38))),((9,29),(20,24)))),((((2,19),35),(4,(14,25))),(5,30))),((((6,(17,23)),(((7,21),(26,41)),34)),39),(31,36))),(((3,10),(11,42)),(28,40))),16),22),(13,27));
 565: 1 -5159.583984 -5300.486364 (0,(((((((((1,18),(((8,((12,33),37)),15),(32,38))),((9,29),(20,24))),((((6,((((7,21),(26,41)),39),34)),17),23),(31,36))),(((4,(14,25)),35),(5,30))),(2,19)),((((3,10),(11,42)),(28,40)),16)),13),22),27);
 566: 1 -5374.254883 -5298.41682 (0,((((((((((1,18),((8,((12,33),37)),(15,(32,38)))),((9,29),(20,24))),(31,36)),((6,(((((7,21),41),26),39),34)),(17,23))),(((4,(14,25)),35),(5,30))),(2,19)),(((((3,10),11),42),(28,40)),16)),27),13),22);
 567: 3 -5073.575195 -5304.287627 (0,((((((((1,18),(((8,((12,33),37)),(15,(32,38))),((9,29),(20,24)))),((((6,(17,23)),((((7,21),41),34),26)),39),(31,36))),(((2,19),((4,(14,25)),35)),(5,30))),(((3,10),(28,40)),(11,42))),16),22),13),27);
 568: 2 -4707.036133 -5299.344233 (0,((((((((((1,18),((8,((12,33),37)),(15,(32,38)))),((9,29),(20,24))),(31,36)),((((((6,(17,23)),41),(7,21)),34),26),39)),((((2,19),35),(4,(14,25))),(5,30))),((((3,10),42),11),(28,40))),16),27),13),22);
 569: 3 -4904.301758 -5304.595541 (0,(((((((1,18),((8,((12,33),37)),(15,(32,38)))),((9,29),(20,24))),((((2,19),35),(4,(14,25))),(5,30))),(((((6,(((7,21),(26,41)),34)),17),23),39),(31,36))),((((3,10),(11,42)),(28,40)),16)),13),(22,27));
 570: 3 -5300.748535 -5302.506249 (0,((((((((1,18),(((8,((12,33),37)),(15,(32,38))),((9,29),(20,24)))),((((2,19),35),(4,(14,25))),(5,30))),((((6,((7,21),((26,(34,41)),39))),17),23),(31,36))),((((3,10),11),(28,40)),42)),16),22),27),13);
 571: 2 -4831.638184 -5306.48391 (0,(((((((((1,18),((8,((12,33),37)),(15,(32,38)))),(((9,29),(20,24)),(31,36))),(((6,(((7,21),((26,41),39)),34)),17),23)),((((2,19),35),(4,(14,25))),(5,30))),((((3,10),11),42),(28,40))),16),22),13),27);
 572: 2 -5326.143555 -5306.981585 (0,((((((((((1,18),(((8,(12,33)),37),(15,(32,38)))),((9,29),(20,24))),(31,36)),(((6,((((7,21),(26,41)),39),34)),23),17)),((((2,19),35),(4,(14,25))),(5,30))),(((3,10),(11,42)),(28,40))),16),22),13),27);
 573: 1 -5175.721191 -5307.181313 (0,((((((((1,18),((((8,((12,33),37)),((9,29),(20,24))),(32,38)),15)),(31,36)),(((6,((7,21),((26,(34,41)),39))),23),17)),((((2,19),35),(4,(14,25))),(5,30))),(((((3,10),42),11),(28,40)),16)),22),13),27);
 574: 2 -5562.244141 -5308.102344 (0,(((((((((1,18),(((8,((12,33),37)),(15,(32,38))),(((9,29),20),24))),(((2,19),35),((4,14),25))),(5,30)),((((6,((7,21),((26,(34,41)),39))),23),17),(31,36))),(((3,10),(11,42)),(28,40))),16),13),22),27);
 575: 1 -5146.208496 -5304.429895 (0,((((((((1,18),((8,((12,33),37)),(((9,29),(20,24)),(15,(32,38))))),(31,36)),((((6,(17,23)),26),((7,21),(34,41))),39)),((2,19),(((4,(14,25)),35),(5,30)))),((((3,10),(11,42)),(28,40)),16)),13),27),22);
 576: 2 -5322.1875 -5304.671482 (0,((((((((((1,18),(32,38)),15),(8,((12,33),37))),((9,29),(20,24))),(((6,(17,23)),((7,21),((26,34),(39,41)))),(31,36))),((((2,19),35),(4,(14,25))),(5,30))),(((((3,10),11),42),(28,40)),16)),13),22),27);
 577: 4 -5149.913086 -5309.20214 (0,(((((((1,18),(((8,((12,33),37)),(15,(32,38))),((9,29),(20,24)))),((((6,(17,23)),(((7,21),(34,41)),26)),39),(31,36))),((((2,19),35),(4,(14,25))),(5,30))),13),((((3,10),(11,42)),(28,40)),16)),22),27);
 578: 2 -5479.968262 -5298.664468 (0,((((((((((1,18),((8,((12,33),37)),(15,(32,38)))),((9,29),(20,24))),(31,36)),(((6,((((7,21),41),26),34)),(17,23)),39)),((((2,19),35),(4,(14,25))),(5,30))),((((3,10),11),42),(28,40))),16),22),13),27);
 579: 2 -5444.322266 -5303.861114 (0,(((((((((1,18),(((8,((12,33),37)),(15,(32,38))),((9,29),(20,24)))),(((2,19),35),(4,(14,25)))),(5,30)),((((6,(17,23)),(((7,21),41),(26,34))),39),(31,36))),(((3,10),(11,42)),(28,40))),16),22),13),27);
 580: 1 -5462.118652 -5296.318656 (0,((((((((1,18),(((8,((12,33),37)),(15,(32,38))),((9,29),(20,24)))),(31,36)),(((6,((7,21),((26,(34,41)),39))),23),17)),((((2,19),35),(4,(14,25))),(5,30))),(((((3,10),42),11),(28,40)),16)),22),13),27);
 581: 3 -5138.43457 -5300.863468 (0,((((((((1,18),(((8,((12,33),37)),(15,(32,38))),((9,29),(20,24)))),((((2,19),35),(4,(14,25))),(5,30))),((((6,((7,21),((26,(34,41)),39))),17),23),(31,36))),((((3,10),42),11),(28,40))),16),22),27),13);
 582: 2 -5502.339844 -5299.719722 (0,(((((((((1,18),((8,((12,33),37)),(15,(32,38)))),((9,29),(20,24))),(((((((6,(17,23)),41),(7,21)),26),34),39),(31,36))),(((4,(14,25)),35),(5,30))),(2,19)),16),(((3,10),(11,42)),(28,40))),(22,27)),13);
 583: 6 -5406.339355 -5296.37857 (0,((((((((1,18),(((8,((12,33),37)),(15,(32,38))),((9,29),(20,24)))),(31,36)),(((6,(((7,21),((34,41),39)),26)),23),17)),((((2,19),35),((4,25),14)),(5,30))),(((((3,10),11),42),(28,40)),16)),13),22),27);
 584: 3 -5378.433594 -5296.911265 (0,(((((((((1,18),((8,((12,33),37)),(15,(32,38)))),((9,29),(20,24))),((((6,(17,23)),(((7,21),41),(26,34))),39),(31,36))),((((2,19),35),((4,14),25)),(5,30))),(((3,10),(11,42)),(28,40))),16),13),22),27);
 585: 1 -5246.86084 -5305.474358 (0,((((((((1,18),((8,((12,33),37)),(((9,29),(20,24)),(15,(32,38))))),(((((6,(26,(34,(39,41)))),23),17),(7,21)),(31,36))),((((2,19),35),(4,(14,25))),(5,30))),(((3,10),(11,42)),(28,40))),16),13),22),27);
 586: 1 -5527.018066 -5311.704325 (0,(((((((((1,18),((8,15),(32,38))),((12,33),37)),((9,29),(20,24))),((((6,(17,23)),(((7,21),34),(26,41))),39),(31,36))),((((2,19),35),(4,(14,25))),(5,30))),((((3,10),(11,42)),(28,40)),16)),22),13),27);
 587: 1 -5448.610352 -5302.342931 (0,((((((((1,18),(((8,15),((12,33),37)),(32,38))),((9,29),(20,24))),((((6,((((7,21),(34,41)),26),39)),23),17),(31,36))),((((2,19),35),(4,(14,25))),(5,30))),(((((3,10),11),42),(28,40)),16)),27),13),22);
 588: 1 -5464.922852 -5302.847058 (0,((((((((((((1,18),((8,((12,33),37)),(15,(32,38)))),((9,29),(20,24))),(31,36)),((6,(((((7,21),41),26),39),34)),(17,23))),(((4,(14,25)),35),(5,30))),(2,19)),(((3,10),11),42)),(28,40)),16),27),13),22);
 589: 1 -5350.398438 -5307.001926 (0,(((((((((1,18),(((8,(15,(32,38))),((12,33),37)),((9,29),(20,24)))),((((6,((7,21),(((26,41),34),39))),23),17),(31,36))),((((2,19),35),(4,(14,25))),(5,30))),(28,40)),((3,10),(11,42))),16),13),22),27);
 590: 11 -5400.435547 -5295.835689 (0,((((((((((1,18),((8,((12,33),37)),(15,(32,38)))),((9,29),(20,24))),(31,36)),(((6,(((7,21),(26,(34,41))),39)),23),17)),((((2,19),35),(4,(14,25))),(5,30))),(((3,10),(11,42)),(28,40))),16),22),13),27);
 591: 1 -5177.65332 -5299.506811 (0,((((((((((1,18),(((8,((12,33),37)),15),(32,38))),((9,29),(20,24))),(31,36)),(((6,((7,21),((26,(34,41)),39))),23),17)),((((2,19),35),(4,(14,25))),(5,30))),(((3,10),(11,42)),(28,40))),16),13),22),27);
 592: 2 -5481.208008 -5301.778594 (0,(((((((((1,18),(((8,((12,33),37)),((9,29),(20,24))),(15,(32,38)))),(31,36)),(((6,((7,21),((26,(34,41)),39))),23),17)),((((2,19),35),(4,(14,25))),(5,30))),((((3,10),42),11),(28,40))),16),22),13),27);
 593: 1 -5169.290039 -5303.224334 (0,((((((((1,18),(((8,((12,33),37)),(15,(32,38))),((9,29),(20,24)))),((((2,19),35),(4,(14,25))),(5,30))),((((6,(((7,21),41),(26,34))),(17,23)),39),(31,36))),(((3,10),(11,42)),(28,40))),16),22),13),27);
 594: 4 -5311.616211 -5307.6305 (0,((((((((1,18),((8,(((12,33),37),15)),(32,38))),((9,29),(20,24))),((((6,((((7,21),(34,41)),26),39)),23),17),(31,36))),((((2,19),35),(4,(14,25))),(5,30))),(((((3,10),11),42),(28,40)),16)),27),13),22);
 595: 5 -5006.091309 -5298.478218 (0,((((((((1,18),((8,((12,33),37)),(15,(32,38)))),((9,29),(20,24))),((((((6,(17,23)),((7,21),41)),26),34),39),(31,36))),((((2,19),35),(4,(14,25))),(5,30))),((((3,10),(28,40)),(11,42)),16)),13),27),22);
 596: 1 -5514.897461 -5300.22232 (0,(((((((1,18),(((8,((12,33),37)),15),(32,38))),((9,29),(20,24))),(31,36)),(((((6,(17,23)),((7,21),41)),26),34),39)),((((2,19),35),(4,(14,25))),(5,30))),((((3,10),(11,42)),(28,40)),16)),(13,(22,27)));
 597: 1 -4950.21875 -5301.439058 (0,((((((((((1,18),((8,((12,33),37)),(15,(32,38)))),((9,29),(20,24))),(((((6,((((7,21),41),26),34)),17),23),39),(31,36))),((((2,19),35),(4,(14,25))),(5,30))),((3,10),(11,42))),(28,40)),16),13),22),27);
 598: 1 -5478.425293 -5300.360523 (0,(((((((((1,18),(((8,((12,33),37)),(15,(32,38))),((9,29),(20,24)))),((((2,19),35),(4,(14,25))),(5,30))),((((6,(17,23)),(((7,21),41),(26,34))),39),(31,36))),(28,40)),((3,10),(11,42))),16),22),13),27);
 599: 1 -4913.699219 -5298.210474 (0,((((((((1,18),((8,((12,33),37)),(15,(32,38)))),(((9,29),24),20)),(31,36)),(((6,(17,23)),((7,21),((26,41),34))),39)),((((2,19),35),(4,(14,25))),(5,30))),(((((3,10),11),42),(28,40)),16)),13),(22,27));
 600: 2 -5379.896484 -5299.362524 (0,((((((((((1,18),((8,((12,33),37)),(15,(32,38)))),((9,29),(20,24))),(31,36)),((6,(17,23)),(((((7,21),41),26),34),39))),((((2,19),35),(4,(14,25))),(5,30))),((((3,10),11),42),(28,40))),16),22),13),27);
 601: 1 -5484.352051 -5301.690261 (0,((((((((((1,18),(15,(32,38))),(8,((12,33),37))),((9,29),(20,24))),(31,36)),(((6,(17,23)),((((7,21),41),26),34)),39)),((2,19),(((4,(14,25)),35),(5,30)))),((((3,10),(11,42)),(28,40)),16)),13),22),27);
 602: 1 -5132.282227 -5302.555117 (0,(((((((((1,18),(((8,15),((12,33),37)),(32,38))),((9,29),(20,24))),(31,36)),(((6,((7,21),(((26,41),34),39))),23),17)),((((2,19),35),(4,(14,25))),(5,30))),((((3,10),(11,42)),(28,40)),16)),13),22),27);
 603: 2 -4828.59375 -5307.166116 (0,((((((((((1,18),((8,((12,33),37)),(15,(32,38)))),((9,29),(20,24))),(31,36)),((((((6,41),(17,23)),(7,21)),34),26),39)),((((2,19),(4,(14,25))),35),(5,30))),((((3,10),42),11),(28,40))),16),27),13),22);
 604: 1 -5254.897949 -5307.801531 (0,(((((((((1,18),((8,(15,(32,38))),((12,33),37))),((9,29),(20,24))),((((((6,((26,41),34)),17),23),(7,21)),39),(31,36))),((((2,19),35),(4,(14,25))),(5,30))),(((3,10),(11,42)),(28,40))),16),22),13),27);
 605: 1 -5160.342285 -5300.360523 (0,(((((((((1,18),(((8,((12,33),37)),(15,(32,38))),((9,29),(20,24)))),((((2,19),35),(4,(14,25))),(5,30))),((((6,(17,23)),(((7,21),41),(26,34))),39),(31,36))),(28,40)),((3,10),(11,42))),16),22),13),27);
 606: 1 -4656.719727 -5309.381201 (0,(((((((((1,18),(((8,15),(32,38)),((12,33),37))),((9,29),(20,24))),(31,36)),(((6,(17,23)),(((7,21),(26,41)),34)),39)),((((2,19),35),(4,(14,25))),(5,30))),((((3,10),(11,42)),(28,40)),16)),13),22),27);
 607: 2 -5672.982422 -5297.702307 (0,((((((((1,18),(((8,((12,33),37)),(15,(32,38))),((9,29),(20,24)))),((((6,((((7,21),(26,41)),39),34)),17),23),(31,36))),(((4,(14,25)),35),(5,30))),(2,19)),((((3,10),(11,42)),(28,40)),16)),13),22),27);
 608: 6 -5383.626953 -5295.741136 (0,(((((((((1,18),((8,((12,33),37)),(15,(32,38)))),((9,29),(20,24))),((((6,((((7,21),26),(34,41)),39)),23),17),(31,36))),((((2,19),35),(4,(14,25))),(5,30))),(((3,10),(11,42)),(28,40))),16),22),13),27);
 609: 2 -5521.409668 -5301.690261 (0,((((((((((1,18),(15,(32,38))),(8,((12,33),37))),((9,29),(20,24))),(31,36)),(((6,(17,23)),((((7,21),41),26),34)),39)),((2,19),(((4,(14,25)),35),(5,30)))),((((3,10),(11,42)),(28,40)),16)),13),22),27);
 610: 10 -5198.129883 -5306.19643 (0,((((((((1,18),((8,((12,33),37)),(15,(32,38)))),((9,29),(20,24))),((((6,(7,(21,(((26,41),34),39)))),23),17),(31,36))),((((2,19),35),(4,(14,25))),(5,30))),((((3,10),(11,42)),(28,40)),16)),13),22),27);
 611: 1 -5538.789062 -5300.036918 (0,((((((((1,18),(((8,((12,33),37)),15),(32,38))),((9,29),(20,24))),(31,36)),(((6,(17,23)),((7,21),((26,41),34))),39)),((((2,19),35),(4,(14,25))),(5,30))),(((((3,10),11),42),(28,40)),16)),13),(22,27));
 612: 2 -5485.4375 -5297.840769 (0,(((((((((((1,18),(15,(32,38))),(8,((12,33),37))),((9,29),(20,24))),(31,36)),((((6,(17,23)),26),(((7,21),41),34)),39)),((((2,19),35),(4,(14,25))),(5,30))),(((3,10),(11,42)),(28,40))),16),13),22),27);
 613: 2 -5679.363281 -5298.852462 (0,(((((((1,18),(((8,((12,33),37)),(15,(32,38))),((9,29),(20,24)))),(((((((6,(17,23)),41),(7,21)),26),34),39),(31,36))),(((4,(14,25)),35),(5,30))),(2,19)),((((3,10),(11,42)),(28,40)),16)),(22,27)),13);
 614: 6 -5188.647461 -5305.453263 (0,((((((((1,18),(8,((12,33),37))),(15,(32,38))),((9,29),(20,24))),(31,36)),(((((2,19),35),(4,(14,25))),(5,30)),(((6,((7,21),(((26,41),34),39))),23),17))),(((((3,10),11),42),(28,40)),16)),13),(22,27));
 615: 2 -5022.172363 -5302.109076 (0,((((((1,18),((8,((12,33),37)),(15,(32,38)))),((9,29),(20,24))),(31,36)),(((((2,19),35),(4,(14,25))),(5,30)),((((((6,(17,23)),41),26),(7,21)),34),39))),((((3,10),(11,42)),(28,40)),16)),(13,(22,27)));
 616: 1 -5415.396484 -5297.202798 (0,((((((((1,18),(15,(32,38))),(8,((12,33),37))),((9,29),(20,24))),((((6,(((((7,21),41),26),34),39)),23),17),(31,36))),((((2,19),35),(4,(14,25))),(5,30))),((((3,10),(11,42)),(28,40)),16)),13),(22,27));
 617: 2 -5515.126953 -5306.327638 (0,(((((((1,18),((8,((12,33),37)),(15,(32,38)))),(((9,29),(20,24)),(31,36))),(((6,(((7,21),(26,(39,41))),34)),17),23)),((((2,19),35),(4,(14,25))),(5,30))),((((3,10),(11,42)),(28,40)),16)),13),(22,27));
 618: 2 -5066.866699 -5299.195852 (0,(((((((((1,18),(((8,((12,33),37)),15),(32,38))),((9,29),(20,24))),((((6,(17,23)),((7,21),(26,(34,41)))),39),(31,36))),((((2,19),35),(4,(14,25))),(5,30))),((((3,10),42),11),(28,40))),16),13),22),27);
 619: 3 -5236.557129 -5306.965079 (0,((((((((1,18),((((8,((12,33),37)),(32,38)),((9,29),(20,24))),15)),((((6,(17,23)),((7,21),(26,(34,41)))),39),(31,36))),((((2,19),35),(4,(14,25))),(5,30))),((((3,10),42),11),(28,40))),16),22),13),27);
 620: 1 -5462.496094 -5317.877655 (0,(((((((((((1,18),(((8,((12,33),37)),(15,(32,38))),((9,29),(20,24)))),((5,30),(((((6,(17,23)),((7,21),41)),34),26),39))),(((4,14),25),35)),(2,19)),(31,36)),(28,40)),(((3,10),11),42)),16),22),13),27);
 621: 1 -5541.195312 -5300.036918 (0,((((((((1,18),(((8,((12,33),37)),15),(32,38))),((9,29),(20,24))),(31,36)),(((6,(17,23)),((7,21),((26,41),34))),39)),((((2,19),35),(4,(14,25))),(5,30))),(((((3,10),11),42),(28,40)),16)),13),(22,27));
 622: 2 -5516.953613 -5299.553084 (0,(((((((((1,18),((8,((12,33),37)),(15,(32,38)))),((9,29),(20,24))),((((2,19),35),(4,(14,25))),(5,30))),((((6,((7,21),(((26,41),34),39))),23),17),(31,36))),((((3,10),11),42),(28,40))),16),22),13),27);
 623: 4 -5064.171875 -5299.271536 (0,((((((((1,18),((8,((12,33),37)),(15,(32,38)))),((9,29),(20,24))),(((((((6,(17,23)),34),(7,21)),26),41),39),(31,36))),((((2,19),35),(4,(14,25))),(5,30))),((((3,10),42),11),(28,40))),16),13),(22,27));
 624: 1 -5257.217773 -5311.338618 (0,(((((((((1,18),(((8,15),(12,(33,37))),(32,38))),((9,29),(20,24))),(31,36)),(((6,(((7,21),(34,(39,41))),26)),17),23)),((((2,19),35),(4,(14,25))),(5,30))),((((3,10),42),11),(28,40))),16),13),(22,27));
 625: 2 -5305.436523 -5302.555117 (0,(((((((((1,18),(((8,15),((12,33),37)),(32,38))),((9,29),(20,24))),(31,36)),(((6,((7,21),(((26,41),34),39))),23),17)),((((2,19),35),(4,(14,25))),(5,30))),((((3,10),(11,42)),(28,40)),16)),13),22),27);
 626: 2 -5054.599609 -5302.146794 (0,((((((((((1,18),(15,(32,38))),((9,29),(20,24))),(8,((12,33),37))),(31,36)),((((6,(17,23)),26),(((7,21),41),34)),39)),((((2,19),35),(4,(14,25))),(5,30))),((((3,10),(11,42)),(28,40)),16)),13),22),27);
 627: 1 -5467.625977 -5302.769916 (0,(((((((((1,18),((8,((12,33),37)),(15,(32,38)))),((9,29),(20,24))),((((2,19),35),(4,(14,25))),(5,30))),((((6,(17,23)),(((7,21),(26,41)),34)),39),(31,36))),((3,10),(11,42))),(28,40)),16),22),(13,27));
 628: 1 -5119.501465 -5301.300898 (0,((((((((((1,18),(((8,((12,33),37)),(15,(32,38))),((9,29),(20,24)))),(31,36)),((6,((7,21),(26,((34,41),39)))),(17,23))),(((2,19),((4,(14,25)),35)),(5,30))),((3,10),(11,42))),(28,40)),16),22),13),27);
 629: 2 -5544.541504 -5304.719866 (0,(((((((((1,18),(((8,15),((12,33),37)),(32,38))),((9,29),(20,24))),(((((6,(17,23)),((7,21),(26,41))),34),39),(31,36))),(((2,19),((4,(14,25)),35)),(5,30))),(((3,10),(11,42)),(28,40))),16),13),22),27);
 630: 1 -5055.771973 -5302.342931 (0,((((((((1,18),(((8,15),((12,33),37)),(32,38))),((9,29),(20,24))),((((6,((((7,21),(34,41)),26),39)),23),17),(31,36))),((((2,19),35),(4,(14,25))),(5,30))),(((((3,10),11),42),(28,40)),16)),27),13),22);
 631: 1 -4930.324219 -5299.800434 (0,(((((((1,18),((8,((12,33),37)),(((9,29),(20,24)),(15,(32,38))))),((((6,(((7,21),(34,(39,41))),26)),23),17),(31,36))),((((2,19),35),(4,(14,25))),(5,30))),(((((3,10),11),42),(28,40)),16)),13),22),27);
 632: 1 -5394.267578 -5298.910989 (0,((((((((1,18),(((8,((12,33),37)),15),(32,38))),((9,29),(20,24))),((((6,((7,21),(((26,41),34),39))),23),17),(31,36))),((((2,19),35),(4,(14,25))),(5,30))),((((3,10),(11,42)),(28,40)),16)),13),22),27);
 633: 1 -5398.082031 -5302.342931 (0,((((((((1,18),(((8,15),((12,33),37)),(32,38))),((9,29),(20,24))),((((6,((((7,21),(34,41)),26),39)),23),17),(31,36))),((((2,19),35),(4,(14,25))),(5,30))),(((((3,10),11),42),(28,40)),16)),27),13),22);
 634: 2 -5670.841797 -5301.023229 (0,((((((1,18),((8,((12,33),37)),(15,(32,38)))),((9,29),(20,24))),((((6,((((7,21),41),26),(34,39))),23),17),(31,36))),((((2,19),35),(4,(14,25))),(5,30))),(((((3,10),42),(28,40)),11),16)),((13,22),27));
 635: 1 -5371.020508 -5295.949424 (0,((((((((((1,18),((8,((12,33),37)),(15,(32,38)))),((9,29),(20,24))),(31,36)),(((6,((7,21),(((26,41),34),39))),23),17)),((((2,19),35),(4,(14,25))),(5,30))),((((3,10),11),42),(28,40))),16),22),13),27);
 636: 2 -5341.283203 -5297.000785 (0,(((((((((1,18),(15,(32,38))),(8,((12,33),37))),((9,29),(20,24))),((((6,((7,21),(((26,41),34),39))),23),17),(31,36))),((((2,19),35),(4,(14,25))),(5,30))),(((((3,10),42),11),(28,40)),16)),22),13),27);
 637: 1 -5056.855469 -5304.634277 (0,((((((((((1,18),(((8,((12,33),37)),15),(32,38))),((9,29),(20,24))),(((((6,((7,21),((26,41),34))),17),23),39),(31,36))),(((4,(14,25)),35),(5,30))),(2,19)),((((3,10),11),42),(28,40))),16),13),22),27);
 638: 3 -5311.034668 -5311.208154 (0,(((((((((1,18),((8,((12,33),37)),(15,(32,38)))),((9,29),(20,24))),((((6,(17,23)),(((7,21),(34,41)),26)),39),(31,36))),((((2,19),35),(5,30)),(4,(14,25)))),(((3,10),(11,42)),(28,40))),16),22),13),27);
 639: 1 -5151.239258 -5300.783258 (0,(((((((1,18),(((8,((12,33),37)),15),(32,38))),((9,29),(20,24))),(((((6,(((7,21),(26,41)),34)),17),23),39),(31,36))),((((2,19),35),(4,(14,25))),(5,30))),((((3,10),(11,42)),(28,40)),16)),13),(22,27));
 640: 1 -5393.207031 -5312.946793 (0,(((((((((1,18),(15,(32,38))),(8,((12,33),37))),((9,29),(20,24))),((((6,(((7,21),(39,41)),(26,34))),23),17),(31,36))),((((2,19),35),(4,(14,25))),(5,30))),(((3,(10,(11,42))),(28,40)),16)),13),22),27);
 641: 2 -5358.280273 -5303.733203 (0,(((((((((1,18),(((8,((12,33),37)),(15,(32,38))),((9,29),(20,24)))),((((2,19),35),(4,(14,25))),(5,30))),(31,36)),(((6,((7,21),((26,(34,41)),39))),17),23)),((((3,10),11),42),(28,40))),16),22),27),13);
 642: 1 -5086.646484 -5309.381201 (0,(((((((((1,18),(((8,15),(32,38)),((12,33),37))),((9,29),(20,24))),(31,36)),(((6,(17,23)),(((7,21),(26,41)),34)),39)),((((2,19),35),(4,(14,25))),(5,30))),((((3,10),(11,42)),(28,40)),16)),13),22),27);
 643: 1 -5480.337402 -5297.567837 (0,(((((((1,18),(((8,((12,33),37)),(15,(32,38))),((9,29),(20,24)))),(31,36)),(((6,(((7,21),((26,39),41)),34)),23),17)),((((2,19),35),(4,(14,25))),(5,30))),((((3,10),(11,42)),(28,40)),16)),(22,27)),13);
 644: 4 -5249.751465 -5312.227152 (0,(((((((((1,18),((8,((12,33),37)),(15,(32,38)))),((9,29),(20,24))),(31,36)),(((6,((7,21),(26,(34,(39,41))))),17),23)),((((2,19),35),(4,(14,25))),(5,30))),(((3,10),(11,42)),(28,40))),13),(16,22)),27);
 645: 1 -4984.597656 -5300.360523 (0,(((((((((1,18),(((8,((12,33),37)),(15,(32,38))),((9,29),(20,24)))),((((2,19),35),(4,(14,25))),(5,30))),((((6,(17,23)),(((7,21),41),(26,34))),39),(31,36))),(28,40)),((3,10),(11,42))),16),22),13),27);
 646: 1 -5167.893555 -5303.733203 (0,(((((((((1,18),(((8,((12,33),37)),(15,(32,38))),((9,29),(20,24)))),((((2,19),35),(4,(14,25))),(5,30))),(31,36)),(((6,((7,21),((26,(34,41)),39))),17),23)),((((3,10),11),42),(28,40))),16),22),27),13);
 647: 1 -5236.458008 -5301.37813 (0,(((((((((1,18),(((8,((12,33),37)),(15,(32,38))),((9,29),(20,24)))),((((2,19),35),(4,(14,25))),(5,30))),((((6,((7,21),((26,(34,41)),39))),17),23),(31,36))),(28,40)),(((3,10),11),42)),16),22),27),13);
 648: 1 -5389.067871 -5302.483059 (0,((((((((((1,18),(15,(32,38))),(8,((12,33),37))),((9,29),(20,24))),(31,36)),(((((((6,23),17),34),(7,21)),26),41),39)),((((2,19),(4,(14,25))),35),(5,30))),((((3,10),42),11),(28,40))),16),22),(13,27));
 649: 1 -5499.803711 -5310.060036 (0,(((((((1,18),((((((6,(26,(34,(39,41)))),23),17),(7,21)),(31,36)),(((8,((12,33),37)),(15,(32,38))),((9,29),(20,24))))),((((2,19),35),(4,(14,25))),(5,30))),(((3,10),(11,42)),(28,40))),16),13),22),27);
 650: 1 -5034.379883 -5300.020199 (0,(((((((((1,18),(15,(32,38))),(8,((12,33),37))),((9,29),(20,24))),(((((((6,(17,23)),41),(7,21)),26),34),39),(31,36))),(((4,(14,25)),35),(5,30))),(2,19)),((((3,10),(11,42)),(28,40)),16)),(22,27)),13);
 651: 1 -5102.775391 -5297.823346 (0,((((((((((1,18),((8,((12,33),37)),(15,(32,38)))),((9,29),(20,24))),((((6,((((7,21),(26,41)),39),34)),17),23),(31,36))),(((4,(14,25)),35),(5,30))),(2,19)),(((3,10),(11,42)),(28,40))),16),13),22),27);
 652: 4 -5434.207031 -5307.911412 (0,(((((((1,18),(((((6,((7,21),(26,((34,41),39)))),17),23),(31,36)),(((8,((12,33),37)),(15,(32,38))),((9,29),(20,24))))),((((2,19),35),(4,(14,25))),(5,30))),((3,10),(11,42))),(28,40)),16),13),(22,27));
 653: 1 -5309.81543 -5300.854443 (0,(((((((((1,18),(((8,((12,33),37)),(15,(32,38))),((9,29),(20,24)))),((((2,19),35),(4,(14,25))),(5,30))),((((6,((7,21),(((26,41),34),39))),23),17),(31,36))),(28,40)),((3,10),(11,42))),16),13),22),27);
 654: 1 -5280.694824 -5296.233476 (0,(((((((((1,18),(((8,((12,33),37)),(15,(32,38))),((9,29),(20,24)))),(31,36)),((((6,(17,23)),(26,34)),((7,21),41)),39)),((((2,19),35),(4,(14,25))),(5,30))),((((3,10),11),42),(28,40))),16),22),13),27);
 655: 1 -4950.551758 -5300.936636 (0,(((((((1,18),(((8,((12,33),37)),(15,(32,38))),((9,29),(20,24)))),(((((6,((7,21),((26,41),34))),23),17),39),(31,36))),(((2,19),35),(4,(14,25)))),(5,30)),(((((3,10),11),42),(28,40)),16)),(22,27)),13);
 656: 1 -5443.592285 -5299.381873 (0,((((((((1,18),(((8,((12,33),37)),(15,(32,38))),((9,29),(20,24)))),((((((6,(26,(34,41))),23),17),(7,21)),39),(31,36))),((((2,19),35),(4,(14,25))),(5,30))),(((3,10),(11,42)),(28,40))),16),22),27),13);
 657: 1 -5039.934082 -5300.005902 (0,(((((((1,18),((8,((12,33),37)),(((9,29),(20,24)),(15,(32,38))))),((((6,(17,23)),((7,21),((26,41),34))),39),(31,36))),((((2,19),35),(4,(14,25))),(5,30))),((((3,10),(11,42)),(28,40)),16)),22),13),27);
 658: 1 -5480.311035 -5302.555117 (0,(((((((((1,18),(((8,15),((12,33),37)),(32,38))),((9,29),(20,24))),(31,36)),(((6,((7,21),(((26,41),34),39))),23),17)),((((2,19),35),(4,(14,25))),(5,30))),((((3,10),(11,42)),(28,40)),16)),13),22),27);
 659: 3 -5512.489258 -5300.48802 (0,((((((((((1,18),((8,((12,33),37)),(15,(32,38)))),((9,29),(20,24))),((((6,(17,23)),(((7,21),(34,41)),26)),39),(31,36))),((((2,19),35),(4,(14,25))),(5,30))),(28,40)),(3,10)),(11,42)),16),(22,27)),13);
 660: 1 -5502.986816 -5304.739313 (0,(((((((1,18),(((8,((12,33),37)),15),(((9,29),(20,24)),(32,38)))),((((6,(((((7,21),41),34),26),39)),23),17),(31,36))),((((2,19),35),(4,(14,25))),(5,30))),((((3,10),(11,42)),(28,40)),16)),22),13),27);
 661: 3 -5052.555664 -5315.12927 (0,(((((((((1,18),((8,((12,33),37)),(15,(32,38)))),((9,29),(20,24))),((((6,(17,23)),(((7,21),(26,41)),34)),39),(31,36))),((((2,19),35),(4,(14,25))),(5,30))),(28,40)),((3,10),(11,42))),13),(16,22)),27);
 662: 2 -5479.631348 -5298.977953 (0,((((((1,18),(((8,((12,33),37)),(15,(32,38))),((9,29),(20,24)))),(((6,(17,23)),((((7,21),(34,41)),26),39)),(31,36))),((((2,19),35),(4,(14,25))),(5,30))),((((3,10),(11,42)),(28,40)),16)),(22,27)),13);
 663: 2 -5156.907227 -5301.137282 (0,(((((((((1,18),(32,38)),((8,((12,33),37)),15)),((9,29),(20,24))),(((6,((7,21),((26,34),(39,41)))),(17,23)),(31,36))),((((2,19),35),(4,(14,25))),(5,30))),(((((3,10),11),42),(28,40)),16)),13),22),27);
 664: 1 -5370.099609 -5304.719866 (0,(((((((((1,18),(((8,15),((12,33),37)),(32,38))),((9,29),(20,24))),(((((6,(17,23)),((7,21),(26,41))),34),39),(31,36))),(((2,19),((4,(14,25)),35)),(5,30))),(((3,10),(11,42)),(28,40))),16),13),22),27);
 665: 13 -5001.649902 -5295.493899 (0,((((((((((1,18),((8,((12,33),37)),(15,(32,38)))),((9,29),(20,24))),(31,36)),(((6,((7,21),(((26,41),34),39))),23),17)),((((2,19),35),(4,(14,25))),(5,30))),(((3,10),(11,42)),(28,40))),16),22),13),27);
 666: 2 -5165.602051 -5299.912294 (0,((((((((((1,18),(15,(32,38))),(8,((12,33),37))),((9,29),(20,24))),(31,36)),((((6,(17,23)),26),39),(((7,21),41),34))),((((2,19),35),(4,(14,25))),(5,30))),((((3,10),(11,42)),(28,40)),16)),13),22),27);
 667: 3 -4866.612793 -5299.237196 (0,(((((((((1,18),((8,((12,33),37)),(15,(32,38)))),((9,29),(20,24))),(((((((6,(17,23)),41),34),26),(7,21)),39),(31,36))),((((2,19),35),(4,(14,25))),(5,30))),((((3,10),42),11),(28,40))),16),13),27),22);
 668: 1 -5357.70752 -5302.342931 (0,((((((((1,18),(((8,15),((12,33),37)),(32,38))),((9,29),(20,24))),((((6,((((7,21),(34,41)),26),39)),23),17),(31,36))),((((2,19),35),(4,(14,25))),(5,30))),(((((3,10),11),42),(28,40)),16)),27),13),22);
 669: 1 -4686.106445 -5299.429788 (0,(((((((((((1,18),((8,((12,33),37)),(15,(32,38)))),((9,29),(20,24))),(31,36)),(((6,(((7,21),((26,41),39)),34)),17),23)),((((2,19),35),(4,(14,25))),(5,30))),(28,40)),(((3,10),11),42)),16),22),13),27);
 670: 1 -5529.576172 -5310.628063 (0,(((((((((1,18),(((8,(12,(33,37))),15),(32,38))),((9,29),(20,24))),((((2,19),35),(4,(14,25))),(5,30))),((((6,((((7,21),(34,41)),39),26)),23),17),(31,36))),((((3,10),11),42),(28,40))),16),22),13),27);
 671: 2 -5209.318359 -5303.344497 (0,(((((((((1,18),(((8,((12,33),37)),15),(32,38))),((9,29),(20,24))),((((6,((7,21),((26,41),34))),(17,23)),39),(31,36))),((((2,19),35),(4,(14,25))),(5,30))),((3,10),((11,42),(28,40)))),16),22),13),27);
 672: 1 -5030.655273 -5302.345317 (0,(((((((((((1,18),(32,38)),15),(8,((12,33),37))),((9,29),(20,24))),((((6,(((((7,21),41),26),34),39)),23),17),(31,36))),(((4,(14,25)),35),(5,30))),(2,19)),((((3,10),(11,42)),(28,40)),16)),22),13),27);
 673: 1 -5656.50293 -5305.161832 (0,((((((((((1,18),(32,38)),((8,15),((12,33),37))),((9,29),(20,24))),(31,36)),(((6,(((((7,21),41),34),39),26)),17),23)),((((2,19),35),(4,(14,25))),(5,30))),((((3,10),(11,42)),(28,40)),16)),13),27),22);
 674: 1 -5239.488281 -5305.826731 (0,(((((((((1,18),(((8,((12,33),37)),15),(32,38))),((9,29),(20,24))),(((2,19),((4,(14,25)),35)),(5,30))),(((((6,(17,23)),((7,21),(26,41))),34),39),(31,36))),(((3,10),(11,42)),(28,40))),16),13),22),27);
 675: 1 -5349.641602 -5314.919445 (0,(((((((((1,18),(((8,(15,(32,38))),((12,33),37)),((9,29),(20,24)))),(((2,19),35),((4,14),25))),(5,30)),((((6,((7,21),((26,(34,41)),39))),23),17),(31,36))),(((3,10),(11,42)),(28,40))),16),13),22),27);
 676: 2 -5390.942383 -5315.740625 (0,((((((((1,18),(((8,((12,33),37)),(15,(32,38))),((9,29),(20,24)))),((((2,19),35),(4,(14,25))),(5,30))),((((6,(17,23)),(((7,21),41),(26,34))),39),(31,36))),((3,(10,(11,42))),(28,40))),16),22),13),27);
 677: 2 -5308.556641 -5301.112053 (0,(((((((((1,18),((8,((12,33),37)),(15,(32,38)))),((9,29),(20,24))),(((((6,(17,23)),((7,21),(34,41))),26),39),(31,36))),(((2,19),35),(4,(14,25)))),(5,30)),(((((3,10),42),(28,40)),11),16)),22),13),27);
 678: 1 -5070.034668 -5297.335305 (0,(((((((((1,18),((8,((12,33),37)),(15,(32,38)))),(((9,29),24),20)),((((6,((7,21),(((26,41),34),39))),23),17),(31,36))),((((2,19),35),(4,(14,25))),(5,30))),((((3,10),11),42),(28,40))),16),22),13),27);
 679: 1 -5307.770508 -5309.403705 (0,((((((((1,18),(((8,((12,33),37)),15),(32,38))),(((9,29),(20,24)),(31,36))),(((6,((7,21),(((26,41),34),39))),23),17)),((((2,19),35),(4,(14,25))),(5,30))),((((3,10),(11,42)),(28,40)),16)),13),22),27);
 680: 4 -5465.799805 -5297.396835 (0,(((((((((1,18),(15,(32,38))),(8,((12,33),37))),((9,29),(20,24))),((((6,(17,23)),(((7,21),(26,41)),34)),39),(31,36))),((((2,19),35),(4,(14,25))),(5,30))),((((3,10),(11,42)),(28,40)),16)),13),22),27);
 681: 2 -4768.171387 -5299.576623 (0,((((((1,18),(((8,((12,33),37)),(15,(32,38))),((9,29),(20,24)))),(((((((6,(17,23)),26),41),34),(7,21)),39),(31,36))),((((2,19),35),(4,(14,25))),(5,30))),(((((3,10),42),11),(28,40)),16)),13),(22,27));
 682: 1 -5252.143555 -5306.165195 (0,(((((((((1,18),((8,((12,33),37)),(15,(32,38)))),(((9,29),(20,24)),(31,36))),(((6,(((7,21),((26,41),34)),39)),23),17)),((((2,19),35),(4,(14,25))),(5,30))),((((3,10),42),11),(28,40))),16),22),27),13);
 683: 1 -5633.860352 -5300.021526 (0,((((((((1,18),((8,((12,33),37)),(15,(32,38)))),((9,29),(20,24))),(((((6,(17,23)),(26,(34,41))),(7,21)),39),(31,36))),(((2,19),((4,(14,25)),35)),(5,30))),(((((3,10),11),(28,40)),42),16)),22),13),27);
 684: 1 -5425.714844 -5302.555117 (0,(((((((((1,18),(((8,15),((12,33),37)),(32,38))),((9,29),(20,24))),(31,36)),(((6,((7,21),(((26,41),34),39))),23),17)),((((2,19),35),(4,(14,25))),(5,30))),((((3,10),(11,42)),(28,40)),16)),13),22),27);
 685: 2 -5100.851562 -5301.137282 (0,(((((((((1,18),(32,38)),((8,((12,33),37)),15)),((9,29),(20,24))),(((6,((7,21),((26,34),(39,41)))),(17,23)),(31,36))),((((2,19),35),(4,(14,25))),(5,30))),(((((3,10),11),42),(28,40)),16)),13),22),27);
 686: 1 -5588.706055 -5298.852462 (0,(((((((1,18),(((8,((12,33),37)),(15,(32,38))),((9,29),(20,24)))),(((((((6,(17,23)),41),(7,21)),26),34),39),(31,36))),(((4,(14,25)),35),(5,30))),(2,19)),((((3,10),(11,42)),(28,40)),16)),(22,27)),13);
 687: 1 -5266.829102 -5297.380702 (0,((((((((1,18),(((8,((12,33),37)),(15,(32,38))),((9,29),(20,24)))),((((6,(((7,21),(26,(34,41))),39)),23),17),(31,36))),((((2,19),35),(4,(14,25))),(5,30))),((3,10),((11,42),(28,40)))),16),22),13),27);
 688: 1 -5374.671875 -5303.679005 (0,((((((((((1,18),(((8,((12,33),37)),15),(32,38))),((9,29),(20,24))),(31,36)),((((2,19),35),(4,(14,25))),(5,30))),(((6,(17,23)),((((7,21),41),34),26)),39)),(((3,10),(11,42)),(28,40))),16),13),22),27);
 689: 1 -5604.574707 -5301.624796 (0,((((((1,18),(((8,((12,33),37)),15),(32,38))),((9,29),(20,24))),((((6,((((7,21),41),26),(34,39))),23),17),(31,36))),((((2,19),35),(4,(14,25))),(5,30))),(((((3,10),42),11),(28,40)),16)),((13,22),27));
 690: 4 -5181.623535 -5311.486654 (0,(((((((((1,18),((8,((12,33),37)),(15,(32,38)))),((9,29),(20,24))),((((6,(17,23)),(((7,21),(34,41)),26)),39),(31,36))),((((2,19),35),(4,(14,25))),(5,30))),((3,(10,(11,42))),(28,40))),16),22),13),27);
 691: 1 -5232.837891 -5297.765165 (0,(((((((((1,18),((8,((12,33),37)),(15,(32,38)))),((9,29),(20,24))),((((6,((((7,21),(34,41)),26),39)),23),17),(31,36))),((((2,19),35),(4,(14,25))),(5,30))),((((3,10),11),42),(28,40))),16),22),13),27);
 692: 1 -5219.32666 -5308.414294 (0,(((((((((1,18),(15,(32,38))),(8,((12,33),37))),(((9,29),(20,24)),(31,36))),((((6,(17,23)),26),(((7,21),41),34)),39)),((((2,19),35),(4,(14,25))),(5,30))),((((3,10),(11,42)),(28,40)),16)),13),22),27);
 693: 1 -5191.513672 -5306.965079 (0,((((((((1,18),((((8,((12,33),37)),(32,38)),((9,29),(20,24))),15)),((((6,(17,23)),((7,21),(26,(34,41)))),39),(31,36))),((((2,19),35),(4,(14,25))),(5,30))),((((3,10),42),11),(28,40))),16),22),13),27);
 694: 1 -5193.799805 -5301.37813 (0,(((((((((1,18),(((8,((12,33),37)),(15,(32,38))),((9,29),(20,24)))),((((2,19),35),(4,(14,25))),(5,30))),((((6,((7,21),((26,(34,41)),39))),17),23),(31,36))),(28,40)),(((3,10),11),42)),16),22),27),13);
 695: 1 -5057.323242 -5312.401116 (0,(((((((1,18),(((8,((12,33),37)),15),(32,38))),((9,29),(20,24))),((((6,(((7,21),(26,(34,41))),39)),17),23),(31,36))),((((2,19),35),(4,(14,25))),(5,30))),(((((3,10),(11,42)),28),40),16)),13),(22,27));
 696: 1 -5293.723633 -5308.529472 (0,((((((((((((1,18),((8,((12,33),37)),(15,(32,38)))),((9,29),(20,24))),(31,36)),((5,30),(((6,(17,23)),((((7,21),41),34),26)),39))),(2,19)),((4,(14,25)),35)),(28,40)),((3,10),(11,42))),16),22),13),27);
 697: 5 -5131.827148 -5299.27474 (0,(((((((1,18),(((8,((12,33),37)),15),(32,38))),((9,29),(20,24))),((((6,(17,23)),((7,21),((26,34),41))),39),(31,36))),((((2,19),35),(4,(14,25))),(5,30))),((((3,10),(11,42)),(28,40)),16)),(13,27)),22);
 698: 1 -5380.509766 -5303.605373 (0,((((((((1,18),(8,((12,33),37))),(((9,29),(20,24)),(15,(32,38)))),(31,36)),(((6,((7,21),(((26,41),34),39))),23),17)),((((2,19),35),(4,(14,25))),(5,30))),(((((3,10),11),42),(28,40)),16)),13),(22,27));
 699: 1 -5536.569824 -5302.555117 (0,(((((((((1,18),(((8,15),((12,33),37)),(32,38))),((9,29),(20,24))),(31,36)),(((6,((7,21),(((26,41),34),39))),23),17)),((((2,19),35),(4,(14,25))),(5,30))),((((3,10),(11,42)),(28,40)),16)),13),22),27);
 700: 3 -5407.046875 -5306.165195 (0,(((((((((1,18),((8,((12,33),37)),(15,(32,38)))),(((9,29),(20,24)),(31,36))),(((6,(((7,21),((26,41),34)),39)),23),17)),((((2,19),35),(4,(14,25))),(5,30))),((((3,10),42),11),(28,40))),16),22),27),13);
 701: 2 -5147.942383 -5295.79462 (0,(((((((1,18),(((8,((12,33),37)),(15,(32,38))),((9,29),(20,24)))),((((6,(((7,21),(26,(34,41))),39)),23),17),(31,36))),((((2,19),35),(4,(14,25))),(5,30))),((((3,10),(11,42)),(28,40)),16)),22),13),27);
 702: 1 -5154.988281 -5309.403705 (0,((((((((1,18),(((8,((12,33),37)),15),(32,38))),(((9,29),(20,24)),(31,36))),(((6,((7,21),(((26,41),34),39))),23),17)),((((2,19),35),(4,(14,25))),(5,30))),((((3,10),(11,42)),(28,40)),16)),13),22),27);
 703: 1 -5292.53418 -5310.664862 (0,(((((((((1,18),(((8,((12,33),37)),15),(32,38))),((9,29),(20,24))),(31,36)),(((6,(7,(21,(((26,41),34),39)))),23),17)),((((2,19),35),(4,(14,25))),(5,30))),((((3,10),(11,42)),(28,40)),16)),13),22),27);
 704: 1 -5283.710938 -5301.137282 (0,(((((((((1,18),(32,38)),((8,((12,33),37)),15)),((9,29),(20,24))),(((6,((7,21),((26,34),(39,41)))),(17,23)),(31,36))),((((2,19),35),(4,(14,25))),(5,30))),(((((3,10),11),42),(28,40)),16)),13),22),27);
 705: 5 -5101.225586 -5297.350833 (0,((((((((((1,18),(15,(32,38))),(8,((12,33),37))),((9,29),(20,24))),(31,36)),(((((6,(17,23)),26),34),((7,21),41)),39)),((((2,19),35),(4,(14,25))),(5,30))),((((3,10),(11,42)),(28,40)),16)),13),22),27);
 706: 1 -5527.883789 -5299.956265 (0,((((((((1,18),((8,((12,33),37)),(((9,29),(20,24)),(15,(32,38))))),(31,36)),(((6,((7,21),((26,(34,41)),39))),23),17)),((((2,19),35),(4,(14,25))),(5,30))),(((((3,10),42),11),(28,40)),16)),22),13),27);
 707: 1 -5600.043945 -5302.532494 (0,(((((((((1,18),(((8,((12,33),37)),15),(32,38))),((9,29),(20,24))),(31,36)),(((6,(((7,21),(34,(39,41))),26)),17),23)),((((2,19),35),(4,(14,25))),(5,30))),((((3,10),42),11),(28,40))),16),13),(22,27));
 708: 3 -5316.566406 -5297.000785 (0,(((((((((1,18),(15,(32,38))),(8,((12,33),37))),((9,29),(20,24))),((((6,((7,21),(((26,41),34),39))),23),17),(31,36))),((((2,19),35),(4,(14,25))),(5,30))),(((((3,10),42),11),(28,40)),16)),22),13),27);
 709: 2 -5306.865234 -5306.131724 (0,((((((((1,18),((8,((12,33),37)),(((9,29),(20,24)),(15,(32,38))))),(((((6,((7,21),((26,41),34))),23),17),39),(31,36))),(((2,19),35),(4,(14,25)))),(5,30)),((((3,10),11),42),(28,40))),16),(22,27)),13);
 710: 3 -5175.808105 -5296.454793 (0,((((((((1,18),((8,((12,33),37)),(15,(32,38)))),((9,29),(20,24))),((((((6,(17,23)),((7,21),41)),26),34),39),(31,36))),((((2,19),35),((4,14),25)),(5,30))),((((3,10),(11,42)),(28,40)),16)),13),27),22);
 711: 2 -5618.679688 -5299.959525 (0,((((((((((1,18),((8,((12,33),37)),(15,(32,38)))),((9,29),(20,24))),(((((6,(17,23)),(((7,21),41),26)),34),39),(31,36))),((((2,19),35),(4,(14,25))),(5,30))),(28,40)),(((3,10),42),11)),16),22),13),27);
 712: 2 -5358.491211 -5298.629312 (0,(((((((((1,18),(((8,((12,33),37)),(15,(32,38))),((9,29),(20,24)))),((((6,(17,23)),((7,21),(26,(34,41)))),39),(31,36))),((((2,19),35),(4,(14,25))),(5,30))),(((3,10),42),11)),(28,40)),16),22),27),13);
 713: 3 -5445.107422 -5297.765165 (0,(((((((((1,18),((8,((12,33),37)),(15,(32,38)))),((9,29),(20,24))),((((6,((((7,21),(34,41)),26),39)),23),17),(31,36))),((((2,19),35),(4,(14,25))),(5,30))),((((3,10),11),42),(28,40))),16),22),13),27);
 714: 2 -5220.557617 -5310.131531 (0,((((((((1,18),(((8,((12,33),37)),15),(32,38))),((9,29),(20,24))),((((6,(7,21)),((26,(34,41)),39)),(17,23)),(31,36))),((((2,19),35),(4,(14,25))),(5,30))),16),((((3,10),42),(28,40)),11)),13),(22,27));
 715: 2 -5480.231934 -5305.444538 (0,((((((((1,18),((8,(15,(32,38))),((12,33),37))),((9,29),(20,24))),((((6,((7,21),((26,39),(34,41)))),23),17),(31,36))),((((2,19),35),(4,(14,25))),(5,30))),((((3,10),(11,42)),(28,40)),16)),22),13),27);
 716: 2 -5243.523438 -5299.498726 (0,((((((((((1,18),((8,((12,33),37)),(15,(32,38)))),((9,29),(20,24))),((((6,(17,23)),(((7,21),(34,41)),26)),39),(31,36))),((((2,19),35),(4,(14,25))),(5,30))),(28,40)),((3,10),(11,42))),16),22),13),27);
 717: 1 -5194.860352 -5304.718955 (0,((((((((1,18),(((8,(15,(32,38))),((12,33),37)),((9,29),(20,24)))),((((6,(17,23)),((7,21),(26,(34,41)))),39),(31,36))),((((2,19),35),(4,(14,25))),(5,30))),((((3,10),42),11),(28,40))),16),22),27),13);
 718: 1 -5591.40625 -5304.384407 (0,((((((((1,18),(((8,((12,33),37)),(15,(32,38))),((9,29),(20,24)))),((((2,19),35),(4,(14,25))),(5,30))),(((((6,23),17),(((7,21),41),(26,34))),39),(31,36))),(((3,10),(11,42)),(28,40))),16),22),13),27);
 719: 3 -5266.471191 -5298.396208 (0,(((((((((1,18),(((8,((12,33),37)),(15,(32,38))),((9,29),(20,24)))),((((6,((7,21),(((26,41),34),39))),17),23),(31,36))),((((2,19),35),(4,(14,25))),(5,30))),(28,40)),((3,10),(11,42))),16),13),22),27);
 720: 2 -5272.407715 -5314.735782 (0,((((((((1,18),(((8,((12,33),37)),(15,(32,38))),((9,29),(20,24)))),(31,36)),((((6,(17,23)),26),((7,21),(34,41))),39)),((2,19),(((4,(14,25)),35),(5,30)))),(((((3,10),(11,42)),28),40),16)),13),27),22);
 721: 2 -5189.115234 -5299.787228 (0,(((((((1,18),((8,((12,33),37)),(15,(32,38)))),(((9,29),20),24)),(((((6,(((7,21),(26,41)),34)),17),23),39),(31,36))),((((2,19),35),(4,(14,25))),(5,30))),(((((3,10),11),42),(28,40)),16)),13),(22,27));
 722: 1 -5108.650391 -5301.168222 (0,(((((((((((1,18),(32,38)),15),(8,((12,33),37))),((9,29),(20,24))),(31,36)),((((6,(17,23)),26),(((7,21),41),34)),39)),((((2,19),35),(4,(14,25))),(5,30))),((((3,10),(11,42)),(28,40)),16)),13),22),27);
 723: 2 -5221.557129 -5311.338618 (0,(((((((((1,18),(((8,15),(12,(33,37))),(32,38))),((9,29),(20,24))),(31,36)),(((6,(((7,21),(34,(39,41))),26)),17),23)),((((2,19),35),(4,(14,25))),(5,30))),((((3,10),42),11),(28,40))),16),13),(22,27));
 724: 3 -5595.520508 -5307.6305 (0,((((((((1,18),((8,(((12,33),37),15)),(32,38))),((9,29),(20,24))),((((6,((((7,21),(34,41)),26),39)),23),17),(31,36))),((((2,19),35),(4,(14,25))),(5,30))),(((((3,10),11),42),(28,40)),16)),27),13),22);
 725: 1 -5292.703125 -5304.314595 (0,((((((((1,18),(((8,((12,33),37)),(15,(32,38))),((9,29),(20,24)))),((((2,19),35),(4,(14,25))),(5,30))),((((6,(((7,21),((26,41),34)),39)),17),23),(31,36))),16),((((3,10),42),11),(28,40))),22),13),27);
 726: 21 -5280.827148 -5308.877611 (0,((((((((1,18),((8,((12,33),37)),(15,(32,38)))),((9,29),(20,24))),((((6,(((((7,21),41),26),34),39)),23),17),(31,36))),((((2,19),35),(4,(14,25))),(5,30))),(((((3,10),(11,42)),28),40),16)),13),22),27);
 727: 2 -5071.987305 -5307.343446 (0,(((((((((1,18),((8,((12,33),37)),(15,(32,38)))),((9,29),(20,24))),((((2,19),(4,(14,25))),35),(5,30))),((((6,(17,23)),((7,21),((26,41),34))),39),(31,36))),((((3,10),11),42),(28,40))),16),13),27),22);
 728: 1 -5463.599609 -5306.540781 (0,(((((((((1,18),((8,((12,33),37)),(15,(32,38)))),((9,29),(20,24))),(((((6,(17,23)),(7,21)),(26,(34,41))),39),(31,36))),(((4,(14,25)),35),(5,30))),((((3,10),(11,42)),(28,40)),16)),(2,19)),13),22),27);
 729: 1 -5269.428711 -5315.254334 (0,(((((((((1,18),(((8,((12,33),37)),(((9,(20,24)),29),(32,38))),15)),(31,36)),((((6,(17,23)),(7,21)),((26,41),34)),39)),((((2,19),35),(4,(14,25))),(5,30))),(((3,10),(11,42)),(28,40))),16),13),22),27);
 730: 3 -5230.942383 -5296.049235 (0,(((((((1,18),(((8,((12,33),37)),(15,(32,38))),((9,29),(20,24)))),((((6,(((((7,21),41),34),26),39)),17),23),(31,36))),((((2,19),35),(4,(14,25))),(5,30))),((((3,10),(11,42)),(28,40)),16)),13),22),27);
 731: 2 -4866.20752 -5299.017725 (0,(((((((((1,18),((8,((12,33),37)),(15,(32,38)))),((9,29),(20,24))),((((((6,(17,23)),(7,21)),(34,41)),26),39),(31,36))),(5,30)),(((2,19),35),(4,(14,25)))),((((3,10),(11,42)),(28,40)),16)),22),27),13);
 732: 1 -5057.301758 -5301.148585 (0,((((((((1,18),((((8,((12,33),37)),15),(32,38)),((9,29),(20,24)))),((((6,(17,23)),((7,21),(26,(34,41)))),39),(31,36))),((((2,19),35),(4,(14,25))),(5,30))),((((3,10),42),11),(28,40))),16),22),27),13);
 733: 1 -5213.15625 -5296.355248 (0,(((((((((1,18),(((8,((12,33),37)),(15,(32,38))),((9,29),(20,24)))),(31,36)),(((6,(((7,21),(26,(34,41))),39)),23),17)),((((2,19),35),(4,(14,25))),(5,30))),(((3,10),(11,42)),(28,40))),16),22),13),27);
 734: 3 -5450.19043 -5295.875446 (0,(((((((((1,18),((8,((12,33),37)),(15,(32,38)))),((9,29),(20,24))),(31,36)),(((6,((7,21),(((26,41),34),39))),17),23)),((((2,19),35),(4,(14,25))),(5,30))),(((3,10),(11,42)),(28,40))),16),(22,27)),13);
 735: 2 -5133.118164 -5304.435971 (0,((((((((1,18),((8,(15,(32,38))),((12,33),37))),((9,29),(20,24))),(((6,(((7,21),(26,(39,41))),34)),(17,23)),(31,36))),((((2,19),35),(4,(14,25))),(5,30))),((((3,10),(11,42)),(28,40)),16)),13),22),27);
 736: 1 -5479.76123 -5316.076979 (0,(((((((((((1,18),((8,((12,33),37)),(15,(32,38)))),(31,36)),((9,29),(20,24))),((5,30),(((6,(17,23)),((((7,21),41),34),26)),39))),(2,19)),((4,(14,25)),35)),(((3,10),(11,42)),(28,40))),16),22),13),27);
 737: 2 -5396.646484 -5302.971832 (0,(((((((1,18),(((8,((12,33),37)),(15,(32,38))),((9,29),(20,24)))),((((2,19),35),(4,(14,25))),(5,30))),((((6,(17,23)),(((7,21),41),(26,34))),39),(31,36))),((((3,10),(11,42)),(28,40)),16)),22),13),27);
 738: 2 -5234.969727 -5309.356613 (0,(((((((((1,18),((8,((12,33),37)),(15,(32,38)))),(31,36)),((9,29),(20,24))),((((6,(17,23)),((7,21),(34,41))),26),39)),((((2,19),35),(4,(14,25))),(5,30))),(((3,10),(11,42)),(28,40))),16),22),(13,27));
 739: 1 -5294.563965 -5320.523652 (0,(((((((((1,18),((8,((12,33),37)),(15,(32,38)))),((9,29),(20,24))),((((6,(17,23)),(((7,21),(34,41)),26)),39),(31,36))),((((2,19),35),(4,(14,25))),(5,30))),(28,40)),16),((3,10),(11,42))),(22,27)),13);
 740: 2 -5283.931641 -5300.038594 (0,(((((((((((1,18),(15,(32,38))),(8,((12,33),37))),((9,29),(20,24))),(31,36)),((6,((((7,21),(26,41)),34),39)),(17,23))),((((2,19),35),(4,(14,25))),(5,30))),16),(((3,10),(11,42)),(28,40))),22),13),27);
 741: 1 -5399.295898 -5301.168222 (0,(((((((((((1,18),(32,38)),15),(8,((12,33),37))),((9,29),(20,24))),(31,36)),((((6,(17,23)),26),(((7,21),41),34)),39)),((((2,19),35),(4,(14,25))),(5,30))),((((3,10),(11,42)),(28,40)),16)),13),22),27);
 742: 5 -5158.696289 -5297.753711 (0,(((((((1,18),(((8,((12,33),37)),(15,(32,38))),((9,29),(20,24)))),((((6,((7,21),(26,(34,41)))),(17,23)),39),(31,36))),((((2,19),35),(4,(14,25))),(5,30))),((((3,10),(11,42)),(28,40)),16)),13),22),27);
 743: 2 -5210.111328 -5299.826131 (0,((((((((((1,18),(15,(32,38))),(8,((12,33),37))),((9,29),(20,24))),(31,36)),((((6,(17,23)),26),(((7,21),41),34)),39)),((((2,19),35),(4,(14,25))),(5,30))),((((3,10),(28,40)),(11,42)),16)),13),22),27);
 744: 5 -5413.285156 -5313.066125 (0,(((((((1,18),(((8,((12,33),37)),15),(32,38))),((9,29),(20,24))),(((((6,(17,23)),26),(((7,21),34),41)),39),(31,36))),((((2,19),35),(4,(14,25))),(5,30))),(((((3,10),(11,42)),(28,40)),16),13)),27),22);
 745: 2 -5423.706055 -5315.083282 (0,(((((((((1,18),(((8,((12,33),37)),15),(32,38))),(((((6,(17,23)),((7,21),(26,41))),34),39),(31,36))),((9,29),(20,24))),(((2,19),((4,(14,25)),35)),(5,30))),(((3,10),(11,42)),(28,40))),16),13),22),27);
 746: 2 -5257.273438 -5298.980955 (0,(((((((1,18),(((8,((12,33),37)),(15,(32,38))),((9,29),(20,24)))),(((((6,(((7,21),(26,41)),34)),17),23),39),(31,36))),((((2,19),35),(4,(14,25))),(5,30))),(((3,10),(11,42)),(28,40))),16),13),(22,27));
 747: 1 -5100.899414 -5299.830087 (0,((((((((((1,18),(15,(32,38))),(8,((12,33),37))),((9,29),(20,24))),(31,36)),((((6,(17,23)),26),(((7,21),41),34)),39)),((((2,19),35),(4,(14,25))),(5,30))),(((3,10),((11,42),(28,40))),16)),13),22),27);
 748: 2 -5213.637207 -5302.78659 (0,((((((((1,18),(((8,((12,33),37)),15),(32,38))),((9,29),(20,24))),(31,36)),((6,(17,23)),((7,21),((26,(34,41)),39)))),((((2,19),35),(4,(14,25))),(5,30))),((((3,10),(11,42)),(28,40)),16)),(22,27)),13);
 749: 2 -5280.65332 -5304.314595 (0,((((((((1,18),(((8,((12,33),37)),(15,(32,38))),((9,29),(20,24)))),((((2,19),35),(4,(14,25))),(5,30))),((((6,(((7,21),((26,41),34)),39)),17),23),(31,36))),16),((((3,10),42),11),(28,40))),22),13),27);
 750: 3 -5104.479492 -5304.718955 (0,((((((((1,18),(((8,(15,(32,38))),((12,33),37)),((9,29),(20,24)))),((((6,(17,23)),((7,21),(26,(34,41)))),39),(31,36))),((((2,19),35),(4,(14,25))),(5,30))),((((3,10),42),11),(28,40))),16),22),27),13);
 751: 2 -5139.858398 -5315.740625 (0,((((((((1,18),(((8,((12,33),37)),(15,(32,38))),((9,29),(20,24)))),((((2,19),35),(4,(14,25))),(5,30))),((((6,(17,23)),(((7,21),41),(26,34))),39),(31,36))),((3,(10,(11,42))),(28,40))),16),22),13),27);
 752: 2 -4949.566895 -5302.687575 (0,(((((((1,18),((8,((12,33),37)),(15,(32,38)))),((9,29),(20,24))),(31,36)),(((((2,19),35),(4,(14,25))),(5,30)),(((6,(17,23)),((((7,21),41),34),26)),39))),((((3,10),(11,42)),(28,40)),16)),13),(22,27));
 753: 2 -5404.33252 -5300.360523 (0,(((((((((1,18),(((8,((12,33),37)),(15,(32,38))),((9,29),(20,24)))),((((2,19),35),(4,(14,25))),(5,30))),((((6,(17,23)),(((7,21),41),(26,34))),39),(31,36))),(28,40)),((3,10),(11,42))),16),22),13),27);
 754: 1 -5188.341797 -5302.847058 (0,((((((((((((1,18),((8,((12,33),37)),(15,(32,38)))),((9,29),(20,24))),(31,36)),((6,(((((7,21),41),26),39),34)),(17,23))),(((4,(14,25)),35),(5,30))),(2,19)),(((3,10),11),42)),(28,40)),16),27),13),22);
 755: 2 -5170.8125 -5309.425172 (0,(((((((((1,18),((8,((12,33),37)),(15,(32,38)))),((9,29),(20,24))),((((((6,((26,41),34)),(7,21)),17),23),39),(31,36))),(((4,(14,25)),35),(5,30))),(2,19)),((((3,10),(11,42)),(28,40)),16)),13),22),27);
 756: 2 -5548.539551 -5304.426081 (0,((((((((1,18),((8,(15,(32,38))),((12,33),37))),((9,29),(20,24))),((((6,(17,23)),(((7,21),(34,41)),26)),39),(31,36))),((((2,19),35),(4,(14,25))),(5,30))),((((3,10),(11,42)),(28,40)),16)),22),13),27);
 757: 1 -5133.98291 -5300.653886 (0,((((((((1,18),((8,((12,33),37)),(15,(32,38)))),((9,29),(20,24))),(((((6,(17,23)),(7,21)),(26,(34,41))),39),(31,36))),((((2,19),35),(4,(14,25))),(5,30))),(((3,10),(11,42)),(28,40))),16),13),(22,27));
 758: 12 -5359.530273 -5299.938172 (0,((((((((1,18),((8,((12,33),37)),(15,(32,38)))),((9,29),(20,24))),(((((6,23),17),(((7,21),(26,41)),34)),39),(31,36))),((((2,19),35),(4,(14,25))),(5,30))),((((3,10),(11,42)),(28,40)),16)),13),22),27);
 759: 1 -5113.731445 -5298.809883 (0,(((((((1,18),(((8,((12,33),37)),(15,(32,38))),((9,29),(20,24)))),((((6,(17,23)),(((7,21),(34,41)),26)),39),(31,36))),(((2,19),35),(4,(14,25)))),(5,30)),((((3,10),(11,42)),(28,40)),16)),22),(13,27));
 760: 1 -5116.622559 -5307.879224 (0,(((((((((1,18),((8,(15,(32,38))),((12,33),37))),((9,29),(20,24))),(31,36)),(((6,(((7,21),(26,41)),34)),(17,23)),39)),((((2,19),35),(4,(14,25))),(5,30))),((((3,10),(11,42)),(28,40)),16)),13),22),27);
 761: 1 -5486.489746 -5300.108681 (0,(((((((1,18),((8,((12,33),37)),(15,(32,38)))),(((9,29),20),24)),((((6,((7,21),(((26,41),34),39))),17),23),(31,36))),((2,19),(((4,(14,25)),35),(5,30)))),((((3,10),(11,42)),(28,40)),16)),(22,27)),13);
 762: 2 -4989.656738 -5308.534343 (0,((((((1,18),((((8,((12,33),37)),15),(32,38)),((9,29),(20,24)))),(((((((6,(17,23)),26),41),34),(7,21)),39),(31,36))),((((2,19),(4,(14,25))),35),(5,30))),(((((3,10),42),11),(28,40)),16)),13),(22,27));
 763: 1 -5106.655273 -5306.938562 (0,(((((((1,18),((((8,15),((12,33),37)),(32,38)),((9,29),(20,24)))),((((6,(((((7,21),41),34),26),39)),23),17),(31,36))),((((2,19),35),(4,(14,25))),(5,30))),((((3,10),(11,42)),(28,40)),16)),22),13),27);
 764: 1 -5326.129883 -5307.33779 (0,((((((((1,18),((8,((12,33),37)),(15,(32,38)))),(((9,29),(20,24)),(31,36))),((((6,(17,23)),((7,21),(34,41))),26),39)),((((2,19),35),(4,(14,25))),(5,30))),(((3,10),(11,42)),(28,40))),16),22),(13,27));
 765: 1 -5105.742676 -5315.390207 (0,((((((((1,18),((8,(15,(32,38))),((12,33),37))),(((9,29),(20,24)),(31,36))),(((6,(17,23)),(((7,21),(26,41)),34)),39)),((((2,19),35),(4,(14,25))),(5,30))),((((3,10),(11,42)),(28,40)),16)),13),22),27);
 766: 16 -5293.578613 -5295.895705 (0,(((((((1,18),(((8,((12,33),37)),(15,(32,38))),((9,29),(20,24)))),((((6,(17,23)),(((7,21),(34,41)),26)),39),(31,36))),((((2,19),35),(4,(14,25))),(5,30))),((((3,10),(11,42)),(28,40)),16)),13),22),27);
 767: 2 -5091.925781 -5300.783258 (0,(((((((1,18),(((8,((12,33),37)),15),(32,38))),((9,29),(20,24))),(((((6,(((7,21),(26,41)),34)),17),23),39),(31,36))),((((2,19),35),(4,(14,25))),(5,30))),((((3,10),(11,42)),(28,40)),16)),13),(22,27));
 768: 1 -5517.133301 -5297.384195 (0,(((((((((1,18),(((8,((12,33),37)),(15,(32,38))),((9,29),(20,24)))),(31,36)),(((6,(((7,21),((34,41),39)),26)),23),17)),((((2,19),35),(4,(14,25))),(5,30))),16),((((3,10),11),42),(28,40))),13),22),27);
 769: 5 -5245.26416 -5296.729108 (0,(((((((1,18),(((8,((12,33),37)),(15,(32,38))),((9,29),(20,24)))),(31,36)),((((6,(17,23)),((7,21),(26,41))),34),39)),((((2,19),35),(4,(14,25))),(5,30))),((((3,10),(11,42)),(28,40)),16)),(13,27)),22);
 770: 1 -5543.193359 -5309.895939 (0,((((((((((1,18),(15,(32,38))),(8,((12,33),37))),((9,29),(20,24))),((((6,(((((7,21),41),26),34),39)),23),17),(31,36))),(((4,(14,25)),35),(5,30))),((((3,10),(11,42)),(28,40)),16)),(2,19)),22),13),27);
 771: 4 -5082.255859 -5295.79462 (0,(((((((1,18),(((8,((12,33),37)),(15,(32,38))),((9,29),(20,24)))),((((6,(((7,21),(26,(34,41))),39)),23),17),(31,36))),((((2,19),35),(4,(14,25))),(5,30))),((((3,10),(11,42)),(28,40)),16)),22),13),27);
 772: 1 -5377.435547 -5297.90994 (0,(((((((((1,18),(15,(32,38))),(8,((12,33),37))),((9,29),(20,24))),((((6,(17,23)),((7,21),(26,(34,41)))),39),(31,36))),((((2,19),35),(4,(14,25))),(5,30))),((((3,10),(11,42)),(28,40)),16)),13),22),27);
 773: 1 -4885.055664 -5299.356721 (0,(((((((((1,18),((8,((12,33),37)),(15,(32,38)))),((9,29),(20,24))),(31,36)),((((((6,(17,23)),41),26),(7,21)),34),39)),((((2,19),35),(4,(14,25))),(5,30))),((((3,10),(11,42)),(28,40)),16)),13),22),27);
 774: 1 -5268.986816 -5307.440323 (0,(((((((1,18),((((8,15),((12,33),37)),(32,38)),((9,29),(20,24)))),((((6,(((7,21),(26,(34,41))),39)),23),17),(31,36))),((((2,19),(4,(14,25))),35),(5,30))),((((3,10),(11,42)),(28,40)),16)),13),22),27);
 775: 1 -5169.823242 -5311.704325 (0,(((((((((1,18),((8,15),(32,38))),((12,33),37)),((9,29),(20,24))),((((6,(17,23)),(((7,21),34),(26,41))),39),(31,36))),((((2,19),35),(4,(14,25))),(5,30))),((((3,10),(11,42)),(28,40)),16)),22),13),27);
 776: 1 -5076.435059 -5301.37813 (0,(((((((((1,18),(((8,((12,33),37)),(15,(32,38))),((9,29),(20,24)))),((((2,19),35),(4,(14,25))),(5,30))),((((6,((7,21),((26,(34,41)),39))),17),23),(31,36))),(28,40)),(((3,10),11),42)),16),22),27),13);
 777: 2 -4724.06543 -5303.482733 (0,((((((((1,18),(((8,((12,33),37)),(15,(32,38))),(((9,29),24),20))),(((((6,((7,21),((26,41),34))),23),17),39),(31,36))),(((2,19),35),(4,(14,25)))),(5,30)),((((3,10),11),42),(28,40))),16),(22,27)),13);
 778: 2 -5178.19043 -5318.265024 (0,(((((((((((1,18),(15,(32,38))),(8,((12,33),37))),((9,29),(20,24))),((((6,(((7,21),((26,41),39)),34)),17),23),(31,36))),((((2,19),35),(4,(14,25))),(5,30))),16),(28,40)),(((3,10),11),42)),13),27),22);
 779: 5 -5366.401367 -5312.124693 (0,(((((((((1,18),((8,((12,33),37)),(15,(32,38)))),((9,29),(20,24))),36),31),((((((6,(17,23)),41),34),26),(7,21)),39)),((((2,19),35),(4,(14,25))),(5,30))),((((3,10),(11,42)),(28,40)),16)),(22,27)),13);
 780: 2 -5164.602539 -5298.760754 (0,((((((((1,18),(((8,((12,33),37)),(15,(32,38))),((9,29),(20,24)))),((((6,(17,23)),(((7,21),(34,41)),26)),39),(31,36))),((((2,19),35),(4,(14,25))),(5,30))),(28,40)),((3,10),(11,42))),16),(22,27)),13);
 781: 2 -5575.161621 -5298.587667 (0,(((((((((1,18),((8,((12,33),37)),(15,(32,38)))),((9,29),(20,24))),((((6,((7,21),((26,41),34))),(17,23)),39),(31,36))),((((2,19),35),(4,(14,25))),(5,30))),(((3,10),(11,42)),(28,40))),16),22),13),27);
 782: 1 -5256.008789 -5311.165272 (0,(((((1,18),(((((6,(17,23)),((7,21),(26,(34,41)))),39),(31,36)),((((8,((12,33),37)),15),(32,38)),((9,29),(20,24))))),((((2,19),35),(4,(14,25))),(5,30))),((((3,10),(11,42)),(28,40)),16)),22),(13,27));
 783: 2 -5245.686523 -5306.316265 (0,(((((((1,18),((((((6,(17,23)),(26,34)),((7,21),41)),39),(31,36)),(((8,((12,33),37)),(15,(32,38))),((9,29),(20,24))))),((((2,19),35),(4,(14,25))),(5,30))),((((3,10),11),42),(28,40))),16),22),13),27);
 784: 2 -5518.51709 -5305.712788 (0,((((((((1,18),((((8,((12,33),37)),(32,38)),15),((9,29),(20,24)))),((((2,19),35),(4,(14,25))),(5,30))),((((6,(17,23)),((7,21),(26,(34,41)))),39),(31,36))),((((3,10),42),11),(28,40))),16),22),13),27);
 785: 1 -5101.356934 -5303.224334 (0,((((((((1,18),(((8,((12,33),37)),(15,(32,38))),((9,29),(20,24)))),((((2,19),35),(4,(14,25))),(5,30))),((((6,(((7,21),41),(26,34))),(17,23)),39),(31,36))),(((3,10),(11,42)),(28,40))),16),22),13),27);
 786: 1 -5201.207031 -5314.356539 (0,((((((((((1,18),((8,((12,33),37)),(15,(32,38)))),(((9,29),(20,24)),(31,36))),((5,30),(((6,(17,23)),((((7,21),41),34),26)),39))),(2,19)),((4,(14,25)),35)),(((3,10),(11,42)),(28,40))),16),22),13),27);
 787: 3 -5334.384766 -5299.449541 (0,((((((((((1,18),(((8,((12,33),37)),(15,(32,38))),((9,29),(20,24)))),((((6,((7,21),(((26,41),34),39))),23),17),(31,36))),((((2,19),35),(4,(14,25))),(5,30))),28),40),((3,10),(11,42))),16),13),22),27);
 788: 1 -5413.375977 -5302.342931 (0,((((((((1,18),(((8,15),((12,33),37)),(32,38))),((9,29),(20,24))),((((6,((((7,21),(34,41)),26),39)),23),17),(31,36))),((((2,19),35),(4,(14,25))),(5,30))),(((((3,10),11),42),(28,40)),16)),27),13),22);
 789: 1 -5234.208496 -5301.302479 (0,((((((((1,18),((((8,((12,33),37)),15),(32,38)),((9,29),(20,24)))),(31,36)),(((6,((7,21),((26,(34,41)),39))),23),17)),((((2,19),35),(4,(14,25))),(5,30))),((((3,10),(11,42)),(28,40)),16)),13),22),27);
 790: 1 -5079.77832 -5302.752524 (0,(((((((1,18),((8,((12,33),37)),(15,(32,38)))),((9,29),(20,24))),((((2,19),35),(4,(14,25))),(5,30))),((((6,(17,23)),(((7,21),(26,41)),34)),39),(31,36))),((((3,10),(11,42)),(28,40)),16)),22),(13,27));
 791: 1 -5520.207031 -5299.631945 (0,((((((((1,18),(15,(32,38))),(8,((12,33),37))),((9,29),(20,24))),(((((6,(((7,21),(26,41)),34)),17),23),39),(31,36))),((((2,19),35),(4,(14,25))),(5,30))),(((((3,10),11),42),(28,40)),16)),13),(22,27));
 792: 1 -5548.155273 -5307.519338 (0,(((((((((1,18),(((8,(15,(32,38))),((12,33),37)),((9,29),(20,24)))),(31,36)),(((6,(((((7,21),41),34),26),39)),17),23)),((((2,19),35),(4,(14,25))),(5,30))),(((3,10),(28,40)),(11,42))),16),13),22),27);
 793: 1 -5291.320312 -5298.540344 (0,((((((((((1,18),(15,(32,38))),(8,((12,33),37))),((9,29),(20,24))),(31,36)),((((6,(17,23)),((7,21),(34,41))),26),39)),((((2,19),35),(4,(14,25))),(5,30))),(((3,10),(11,42)),(28,40))),16),22),(13,27));
 794: 1 -5366.802734 -5315.285966 (0,((((((((1,18),((8,((12,33),37)),(15,(32,38)))),((9,29),(20,24))),((((2,19),35),(5,30)),(4,(14,25)))),((((6,(17,23)),(((7,21),(26,41)),34)),39),(31,36))),(((3,10),(11,42)),(28,40))),16),22),(13,27));
 795: 2 -4865.630859 -5311.64613 (0,(((((((((1,18),((8,((12,33),37)),(15,(32,38)))),((9,29),(20,24))),((((6,(((((7,21),41),26),39),34)),17),23),(31,36))),(((4,(14,25)),(5,30)),35)),(2,19)),((((3,10),(11,42)),(28,40)),16)),13),22),27);
 796: 3 -5448.695312 -5297.730114 (0,((((((((((1,18),((8,((12,33),37)),(15,(32,38)))),((9,29),(20,24))),(31,36)),(((6,((((7,21),(26,41)),39),34)),17),23)),(((4,(14,25)),35),(5,30))),(2,19)),((((3,10),(11,42)),(28,40)),16)),13),22),27);
 797: 1 -5349.77832 -5304.157664 (0,((((((((((1,18),(((8,15),((12,33),37)),(32,38))),((9,29),(20,24))),(31,36)),(((6,((7,21),(((26,41),34),39))),17),23)),((((2,19),35),(4,(14,25))),(5,30))),((((3,10),11),42),(28,40))),16),22),13),27);
 798: 1 -4991.735352 -5304.154397 (0,(((((((1,18),(((8,((12,33),37)),(32,38)),15)),((9,29),(20,24))),((((6,(17,23)),((((7,21),41),34),26)),39),(31,36))),(((2,19),((4,(14,25)),35)),(5,30))),(((((3,10),11),42),(28,40)),16)),(13,27)),22);
 799: 1 -5125.919922 -5313.135221 (0,(((((((((1,18),(((8,((12,33),37)),(15,(32,38))),((9,29),(20,24)))),(31,36)),((((6,((26,34),41)),(7,21)),(17,23)),39)),((((2,19),35),(4,(14,25))),(5,30))),((3,((11,42),(28,40))),10)),16),22),13),27);
 800: 8 -5386.624023 -5302.502179 (0,((((((((1,18),(((8,((12,33),37)),(15,(32,38))),((9,29),(20,24)))),((((2,19),35),(4,(14,25))),(5,30))),((((6,((7,21),((26,(34,41)),39))),17),23),(31,36))),(((3,10),11),((28,40),42))),16),22),27),13);
 801: 1 -5440.740234 -5298.978695 (0,((((((((1,18),((8,((12,33),37)),(15,(32,38)))),(((9,29),24),20)),((((6,((7,21),(26,((34,41),39)))),17),23),(31,36))),((((2,19),35),(4,(14,25))),(5,30))),(((3,10),(28,40)),(11,42))),16),13),(22,27));
 802: 1 -5211.180664 -5304.770718 (0,(((((((((((1,18),(((8,((12,33),37)),15),(32,38))),((9,29),(20,24))),(31,36)),(((6,((7,21),(((26,41),34),39))),17),23)),((((2,19),35),(4,(14,25))),(5,30))),(((3,10),11),42)),(28,40)),16),22),13),27);
 803: 1 -5159.146484 -5314.408793 (0,(((((((((1,18),((8,((12,33),37)),(15,(32,38)))),((9,29),(20,24))),(((((6,(17,23)),(26,39)),(7,21)),(34,41)),(31,36))),(((4,(14,25)),(5,30)),35)),(2,19)),((((3,10),(11,42)),(28,40)),16)),22),13),27);
 804: 1 -5676.905762 -5299.293518 (0,((((((((1,18),(((8,((12,33),37)),15),(32,38))),((9,29),(20,24))),((((6,(17,23)),((((7,21),41),34),26)),39),(31,36))),((((2,19),35),(4,(14,25))),(5,30))),((((3,10),(11,42)),(28,40)),16)),13),22),27);
 805: 3 -5378.592773 -5299.618304 (0,(((((((((1,18),(((8,((12,33),37)),15),(32,38))),((9,29),(20,24))),(31,36)),(((6,(17,23)),(((7,21),(34,41)),26)),39)),((((2,19),35),(4,(14,25))),(5,30))),((((3,10),(11,42)),(28,40)),16)),13),22),27);
 806: 1 -5390.749023 -5300.898462 (0,(((((((((1,18),((8,((12,33),37)),(((9,29),(20,24)),(15,(32,38))))),(31,36)),((6,(((7,21),(26,(34,41))),39)),(17,23))),((((2,19),35),(4,(14,25))),(5,30))),((((3,10),42),11),(28,40))),16),22),13),27);
 807: 4 -5148.40918 -5304.286597 (0,((((((((1,18),((8,(15,(32,38))),((12,33),37))),((9,29),(20,24))),(31,36)),(((6,(((7,21),(34,41)),(26,39))),17),23)),((((2,19),35),(4,(14,25))),(5,30))),((((3,10),(11,42)),(28,40)),16)),13),(22,27));
 808: 2 -5305.754883 -5299.198378 (0,(((((((((((1,18),(15,(32,38))),(8,((12,33),37))),((9,29),(20,24))),(31,36)),((6,((((7,21),(26,41)),34),39)),(17,23))),((((2,19),35),(4,(14,25))),(5,30))),(((3,10),(11,42)),(28,40))),16),22),13),27);
 809: 3 -5375.334961 -5298.861306 (0,((((((((1,18),(((8,((12,33),37)),(15,(32,38))),((9,29),(20,24)))),((((6,(17,23)),((7,21),((26,41),34))),39),(31,36))),(((2,19),35),(4,(14,25)))),(5,30)),((((3,10),(11,42)),(28,40)),16)),22),13),27);
 810: 2 -5532.07373 -5313.593001 (0,(((((((((1,18),((8,((12,33),37)),(15,(32,38)))),((9,29),(20,24))),(((((6,(((7,21),(26,41)),34)),23),17),39),(31,36))),(((4,(14,25)),35),(5,30))),(2,19)),(((((3,10),(11,42)),28),40),16)),22),13),27);
 811: 4 -5347.156738 -5297.168016 (0,((((((((((1,18),(15,(32,38))),(8,((12,33),37))),((9,29),(20,24))),(31,36)),(((6,(((7,21),(34,(39,41))),26)),23),17)),((((2,19),35),(4,(14,25))),(5,30))),((((3,10),(11,42)),(28,40)),16)),13),22),27);
 812: 7 -5307.912109 -5299.832965 (0,((((((((1,18),((8,((12,33),37)),(15,(32,38)))),((9,29),(20,24))),(((((6,((7,21),((26,41),34))),23),17),39),(31,36))),((((2,19),35),(4,(14,25))),(5,30))),(((((3,10),42),(28,40)),11),16)),13),22),27);
 813: 3 -4965.625 -5301.241927 (0,(((((((((1,18),((8,((12,33),37)),(15,(32,38)))),((9,29),(20,24))),((((2,19),35),(4,(14,25))),(5,30))),((((6,((((7,21),(26,41)),34),39)),17),23),(31,36))),(((3,10),42),(11,(28,40)))),16),13),27),22);
 814: 6 -5371.182617 -5298.511536 (0,(((((((((1,18),((8,((12,33),37)),(15,(32,38)))),((9,29),(20,24))),(((6,(17,23)),(((((7,21),41),34),26),39)),(31,36))),((((2,19),35),(4,(14,25))),(5,30))),((((3,10),11),42),(28,40))),16),22),13),27);
 815: 2 -5172.143066 -5300.005902 (0,(((((((1,18),((8,((12,33),37)),(((9,29),(20,24)),(15,(32,38))))),((((6,(17,23)),((7,21),((26,41),34))),39),(31,36))),((((2,19),35),(4,(14,25))),(5,30))),((((3,10),(11,42)),(28,40)),16)),22),13),27);
 816: 1 -5096.558594 -5302.555117 (0,(((((((((1,18),(((8,15),((12,33),37)),(32,38))),((9,29),(20,24))),(31,36)),(((6,((7,21),(((26,41),34),39))),23),17)),((((2,19),35),(4,(14,25))),(5,30))),((((3,10),(11,42)),(28,40)),16)),13),22),27);
 817: 1 -4987.87793 -5303.287823 (0,(((((((((((1,18),15),(32,38)),(8,((12,33),37))),((9,29),(20,24))),((((6,(((((7,21),41),26),34),39)),23),17),(31,36))),(((4,(14,25)),35),(5,30))),(2,19)),((((3,10),(11,42)),(28,40)),16)),22),13),27);
 818: 1 -5417.986816 -5299.013228 (0,(((((((((1,18),(15,(32,38))),(8,((12,33),37))),((9,29),(20,24))),((((6,((7,21),(26,((34,41),39)))),17),23),(31,36))),((((2,19),35),(4,(14,25))),(5,30))),(((3,10),(28,40)),(11,42))),16),13),(22,27));
 819: 1 -5227.404297 -5295.875446 (0,(((((((((1,18),((8,((12,33),37)),(15,(32,38)))),((9,29),(20,24))),(31,36)),(((6,((7,21),(((26,41),34),39))),17),23)),((((2,19),35),(4,(14,25))),(5,30))),(((3,10),(11,42)),(28,40))),16),(22,27)),13);
 820: 1 -5557.111816 -5314.283193 (0,(((((((((((1,18),(32,38)),(8,((12,33),37))),15),((9,29),(20,24))),(((2,19),(5,30)),(((4,14),25),35))),((((6,(17,23)),((((7,21),41),26),34)),39),(31,36))),((((3,10),11),42),(28,40))),16),22),13),27);
 821: 2 -5310.987305 -5308.589663 (0,((((((((((1,18),((8,((12,33),37)),(15,(32,38)))),(31,36)),((9,29),(20,24))),(((6,(((7,21),((26,41),39)),34)),17),23)),((((2,19),35),(4,(14,25))),(5,30))),((((3,10),11),42),(28,40))),16),22),13),27);
 822: 1 -5073.016602 -5299.344233 (0,((((((((((1,18),((8,((12,33),37)),(15,(32,38)))),((9,29),(20,24))),(31,36)),((((((6,(17,23)),41),(7,21)),34),26),39)),((((2,19),35),(4,(14,25))),(5,30))),((((3,10),42),11),(28,40))),16),27),13),22);
 823: 2 -5258.712891 -5304.506046 (0,((((((((((1,18),((8,((12,33),37)),(15,(32,38)))),((9,29),(20,24))),(31,36)),((5,30),(((6,(17,23)),((((7,21),41),26),34)),39))),((2,19),((4,(14,25)),35))),((((3,10),11),42),(28,40))),16),22),13),27);
 824: 2 -5222.459961 -5302.524642 (0,(((((((((1,18),(((8,((12,33),37)),(15,(32,38))),((9,29),(20,24)))),(31,36)),((((6,((7,21),((26,41),34))),23),17),39)),(((2,19),35),(4,(14,25)))),(5,30)),((((3,10),11),42),(28,40))),16),(22,27)),13);
 825: 2 -5493.973633 -5299.371273 (0,((((((((((1,18),(((8,((12,33),37)),(15,(32,38))),((9,29),(20,24)))),(31,36)),((6,(((7,21),(26,(34,41))),39)),(17,23))),((((2,19),35),(4,(14,25))),(5,30))),(((3,10),42),11)),(28,40)),16),22),13),27);
 826: 1 -5270.013184 -5302.342931 (0,((((((((1,18),(((8,15),((12,33),37)),(32,38))),((9,29),(20,24))),((((6,((((7,21),(34,41)),26),39)),23),17),(31,36))),((((2,19),35),(4,(14,25))),(5,30))),(((((3,10),11),42),(28,40)),16)),27),13),22);
 827: 1 -5550.024414 -5305.161832 (0,((((((((((1,18),(32,38)),((8,15),((12,33),37))),((9,29),(20,24))),(31,36)),(((6,(((((7,21),41),34),39),26)),17),23)),((((2,19),35),(4,(14,25))),(5,30))),((((3,10),(11,42)),(28,40)),16)),13),27),22);
 828: 1 -5131.708984 -5311.704325 (0,(((((((((1,18),((8,15),(32,38))),((12,33),37)),((9,29),(20,24))),((((6,(17,23)),(((7,21),34),(26,41))),39),(31,36))),((((2,19),35),(4,(14,25))),(5,30))),((((3,10),(11,42)),(28,40)),16)),22),13),27);
 829: 1 -5190.266113 -5302.555117 (0,(((((((((1,18),(((8,15),((12,33),37)),(32,38))),((9,29),(20,24))),(31,36)),(((6,((7,21),(((26,41),34),39))),23),17)),((((2,19),35),(4,(14,25))),(5,30))),((((3,10),(11,42)),(28,40)),16)),13),22),27);
 830: 4 -4969.043945 -5304.175984 (0,(((((((((1,18),((8,(15,(32,38))),((12,33),37))),((9,29),(20,24))),(31,36)),(((6,((7,21),((26,(34,41)),39))),23),17)),((((2,19),35),(4,(14,25))),(5,30))),((((3,10),(11,42)),(28,40)),16)),13),22),27);
 831: 3 -4939.903809 -5304.38352 (0,(((((((((1,18),(((8,((12,33),37)),(15,(32,38))),((9,29),(20,24)))),(((((6,((7,21),((26,41),34))),23),17),39),(31,36))),(((2,19),35),(4,(14,25)))),(5,30)),(((3,10),11),42)),(28,40)),16),(22,27)),13);
 832: 2 -5018.445312 -5310.963964 (0,((((((((1,18),(((8,((12,33),37)),(15,(32,38))),((9,29),(20,24)))),(((((6,(17,23)),(((7,21),41),34)),(26,39)),36),31)),((((2,19),35),(4,(14,25))),(5,30))),(((3,10),(11,42)),(28,40))),16),22),13),27);
 833: 2 -5576.523926 -5299.800434 (0,(((((((1,18),((8,((12,33),37)),(((9,29),(20,24)),(15,(32,38))))),((((6,(((7,21),(34,(39,41))),26)),23),17),(31,36))),((((2,19),35),(4,(14,25))),(5,30))),(((((3,10),11),42),(28,40)),16)),13),22),27);
 834: 7 -5409.818359 -5298.382503 (0,(((((((((1,18),((9,29),(20,24))),((8,((12,33),37)),(15,(32,38)))),(31,36)),(((6,(17,23)),(((7,21),(34,41)),26)),39)),((((2,19),35),(4,(14,25))),(5,30))),((((3,10),(11,42)),(28,40)),16)),13),22),27);
 835: 2 -5349.156738 -5306.938562 (0,(((((((1,18),((((8,15),((12,33),37)),(32,38)),((9,29),(20,24)))),((((6,(((((7,21),41),34),26),39)),23),17),(31,36))),((((2,19),35),(4,(14,25))),(5,30))),((((3,10),(11,42)),(28,40)),16)),22),13),27);
 836: 1 -5318.577148 -5303.334765 (0,((((((((((1,18),(32,38)),(8,((12,33),37))),15),((9,29),(20,24))),(((6,((7,21),((26,34),(39,41)))),(17,23)),(31,36))),((((2,19),35),(4,(14,25))),(5,30))),(((((3,10),11),42),(28,40)),16)),13),22),27);
 837: 1 -5530.450195 -5318.265024 (0,(((((((((((1,18),(15,(32,38))),(8,((12,33),37))),((9,29),(20,24))),((((6,(((7,21),((26,41),39)),34)),17),23),(31,36))),((((2,19),35),(4,(14,25))),(5,30))),16),(28,40)),(((3,10),11),42)),13),27),22);
 838: 2 -5526.909668 -5308.41196 (0,((((((((((1,18),(15,(32,38))),((8,(12,33)),37)),((9,29),(20,24))),(31,36)),((6,((((7,21),(26,41)),34),39)),(17,23))),((((2,19),35),(4,(14,25))),(5,30))),((((3,10),(11,42)),(28,40)),16)),22),13),27);
 839: 1 -4801.56543 -5299.182303 (0,(((((((((1,18),((8,((12,33),37)),(15,(32,38)))),((9,29),(20,24))),((((6,(17,23)),((7,21),((26,41),34))),39),(31,36))),((((2,19),35),(4,(14,25))),(5,30))),((((3,10),11),42),(28,40))),16),13),27),22);
 840: 1 -5398.22168 -5304.811438 (0,((((((((((1,18),((8,(15,(32,38))),((12,33),37))),((9,29),(20,24))),(31,36)),(((6,(17,23)),((((7,21),41),26),34)),39)),((((2,19),35),(4,(14,25))),(5,30))),((((3,10),11),42),(28,40))),16),22),13),27);
 841: 1 -5361.751465 -5302.126145 (0,(((((((((1,18),(((8,((12,33),37)),15),(32,38))),((9,29),(20,24))),(31,36)),(((6,((7,21),(((26,41),34),39))),23),17)),((((2,19),35),(4,(14,25))),(5,30))),((((3,10),(28,40)),(11,42)),16)),13),22),27);
 842: 2 -5037.334473 -5299.164852 (0,((((((((1,18),((8,((12,33),37)),(15,(32,38)))),((9,29),(20,24))),(((((((6,(17,23)),26),(7,21)),41),34),39),(31,36))),((((2,19),35),(4,(14,25))),(5,30))),((((3,10),11),42),(28,40))),16),(13,22)),27);
 843: 1 -5007.146484 -5300.57727 (0,(((((((((1,18),((8,((12,33),37)),(15,(32,38)))),((9,29),(20,24))),((((2,19),35),(4,(14,25))),(5,30))),(((((6,(17,23)),(26,(34,41))),(7,21)),39),(31,36))),((((3,10),42),11),(28,40))),16),22),27),13);
 844: 1 -5231.557129 -5315.686948 (0,((((((((((1,18),(32,38)),((8,15),((12,33),37))),((9,29),(20,24))),(((2,19),(5,30)),(((4,14),25),35))),((((6,(17,23)),((((7,21),41),26),34)),39),(31,36))),((((3,10),11),42),(28,40))),16),22),13),27);
 845: 2 -5263.077148 -5304.593629 (0,((((((((((1,18),((8,(15,(32,38))),((12,33),37))),((9,29),(20,24))),(31,36)),(((6,(17,23)),(((7,21),(26,41)),34)),39)),((((2,19),35),(4,(14,25))),(5,30))),(((3,10),(11,42)),(28,40))),16),13),22),27);
 846: 2 -5532.048828 -5309.9514 (0,((((((((((1,18),((8,((12,33),37)),(15,(32,38)))),((9,29),(20,24))),(31,36)),(((6,(17,23)),((((7,21),41),26),34)),39)),(((2,19),35),((4,(14,25)),(5,30)))),((((3,10),11),42),(28,40))),16),22),13),27);
 847: 4 -4981.268555 -5297.702307 (0,((((((((1,18),(((8,((12,33),37)),(15,(32,38))),((9,29),(20,24)))),((((6,((((7,21),(26,41)),39),34)),17),23),(31,36))),(((4,(14,25)),35),(5,30))),(2,19)),((((3,10),(11,42)),(28,40)),16)),13),22),27);
 848: 3 -5339.232422 -5299.618304 (0,(((((((((1,18),(((8,((12,33),37)),15),(32,38))),((9,29),(20,24))),(31,36)),(((6,(17,23)),(((7,21),(34,41)),26)),39)),((((2,19),35),(4,(14,25))),(5,30))),((((3,10),(11,42)),(28,40)),16)),13),22),27);
 849: 1 -5451.504883 -5310.517402 (0,(((((((((1,18),(((8,((12,33),37)),15),(32,38))),((9,29),(20,24))),(((2,19),(5,30)),(((4,14),25),35))),((((6,(17,23)),((((7,21),41),26),34)),39),(31,36))),((((3,10),11),42),(28,40))),16),22),13),27);
 850: 1 -5405.407227 -5309.40608 (0,(((((((((1,18),((8,(15,(32,38))),((12,33),37))),((9,29),(20,24))),(31,36)),(((((((6,23),17),34),(7,21)),26),41),39)),((((2,19),(4,(14,25))),35),(5,30))),((((3,10),42),11),(28,40))),16),22),(13,27));
 851: 1 -5239.306152 -5298.664468 (0,((((((((((1,18),((8,((12,33),37)),(15,(32,38)))),((9,29),(20,24))),(31,36)),(((6,((((7,21),41),26),34)),(17,23)),39)),((((2,19),35),(4,(14,25))),(5,30))),((((3,10),11),42),(28,40))),16),22),13),27);
 852: 1 -5018.239258 -5302.693906 (0,(((((((((1,18),(15,(32,38))),(8,((12,33),37))),((9,29),(20,24))),((((2,19),35),(4,(14,25))),(5,30))),((((6,(17,23)),(((7,21),(26,41)),34)),39),(31,36))),(((3,10),(11,42)),(28,40))),16),22),(13,27));
 853: 2 -5198.34668 -5298.362288 (0,(((((((1,18),((8,((12,33),37)),(15,(32,38)))),(((9,29),20),24)),(31,36)),((((((6,(17,23)),41),26),(7,21)),34),39)),((((2,19),35),(4,(14,25))),(5,30))),((((3,10),(11,42)),(28,40)),16)),(13,(22,27)));
 854: 5 -5404.603516 -5305.075719 (0,((((((((1,18),((8,(15,(32,38))),((12,33),37))),((9,29),(20,24))),((((6,((7,21),((26,(39,41)),34))),23),17),(31,36))),((((2,19),35),(4,(14,25))),(5,30))),((((3,10),(11,42)),(28,40)),16)),22),13),27);
 855: 1 -5501.275391 -5303.262568 (0,((((((((((1,18),(32,38)),((8,((12,33),37)),15)),((9,29),(20,24))),(((((6,(17,23)),((7,21),(26,41))),34),39),(31,36))),(((2,19),((4,(14,25)),35)),(5,30))),(((3,10),(11,42)),(28,40))),16),13),22),27);
 856: 2 -5439.437988 -5304.091027 (0,((((((((((1,18),((8,((12,33),37)),(15,(32,38)))),((9,29),(20,24))),(31,36)),(5,30)),(((6,(((7,21),(26,(34,41))),39)),17),23)),(((2,19),35),(4,(14,25)))),(((((3,10),11),42),(28,40)),16)),13),22),27);
 857: 1 -4796.533203 -5301.836762 (0,(((((((((1,18),(((8,((12,33),37)),(15,(32,38))),((9,29),(20,24)))),((((2,19),35),(4,(14,25))),(5,30))),((((6,(17,23)),(((7,21),41),(26,34))),39),(31,36))),((3,10),(11,42))),(28,40)),16),22),13),27);
 858: 1 -5528.670898 -5319.844371 (0,(((((((((((1,18),15),(8,(32,38))),((12,33),37)),((9,29),(20,24))),(31,36)),((((6,(17,23)),26),39),((7,21),(34,41)))),((((2,19),35),(4,(14,25))),(5,30))),(((((3,10),11),42),(28,40)),16)),22),13),27);
 859: 2 -5262.239746 -5302.342931 (0,((((((((1,18),(((8,15),((12,33),37)),(32,38))),((9,29),(20,24))),((((6,((((7,21),(34,41)),26),39)),23),17),(31,36))),((((2,19),35),(4,(14,25))),(5,30))),(((((3,10),11),42),(28,40)),16)),27),13),22);
 860: 3 -5603.445312 -5297.553748 (0,(((((((((1,18),(15,(32,38))),(8,((12,33),37))),((9,29),(20,24))),(((((6,(17,23)),26),(((7,21),41),34)),39),(31,36))),((((2,19),35),(4,(14,25))),(5,30))),((((3,10),(11,42)),(28,40)),16)),13),22),27);
 861: 6 -5556.93457 -5298.995075 (0,(((((((((((1,18),(15,(32,38))),(8,((12,33),37))),((9,29),(20,24))),(31,36)),(((6,(((((7,21),41),26),34),39)),23),17)),(((4,(14,25)),35),(5,30))),(2,19)),((((3,10),(11,42)),(28,40)),16)),22),13),27);
 862: 1 -4957.32373 -5304.811438 (0,((((((((((1,18),((8,(15,(32,38))),((12,33),37))),((9,29),(20,24))),(31,36)),(((6,(17,23)),((((7,21),41),26),34)),39)),((((2,19),35),(4,(14,25))),(5,30))),((((3,10),11),42),(28,40))),16),22),13),27);
 863: 2 -5319.349609 -5306.300963 (0,(((((((1,18),((8,((12,33),37)),(15,(32,38)))),(((9,29),(20,24)),(31,36))),(((6,(((7,21),(34,41)),(26,39))),17),23)),((((2,19),35),(4,(14,25))),(5,30))),((((3,10),(11,42)),(28,40)),16)),13),(22,27));
 864: 5 -4846.068359 -5307.266353 (0,(((((((1,18),((8,((12,33),37)),(15,(32,38)))),(((9,29),(20,24)),(31,36))),((((((6,(17,23)),41),34),26),(7,21)),39)),((((2,19),35),(4,(14,25))),(5,30))),((((3,10),(11,42)),(28,40)),16)),(22,27)),13);
 865: 3 -5615.505859 -5315.080594 (0,(((((((((1,18),((8,((12,33),37)),(15,(32,38)))),((9,29),(20,24))),((((2,19),35),(5,30)),(4,(14,25)))),((((6,(((7,21),((34,41),39)),26)),23),17),(31,36))),(((3,10),(11,42)),(28,40))),16),22),13),27);
 866: 1 -5503.405762 -5298.760754 (0,((((((((1,18),(((8,((12,33),37)),(15,(32,38))),((9,29),(20,24)))),((((6,(17,23)),(((7,21),(34,41)),26)),39),(31,36))),((((2,19),35),(4,(14,25))),(5,30))),(28,40)),((3,10),(11,42))),16),(22,27)),13);
 867: 3 -5308.142578 -5304.595541 (0,(((((((1,18),((8,((12,33),37)),(15,(32,38)))),((9,29),(20,24))),((((2,19),35),(4,(14,25))),(5,30))),(((((6,(((7,21),(26,41)),34)),17),23),39),(31,36))),((((3,10),(11,42)),(28,40)),16)),13),(22,27));
 868: 1 -5498.68457 -5299.013228 (0,(((((((((1,18),(15,(32,38))),(8,((12,33),37))),((9,29),(20,24))),((((6,((7,21),(26,((34,41),39)))),17),23),(31,36))),((((2,19),35),(4,(14,25))),(5,30))),(((3,10),(28,40)),(11,42))),16),13),(22,27));
 869: 1 -5179.916992 -5299.484681 (0,(((((((((((1,18),(15,(32,38))),(8,((12,33),37))),((9,29),(20,24))),((((6,(((((7,21),41),26),34),39)),23),17),(31,36))),(((4,(14,25)),35),(5,30))),(2,19)),(((3,10),(11,42)),(28,40))),16),22),13),27);
 870: 2 -5275.199219 -5311.123031 (0,(((((((((1,18),(((8,(12,33)),37),(15,(32,38)))),((9,29),(20,24))),(((((6,(((7,21),(26,41)),34)),23),17),39),(31,36))),(((4,(14,25)),35),(5,30))),(2,19)),((((3,10),(11,42)),(28,40)),16)),22),13),27);
 871: 1 -5098.461914 -5305.216703 (0,(((((((1,18),(((8,((12,33),37)),15),(((9,29),(20,24)),(32,38)))),((((6,(((7,21),(26,(34,41))),39)),23),17),(31,36))),((((2,19),(4,(14,25))),35),(5,30))),((((3,10),(11,42)),(28,40)),16)),13),22),27);
 872: 1 -5095.657227 -5304.223513 (0,((((((((((1,18),(15,(32,38))),(8,((12,33),37))),((9,29),(20,24))),(31,36)),((((((6,(17,23)),41),26),(7,21)),34),39)),((((2,19),(4,(14,25))),35),(5,30))),((((3,10),(11,42)),(28,40)),16)),13),22),27);
 873: 4 -5123.77832 -5297.342576 (0,(((((((((1,18),(((8,((12,33),37)),(15,(32,38))),((9,29),(20,24)))),(31,36)),(((6,((7,21),((26,(34,41)),39))),23),17)),((((2,19),35),(4,(14,25))),(5,30))),16),(((3,10),(11,42)),(28,40))),13),22),27);
 874: 1 -5256.09082 -5316.859257 (0,((((((1,18),(((((6,(7,(21,(26,((34,41),39))))),17),23),(31,36)),(((8,((12,33),37)),(15,(32,38))),((9,29),(20,24))))),((((2,19),35),(4,(14,25))),(5,30))),(((3,10),(11,42)),(28,40))),16),13),(22,27));
 875: 1 -5925.59082 -5315.686948 (0,((((((((((1,18),(32,38)),((8,15),((12,33),37))),((9,29),(20,24))),(((2,19),(5,30)),(((4,14),25),35))),((((6,(17,23)),((((7,21),41),26),34)),39),(31,36))),((((3,10),11),42),(28,40))),16),22),13),27);
 876: 1 -5542.534668 -5302.555117 (0,(((((((((1,18),(((8,15),((12,33),37)),(32,38))),((9,29),(20,24))),(31,36)),(((6,((7,21),(((26,41),34),39))),23),17)),((((2,19),35),(4,(14,25))),(5,30))),((((3,10),(11,42)),(28,40)),16)),13),22),27);
 877: 1 -5393.983398 -5304.739313 (0,(((((((1,18),(((8,((12,33),37)),15),(((9,29),(20,24)),(32,38)))),((((6,(((((7,21),41),34),26),39)),23),17),(31,36))),((((2,19),35),(4,(14,25))),(5,30))),((((3,10),(11,42)),(28,40)),16)),22),13),27);
 878: 1 -4942.567383 -5299.661107 (0,((((((((1,18),(15,(32,38))),(8,((12,33),37))),((9,29),(20,24))),(((6,(17,23)),((7,21),(((26,41),39),34))),(31,36))),((((2,19),35),(4,(14,25))),(5,30))),((((3,10),(11,42)),(28,40)),16)),13),(22,27));
 879: 1 -5156.250977 -5301.37813 (0,(((((((((1,18),(((8,((12,33),37)),(15,(32,38))),((9,29),(20,24)))),((((2,19),35),(4,(14,25))),(5,30))),((((6,((7,21),((26,(34,41)),39))),17),23),(31,36))),(28,40)),(((3,10),11),42)),16),22),27),13);
 880: 3 -5000.246094 -5304.718955 (0,((((((((1,18),(((8,(15,(32,38))),((12,33),37)),((9,29),(20,24)))),((((6,(17,23)),((7,21),(26,(34,41)))),39),(31,36))),((((2,19),35),(4,(14,25))),(5,30))),((((3,10),42),11),(28,40))),16),22),27),13);
 881: 1 -5124.379395 -5301.302479 (0,((((((((1,18),((((8,((12,33),37)),15),(32,38)),((9,29),(20,24)))),(31,36)),(((6,((7,21),((26,(34,41)),39))),23),17)),((((2,19),35),(4,(14,25))),(5,30))),((((3,10),(11,42)),(28,40)),16)),13),22),27);
 882: 3 -5341.735352 -5300.277168 (0,(((((((((1,18),(((8,((12,33),37)),(15,(32,38))),((9,29),(20,24)))),(31,36)),((6,(17,23)),((7,21),(26,((34,41),39))))),(((2,19),((4,(14,25)),35)),(5,30))),(((3,10),(11,42)),(28,40))),16),22),13),27);
 883: 1 -5308.418945 -5309.359336 (0,((((((((((1,18),((8,((12,33),37)),(15,(32,38)))),(((9,29),(20,24)),(31,36))),((6,(((((7,21),41),26),39),34)),(17,23))),(((4,(14,25)),35),(5,30))),(2,19)),((((3,10),11),42),(28,40))),16),27),13),22);
 884: 2 -5321.1875 -5297.765165 (0,(((((((((1,18),((8,((12,33),37)),(15,(32,38)))),((9,29),(20,24))),((((6,((((7,21),(34,41)),26),39)),23),17),(31,36))),((((2,19),35),(4,(14,25))),(5,30))),((((3,10),11),42),(28,40))),16),22),13),27);
 885: 1 -5287.074219 -5312.319357 (0,(((((((((1,18),(((8,((12,33),37)),15),(32,38))),((9,29),(20,24))),(((((6,((7,21),((26,41),34))),17),23),39),(31,36))),(((4,(14,25)),35),(5,30))),(((((3,10),11),42),(28,40)),16)),(2,19)),13),22),27);
 886: 2 -5162.644531 -5299.800434 (0,(((((((1,18),((8,((12,33),37)),(((9,29),(20,24)),(15,(32,38))))),((((6,(((7,21),(34,(39,41))),26)),23),17),(31,36))),((((2,19),35),(4,(14,25))),(5,30))),(((((3,10),11),42),(28,40)),16)),13),22),27);
 887: 1 -5442.44043 -5302.342931 (0,((((((((1,18),(((8,15),((12,33),37)),(32,38))),((9,29),(20,24))),((((6,((((7,21),(34,41)),26),39)),23),17),(31,36))),((((2,19),35),(4,(14,25))),(5,30))),(((((3,10),11),42),(28,40)),16)),27),13),22);
 888: 1 -5688.762207 -5300.028148 (0,((((((1,18),((8,((12,33),37)),(15,(32,38)))),((9,29),(20,24))),((((6,((((7,21),41),26),(34,39))),23),17),(31,36))),(((2,19),((4,(14,25)),35)),(5,30))),(((((3,10),42),11),(28,40)),16)),((13,22),27));
 889: 2 -5482.311035 -5301.773363 (0,((((((((((1,18),(15,(32,38))),(8,((12,33),37))),((9,29),(20,24))),((((6,(17,23)),(((7,21),(34,41)),26)),39),(31,36))),((((2,19),35),(4,(14,25))),(5,30))),(28,40)),((3,10),(11,42))),16),(22,27)),13);
 890: 1 -5053.784668 -5312.493833 (0,((((((((1,18),(((8,(32,38)),((12,33),37)),15)),((9,29),(20,24))),(31,36)),(((6,(17,23)),((7,21),((26,41),34))),39)),((((2,19),35),(4,(14,25))),(5,30))),(((((3,10),11),42),(28,40)),16)),13),(22,27));
 891: 1 -5200.235352 -5308.414294 (0,(((((((((1,18),(15,(32,38))),(8,((12,33),37))),(((9,29),(20,24)),(31,36))),((((6,(17,23)),26),(((7,21),41),34)),39)),((((2,19),35),(4,(14,25))),(5,30))),((((3,10),(11,42)),(28,40)),16)),13),22),27);
 892: 1 -5570.561523 -5304.091027 (0,((((((((((1,18),((8,((12,33),37)),(15,(32,38)))),((9,29),(20,24))),(31,36)),(5,30)),(((6,(((7,21),(26,(34,41))),39)),17),23)),(((2,19),35),(4,(14,25)))),(((((3,10),11),42),(28,40)),16)),13),22),27);
 893: 6 -5327.084961 -5300.863966 (0,((((((((1,18),(((8,((12,33),37)),(15,(32,38))),((9,29),(20,24)))),((((2,19),35),(4,(14,25))),(5,30))),((((6,((7,21),(((26,34),41),39))),17),23),(31,36))),((((3,10),11),42),(28,40))),16),22),27),13);
 894: 1 -5084.844727 -5304.719866 (0,(((((((((1,18),(((8,15),((12,33),37)),(32,38))),((9,29),(20,24))),(((((6,(17,23)),((7,21),(26,41))),34),39),(31,36))),(((2,19),((4,(14,25)),35)),(5,30))),(((3,10),(11,42)),(28,40))),16),13),22),27);
 895: 5 -5388.333984 -5300.673122 (0,((((((((1,18),((8,((12,33),37)),(15,(32,38)))),((9,29),(20,24))),(31,36)),(((((((6,23),17),41),26),34),(7,21)),39)),((((2,19),35),(4,(14,25))),(5,30))),(((((3,10),11),42),(28,40)),16)),13),(22,27));
 896: 1 -4950.51416 -5311.999673 (0,(((((((((1,18),((8,((12,33),37)),(15,(32,38)))),((9,29),(20,24))),(31,36)),(((6,(17,23)),((7,21),((26,34),41))),39)),(2,19)),(((4,(14,25)),35),(5,30))),(((((3,10),(11,42)),(28,40)),16),13)),22),27);
 897: 4 -5132.699219 -5299.249792 (0,((((((((((1,18),((8,((12,33),37)),(15,(32,38)))),((9,29),(20,24))),(31,36)),((((2,19),35),(4,(14,25))),(5,30))),(((6,((7,21),((26,(34,41)),39))),23),17)),(((3,10),(11,42)),(28,40))),16),13),22),27);
 898: 2 -5305.106445 -5297.331902 (0,(((((((((1,18),((8,((12,33),37)),(15,(32,38)))),(((9,29),20),24)),((((6,((7,21),(((26,41),34),39))),23),17),(31,36))),((((2,19),35),(4,(14,25))),(5,30))),((((3,10),11),42),(28,40))),16),22),13),27);
 899: 1 -5247.905273 -5300.270236 (0,((((((((1,18),(((8,((12,33),37)),(15,(32,38))),((9,29),(20,24)))),(((((6,(((7,21),(26,41)),34)),23),17),39),(31,36))),(((4,(14,25)),35),(5,30))),(2,19)),((((3,10),(11,42)),(28,40)),16)),22),13),27);
 900: 2 -5054.87207 -5307.045412 (0,((((((1,18),((8,((12,33),37)),(((9,29),(20,24)),(15,(32,38))))),(((((((6,(17,23)),26),41),34),(7,21)),39),(31,36))),((((2,19),(4,(14,25))),35),(5,30))),(((((3,10),42),11),(28,40)),16)),13),(22,27));
 901: 1 -5024.625488 -5304.384407 (0,((((((((1,18),(((8,((12,33),37)),(15,(32,38))),((9,29),(20,24)))),((((2,19),35),(4,(14,25))),(5,30))),(((((6,23),17),(((7,21),41),(26,34))),39),(31,36))),(((3,10),(11,42)),(28,40))),16),22),13),27);
 902: 1 -5251.258301 -5315.113998 (0,(((((((1,18),(((8,((12,33),37)),(15,(32,38))),((9,29),(20,24)))),((((6,(((7,21),(34,41)),26)),(17,23)),39),(31,36))),((((2,19),35),(4,(14,25))),(5,30))),(((3,10),(11,42)),(28,40))),13),(16,22)),27);
 903: 2 -5431.28418 -5314.499478 (0,(((((((((1,18),((8,((12,33),37)),(15,(32,38)))),((9,29),(20,24))),(31,36)),(((6,(((7,21),((26,41),34)),39)),23),17)),((((2,19),35),(4,(14,25))),(5,30))),((((3,10),42),11),(28,40))),(16,22)),27),13);
 904: 2 -5398.892578 -5298.550412 (0,(((((((((1,18),(((8,((12,33),37)),(15,(32,38))),((9,29),(20,24)))),(((((6,(17,23)),(26,34)),((7,21),41)),39),(31,36))),((((2,19),35),(4,(14,25))),(5,30))),(28,40)),(((3,10),11),42)),16),22),13),27);
 905: 1 -5182.048828 -5302.555117 (0,(((((((((1,18),(((8,15),((12,33),37)),(32,38))),((9,29),(20,24))),(31,36)),(((6,((7,21),(((26,41),34),39))),23),17)),((((2,19),35),(4,(14,25))),(5,30))),((((3,10),(11,42)),(28,40)),16)),13),22),27);
 906: 1 -5410.987305 -5299.27474 (0,(((((((1,18),(((8,((12,33),37)),15),(32,38))),((9,29),(20,24))),((((6,(17,23)),((7,21),((26,34),41))),39),(31,36))),((((2,19),35),(4,(14,25))),(5,30))),((((3,10),(11,42)),(28,40)),16)),(13,27)),22);
 907: 2 -5312.442383 -5305.161832 (0,((((((((((1,18),(32,38)),((8,15),((12,33),37))),((9,29),(20,24))),(31,36)),(((6,(((((7,21),41),34),39),26)),17),23)),((((2,19),35),(4,(14,25))),(5,30))),((((3,10),(11,42)),(28,40)),16)),13),27),22);
 908: 1 -5435.976074 -5302.555117 (0,(((((((((1,18),(((8,15),((12,33),37)),(32,38))),((9,29),(20,24))),(31,36)),(((6,((7,21),(((26,41),34),39))),23),17)),((((2,19),35),(4,(14,25))),(5,30))),((((3,10),(11,42)),(28,40)),16)),13),22),27);
 909: 1 -5021.316406 -5297.70168 (0,((((((((1,18),(15,(32,38))),(8,((12,33),37))),((9,29),(20,24))),(31,36)),(((((6,(17,23)),((7,21),41)),26),34),39)),((((2,19),35),(4,(14,25))),(5,30))),((((3,10),(11,42)),(28,40)),16)),(13,(22,27)));
 910: 1 -5237.36377 -5310.074897 (0,(((((((1,18),((8,((12,33),37)),(15,(32,38)))),((9,29),(20,24))),((((6,(17,23)),((((7,21),41),26),34)),39),(31,36))),(((2,19),35),((4,(14,25)),(5,30)))),((((3,10),(11,42)),(28,40)),16)),13),(22,27));
 911: 1 -5181.736328 -5320.402366 (0,((((((1,18),(((8,((12,33),37)),(15,(32,38))),(((9,29),(20,24)),(31,36)))),((((6,(17,23)),(((7,21),41),34)),26),39)),((((2,19),35),(4,(14,25))),(5,30))),13),(((((3,10),(11,42)),(28,40)),16),22)),27);
 912: 1 -5368.072266 -5308.414294 (0,(((((((((1,18),(15,(32,38))),(8,((12,33),37))),(((9,29),(20,24)),(31,36))),((((6,(17,23)),26),(((7,21),41),34)),39)),((((2,19),35),(4,(14,25))),(5,30))),((((3,10),(11,42)),(28,40)),16)),13),22),27);
 913: 1 -5723.437988 -5303.802392 (0,(((((((((1,18),(((8,((12,33),37)),15),(32,38))),((9,29),(20,24))),(31,36)),(((((2,19),35),(4,(14,25))),(5,30)),(((6,((7,21),(((26,41),34),39))),17),23))),((((3,10),11),42),(28,40))),16),22),13),27);
 914: 2 -5258.359863 -5302.345317 (0,(((((((((((1,18),(32,38)),15),(8,((12,33),37))),((9,29),(20,24))),((((6,(((((7,21),41),26),34),39)),23),17),(31,36))),(((4,(14,25)),35),(5,30))),(2,19)),((((3,10),(11,42)),(28,40)),16)),22),13),27);
 915: 1 -5396.844238 -5301.590006 (0,((((((((((1,18),((8,((12,33),37)),(15,(32,38)))),((9,29),(20,24))),((((2,19),35),(4,(14,25))),(5,30))),((((6,(((7,21),((34,41),39)),26)),23),17),(31,36))),(28,40)),((3,10),(11,42))),16),22),13),27);
 916: 1 -5170.594727 -5306.53243 (0,(((((((1,18),(((((6,(17,23)),((7,21),(26,(34,41)))),39),(31,36)),(((8,((12,33),37)),(15,(32,38))),((9,29),(20,24))))),((((2,19),35),(4,(14,25))),(5,30))),((((3,10),42),11),(28,40))),16),22),27),13);
 917: 2 -5165.690918 -5299.830087 (0,((((((((((1,18),(15,(32,38))),(8,((12,33),37))),((9,29),(20,24))),(31,36)),((((6,(17,23)),26),(((7,21),41),34)),39)),((((2,19),35),(4,(14,25))),(5,30))),(((3,10),((11,42),(28,40))),16)),13),22),27);
 918: 3 -5051.833496 -5305.390682 (0,(((((((((1,18),((((8,((12,33),37)),(32,38)),15),((9,29),(20,24)))),((((6,(17,23)),((7,21),(26,(34,41)))),39),(31,36))),((((2,19),35),(4,(14,25))),(5,30))),(((3,10),42),11)),(28,40)),16),22),13),27);
 919: 1 -5022.614746 -5313.288736 (0,((((((((((1,18),(15,(32,38))),(8,((12,33),37))),((9,29),(20,24))),(31,36)),((((6,(17,23)),26),(((7,21),41),34)),39)),((((2,19),35),(4,(14,25))),(5,30))),(((3,(10,(11,42))),(28,40)),16)),13),22),27);
 920: 1 -5524.180176 -5302.847058 (0,((((((((((((1,18),((8,((12,33),37)),(15,(32,38)))),((9,29),(20,24))),(31,36)),((6,(((((7,21),41),26),39),34)),(17,23))),(((4,(14,25)),35),(5,30))),(2,19)),(((3,10),11),42)),(28,40)),16),27),13),22);
 921: 2 -5471.4375 -5302.342931 (0,((((((((1,18),(((8,15),((12,33),37)),(32,38))),((9,29),(20,24))),((((6,((((7,21),(34,41)),26),39)),23),17),(31,36))),((((2,19),35),(4,(14,25))),(5,30))),(((((3,10),11),42),(28,40)),16)),27),13),22);
 922: 18 -4938.090332 -5295.469916 (0,(((((((((1,18),((8,((12,33),37)),(15,(32,38)))),((9,29),(20,24))),(31,36)),(((6,(((((7,21),41),26),39),34)),23),17)),((((2,19),35),(4,(14,25))),(5,30))),((((3,10),(11,42)),(28,40)),16)),13),22),27);
 923: 1 -5452.521484 -5304.739313 (0,(((((((1,18),(((8,((12,33),37)),15),(((9,29),(20,24)),(32,38)))),((((6,(((((7,21),41),34),26),39)),23),17),(31,36))),((((2,19),35),(4,(14,25))),(5,30))),((((3,10),(11,42)),(28,40)),16)),22),13),27);
 924: 4 -5136.915039 -5296.233476 (0,(((((((((1,18),(((8,((12,33),37)),(15,(32,38))),((9,29),(20,24)))),(31,36)),((((6,(17,23)),(26,34)),((7,21),41)),39)),((((2,19),35),(4,(14,25))),(5,30))),((((3,10),11),42),(28,40))),16),22),13),27);
 925: 1 -5206.569336 -5309.685348 (0,((((((((1,18),(((8,((12,33),37)),(15,(32,38))),((9,29),(20,24)))),((((2,19),35),(4,(14,25))),(5,30))),((((6,(17,23)),(((7,41),21),(26,34))),39),(31,36))),(((3,10),(11,42)),(28,40))),16),22),13),27);
 926: 1 -5178.819824 -5314.032943 (0,(((((((((1,18),(((8,((12,33),37)),15),(32,38))),((9,29),(20,24))),(31,36)),(((6,((7,21),(((26,41),34),39))),23),17)),((((2,19),35),(4,(14,25))),(5,30))),(((3,(10,(11,42))),(28,40)),16)),13),22),27);
 927: 1 -5248.53418 -5301.773363 (0,((((((((((1,18),(15,(32,38))),(8,((12,33),37))),((9,29),(20,24))),((((6,(17,23)),(((7,21),(34,41)),26)),39),(31,36))),((((2,19),35),(4,(14,25))),(5,30))),(28,40)),((3,10),(11,42))),16),(22,27)),13);
 928: 1 -5379.264648 -5298.913306 (0,((((((((1,18),(((8,((12,33),37)),(15,(32,38))),((9,29),(20,24)))),(31,36)),(((6,(17,23)),((7,21),((26,41),34))),39)),((((2,19),35),(4,(14,25))),(5,30))),(((3,10),((11,(28,40)),42)),16)),22),27),13);
 929: 2 -5095.24707 -5302.903306 (0,(((((((((1,18),(((8,((12,33),37)),15),(32,38))),((9,29),(20,24))),(((((6,(((7,21),(26,41)),34)),23),17),39),(31,36))),(((4,(14,25)),35),(5,30))),(2,19)),((((3,10),(11,42)),(28,40)),16)),22),13),27);
 930: 1 -5546.507812 -5304.719866 (0,(((((((((1,18),(((8,15),((12,33),37)),(32,38))),((9,29),(20,24))),(((((6,(17,23)),((7,21),(26,41))),34),39),(31,36))),(((2,19),((4,(14,25)),35)),(5,30))),(((3,10),(11,42)),(28,40))),16),13),22),27);
 931: 1 -5346.117188 -5301.130492 (0,(((((((((1,18),((8,((12,33),37)),(15,(32,38)))),((9,29),(20,24))),(31,36)),(((6,(17,23)),((7,21),((26,41),34))),39)),((((2,19),35),(4,(14,25))),(5,30))),(((3,10),(11,42)),(28,40))),16),(13,22)),27);
 932: 1 -5281.258789 -5298.115976 (0,((((((((((1,18),((8,((12,33),37)),(15,(32,38)))),((9,29),(20,24))),(31,36)),(((6,(17,23)),((((7,21),41),26),34)),39)),(((4,(14,25)),35),(5,30))),(2,19)),((((3,10),(11,42)),(28,40)),16)),13),22),27);
 933: 1 -5305.329102 -5321.731334 (0,((((((((((1,18),(((8,15),((12,33),37)),(32,38))),((9,29),(20,24))),(31,36)),((((2,19),35),(5,30)),(4,(14,25)))),(((6,(17,23)),((((7,21),41),34),26)),39)),(((3,10),(11,42)),(28,40))),16),13),22),27);
 934: 1 -5097.400391 -5304.719866 (0,(((((((((1,18),(((8,15),((12,33),37)),(32,38))),((9,29),(20,24))),(((((6,(17,23)),((7,21),(26,41))),34),39),(31,36))),(((2,19),((4,(14,25)),35)),(5,30))),(((3,10),(11,42)),(28,40))),16),13),22),27);
 935: 1 -5741.012695 -5300.783258 (0,(((((((1,18),(((8,((12,33),37)),15),(32,38))),((9,29),(20,24))),(((((6,(((7,21),(26,41)),34)),17),23),39),(31,36))),((((2,19),35),(4,(14,25))),(5,30))),((((3,10),(11,42)),(28,40)),16)),13),(22,27));
 936: 1 -5501.611328 -5307.647454 (0,((((((((1,18),((8,((12,33),37)),(15,(32,38)))),(((9,29),(20,24)),(31,36))),(((6,((7,21),(((26,41),34),39))),23),17)),((((2,19),35),(4,(14,25))),(5,30))),(((((3,10),11),42),(28,40)),16)),22),13),27);
 937: 4 -5520.509766 -5301.238238 (0,((((((((1,18),(((8,((12,33),37)),15),(32,38))),((9,29),(20,24))),((((6,(17,23)),((7,21),(26,(34,41)))),39),(31,36))),((((2,19),35),(4,(14,25))),(5,30))),((((3,10),42),(11,(28,40))),16)),13),22),27);
 938: 5 -5246.473633 -5297.473664 (0,((((((((((1,18),((8,((12,33),37)),(15,(32,38)))),((9,29),(20,24))),(31,36)),(((6,((7,21),((26,(34,41)),39))),23),17)),((((2,19),35),(4,(14,25))),(5,30))),(((3,10),(28,40)),(11,42))),16),13),22),27);
 939: 1 -5469.09082 -5302.555117 (0,(((((((((1,18),(((8,15),((12,33),37)),(32,38))),((9,29),(20,24))),(31,36)),(((6,((7,21),(((26,41),34),39))),23),17)),((((2,19),35),(4,(14,25))),(5,30))),((((3,10),(11,42)),(28,40)),16)),13),22),27);
 940: 1 -5255.380859 -5301.168222 (0,(((((((((((1,18),(32,38)),15),(8,((12,33),37))),((9,29),(20,24))),(31,36)),((((6,(17,23)),26),(((7,21),41),34)),39)),((((2,19),35),(4,(14,25))),(5,30))),((((3,10),(11,42)),(28,40)),16)),13),22),27);
 941: 1 -5307.073242 -5315.254334 (0,(((((((((1,18),(((8,((12,33),37)),(((9,(20,24)),29),(32,38))),15)),(31,36)),((((6,(17,23)),(7,21)),((26,41),34)),39)),((((2,19),35),(4,(14,25))),(5,30))),(((3,10),(11,42)),(28,40))),16),13),22),27);
 942: 1 -4932.044922 -5310.35822 (0,((((((((((1,18),(32,38)),((8,((12,33),37)),15)),((9,29),(20,24))),((2,19),((((4,14),25),35),(5,30)))),((((6,(17,23)),((((7,21),41),26),34)),39),(31,36))),((((3,10),11),42),(28,40))),16),22),13),27);
 943: 2 -5388.733887 -5296.639344 (0,(((((((((1,18),(((8,((12,33),37)),(15,(32,38))),((9,29),(20,24)))),(31,36)),(((6,(17,23)),((((7,21),41),26),34)),39)),((((2,19),35),(4,(14,25))),(5,30))),((((3,10),11),42),(28,40))),16),22),13),27);
 944: 2 -5587.741211 -5304.671482 (0,((((((((((1,18),(32,38)),15),(8,((12,33),37))),((9,29),(20,24))),(((6,(17,23)),((7,21),((26,34),(39,41)))),(31,36))),((((2,19),35),(4,(14,25))),(5,30))),(((((3,10),11),42),(28,40)),16)),13),22),27);
 945: 1 -5314.749023 -5298.671228 (0,(((((((((1,18),(((8,((12,33),37)),(15,(32,38))),((9,29),(20,24)))),((((6,(17,23)),((7,21),(26,(34,41)))),39),(31,36))),((((2,19),35),(4,(14,25))),(5,30))),(28,40)),(((3,10),42),11)),16),22),27),13);
 946: 4 -5399.360352 -5296.338789 (0,(((((((1,18),(((8,((12,33),37)),(15,(32,38))),((9,29),(20,24)))),(31,36)),(((6,(17,23)),(((7,21),(34,41)),26)),39)),((((2,19),35),(4,(14,25))),(5,30))),((((3,10),(11,42)),(28,40)),16)),22),(13,27));
 947: 2 -4938.13916 -5300.541731 (0,((((((((1,18),(((8,((12,33),37)),(15,(32,38))),((9,29),(20,24)))),((((2,19),35),(4,(14,25))),(5,30))),(((6,((7,21),((26,(34,41)),39))),(17,23)),(31,36))),((((3,10),11),42),(28,40))),16),22),27),13);
 948: 5 -5335.571289 -5300.541303 (0,((((((((1,18),(((8,((12,33),37)),(15,(32,38))),((9,29),(20,24)))),((((2,19),35),(4,(14,25))),(5,30))),((((6,((7,21),((26,(34,41)),39))),23),17),(31,36))),((((3,10),11),42),(28,40))),16),22),27),13);
 949: 2 -5324.835449 -5297.543633 (0,((((((((((1,18),(15,(32,38))),(8,((12,33),37))),((9,29),(20,24))),(31,36)),(((6,(((7,21),(39,41)),(26,34))),23),17)),((((2,19),35),(4,(14,25))),(5,30))),((((3,10),(11,42)),(28,40)),16)),13),22),27);
 950: 8 -5146.743652 -5298.158407 (0,((((((((1,18),((8,((12,33),37)),(15,(32,38)))),((9,29),(20,24))),(31,36)),(((6,(((7,21),(34,41)),(26,39))),17),23)),((((2,19),35),(4,(14,25))),(5,30))),(((3,10),((11,42),(28,40))),16)),13),(22,27));
 951: 6 -5163.937012 -5303.012933 (0,((((((((1,18),((8,((12,33),37)),(15,(32,38)))),((9,29),(20,24))),((((2,19),35),(4,(14,25))),(5,30))),((((6,(17,23)),((((7,21),41),26),34)),39),(31,36))),(((((3,10),11),42),(28,40)),16)),22),13),27);
 952: 1 -5554.298828 -5314.409915 (0,((((((((1,18),(((8,((12,33),37)),(15,(32,38))),((9,29),(20,24)))),(31,36)),(((6,(17,23)),(((7,21),(34,41)),26)),39)),((((2,19),35),(4,(14,25))),(5,30))),(28,40)),((3,10),(11,42))),13),((16,22),27));
 953: 1 -5638.565918 -5313.86096 (0,(((((((((1,18),((8,15),(32,38))),((12,33),37)),((9,29),(20,24))),((((6,(((7,21),((26,41),39)),34)),23),17),(31,36))),((2,19),(((4,(14,25)),35),(5,30)))),((((3,10),(11,42)),(28,40)),16)),22),13),27);
 954: 1 -5213.468262 -5298.115976 (0,((((((((((1,18),((8,((12,33),37)),(15,(32,38)))),((9,29),(20,24))),(31,36)),(((6,(17,23)),((((7,21),41),26),34)),39)),(((4,(14,25)),35),(5,30))),(2,19)),((((3,10),(11,42)),(28,40)),16)),13),22),27);
 955: 1 -4870.464355 -5309.927192 (0,(((((((1,18),(((8,((12,33),37)),(15,(32,38))),((9,29),(20,24)))),((((6,(17,23)),((7,21),(26,(34,41)))),39),(31,36))),((((2,19),35),(4,(14,25))),(5,30))),13),((((3,10),(11,42)),(28,40)),16)),22),27);
 956: 1 -5141.116699 -5307.911412 (0,(((((((1,18),(((((6,((7,21),(26,((34,41),39)))),17),23),(31,36)),(((8,((12,33),37)),(15,(32,38))),((9,29),(20,24))))),((((2,19),35),(4,(14,25))),(5,30))),((3,10),(11,42))),(28,40)),16),13),(22,27));
 957: 1 -5479.280273 -5311.817322 (0,((((((((1,18),(((8,((12,33),37)),(15,(32,38))),((9,29),(20,24)))),(31,36)),(((6,((7,21),(26,((34,41),39)))),23),17)),((((2,19),35),(4,(14,25))),(5,30))),(((3,(10,(11,42))),(28,40)),16)),13),22),27);
 958: 1 -5199.358398 -5311.676604 (0,((((((((1,18),(((8,((12,33),37)),(15,(32,38))),((9,29),(20,24)))),((((6,(((7,21),(26,(34,41))),39)),23),17),(31,36))),((((2,19),35),(4,(14,25))),(5,30))),((3,(10,(11,42))),(28,40))),16),22),13),27);
 959: 1 -5383.785156 -5310.831385 (0,((((((((((1,18),(((8,((12,33),37)),(15,(32,38))),((9,29),(20,24)))),(((2,19),35),(4,(14,25)))),((((((6,((26,41),34)),17),23),(7,21)),39),(31,36))),(5,30)),(28,40)),((3,10),(11,42))),16),22),13),27);
 960: 4 -5355.376953 -5297.756542 (0,(((((((1,18),(((8,((12,33),37)),(15,(32,38))),((9,29),(20,24)))),((((6,(((7,21),(34,41)),26)),(17,23)),39),(31,36))),((((2,19),35),(4,(14,25))),(5,30))),((((3,10),(11,42)),(28,40)),16)),13),22),27);
 961: 1 -5245.392578 -5296.665162 (0,(((((((((1,18),((8,((12,33),37)),(15,(32,38)))),((9,29),(20,24))),(31,36)),((((((6,(17,23)),41),34),26),(7,21)),39)),((((2,19),35),(4,(14,25))),(5,30))),(((3,10),(11,42)),(28,40))),16),(22,27)),13);
 962: 2 -5378.884766 -5308.414294 (0,(((((((((1,18),(15,(32,38))),(8,((12,33),37))),(((9,29),(20,24)),(31,36))),((((6,(17,23)),26),(((7,21),41),34)),39)),((((2,19),35),(4,(14,25))),(5,30))),((((3,10),(11,42)),(28,40)),16)),13),22),27);
 963: 1 -5930.830566 -5306.674164 (0,(((((((((1,18),(15,(32,38))),(8,((12,33),37))),((9,29),(20,24))),((((6,(((((7,21),41),26),34),39)),23),17),(31,36))),((((2,19),35),(4,(14,25))),(5,30))),(((((3,10),42),11),(28,40)),16)),13),22),27);
 964: 1 -5515.762207 -5298.775228 (0,((((((((((1,18),((8,((12,33),37)),(15,(32,38)))),((9,29),(20,24))),(31,36)),((((6,(17,23)),(7,21)),(26,(34,41))),39)),(((4,(14,25)),35),(5,30))),(2,19)),((((3,10),(11,42)),(28,40)),16)),13),22),27);
 965: 1 -5608.997559 -5301.836762 (0,(((((((((1,18),(((8,((12,33),37)),(15,(32,38))),((9,29),(20,24)))),((((2,19),35),(4,(14,25))),(5,30))),((((6,(17,23)),(((7,21),41),(26,34))),39),(31,36))),((3,10),(11,42))),(28,40)),16),22),13),27);
 966: 2 -5750.411133 -5302.617625 (0,(((((((((1,18),((8,((12,33),37)),(15,(32,38)))),((9,29),(20,24))),((((6,(((7,21),(34,41)),26)),(17,23)),39),(31,36))),((((2,19),35),(4,(14,25))),(5,30))),(28,40)),((3,10),(11,42))),16),(22,27)),13);
 967: 1 -5098.305176 -5305.662717 (0,((((((((((1,18),((8,((12,33),37)),(15,(32,38)))),((9,29),(20,24))),((((2,19),35),(4,(14,25))),(5,30))),((((6,(17,23)),(((7,21),(26,41)),34)),39),(31,36))),(28,40)),(((3,10),11),42)),16),22),13),27);
 968: 4 -5076.563477 -5305.313392 (0,(((((((((1,18),((8,(15,(32,38))),((12,33),37))),((9,29),(20,24))),((((6,(((7,21),((26,41),34)),39)),23),17),(31,36))),((((2,19),35),(4,(14,25))),(5,30))),((((3,10),42),11),(28,40))),16),22),13),27);
 969: 1 -5236.505371 -5307.420754 (0,(((((1,18),(((((6,((7,21),(26,(34,41)))),(17,23)),39),(31,36)),(((8,((12,33),37)),(15,(32,38))),((9,29),(20,24))))),((((2,19),35),(4,(14,25))),(5,30))),((((3,10),(11,42)),(28,40)),16)),22),(13,27));
 970: 1 -5130.023438 -5300.854443 (0,(((((((((1,18),(((8,((12,33),37)),(15,(32,38))),((9,29),(20,24)))),((((2,19),35),(4,(14,25))),(5,30))),((((6,((7,21),(((26,41),34),39))),23),17),(31,36))),(28,40)),((3,10),(11,42))),16),13),22),27);
 971: 1 -5344.032227 -5301.37813 (0,(((((((((1,18),(((8,((12,33),37)),(15,(32,38))),((9,29),(20,24)))),((((2,19),35),(4,(14,25))),(5,30))),((((6,((7,21),((26,(34,41)),39))),17),23),(31,36))),(28,40)),(((3,10),11),42)),16),22),27),13);
 972: 3 -5500.328613 -5302.78659 (0,((((((((1,18),(((8,((12,33),37)),15),(32,38))),((9,29),(20,24))),(31,36)),((6,(17,23)),((7,21),((26,(34,41)),39)))),((((2,19),35),(4,(14,25))),(5,30))),((((3,10),(11,42)),(28,40)),16)),(22,27)),13);
 973: 1 -5237.035156 -5303.861471 (0,((((((((((1,18),(15,(32,38))),((9,29),(20,24))),(8,((12,33),37))),((((6,(((((7,21),41),26),34),39)),23),17),(31,36))),(((4,(14,25)),35),(5,30))),(2,19)),((((3,10),(11,42)),(28,40)),16)),22),13),27);
 974: 5 -5039.130859 -5296.928036 (0,(((((((1,18),(((8,((12,33),37)),(15,(32,38))),((9,29),(20,24)))),(31,36)),((((((6,(17,23)),41),34),26),(7,21)),39)),((((2,19),35),(4,(14,25))),(5,30))),((((3,10),(11,42)),(28,40)),16)),(22,27)),13);
 975: 1 -5036.101074 -5312.103317 (0,((((((((1,18),(((8,((12,33),37)),(15,(32,38))),((9,29),(20,24)))),((((2,19),35),(4,(14,25))),(5,30))),((((6,(17,23)),(((7,21),41),(26,34))),39),(31,36))),((((3,10),(11,42)),40),28)),16),22),13),27);
 976: 2 -5085.388184 -5309.403705 (0,((((((((1,18),(((8,((12,33),37)),15),(32,38))),(((9,29),(20,24)),(31,36))),(((6,((7,21),(((26,41),34),39))),23),17)),((((2,19),35),(4,(14,25))),(5,30))),((((3,10),(11,42)),(28,40)),16)),13),22),27);
 977: 2 -5431.683594 -5298.025039 (0,(((((((((1,18),((8,((12,33),37)),(15,(32,38)))),((9,29),(20,24))),(((((6,((((7,21),41),34),26)),23),17),39),(31,36))),((((2,19),35),(4,(14,25))),(5,30))),(((3,10),(11,42)),(28,40))),16),13),22),27);
 978: 1 -5527.278809 -5304.157664 (0,((((((((((1,18),(((8,15),((12,33),37)),(32,38))),((9,29),(20,24))),(31,36)),(((6,((7,21),(((26,41),34),39))),17),23)),((((2,19),35),(4,(14,25))),(5,30))),((((3,10),11),42),(28,40))),16),22),13),27);
 979: 1 -5504.360352 -5309.766548 (0,((((((((((1,18),(((8,(12,(33,37))),15),(32,38))),((9,29),(20,24))),((((6,((((7,21),(34,41)),39),26)),23),17),(31,36))),(((2,19),35),(4,(14,25)))),(5,30)),((((3,10),11),42),(28,40))),16),22),13),27);
 980: 4 -4932.854492 -5298.365547 (0,(((((((1,18),((8,((12,33),37)),(15,(32,38)))),(((9,29),24),20)),(31,36)),((((((6,(17,23)),41),26),(7,21)),34),39)),((((2,19),35),(4,(14,25))),(5,30))),((((3,10),(11,42)),(28,40)),16)),(13,(22,27)));
 981: 2 -5375.856934 -5297.756542 (0,(((((((1,18),(((8,((12,33),37)),(15,(32,38))),((9,29),(20,24)))),((((6,(((7,21),(34,41)),26)),(17,23)),39),(31,36))),((((2,19),35),(4,(14,25))),(5,30))),((((3,10),(11,42)),(28,40)),16)),13),22),27);
 982: 2 -5064.202637 -5296.233476 (0,(((((((((1,18),(((8,((12,33),37)),(15,(32,38))),((9,29),(20,24)))),(31,36)),((((6,(17,23)),(26,34)),((7,21),41)),39)),((((2,19),35),(4,(14,25))),(5,30))),((((3,10),11),42),(28,40))),16),22),13),27);
 983: 2 -4919.074707 -5296.184143 (0,((((((((1,18),((8,((12,33),37)),(15,(32,38)))),((9,29),(20,24))),(31,36)),(((((6,(17,23)),(7,21)),(26,41)),34),39)),((((2,19),35),(4,(14,25))),(5,30))),((((3,10),(11,42)),(28,40)),16)),(13,27)),22);
 984: 1 -5350.308594 -5300.379045 (0,((((((((1,18),((8,((12,33),37)),(((9,29),(20,24)),(15,(32,38))))),((((6,(17,23)),((7,21),(26,(34,41)))),39),(31,36))),((((2,19),35),(4,(14,25))),(5,30))),((((3,10),42),11),(28,40))),16),22),27),13);
 985: 3 -5196.005859 -5297.728639 (0,((((((((((1,18),((8,((12,33),37)),(15,(32,38)))),((9,29),(20,24))),(31,36)),(((6,(((((7,21),41),26),34),39)),23),17)),(((4,(14,25)),35),(5,30))),(2,19)),((((3,10),(11,42)),(28,40)),16)),13),22),27);
 986: 5 -5345.362305 -5301.999745 (0,((((((((1,18),(((8,((12,33),37)),(32,38)),15)),((9,29),(20,24))),((((6,(17,23)),(((7,21),(26,41)),34)),39),(31,36))),((((2,19),35),(4,(14,25))),(5,30))),((((3,10),(11,42)),(28,40)),16)),13),22),27);
 987: 3 -5260.349121 -5295.58735 (0,((((((((1,18),((8,((12,33),37)),(15,(32,38)))),((9,29),(20,24))),(((((6,(17,23)),((26,41),34)),(7,21)),39),(31,36))),((((2,19),35),(4,(14,25))),(5,30))),((((3,10),(11,42)),(28,40)),16)),13),22),27);
 988: 5 -5504.84668 -5297.35047 (0,((((((((((1,18),(15,(32,38))),(8,((12,33),37))),((9,29),(20,24))),(31,36)),((((6,(17,23)),26),(((7,21),41),34)),39)),((((2,19),35),(4,(14,25))),(5,30))),(((((3,10),11),42),(28,40)),16)),13),22),27);
 989: 1 -5109.956055 -5301.302479 (0,((((((((1,18),((((8,((12,33),37)),15),(32,38)),((9,29),(20,24)))),(31,36)),(((6,((7,21),((26,(34,41)),39))),23),17)),((((2,19),35),(4,(14,25))),(5,30))),((((3,10),(11,42)),(28,40)),16)),13),22),27);
 990: 1 -5163.772461 -5301.085841 (0,(((((((((1,18),((8,((12,33),37)),(15,(32,38)))),((9,29),(20,24))),((((6,(((7,21),(26,41)),34)),(17,23)),39),(31,36))),((((2,19),35),(4,(14,25))),(5,30))),(((3,10),(11,42)),(28,40))),16),22),13),27);
 991: 1 -5618.5625 -5313.278978 (0,((((((((((1,18),((8,((12,33),37)),(15,(32,38)))),((9,29),(20,24))),36),31),((((6,(17,23)),((7,21),(34,41))),26),39)),((((2,19),35),(4,(14,25))),(5,30))),(((3,10),(11,42)),(28,40))),16),22),(13,27));
 992: 1 -5333.422852 -5311.704325 (0,(((((((((1,18),((8,15),(32,38))),((12,33),37)),((9,29),(20,24))),((((6,(17,23)),(((7,21),34),(26,41))),39),(31,36))),((((2,19),35),(4,(14,25))),(5,30))),((((3,10),(11,42)),(28,40)),16)),22),13),27);
 993: 4 -5138.956543 -5298.816444 (0,(((((((1,18),(((8,((12,33),37)),(15,(32,38))),((9,29),(20,24)))),((((6,(17,23)),(((7,21),(34,41)),26)),39),(31,36))),(5,30)),(((2,19),35),(4,(14,25)))),((((3,10),(11,42)),(28,40)),16)),22),(13,27));
 994: 9 -5385.57373 -5298.179658 (0,(((((((((1,18),((8,((12,33),37)),(15,(32,38)))),((9,29),(20,24))),((((6,((7,21),(((26,41),34),39))),23),17),(31,36))),(((2,19),35),(4,(14,25)))),(5,30)),((((3,10),(11,42)),(28,40)),16)),22),13),27);
 995: 8 -5275.521484 -5296.299751 (0,((((((((1,18),(((8,((12,33),37)),(15,(32,38))),((9,29),(20,24)))),(31,36)),(((6,(17,23)),((7,21),((26,41),34))),39)),((((2,19),35),(4,(14,25))),(5,30))),((((3,10),(11,42)),(28,40)),16)),13),22),27);
 996: 2 -5159.469727 -5305.877346 (0,(((((1,18),(((((6,(17,23)),(((7,21),(34,41)),26)),39),(31,36)),(((8,((12,33),37)),(15,(32,38))),((9,29),(20,24))))),((((2,19),35),(4,(14,25))),(5,30))),((((3,10),(11,42)),(28,40)),16)),22),(13,27));
 997: 1 -5269.491211 -5306.965079 (0,((((((((1,18),((((8,((12,33),37)),(32,38)),((9,29),(20,24))),15)),((((6,(17,23)),((7,21),(26,(34,41)))),39),(31,36))),((((2,19),35),(4,(14,25))),(5,30))),((((3,10),42),11),(28,40))),16),22),13),27);
 998: 6 -5636.585938 -5295.595232 (0,((((((((1,18),((8,((12,33),37)),(15,(32,38)))),((9,29),(20,24))),((((((6,(17,23)),(34,41)),26),(7,21)),39),(31,36))),((((2,19),35),(4,(14,25))),(5,30))),((((3,10),(11,42)),(28,40)),16)),13),22),27);
 999: 1 -5103.009766 -5312.946793 (0,(((((((((1,18),(15,(32,38))),(8,((12,33),37))),((9,29),(20,24))),((((6,(((7,21),(39,41)),(26,34))),23),17),(31,36))),((((2,19),35),(4,(14,25))),(5,30))),(((3,(10,(11,42))),(28,40)),16)),13),22),27);
 boot_splits_size: 4
 logl_cutoff: -5321.821959
UFBootSplit0:
 000: 1 0 2 3 5 10 11 13 16 19 22 27 28 30 40 42
 001: 1 1 9 15 18 20 24 29 32 38
 002: 1000 1 18
 003: 1 6 17 23 26 34 39 41
 004: 1 6 7 17 21 23 26 39 41
 005: 1 3 10 11 13 16 22 27 28 40 42
 006: 1000 12 33
 007: 1 7 26 41
 008: 997 12 33 37
 009: 878 8 12 33 37
 010: 1 1 15 18
 011: 2 6 7 21 34 41
 012: 1 6 34
 013: 1000 32 38
 014: 785 15 32 38
 015: 849 8 12 15 32 33 37 38
 016: 760 1 8 12 15 18 32 33 37 38
 017: 1 21 41
 018: 2 28 40 42
 019: 997 9 29
 020: 3 23 39
 021: 2 0 3 10 11 13 16 22 27 28 31 36 40 42
 022: 990 20 24
 023: 1000 9 20 24 29
 024: 949 1 8 9 12 15 18 20 24 29 32 33 37 38
 025: 1 0 2 3 10 11 13 16 19 22 27 28 31 36 40 42
 026: 1 0 2 3 4 10 11 13 14 16 19 22 25 27 28 31 35 36 40 42
 027: 1 8 9 12 20 24 29 33 37
 028: 708 17 23
 029: 624 6 17 23
 030: 1 6 26
 031: 27 6 17 23 34
 032: 4 3 10 11 40 42
 033: 1 6 17 23 26 39
 034: 987 7 21
 035: 16 6 7 17 21 23 34
 036: 1 0 3 10 11 13 16 22 27 28 42
 037: 11 6 7 17 21 23 26 34
 038: 1 9 20 24
 039: 878 6 7 17 21 23 26 34 41
 040: 2 26 39
 041: 1000 6 7 17 21 23 26 34 39 41
 042: 1 26 34 39 41
 043: 4 3 10 11 28 42
 044: 995 31 36
 045: 615 6 7 17 21 23 26 31 34 36 39 41
 046: 867 0 2 3 4 5 10 11 13 14 16 19 22 25 27 28 30 35 40 42
 047: 3 2 3 10 11 19 28 40 42
 048: 3 8 12 33
 049: 1000 5 30
 050: 26 0 2 3 4 10 11 13 14 16 19 22 25 27 28 35 40 42
 051: 4 0 1 2 3 4 5 10 11 13 14 16 18 19 22 25 27 28 30 35 40 42
 052: 1 1 2 4 8 9 12 14 15 18 19 20 24 25 29 32 33 35 37 38
 053: 1000 2 19
 054: 3 7 41
 055: 671 2 19 35
 056: 4 2 4 6 7 14 17 19 21 23 25 26 31 34 35 36 39 41
 057: 1 34 39
 058: 1 21 26 41
 059: 979 14 25
 060: 1000 4 14 25
 061: 742 2 4 14 19 25 35
 062: 991 0 3 10 11 13 16 22 27 28 40 42
 063: 3 1 8 18 32 38
 064: 10 6 23
 065: 989 3 10
 066: 3 1 5 8 9 12 15 18 20 24 29 30 31 32 33 36 37 38
 067: 1 6 17 21 23 26 34 41
 068: 622 11 42
 069: 941 3 10 11 42
 070: 16 7 21 34
 071: 6 8 32 38
 072: 991 28 40
 073: 933 3 10 11 28 40 42
 074: 1 0 2 3 4 5 10 11 13 14 16 19 22 25 27 28 30 31 35 36 40 42
 075: 543 3 10 11 16 28 40 42
 076: 960 0 13 22 27
 077: 22 11 28 40
 078: 459 0 22 27
 079: 2 6 17
 080: 16 1 8 15 18 32 38
 081: 138 22 27
 082: 4 9 20 29
 083: 106 1 15 18 32 38
 084: 746 2 4 5 14 19 25 30 35
 085: 93 1 2 4 5 8 9 12 14 15 18 19 20 24 25 29 30 32 33 35 37 38
 086: 410 26 41
 087: 488 7 21 26 41
 088: 636 7 21 26 34 41
 089: 446 0 13 16 22 27
 090: 349 0 13 27
 091: 107 13 27
 092: 265 6 7 21 26 34 41
 093: 74 6 7 21 23 26 34 41
 094: 290 4 14 25 35
 095: 221 4 5 14 25 30 35
 096: 180 0 2 3 10 11 13 16 19 22 27 28 40 42
 097: 13 3 10 28 40
 098: 587 0 27
 099: 231 8 9 12 15 20 24 29 32 33 37 38
 100: 381 1 8 9 12 15 18 20 24 29 31 32 33 36 37 38
 101: 40 6 17 23 26
 102: 359 7 21 41
 103: 175 7 21 34 41
 104: 40 0 3 10 11 13 16 22 27 42
 105: 285 3 10 11
 106: 29 0 16 22 27
 107: 29 16 22
 108: 181 8 12 15 33 37
 109: 106 6 7 17 21 23 26 41
 110: 7 0 16 22
 111: 49 0 3 5 10 11 13 16 22 27 28 30 40 42
 112: 146 0 22
 113: 177 26 34 41
 114: 4 1 4 5 8 9 12 14 15 18 20 24 25 29 30 31 32 33 35 36 37 38
 115: 65 7 21 26 39 41
 116: 103 7 21 26 34 39 41
 117: 94 6 7 21 26 34 39 41
 118: 64 0 13 22
 119: 75 8 15
 120: 162 6 7 17 21 26 34 41
 121: 57 8 15 32 38
 122: 23 6 7 17 21 26 34 39 41
 123: 27 0 13 16 22 27 28 40
 124: 33 9 20 24 29 31 36
 125: 3 8 9 12 15 20 24 29 31 32 33 36 37 38
 126: 69 6 7 17 21 23 34 41
 127: 7 0 3 10 11 16 22 27 28 40 42
 128: 6 3 10 11 16 22 28 40 42
 129: 2 2 4 5 6 7 14 17 19 21 23 25 26 30 31 34 35 36 39 41
 130: 15 4 5 14 25 30
 131: 6 9 24 29
 132: 30 6 7 21 23 26 34 39 41
 133: 58 6 17 23 41
 134: 41 6 7 17 21 23 41
 135: 79 3 10 42
 136: 137 34 41
 137: 8 4 25
 138: 3 4 5 6 7 14 17 21 23 25 26 30 34 35 39 41
 139: 1 7 26 34 41
 140: 4 1 9 18 20 24 29
 141: 19 6 7 17 21 23
 142: 33 2 4 14 19 25
 143: 57 0 13
 144: 5 1 8 9 12 15 18 20 24 29 32 33 36 37 38
 145: 25 11 28 40 42
 146: 7 0 3 4 10 11 13 14 16 22 25 27 28 35 40 42
 147: 11 0 3 10 11 13 22 27 28 40 42
 148: 1 1 4 5 8 9 12 14 15 18 20 24 25 29 30 32 33 35 37 38
 149: 42 6 17 23 26 41
 150: 40 13 22 27
 151: 9 5 6 7 17 21 23 26 30 34 39 41
 152: 7 2 5 19 30 35
 153: 11 0 3 6 7 10 11 13 16 17 21 22 23 26 27 28 34 39 40 41 42
 154: 28 6 17 23 34 41
 155: 1 0 3 10 13 16 22 27
 156: 7 16 22 27
 157: 3 7 21 26
 158: 1 0 2 13 16 19 22 27
 159: 4 1 8 12 18 33 37
 160: 4 6 26 34 41
 161: 6 6 7 21 26 41
 162: 12 9 15 20 24 29 32 38
 163: 2 3 10 11 13 16 28 40 42
 164: 6 6 7 17 21 23 26
 165: 5 13 22
 166: 2 20 24 29
 167: 2 3 10 11 28 40
 168: 13 1 18 32 38
 169: 9 6 7 9 17 20 21 23 24 26 29 31 34 36 39 41
 170: 2 1 8 12 18 32 33 37 38
 171: 7 2 5 19 30
 172: 13 4 14
 173: 12 6 41
 174: 4 1 8 12 15 18 31 32 33 36 37 38
 175: 4 6 7 21
 176: 8 10 11 42
 177: 5 0 2 13 19 22 27
 178: 3 3 11 42
 179: 50 6 17 23 26 34 41
 180: 2 7 21 39
 181: 2 2 5 6 7 17 19 21 23 26 30 34 39 41
 182: 5 26 34
 183: 8 3 10 28 40 42
 184: 11 8 12 32 33 37 38
 185: 1 7 21 26 34
 186: 5 21 26 34 41
 187: 2 1 6 7 8 12 15 17 18 21 23 26 31 32 33 34 36 37 38 39 41
 188: 4 2 4 5 6 7 14 17 19 21 23 25 26 30 34 35 39 41
 nsplits: 189
 ntax: 43
UFBootSplit1:
 000: 1 0 3 4 5 10 11 13 14 16 22 25 27 28 30 35 40 42
 001: 1 6 7 17 21 23 26 34 36 39 41
 002: 1000 1 18
 003: 1 7 26 41
 004: 1 0 3 10 11 13 16 22 27 40 42
 005: 2 3 10 11 13 16 28 40 42
 006: 599 17 23
 007: 530 6 17 23
 008: 2 1 8 12 15 18 31 32 33 36 37 38
 009: 1 0 11 13 16 22 27 42
 010: 981 7 21
 011: 1 0 2 3 10 11 13 16 19 22 27 28 31 36 40 42
 012: 1 0 2 3 4 10 11 13 14 16 19 22 25 27 28 31 35 36 40 42
 013: 1 7 26 34 41
 014: 340 34 41
 015: 406 26 34 41
 016: 596 7 21 26 34 41
 017: 657 6 7 17 21 23 26 34 41
 018: 2 1 9 18 20 24 29
 019: 1000 6 7 17 21 23 26 34 39 41
 020: 3 3 10 11 40 42
 021: 1 1 6 7 17 18 21 23 26 31 34 36 39 41
 022: 993 31 36
 023: 642 6 7 17 21 23 26 31 34 36 39 41
 024: 2 6 7 17 21 23 34 39 41
 025: 1 8 37
 026: 8 39 41
 027: 1000 12 33
 028: 1 2 3 10 11 19 28 40 42
 029: 997 12 33 37
 030: 875 8 12 33 37
 031: 1 6 17
 032: 1 0 3 5 10 11 13 16 22 27 28 30 31 36 40 42
 033: 2 8 12 33
 034: 1000 32 38
 035: 775 15 32 38
 036: 810 8 12 15 32 33 37 38
 037: 1 16 28 40
 038: 8 1 2 4 8 9 12 14 15 18 19 20 24 25 29 32 33 35 37 38
 039: 990 9 29
 040: 7 0 2 13 19 22 27
 041: 2 6 7 21 26 41
 042: 982 20 24
 043: 1000 9 20 24 29
 044: 356 8 9 12 15 20 24 29 32 33 37 38
 045: 17 0 1 2 3 4 5 10 11 13 14 16 18 19 22 25 27 28 30 35 40 42
 046: 853 0 2 3 4 5 10 11 13 14 16 19 22 25 27 28 30 35 40 42
 047: 3 3 10 11 28 40
 048: 1 7 17 21
 049: 1000 5 30
 050: 36 0 2 3 4 10 11 13 14 16 19 22 25 27 28 35 40 42
 051: 1 0 3 10 11 13 22 27
 052: 5 0 3 10 11 13 22 27 42
 053: 1000 2 19
 054: 5 0 3 10 11 13 16 22 27 28 31 36 40 42
 055: 793 2 19 35
 056: 1 21 26 41
 057: 13 6 23
 058: 1 6 17 21 23 26 34 41
 059: 984 14 25
 060: 1000 4 14 25
 061: 843 2 4 14 19 25 35
 062: 991 0 3 10 11 13 16 22 27 28 40 42
 063: 12 7 21 34
 064: 6 8 32 38
 065: 988 3 10
 066: 1 6 17 23 26 34 39
 067: 17 34 39 41
 068: 646 11 42
 069: 944 3 10 11 42
 070: 1 0 2 3 4 5 10 11 13 14 16 19 22 25 27 28 30 31 35 36 40 42
 071: 15 11 28 40
 072: 986 28 40
 073: 890 3 10 11 28 40 42
 074: 8 9 20 24
 075: 505 3 10 11 16 28 40 42
 076: 972 0 13 22 27
 077: 12 1 8 15 18 32 38
 078: 474 0 13 27
 079: 10 6 17 23 34
 080: 7 6 23 26 34 41
 081: 94 13 27
 082: 5 2 4 5 6 7 14 17 19 21 23 25 26 30 34 35 39 41
 083: 110 1 15 18 32 38
 084: 637 1 8 12 15 18 32 33 37 38
 085: 934 1 8 9 12 15 18 20 24 29 32 33 37 38
 086: 818 2 4 5 14 19 25 30 35
 087: 467 0 13 16 22 27
 088: 659 0 27
 089: 337 26 41
 090: 213 7 21 26 41
 091: 117 6 7 21 26 34 41
 092: 26 6 7 21 23 26 34 41
 093: 170 4 14 25 35
 094: 124 4 5 14 25 30 35
 095: 108 0 2 3 10 11 13 16 19 22 27 28 40 42
 096: 13 3 10 28 40
 097: 351 1 8 9 12 15 18 20 24 29 31 32 33 36 37 38
 098: 121 26 34 39 41
 099: 322 7 21 26 34 39 41
 100: 326 6 7 21 26 34 39 41
 101: 171 6 7 21 23 26 34 39 41
 102: 72 0 3 10 11 13 16 22 27 42
 103: 358 0 22 27
 104: 181 8 12 15 33 37
 105: 67 6 7 17 21 23 26 41
 106: 18 0 16 22 27
 107: 4 0 16 22
 108: 19 16 22
 109: 3 7 41
 110: 244 7 21 41
 111: 167 7 21 34 41
 112: 128 22 27
 113: 94 0 13
 114: 108 1 2 4 5 8 9 12 14 15 18 19 20 24 25 29 30 32 33 35 37 38
 115: 77 0 22
 116: 12 0 3 6 7 10 11 13 16 17 21 22 23 26 27 28 34 39 40 41 42
 117: 115 6 7 17 21 26 34 39 41
 118: 128 3 10 42
 119: 74 8 15
 120: 26 9 15 20 24 29 32 38
 121: 208 3 10 11
 122: 58 8 15 32 38
 123: 38 9 20 24 29 31 36
 124: 9 28 40 42
 125: 9 3 10 28 40 42
 126: 40 13 22 27
 127: 21 6 26 34 41
 128: 13 6 17 26 34 41
 129: 45 6 17 23 26 34 41
 130: 71 26 34
 131: 34 0 13 16 22 27 28 40
 132: 60 6 7 17 21 26 34 41
 133: 4 8 9 12 15 20 24 29 31 32 33 36 37 38
 134: 48 6 7 17 21 23 34 41
 135: 6 0 3 10 11 16 22 27 28 40 42
 136: 5 3 10 11 16 22 28 40 42
 137: 3 2 4 5 6 7 14 17 19 21 23 25 26 30 31 34 35 36 39 41
 138: 16 4 5 14 25 30
 139: 9 9 24 29
 140: 33 26 39 41
 141: 10 21 26 34 39 41
 142: 40 6 17 23 41
 143: 32 6 7 17 21 23 41
 144: 38 0 13 22
 145: 6 4 25
 146: 40 7 21 26 39 41
 147: 2 4 5 6 7 14 17 21 23 25 26 30 34 35 39 41
 148: 2 7 26 34 39 41
 149: 23 6 7 17 21 23
 150: 12 6 7 17 21 23 34
 151: 33 2 4 14 19 25
 152: 5 1 8 9 12 15 18 20 24 29 32 33 36 37 38
 153: 26 0 3 10 11 13 22 27 28 40 42
 154: 6 26 39
 155: 4 6 17 23 26 39
 156: 3 6 7 17 21 23 26 39
 157: 1 0 2 3 5 10 11 13 16 19 22 27 28 30 40 42
 158: 6 5 6 7 17 21 23 26 30 34 39 41
 159: 4 0 3 4 10 11 13 14 16 22 25 27 28 35 40 42
 160: 1 6 7 17 21 23 26 31 34 39 41
 161: 6 2 5 19 30 35
 162: 16 6 17 23 34 41
 163: 1 0 3 10 13 16 22 27
 164: 5 16 22 27
 165: 19 6 17 23 26 34
 166: 16 7 21 34 39 41
 167: 22 6 17 23 26 41
 168: 1 0 2 13 16 19 22 27
 169: 6 1 8 12 18 33 37
 170: 7 1 5 8 9 12 15 18 20 24 29 30 31 32 33 36 37 38
 171: 11 6 7 21
 172: 25 8 12 32 33 37 38
 173: 13 8 9 12 20 24 29 32 33 37 38
 174: 2 8 9 12 20 24 29 33 37
 175: 4 6 7 17 21 23 26
 176: 8 6 7 17 21 23 26 34
 177: 7 13 22
 178: 2 20 24 29
 179: 31 0 3 5 10 11 13 16 22 27 28 30 40 42
 180: 1 1 4 5 8 9 12 14 15 18 20 24 25 29 30 31 32 33 35 36 37 38
 181: 22 11 28 40 42
 182: 11 1 18 32 38
 183: 7 6 7 9 17 20 21 23 24 26 29 31 34 36 39 41
 184: 2 1 8 12 18 32 33 37 38
 185: 8 2 5 19 30
 186: 10 4 14
 187: 7 6 41
 188: 14 9 20 24 29 32 38
 189: 10 10 11 42
 190: 9 9 20 29
 191: 2 0 3 10 11 13 16 22 27 28 42
 192: 2 3 11 42
 193: 8 3 10 11 28 42
 194: 1 7 21 26
 195: 1 7 21 26 34
 196: 16 6 17 23 26
 197: 3 1 6 7 8 12 15 17 18 21 23 26 31 32 33 34 36 37 38 39 41
 nsplits: 198
 ntax: 43
UFBootSplit2:
 000: 1 0 3 4 5 10 11 13 14 16 22 25 27 28 30 35 40 42
 001: 1 1 15 18
 002: 1000 1 18
 003: 1 1 9 18 20 24 29
 004: 1 6 7 17 21 23 26 34 36 39 41
 005: 13 6 23
 006: 1 0 3 10 11 13 16 22 27 40 42
 007: 3 1 8 12 15 18 31 32 33 36 37 38
 008: 982 7 21
 009: 3 3 10 28 40 42
 010: 1 0 11 13 16 22 27 42
 011: 284 26 41
 012: 2 1 9 15 18 20 24 29 32 38
 013: 335 26 34 41
 014: 1 0 2 3 10 11 13 16 19 22 27 28 31 36 40 42
 015: 172 26 34 39 41
 016: 421 7 21 26 34 39 41
 017: 244 6 7 21 23 26 34 39 41
 018: 1 0 2 3 4 10 11 13 14 16 19 22 25 27 28 31 35 36 40 42
 019: 1000 6 7 17 21 23 26 34 39 41
 020: 1 7 21 39
 021: 2 12 15 33 37
 022: 994 31 36
 023: 616 6 7 17 21 23 26 31 34 36 39 41
 024: 1 0 16
 025: 1 1 6 7 17 18 21 23 26 31 34 36 39 41
 026: 2 6 7 17 21 23 34 39 41
 027: 1000 12 33
 028: 1 8 37
 029: 995 12 33 37
 030: 859 8 12 33 37
 031: 3 3 10 11 40 42
 032: 1 2 3 10 11 19 28 40 42
 033: 3 6 17
 034: 1000 32 38
 035: 726 15 32 38
 036: 752 8 12 15 32 33 37 38
 037: 2 3 10 11 28 40
 038: 4 8 12 33
 039: 993 9 29
 040: 3 3 10 11 13 16 28 40 42
 041: 1 16 28 40
 042: 977 20 24
 043: 1000 9 20 24 29
 044: 344 8 9 12 15 20 24 29 32 33 37 38
 045: 21 0 1 2 3 4 5 10 11 13 14 16 18 19 22 25 27 28 30 35 40 42
 046: 847 0 2 3 4 5 10 11 13 14 16 19 22 25 27 28 30 35 40 42
 047: 8 1 2 4 8 9 12 14 15 18 19 20 24 25 29 32 33 35 37 38
 048: 9 9 20 24 29 32 38
 049: 1000 2 19
 050: 7 0 2 13 19 22 27
 051: 819 2 19 35
 052: 2 6 7 21 26 41
 053: 1 7 17 21
 054: 3 6 23 26 34 41
 055: 978 14 25
 056: 1000 4 14 25
 057: 861 2 4 14 19 25 35
 058: 4 28 40 42
 059: 1 0 3 10 11 13 22 27
 060: 1000 5 30
 061: 843 2 4 5 14 19 25 30 35
 062: 991 0 3 10 11 13 16 22 27 28 40 42
 063: 5 0 3 10 11 13 22 27 42
 064: 5 0 3 10 11 13 16 22 27 28 31 36 40 42
 065: 987 3 10
 066: 1 21 26 41
 067: 10 7 21 34
 068: 619 11 42
 069: 940 3 10 11 42
 070: 1 6 17 21 23 26 34 41
 071: 1 6 17 23 26 34 39
 072: 988 28 40
 073: 897 3 10 11 28 40 42
 074: 1 21 39 41
 075: 544 3 10 11 16 28 40 42
 076: 970 0 13 22 27
 077: 2 0 2 3 4 5 10 11 13 14 16 19 22 25 27 28 30 31 35 36 40 42
 078: 454 0 22 27
 079: 4 9 20 24
 080: 684 0 27
 081: 11 1 8 15 18 32 38
 082: 1 1 8 18
 083: 131 1 15 18 32 38
 084: 647 1 8 12 15 18 32 33 37 38
 085: 931 1 8 9 12 15 18 20 24 29 32 33 37 38
 086: 566 17 23
 087: 489 6 17 23
 088: 343 34 41
 089: 492 7 21 26 34 41
 090: 565 6 7 17 21 23 26 34 41
 091: 437 0 13 16 22 27
 092: 385 0 13 27
 093: 182 7 21 26 41
 094: 85 6 7 21 26 34 41
 095: 17 6 7 21 23 26 34 41
 096: 156 4 14 25 35
 097: 106 4 5 14 25 30 35
 098: 90 0 2 3 10 11 13 16 19 22 27 28 40 42
 099: 21 3 10 28 40
 100: 376 1 8 9 12 15 18 20 24 29 31 32 33 36 37 38
 101: 407 6 7 21 26 34 39 41
 102: 64 0 3 10 11 13 16 22 27 42
 103: 195 8 12 15 33 37
 104: 53 6 7 17 21 23 26 41
 105: 20 0 16 22 27
 106: 5 0 16 22
 107: 20 16 22
 108: 3 7 41
 109: 248 7 21 41
 110: 210 7 21 34 41
 111: 98 22 27
 112: 68 0 13
 113: 118 1 2 4 5 8 9 12 14 15 18 19 20 24 25 29 30 32 33 35 37 38
 114: 9 1 8 12 18 33 37
 115: 48 6 17 23 26
 116: 88 8 15
 117: 229 3 10 11
 118: 60 0 13 22
 119: 124 0 22
 120: 37 9 15 20 24 29 32 38
 121: 56 26 39 41
 122: 60 7 21 26 39 41
 123: 105 6 7 17 21 26 34 39 41
 124: 31 0 2 3 4 10 11 13 14 16 19 22 25 27 28 35 40 42
 125: 56 8 15 32 38
 126: 37 9 20 24 29 31 36
 127: 62 1 18 32 38
 128: 42 7 21 34 39 41
 129: 103 26 34
 130: 142 3 10 42
 131: 35 0 13 16 22 27 28 40
 132: 42 6 7 17 21 26 34 41
 133: 3 8 9 12 15 20 24 29 31 32 33 36 37 38
 134: 37 6 7 17 21 23 34 41
 135: 6 0 3 10 11 16 22 27 28 40 42
 136: 2 3 10 11 16 22 28 40 42
 137: 3 2 4 5 6 7 14 17 19 21 23 25 26 30 31 34 35 36 39 41
 138: 65 39 41
 139: 14 4 5 14 25 30
 140: 10 9 24 29
 141: 69 13 27
 142: 12 7 21 39 41
 143: 17 11 28 40 42
 144: 9 21 26 34 39 41
 145: 30 6 17 23 41
 146: 24 6 7 17 21 23 41
 147: 6 4 25
 148: 1 4 5 6 7 14 17 21 23 25 26 30 34 35 39 41
 149: 1 6 26 34 39 41
 150: 1 7 21 23
 151: 3 7 26 34 39 41
 152: 23 6 7 17 21 23
 153: 11 6 7 17 21 23 34
 154: 22 2 4 14 19 25
 155: 5 1 8 9 12 15 18 20 24 29 32 33 36 37 38
 156: 37 34 39 41
 157: 17 0 3 10 11 13 22 27 28 40 42
 158: 7 26 39
 159: 5 6 17 23 26 39
 160: 3 6 7 17 21 23 26 39
 161: 1 0 2 3 5 10 11 13 16 19 22 27 28 30 40 42
 162: 6 5 6 7 17 21 23 26 30 34 39 41
 163: 4 0 3 4 10 11 13 14 16 22 25 27 28 35 40 42
 164: 6 2 5 19 30 35
 165: 12 0 3 6 7 10 11 13 16 17 21 22 23 26 27 28 34 39 40 41 42
 166: 16 4 14
 167: 12 6 17 23 34 41
 168: 1 0 3 10 13 16 22 27
 169: 5 16 22 27
 170: 19 6 17 23 26 34
 171: 1 0 2 13 16 19 22 27
 172: 15 6 26 34 41
 173: 10 6 17 26 34 41
 174: 34 6 17 23 26 34 41
 175: 20 11 28 40
 176: 6 1 5 8 9 12 15 18 20 24 29 30 31 32 33 36 37 38
 177: 23 8 12 32 33 37 38
 178: 16 8 9 12 20 24 29 32 33 37 38
 179: 9 8 9 12 20 24 29 33 37
 180: 4 6 7 17 21 23 26
 181: 7 6 7 17 21 23 26 34
 182: 7 13 22
 183: 3 20 24 29
 184: 19 13 22 27
 185: 30 0 3 5 10 11 13 16 22 27 28 30 40 42
 186: 12 10 11 42
 187: 6 6 7 9 17 20 21 23 24 26 29 31 34 36 39 41
 188: 7 1 8 12 18 32 33 37 38
 189: 8 2 5 19 30
 190: 5 6 7 21
 191: 1 8 9 12 15 20 24 29 33 37
 192: 13 9 20 29
 193: 1 34 39
 194: 2 0 3 10 11 13 16 22 27 28 42
 195: 1 3 11 42
 196: 3 6 41
 197: 17 6 17 23 26 41
 198: 7 8 32 38
 199: 6 3 10 11 28 42
 200: 2 7 21 26
 201: 1 7 21 26 34
 202: 3 1 6 7 8 12 15 17 18 21 23 26 31 32 33 34 36 37 38 39 41
 203: 5 2 4 5 6 7 14 17 19 21 23 25 26 30 34 35 39 41
 204: 9 6 17 23 34
 nsplits: 205
 ntax: 43
UFBootSplit3:
 000: 1 0 3 4 5 10 11 13 14 16 22 25 27 28 30 35 40 42
 001: 1 1 9 18 20 24 29
 002: 1000 1 18
 003: 1 6 7 17 21 23 26 34 36 39 41
 004: 1 0 3 10 11 13 16 22 27 40 42
 005: 13 6 23
 006: 1 0 11 13 16 22 27 42
 007: 1 6 23 26 34 41
 008: 980 7 21
 009: 4 3 10 28 40 42
 010: 2 1 9 15 18 20 24 29 32 38
 011: 339 26 41
 012: 1 0 2 3 10 11 13 16 19 22 27 28 31 36 40 42
 013: 367 26 34 41
 014: 1 0 2 3 4 10 11 13 14 16 19 22 25 27 28 31 35 36 40 42
 015: 207 26 34 39 41
 016: 441 7 21 26 34 39 41
 017: 241 6 7 21 23 26 34 39 41
 018: 2 12 15 33 37
 019: 1000 6 7 17 21 23 26 34 39 41
 020: 3 3 10 11 40 42
 021: 1 0 16
 022: 994 31 36
 023: 598 6 7 17 21 23 26 31 34 36 39 41
 024: 1 6 7 21 34 41
 025: 1 1 6 7 17 18 21 23 26 31 34 36 39 41
 026: 2 6 7 17 21 23 34 39 41
 027: 992 12 33
 028: 1 2 3 10 11 19 28 40 42
 029: 993 12 33 37
 030: 859 8 12 33 37
 031: 3 6 17
 032: 5 6 7 9 17 20 21 23 24 26 29 31 34 36 39 41
 033: 5 8 12 33
 034: 1000 32 38
 035: 709 15 32 38
 036: 764 8 12 15 32 33 37 38
 037: 3 3 10 11 13 16 28 40 42
 038: 1 7 21 26 39
 039: 993 9 29
 040: 7 1 2 4 8 9 12 14 15 18 19 20 24 25 29 32 33 35 37 38
 041: 9 9 20 24 29 32 38
 042: 978 20 24
 043: 1000 9 20 24 29
 044: 326 8 9 12 15 20 24 29 32 33 37 38
 045: 21 0 1 2 3 4 5 10 11 13 14 16 18 19 22 25 27 28 30 35 40 42
 046: 835 0 2 3 4 5 10 11 13 14 16 19 22 25 27 28 30 35 40 42
 047: 7 0 2 13 19 22 27
 048: 2 6 7 21 26 41
 049: 1000 2 19
 050: 5 28 40 42
 051: 818 2 19 35
 052: 4 0 3 10 11 13 22 27 42
 053: 5 0 3 10 11 13 16 22 27 28 31 36 40 42
 054: 1 7 17 21 26 34 39 41
 055: 981 14 25
 056: 1000 4 14 25
 057: 855 2 4 14 19 25 35
 058: 2 8 37
 059: 1 21 26 41
 060: 1000 5 30
 061: 837 2 4 5 14 19 25 30 35
 062: 991 0 3 10 11 13 16 22 27 28 40 42
 063: 10 7 21 34
 064: 5 1 5 8 9 12 15 18 20 24 29 30 31 32 33 36 37 38
 065: 983 3 10
 066: 1 6 17 21 23 26 34 41
 067: 1 6 17 23 26 34 39
 068: 622 11 42
 069: 934 3 10 11 42
 070: 1 21 39 41
 071: 1 0 2 3 4 5 10 11 13 14 16 19 22 25 27 28 30 31 35 36 40 42
 072: 986 28 40
 073: 901 3 10 11 28 40 42
 074: 10 1 8 15 18 32 38
 075: 533 3 10 11 16 28 40 42
 076: 972 0 13 22 27
 077: 1 1 8 18
 078: 433 0 22 27
 079: 8 6 17 23 34
 080: 667 0 27
 081: 3 1 6 7 8 12 15 17 18 21 23 26 31 32 33 34 36 37 38 39 41
 082: 5 3 10 11 28 40
 083: 139 1 15 18 32 38
 084: 665 1 8 12 15 18 32 33 37 38
 085: 930 1 8 9 12 15 18 20 24 29 32 33 37 38
 086: 535 17 23
 087: 465 6 17 23
 088: 314 34 41
 089: 475 7 21 26 34 41
 090: 542 6 7 17 21 23 26 34 41
 091: 448 0 13 16 22 27
 092: 419 0 13 27
 093: 207 7 21 26 41
 094: 92 6 7 21 26 34 41
 095: 23 6 7 21 23 26 34 41
 096: 160 4 14 25 35
 097: 110 4 5 14 25 30 35
 098: 98 0 2 3 10 11 13 16 19 22 27 28 40 42
 099: 20 3 10 28 40
 100: 393 1 8 9 12 15 18 20 24 29 31 32 33 36 37 38
 101: 424 6 7 21 26 34 39 41
 102: 135 6 7 17 21 26 34 39 41
 103: 13 2 4 5 6 7 14 17 19 21 23 25 26 30 34 35 39 41
 104: 62 0 3 10 11 13 16 22 27 42
 105: 141 22 27
 106: 103 0 13
 107: 215 8 12 15 33 37
 108: 49 6 7 17 21 23 26 41
 109: 18 0 16 22 27
 110: 4 0 16 22
 111: 18 16 22
 112: 3 7 41
 113: 226 7 21 41
 114: 181 7 21 34 41
 115: 126 1 2 4 5 8 9 12 14 15 18 19 20 24 25 29 30 32 33 35 37 38
 116: 12 1 8 12 18 33 37
 117: 45 6 17 23 26
 118: 90 8 15
 119: 34 9 15 20 24 29 32 38
 120: 4 7 21 26
 121: 46 34 39 41
 122: 119 3 10 42
 123: 61 13 27
 124: 17 26 39
 125: 51 8 15 32 38
 126: 38 9 20 24 29 31 36
 127: 90 26 34
 128: 34 0 13 16 22 27 28 40
 129: 42 6 7 17 21 26 34 41
 130: 252 3 10 11
 131: 3 8 9 12 15 20 24 29 31 32 33 36 37 38
 132: 36 6 7 17 21 23 34 41
 133: 6 0 3 10 11 16 22 27 28 40 42
 134: 2 3 10 11 16 22 28 40 42
 135: 2 2 4 5 6 7 14 17 19 21 23 25 26 30 31 34 35 36 39 41
 136: 44 1 18 32 38
 137: 60 39 41
 138: 15 4 5 14 25 30
 139: 11 9 24 29
 140: 8 7 21 39 41
 141: 25 11 28 40 42
 142: 11 21 26 34 39 41
 143: 29 6 17 23 41
 144: 22 6 7 17 21 23 41
 145: 42 0 13 22
 146: 76 0 22
 147: 35 26 39 41
 148: 4 4 25
 149: 57 7 21 26 39 41
 150: 1 4 5 6 7 14 17 21 23 25 26 30 34 35 39 41
 151: 3 7 26 34 39 41
 152: 25 0 2 3 4 10 11 13 14 16 19 22 25 27 28 35 40 42
 153: 12 13 22
 154: 22 6 7 17 21 23
 155: 11 6 7 17 21 23 34
 156: 19 2 4 14 19 25
 157: 5 1 8 9 12 15 18 20 24 29 32 33 36 37 38
 158: 31 7 21 34 39 41
 159: 18 0 3 10 11 13 22 27 28 40 42
 160: 5 6 17 23 26 39
 161: 3 6 7 17 21 23 26 39
 162: 2 0 2 3 5 10 11 13 16 19 22 27 28 30 40 42
 163: 10 5 6 7 17 21 23 26 30 34 39 41
 164: 4 0 3 4 10 11 13 14 16 22 25 27 28 35 40 42
 165: 7 2 5 19 30 35
 166: 12 0 3 6 7 10 11 13 16 17 21 22 23 26 27 28 34 39 40 41 42
 167: 15 4 14
 168: 11 6 17 23 34 41
 169: 1 0 3 10 13 16 22 27
 170: 4 16 22 27
 171: 18 6 17 23 26 34
 172: 6 34 39
 173: 6 6 26 34 39 41
 174: 4 6 23 26 34 39 41
 175: 6 6 17 23 26 34 39 41
 176: 1 0 2 13 16 19 22 27
 177: 10 6 26 34 41
 178: 5 6 17 26 34 41
 179: 30 6 17 23 26 34 41
 180: 12 11 28 40
 181: 2 3 11 28 40 42
 182: 24 8 12 32 33 37 38
 183: 15 8 9 12 20 24 29 32 33 37 38
 184: 8 8 9 12 20 24 29 33 37
 185: 3 6 7 17 21 23 26
 186: 7 6 7 17 21 23 26 34
 187: 6 9 20 24
 188: 31 0 3 5 10 11 13 16 22 27 28 30 40 42
 189: 1 20 24 29
 190: 7 1 8 12 18 32 33 37 38
 191: 7 2 5 19 30
 192: 4 6 7 21
 193: 11 9 20 29
 194: 15 10 11 42
 195: 4 1 8 12 15 18 31 32 33 36 37 38
 196: 8 33 37
 197: 2 0 3 10 11 13 16 22 27 28 42
 198: 3 6 41
 199: 17 6 17 23 26 41
 200: 18 13 22 27
 201: 6 8 32 38
 202: 8 3 10 11 28 42
 203: 3 1 15 18
 204: 1 7 21 26 34
 nsplits: 205
 ntax: 43
boot_consense_logl: -5295.390237
contree: (0:0.0000000000,(((((((((1:0.0000021778,18:0.0000021778)100:0.1088214921,((8:0.0591083521,((12:0.0000021778,33:0.0000027810)99:0.01482873285,37:0.0359419424)99:0.02103543325)86:0.01982444605,(15:0.0594974190,((32:0.0000000000,44:0.0000000000):2.177810885e-06,38:0.0000021778)100:0.07771449573)71:0.02413148515)76:0.01690248399)67:0.01821693544,((9:0.0000021778,29:0.0000021778)99:0.0169331567,(20:0.0000021778,24:0.0000021778)98:0.00535932038)100:0.07656000247)93:0.05498428191,((((6:0.0000021778,(17:0.0029007385,23:0.0000021778)54:0.00290230886)47:0.005315439692,(((7:0.0000000000,45:0.0000000000):2.177810885e-06,21:0.0000021778)98:0.006351058137,((26:0.0000021778,41:0.0000760362)34:2.780984601e-06,34:0.0000021778)37:8.040824846e-05)48:0.003297844852)54:0.003335670357,39:0.0000021778)100:0.3026729584,(31:0.1076022814,36:0.0595469716)99:0.05952524807)60:0.02351955596)84:0.04458756363,(((((2:0.0000000000,46:0.0000000000):2.177810885e-06,19:0.0000021778)100:1.671765564,35:0.0382930842)82:0.04260470966,(4:0.0067769386,(14:0.0000021778,25:0.0000021778)98:0.006941992776)100:0.307623495)86:0.07557440828,(5:0.0063546092,30:0.0000021778)100:0.2257920036)84:0.02748164197)99:0.1670699599,((((3:0.0000021778,10:0.0000021778)98:0.005505222595,(11:0.0000021778,42:0.0000021778)62:2.177810885e-06)93:0.006314487836,(28:0.0000021778,40:0.0000021778)99:0.0158326666)90:0.03026785159,16:0.0301172932)53:0.004662893545)97:0.02475239729,13:0.0053455025)43:2.785585716e-06,22:0.0026562599)67:2.177810885e-06,27:0.0000021778):2.177810885e-06,43:0.0000000000);
contree_rfdist: 10
finished: true
finishedCandidateSet: true
finishedModelFinal: true
finishedModelInit: true
initTree: (0:0.0000010000,(((((((((1:0.0000010000,18:0.0000010000):0.06966322651,((8:0.0427022739,((12:0.0000010000,33:0.0000010000):0.01464542652,37:0.0297494781):0.02466251298):0.01713034518,(15:0.0479797980,(32:0.0000010000,38:0.0000010000):0.05600214362):0.02466251298):0.01962809917):0.03231292517,((9:0.0000010000,29:0.0000010000):0.01464542652,(20:0.0000010000,24:0.0000010000):0.00483214649):0.05063965885):0.02974947808,(31:0.0669014085,36:0.0453340403):0.04008438819):0.05331373597,(((((((6:0.0024099442,23:0.0000010000):1e-06,17:0.0024099442):0.002409944191,34:0.0000010000):1e-06,(7:0.0000010000,21:0.0000010000):0.00483214649):1e-06,26:0.0000010000):0.002409944191,41:0.0048321465):0.002409944191,39:0.0000010000):0.1700477327):0.04270227393,((((2:0.0000010000,19:0.0000010000):0.6462585034,(4:0.0072667007,(14:0.0000010000,25:0.0000010000):0.00483214649):0.1282309018):0.1099661208,35:0.0669014085):0.05870499731,(5:0.0024099442,30:0.0024099442):0.106981982):0.05600214362):0.1313364055,((((3:0.0000010000,10:0.0000010000):0.00483214649,42:0.0000010000):1e-06,11:0.0000010000):0.007266700663,(28:0.0000010000,40:0.0000010000):0.01217324449):0.01713034518):0.01464542652,16:0.0221387882):0.02719937533,22:0.0000010000):0.002409944191,(13:0.0048321465,27:0.0000010000):1e-06);
iqtree:
 command:  -nt AUTO -s /media/hdd_2tb/GPA_reclassification_clean/A_dataset_creation/5_basic_phylogenetics/2_trimmed_complete_basic_phylogeny/2_OGs_with_domains_phylogeny/2_trimal_MSAs/OG_10_ABC_transp_trimalMSA.faa -m Q.pfam+G4 -pre /media/hdd_2tb/GPA_reclassification_clean/A_dataset_creation/5_basic_phylogenetics/2_trimmed_complete_basic_phylogeny/2_OGs_with_domains_phylogeny/5_trimal_iqtree_ML_trees/OG_10_ABC_transp_trimal_iqtree -redo -bb 1000
 seed: 191767
 start_time: 1708013474
 version: 2.2.5
```
