## Supplementary Data 7 for "Structural and evolutionary analyses support reclassification of glycopeptide antibiotics as xyclopeptides": OG_10_ABC_transp_trimal_iqtree.contree

```
(StAc:0.0000000000,(((((((((StFo_1:0.0000021778,StFo_2:0.0000021778)100:0.1088214921,((Sts1:0.0591083521,((StsW52_1:0.0000021778,StsW52_2:0.0000027810)99:0.0148287329,StAn_2:0.0359419424)99:0.0210354332)86:0.0198244460,(StLtNB:0.0594974190,((StAfa_6:0.0000000000,StAfa_2:0.0000000000):0.0000021778,StFr_3:0.0000021778)100:0.0777144957)71:0.0241314852)76:0.0169024840)67:0.0182169354,((StVe_4:0.0000021778,StVe_1:0.0000021778)99:0.0169331567,(StVe_3:0.0000021778,StVe_5:0.0000021778)98:0.0053593204)100:0.0765600025)93:0.0549842819,((((StsK_3:0.0000021778,(StsPA_1:0.0029007385,StsK_1:0.0000021778)54:0.0029023089)47:0.0053154397,(((StCar_2:0.0000000000,StCar_1:0.0000000000):0.0000021778,StCar_4:0.0000021778)98:0.0063510581,((StsW2_2:0.0000021778,StLaN18:0.0000760362)34:0.0000027810,StCar_3:0.0000021778)37:0.0000804082)48:0.0032978449)54:0.0033356704,StsTu:0.0000021778)100:0.3026729584,(StAvMA_2:0.1076022814,StDu:0.0595469716)99:0.0595252481)60:0.0235195560)84:0.0445875636,(((((NnsA5_2:0.0000000000,NnsA5_3:0.0000000000):0.0000021778,kis:0.0000021778)100:1.6717655637,StFu:0.0382930842)82:0.0426047097,(StAq:0.0067769386,(StsTL_3:0.0000021778,StsTL_1:0.0000021778)98:0.0069419928)100:0.3076234950)86:0.0755744083,(US5:0.0063546092,StDa_1:0.0000021778)100:0.2257920036)84:0.0274816420)99:0.1670699599,((((StsC09_2:0.0000021778,StsC09_1:0.0000021778)98:0.0055052226,(StsW38_2:0.0000021778,StsW38_1:0.0000021778)62:0.0000021778)93:0.0063144878,(StsCM_2:0.0000021778,StsCM_1:0.0000021778)99:0.0158326666)90:0.0302678516,StsC3:0.0301172932)53:0.0046628935)97:0.0247523973,StsCY:0.0053455025)43:0.0000027856,StsC25:0.0026562599)67:0.0000021778,StsCT:0.0000021778):0.0000021778,StsC8:0.0000000000);
```
