## Supplementary Data 7 for "Structural and evolutionary analyses support reclassification of glycopeptide antibiotics as xyclopeptides": OG_10_ABC_transp_trimal_iqtree.log

```
IQ-TREE multicore version 2.2.5 COVID-edition for Linux 64-bit built Sep 15 2023
Developed by Bui Quang Minh, James Barbetti, Nguyen Lam Tung,
Olga Chernomor, Heiko Schmidt, Dominik Schrempf, Michael Woodhams, Ly Trong Nhan.

Host:    athina-desktop (AVX2, FMA3, 62 GB RAM)
Command: /home/athina/anaconda3/envs/iqtree2/bin/iqtree2 -nt AUTO -s /media/hdd_2tb/GPA_reclassification_clean/A_dataset_creation/5_basic_phylogenetics/2_trimmed_complete_basic_phylogeny/2_OGs_with_domains_phylogeny/2_trimal_MSAs/OG_10_ABC_transp_trimalMSA.faa -m Q.pfam+G4 -pre /media/hdd_2tb/GPA_reclassification_clean/A_dataset_creation/5_basic_phylogenetics/2_trimmed_complete_basic_phylogeny/2_OGs_with_domains_phylogeny/5_trimal_iqtree_ML_trees/OG_10_ABC_transp_trimal_iqtree -redo -bb 1000
Seed:    191767 (Using SPRNG - Scalable Parallel Random Number Generator)
Time:    Thu Feb 15 17:11:14 2024
Kernel:  AVX+FMA - auto-detect threads (32 CPU cores detected)

Reading alignment file /media/hdd_2tb/GPA_reclassification_clean/A_dataset_creation/5_basic_phylogenetics/2_trimmed_complete_basic_phylogeny/2_OGs_with_domains_phylogeny/2_trimal_MSAs/OG_10_ABC_transp_trimalMSA.faa ... Fasta format detected
Reading fasta file: done in 0.000719409 secs
Alignment most likely contains protein sequences
Constructing alignment: done in 0.00100416 secs using 3257% CPU
Alignment has 47 sequences with 416 columns, 273 distinct patterns
262 parsimony-informative, 7 singleton sites, 147 constant sites
          Gap/Ambiguity  Composition  p-value
Analyzing sequences: done in 3.35337e-05 secs using 95.43% CPU
   1  StAc        0.00%    passed     99.91%
   2  StFo_1      6.25%    passed     99.97%
   3  NnsA5_2     2.40%    failed      4.37%
   4  StsC09_2    0.00%    passed     99.83%
   5  StAq        0.00%    passed     99.46%
   6  US5         6.25%    passed     99.91%
   7  StsK_3      2.16%    passed    100.00%
   8  StCar_2     6.25%    passed    100.00%
   9  Sts1        0.00%    passed    100.00%
  10  StVe_4      0.72%    passed     99.89%
  11  StsC09_1    0.00%    passed     99.83%
  12  StsW38_2    0.00%    passed     99.70%
  13  StsW52_1    6.25%    passed     99.99%
  14  StsCY       0.00%    passed     99.95%
  15  StsTL_3     0.00%    passed     99.35%
  16  StLtNB      0.00%    passed     99.98%
  17  StsC3       0.00%    passed     97.20%
  18  StsPA_1     2.16%    passed    100.00%
  19  StFo_2      6.25%    passed     99.97%
  20  kis         2.40%    failed      4.37%
  21  StVe_3      0.72%    passed     99.94%
  22  StCar_4     6.25%    passed    100.00%
  23  StsC25      0.00%    passed     99.81%
  24  StsK_1      2.16%    passed    100.00%
  25  StCar_1     6.25%    passed    100.00%
  26  StVe_5      0.72%    passed     99.94%
  27  StsTL_1     0.00%    passed     99.35%
  28  StsW2_2     6.25%    passed    100.00%
  29  NnsA5_3     2.40%    failed      4.37%
  30  StsCT       0.00%    passed     99.91%
  31  StsCM_2     0.00%    passed     99.94%
  32  StVe_1      0.72%    passed     99.89%
  33  StDa_1      6.25%    passed     99.93%
  34  StAvMA_2    6.25%    passed     99.99%
  35  StsC8       0.00%    passed     99.91%
  36  StAfa_6     0.00%    passed     99.95%
  37  StsW52_2    0.00%    passed     99.99%
  38  StCar_3     6.25%    passed    100.00%
  39  StFu        0.00%    passed     99.97%
  40  StDu        6.25%    passed     99.86%
  41  StAn_2      0.00%    passed     99.88%
  42  StFr_3      0.00%    passed     99.95%
  43  StsTu       6.25%    passed    100.00%
  44  StsCM_1     0.00%    passed     99.94%
  45  StLaN18     1.92%    passed    100.00%
  46  StAfa_2     0.00%    passed     99.95%
  47  StsW38_1    0.00%    passed     99.70%
****  TOTAL       2.12%  3 sequences failed composition chi2 test (p-value<5%; df=19)
NOTE: StsCT is identical to StAc but kept for subsequent analysis
NOTE: StFo_2 is identical to StFo_1 but kept for subsequent analysis
NOTE: kis is identical to NnsA5_2 but kept for subsequent analysis
NOTE: StsC09_1 is identical to StsC09_2 but kept for subsequent analysis
NOTE: StCar_4 is identical to StCar_2 but kept for subsequent analysis
NOTE: StVe_1 is identical to StVe_4 but kept for subsequent analysis
NOTE: StsW38_1 is identical to StsW38_2 but kept for subsequent analysis
NOTE: StsTL_1 is identical to StsTL_3 but kept for subsequent analysis
NOTE: StVe_5 is identical to StVe_3 but kept for subsequent analysis
NOTE: StCar_3 is identical to StsW2_2 but kept for subsequent analysis
NOTE: StsCM_1 is identical to StsCM_2 but kept for subsequent analysis
NOTE: StFr_3 is identical to StAfa_6 but kept for subsequent analysis
Checking for duplicate sequences: done in 0.000441133 secs using 6943% CPU
Identifying sites to remove: done in 0.000636011 secs using 1225% CPU
NOTE: 4 identical sequences (see below) will be ignored for subsequent analysis
NOTE: StsC8 (identical to StAc) is ignored but added at the end
NOTE: NnsA5_3 (identical to NnsA5_2) is ignored but added at the end
NOTE: StCar_1 (identical to StCar_2) is ignored but added at the end
NOTE: StAfa_2 (identical to StAfa_6) is ignored but added at the end
Alignment was printed to /media/hdd_2tb/GPA_reclassification_clean/A_dataset_creation/5_basic_phylogenetics/2_trimmed_complete_basic_phylogeny/2_OGs_with_domains_phylogeny/5_trimal_iqtree_ML_trees/OG_10_ABC_transp_trimal_iqtree.uniqueseq.phy

For your convenience alignment with unique sequences printed to /media/hdd_2tb/GPA_reclassification_clean/A_dataset_creation/5_basic_phylogenetics/2_trimmed_complete_basic_phylogeny/2_OGs_with_domains_phylogeny/5_trimal_iqtree_ML_trees/OG_10_ABC_transp_trimal_iqtree.uniqueseq.phy

Create initial parsimony tree by phylogenetic likelihood library (PLL)... 0.008 seconds
Generating 1000 samples for ultrafast bootstrap (seed: 191767)...
WARNING: Normalizing state frequencies so that sum of them equals to 1

NOTE: 9 MB RAM (0 GB) is required!
Measuring multi-threading efficiency up to 32 CPU cores
Increase to 10 rounds for branch lengths
93 trees examined
Threads: 1 / Time: 32.201 sec / Speedup: 1.000 / Efficiency: 100% / LogL: -12090
Threads: 2 / Time: 22.458 sec / Speedup: 1.434 / Efficiency: 72% / LogL: -12090
Threads: 3 / Time: 18.573 sec / Speedup: 1.734 / Efficiency: 58% / LogL: -12090
Threads: 4 / Time: 16.577 sec / Speedup: 1.942 / Efficiency: 49% / LogL: -12090
Determining AUTO threadcount: done in 89.8104 secs using 220.9% CPU
BEST NUMBER OF THREADS: 3

Estimate model parameters (epsilon = 0.100)
1. Initial log-likelihood: -5366.073
2. Current log-likelihood: -5304.855
3. Current log-likelihood: -5300.906
Optimal log-likelihood: -5300.801
Gamma shape alpha: 0.504
Parameters optimization took 3 rounds (0.349 sec)
Wrote distance file to... 
Computing ML distances based on estimated model parameters...
Calculating distance matrix: done in 0.0724632 secs using 300% CPU
Computing ML distances took 0.072584 sec (of wall-clock time) 0.217541 sec (of CPU time)
Setting up auxiliary I and S matrices: done in 0.000300117 secs using 342.9% CPU
Constructing RapidNJ tree: done in 0.00920849 secs using 225.5% CPU
Computing RapidNJ tree took 0.009601 sec (of wall-clock time) 0.022015 sec (of CPU time)
Log-likelihood of RapidNJ tree: -5355.656
--------------------------------------------------------------------
|             INITIALIZING CANDIDATE TREE SET                      |
--------------------------------------------------------------------
Generating 98 parsimony trees... 0.559 second
Computing log-likelihood of 98 initial trees ... 2.218 seconds
Current best score: -5300.801

Do NNI search on 20 best initial trees
Optimizing NNI: done in 0.382097 secs using 298% CPU
Estimate model parameters (epsilon = 0.100)
BETTER TREE FOUND at iteration 1: -5295.380
Optimizing NNI: done in 0.361549 secs using 296.4% CPU
Optimizing NNI: done in 0.444098 secs using 298.2% CPU
BETTER TREE FOUND at iteration 3: -5295.379
Optimizing NNI: done in 0.412543 secs using 298.4% CPU
Optimizing NNI: done in 0.418713 secs using 299.3% CPU
UPDATE BEST LOG-LIKELIHOOD: -5295.379
Optimizing NNI: done in 0.407936 secs using 296.9% CPU
Optimizing NNI: done in 0.408519 secs using 299.2% CPU
Optimizing NNI: done in 0.390979 secs using 297.7% CPU
Optimizing NNI: done in 0.442347 secs using 299.3% CPU
Optimizing NNI: done in 0.408074 secs using 299.8% CPU
BETTER TREE FOUND at iteration 10: -5295.378
Iteration 10 / LogL: -5295.378 / Time: 0h:1m:37s
Optimizing NNI: done in 0.399534 secs using 298.1% CPU
Optimizing NNI: done in 0.418501 secs using 298.7% CPU
Optimizing NNI: done in 0.405146 secs using 298.8% CPU
Optimizing NNI: done in 0.401964 secs using 298.9% CPU
Optimizing NNI: done in 0.421892 secs using 299.8% CPU
Optimizing NNI: done in 0.505543 secs using 299.2% CPU
Optimizing NNI: done in 0.435863 secs using 298.9% CPU
Optimizing NNI: done in 0.408437 secs using 297.6% CPU
Optimizing NNI: done in 0.433423 secs using 298.3% CPU
Optimizing NNI: done in 0.50168 secs using 299.4% CPU
Iteration 20 / LogL: -5295.379 / Time: 0h:1m:41s
Finish initializing candidate tree set (5)
Current best tree score: -5295.378 / CPU time: 11.362
Number of iterations: 20
--------------------------------------------------------------------
|               OPTIMIZING CANDIDATE TREE SET                      |
--------------------------------------------------------------------
Optimizing NNI: done in 0.934466 secs using 298.1% CPU
Optimizing NNI: done in 0.808551 secs using 298.5% CPU
Optimizing NNI: done in 0.798462 secs using 298.9% CPU
Optimizing NNI: done in 0.75422 secs using 298% CPU
Optimizing NNI: done in 0.551288 secs using 296.9% CPU
Optimizing NNI: done in 0.813549 secs using 297.5% CPU
Optimizing NNI: done in 0.914033 secs using 299.3% CPU
Optimizing NNI: done in 0.676829 secs using 298.3% CPU
Optimizing NNI: done in 0.593214 secs using 297.5% CPU
Optimizing NNI: done in 0.664523 secs using 296.6% CPU
Iteration 30 / LogL: -5295.395 / Time: 0h:1m:49s (0h:5m:1s left)
Optimizing NNI: done in 0.925999 secs using 297.8% CPU
Optimizing NNI: done in 0.948468 secs using 296.9% CPU
Optimizing NNI: done in 0.97849 secs using 297.7% CPU
Optimizing NNI: done in 0.847086 secs using 298.2% CPU
Optimizing NNI: done in 0.843803 secs using 298.7% CPU
Optimizing NNI: done in 0.773787 secs using 297.5% CPU
Optimizing NNI: done in 0.622459 secs using 298.2% CPU
Optimizing NNI: done in 0.713347 secs using 296.2% CPU
Optimizing NNI: done in 1.10198 secs using 299.7% CPU
Optimizing NNI: done in 0.78479 secs using 298.1% CPU
Iteration 40 / LogL: -5389.814 / Time: 0h:1m:58s (0h:3m:31s left)
Optimizing NNI: done in 0.93297 secs using 297.5% CPU
Optimizing NNI: done in 0.841555 secs using 297.1% CPU
Optimizing NNI: done in 0.714214 secs using 298.3% CPU
Optimizing NNI: done in 0.922803 secs using 298.5% CPU
Optimizing NNI: done in 0.535331 secs using 299.3% CPU
Optimizing NNI: done in 1.05859 secs using 298.2% CPU
Optimizing NNI: done in 0.941753 secs using 299.6% CPU
Optimizing NNI: done in 0.961551 secs using 297.5% CPU
Optimizing NNI: done in 0.754665 secs using 299.5% CPU
Optimizing NNI: done in 0.979015 secs using 297.3% CPU
Iteration 50 / LogL: -5297.216 / Time: 0h:2m:6s (0h:2m:35s left)
Log-likelihood cutoff on original alignment: -5321.822
Optimizing NNI: done in 0.85015 secs using 299% CPU
Optimizing NNI: done in 0.65426 secs using 300.1% CPU
Optimizing NNI: done in 0.844434 secs using 298.9% CPU
Optimizing NNI: done in 1.04797 secs using 298.6% CPU
Optimizing NNI: done in 0.743737 secs using 298.5% CPU
Optimizing NNI: done in 0.823106 secs using 298.5% CPU
Optimizing NNI: done in 1.04257 secs using 297.9% CPU
Optimizing NNI: done in 1.16745 secs using 297.4% CPU
Optimizing NNI: done in 0.734939 secs using 298.2% CPU
Optimizing NNI: done in 0.860763 secs using 298.2% CPU
Iteration 60 / LogL: -5295.544 / Time: 0h:2m:15s (0h:1m:55s left)
Optimizing NNI: done in 0.968372 secs using 298.8% CPU
Optimizing NNI: done in 1.04334 secs using 298.1% CPU
Optimizing NNI: done in 1.0367 secs using 299% CPU
Optimizing NNI: done in 0.736262 secs using 297.4% CPU
Optimizing NNI: done in 0.76349 secs using 299.2% CPU
Optimizing NNI: done in 0.729419 secs using 298.6% CPU
Optimizing NNI: done in 0.628731 secs using 298.8% CPU
Optimizing NNI: done in 0.804637 secs using 296.7% CPU
Optimizing NNI: done in 0.48537 secs using 299.1% CPU
Optimizing NNI: done in 0.668683 secs using 298.4% CPU
Iteration 70 / LogL: -5295.422 / Time: 0h:2m:23s (0h:1m:23s left)
Optimizing NNI: done in 0.813529 secs using 298% CPU
Optimizing NNI: done in 0.7094 secs using 298.5% CPU
Optimizing NNI: done in 0.920032 secs using 297.4% CPU
Optimizing NNI: done in 0.65011 secs using 298% CPU
Optimizing NNI: done in 0.932737 secs using 298.9% CPU
Optimizing NNI: done in 0.84121 secs using 296.7% CPU
Optimizing NNI: done in 1.16055 secs using 299.6% CPU
Estimate model parameters (epsilon = 0.100)
BETTER TREE FOUND at iteration 77: -5295.235
Optimizing NNI: done in 0.730002 secs using 298.7% CPU
Estimate model parameters (epsilon = 0.100)
BETTER TREE FOUND at iteration 78: -5295.061
Optimizing NNI: done in 0.952868 secs using 297.4% CPU
Optimizing NNI: done in 0.883554 secs using 297.2% CPU
Iteration 80 / LogL: -5295.380 / Time: 0h:2m:32s (0h:3m:9s left)
Optimizing NNI: done in 0.847944 secs using 299% CPU
Optimizing NNI: done in 0.82403 secs using 299.2% CPU
Optimizing NNI: done in 0.912585 secs using 299.1% CPU
Optimizing NNI: done in 0.788388 secs using 297.7% CPU
Optimizing NNI: done in 1.02314 secs using 298.5% CPU
Optimizing NNI: done in 0.945601 secs using 298.9% CPU
Optimizing NNI: done in 0.611305 secs using 297.3% CPU
Optimizing NNI: done in 0.879471 secs using 298.6% CPU
Optimizing NNI: done in 0.663353 secs using 298.7% CPU
Optimizing NNI: done in 0.795845 secs using 297.3% CPU
UPDATE BEST LOG-LIKELIHOOD: -5295.060
Iteration 90 / LogL: -5295.060 / Time: 0h:2m:40s (0h:2m:39s left)
Optimizing NNI: done in 0.857527 secs using 298.9% CPU
Optimizing NNI: done in 0.795843 secs using 299.7% CPU
Optimizing NNI: done in 1.09346 secs using 298.5% CPU
Optimizing NNI: done in 0.728158 secs using 299.2% CPU
Optimizing NNI: done in 0.90779 secs using 299% CPU
Optimizing NNI: done in 0.729091 secs using 299.5% CPU
Optimizing NNI: done in 0.634741 secs using 299.2% CPU
Optimizing NNI: done in 0.666268 secs using 298.7% CPU
Optimizing NNI: done in 0.751 secs using 300% CPU
Optimizing NNI: done in 0.588461 secs using 298.2% CPU
Iteration 100 / LogL: -5308.161 / Time: 0h:2m:48s (0h:2m:12s left)
Log-likelihood cutoff on original alignment: -5321.822
NOTE: Bootstrap correlation coefficient of split occurrence frequencies: 0.987
NOTE: UFBoot does not converge, continue at least 100 more iterations
Optimizing NNI: done in 0.817935 secs using 298.8% CPU
Optimizing NNI: done in 0.697126 secs using 299.3% CPU
Optimizing NNI: done in 0.53981 secs using 299.7% CPU
Optimizing NNI: done in 0.868972 secs using 298.9% CPU
Optimizing NNI: done in 1.04117 secs using 298% CPU
Optimizing NNI: done in 0.561378 secs using 300.2% CPU
Optimizing NNI: done in 0.682342 secs using 298.3% CPU
Optimizing NNI: done in 0.888193 secs using 299.2% CPU
Optimizing NNI: done in 0.745188 secs using 297.8% CPU
Optimizing NNI: done in 0.684105 secs using 298.2% CPU
Iteration 110 / LogL: -5297.123 / Time: 0h:2m:56s (0h:2m:25s left)
Optimizing NNI: done in 0.791228 secs using 299.1% CPU
Optimizing NNI: done in 0.911838 secs using 297.4% CPU
Optimizing NNI: done in 0.600986 secs using 297.5% CPU
Optimizing NNI: done in 0.853491 secs using 297.9% CPU
Optimizing NNI: done in 0.935948 secs using 298.9% CPU
Optimizing NNI: done in 0.855019 secs using 299.1% CPU
Optimizing NNI: done in 0.702522 secs using 298.7% CPU
Optimizing NNI: done in 0.900976 secs using 299% CPU
Optimizing NNI: done in 0.903023 secs using 298.9% CPU
Optimizing NNI: done in 1.03703 secs using 298.5% CPU
Iteration 120 / LogL: -5295.065 / Time: 0h:3m:5s (0h:2m:4s left)
Optimizing NNI: done in 0.721357 secs using 298.6% CPU
Optimizing NNI: done in 0.739195 secs using 299.3% CPU
Optimizing NNI: done in 0.838778 secs using 299.1% CPU
Optimizing NNI: done in 1.0127 secs using 298.2% CPU
Optimizing NNI: done in 0.814684 secs using 299% CPU
Optimizing NNI: done in 0.833373 secs using 298.3% CPU
Optimizing NNI: done in 0.721924 secs using 297.6% CPU
Optimizing NNI: done in 0.796592 secs using 298.2% CPU
Optimizing NNI: done in 0.736387 secs using 298.9% CPU
Optimizing NNI: done in 0.848538 secs using 298.4% CPU
Iteration 130 / LogL: -5295.061 / Time: 0h:3m:13s (0h:1m:44s left)
Optimizing NNI: done in 0.95153 secs using 298.8% CPU
Optimizing NNI: done in 0.683202 secs using 298.2% CPU
Optimizing NNI: done in 0.724111 secs using 299.1% CPU
Optimizing NNI: done in 0.682459 secs using 299.2% CPU
Optimizing NNI: done in 0.827213 secs using 298.8% CPU
Optimizing NNI: done in 1.03419 secs using 298.9% CPU
Optimizing NNI: done in 0.735974 secs using 298.7% CPU
Optimizing NNI: done in 0.855389 secs using 298.6% CPU
Optimizing NNI: done in 0.806488 secs using 298.1% CPU
Optimizing NNI: done in 0.820141 secs using 297.8% CPU
Iteration 140 / LogL: -5295.062 / Time: 0h:3m:21s (0h:1m:26s left)
Optimizing NNI: done in 0.796305 secs using 299.4% CPU
Optimizing NNI: done in 0.852244 secs using 297.1% CPU
Optimizing NNI: done in 0.886915 secs using 298.1% CPU
Optimizing NNI: done in 0.819467 secs using 298.5% CPU
Optimizing NNI: done in 0.555274 secs using 299.5% CPU
Optimizing NNI: done in 0.770579 secs using 297.8% CPU
Optimizing NNI: done in 1.03279 secs using 298.3% CPU
Optimizing NNI: done in 0.73426 secs using 298.3% CPU
Optimizing NNI: done in 0.62118 secs using 300.3% CPU
Optimizing NNI: done in 0.869232 secs using 297.5% CPU
Iteration 150 / LogL: -5295.060 / Time: 0h:3m:29s (0h:1m:10s left)
Log-likelihood cutoff on original alignment: -5321.822
Optimizing NNI: done in 0.828401 secs using 297.6% CPU
Optimizing NNI: done in 0.893603 secs using 298.7% CPU
Optimizing NNI: done in 0.996499 secs using 298.5% CPU
Optimizing NNI: done in 0.859674 secs using 299.2% CPU
Optimizing NNI: done in 1.03621 secs using 298.3% CPU
Optimizing NNI: done in 0.794752 secs using 298.8% CPU
Optimizing NNI: done in 0.79589 secs using 298% CPU
Optimizing NNI: done in 0.893218 secs using 297.5% CPU
Optimizing NNI: done in 0.592517 secs using 298.4% CPU
Optimizing NNI: done in 0.844618 secs using 296.5% CPU
Iteration 160 / LogL: -5295.237 / Time: 0h:3m:38s (0h:0m:54s left)
Optimizing NNI: done in 0.740739 secs using 298% CPU
Optimizing NNI: done in 0.818025 secs using 299.5% CPU
Optimizing NNI: done in 0.896899 secs using 299.6% CPU
Optimizing NNI: done in 1.04497 secs using 297.6% CPU
Optimizing NNI: done in 0.974179 secs using 298.3% CPU
Optimizing NNI: done in 0.753468 secs using 298% CPU
Optimizing NNI: done in 0.905832 secs using 297.5% CPU
Optimizing NNI: done in 0.759721 secs using 297.5% CPU
Optimizing NNI: done in 0.526598 secs using 299.8% CPU
Optimizing NNI: done in 0.629379 secs using 300.5% CPU
Iteration 170 / LogL: -5295.061 / Time: 0h:3m:46s (0h:0m:40s left)
Optimizing NNI: done in 0.862259 secs using 298.3% CPU
Optimizing NNI: done in 0.862074 secs using 298.9% CPU
Optimizing NNI: done in 0.836817 secs using 298.5% CPU
Optimizing NNI: done in 0.691301 secs using 298.5% CPU
Optimizing NNI: done in 0.827185 secs using 297.9% CPU
Optimizing NNI: done in 0.847736 secs using 299.2% CPU
Optimizing NNI: done in 0.701627 secs using 295.2% CPU
Optimizing NNI: done in 0.703156 secs using 298.5% CPU
Optimizing NNI: done in 0.828881 secs using 298.2% CPU
Optimizing NNI: done in 1.0555 secs using 298.9% CPU
Iteration 180 / LogL: -5295.064 / Time: 0h:3m:54s (0h:0m:26s left)
Optimizing NNI: done in 0.750246 secs using 299% CPU
Optimizing NNI: done in 0.770671 secs using 299.4% CPU
Optimizing NNI: done in 0.6721 secs using 297.6% CPU
Optimizing NNI: done in 0.869521 secs using 297.5% CPU
Optimizing NNI: done in 1.69213 secs using 298.1% CPU
Optimizing NNI: done in 0.664827 secs using 298.3% CPU
Optimizing NNI: done in 0.641314 secs using 296.5% CPU
Optimizing NNI: done in 1.05062 secs using 299% CPU
Optimizing NNI: done in 0.621942 secs using 297% CPU
Optimizing NNI: done in 0.683063 secs using 296.4% CPU
Iteration 190 / LogL: -5295.062 / Time: 0h:4m:3s (0h:0m:12s left)
Optimizing NNI: done in 0.813209 secs using 298% CPU
Optimizing NNI: done in 0.682282 secs using 298.8% CPU
Optimizing NNI: done in 0.804143 secs using 298.9% CPU
Optimizing NNI: done in 0.559241 secs using 298.7% CPU
Optimizing NNI: done in 0.713307 secs using 297.9% CPU
Optimizing NNI: done in 0.864788 secs using 298% CPU
Optimizing NNI: done in 0.629894 secs using 297.6% CPU
Optimizing NNI: done in 0.708926 secs using 298.5% CPU
Optimizing NNI: done in 0.762626 secs using 298.8% CPU
Optimizing NNI: done in 0.8091 secs using 298.7% CPU
Iteration 200 / LogL: -5295.064 / Time: 0h:4m:10s (0h:0m:0s left)
Log-likelihood cutoff on original alignment: -5321.822
NOTE: Bootstrap correlation coefficient of split occurrence frequencies: 0.997
TREE SEARCH COMPLETED AFTER 200 ITERATIONS / Time: 0h:4m:10s

--------------------------------------------------------------------
|                    FINALIZING TREE SEARCH                        |
--------------------------------------------------------------------
Performs final model parameters optimization
Estimate model parameters (epsilon = 0.010)
1. Initial log-likelihood: -5295.060
Optimal log-likelihood: -5295.060
Gamma shape alpha: 0.496
Parameters optimization took 1 rounds (0.071 sec)
BEST SCORE FOUND : -5295.060
Creating bootstrap support values...
Split supports printed to NEXUS file /media/hdd_2tb/GPA_reclassification_clean/A_dataset_creation/5_basic_phylogenetics/2_trimmed_complete_basic_phylogeny/2_OGs_with_domains_phylogeny/5_trimal_iqtree_ML_trees/OG_10_ABC_transp_trimal_iqtree.splits.nex
Total tree length: 3.944

Total number of iterations: 200
CPU time used for tree search: 474.903 sec (0h:7m:54s)
Wall-clock time used for tree search: 160.216 sec (0h:2m:40s)
Total CPU time used: 675.497 sec (0h:11m:15s)
Total wall-clock time used: 250.817 sec (0h:4m:10s)

Computing bootstrap consensus tree...
Reading input file /media/hdd_2tb/GPA_reclassification_clean/A_dataset_creation/5_basic_phylogenetics/2_trimmed_complete_basic_phylogeny/2_OGs_with_domains_phylogeny/5_trimal_iqtree_ML_trees/OG_10_ABC_transp_trimal_iqtree.splits.nex...
43 taxa and 248 splits.
Consensus tree written to /media/hdd_2tb/GPA_reclassification_clean/A_dataset_creation/5_basic_phylogenetics/2_trimmed_complete_basic_phylogeny/2_OGs_with_domains_phylogeny/5_trimal_iqtree_ML_trees/OG_10_ABC_transp_trimal_iqtree.contree
Reading input trees file /media/hdd_2tb/GPA_reclassification_clean/A_dataset_creation/5_basic_phylogenetics/2_trimmed_complete_basic_phylogeny/2_OGs_with_domains_phylogeny/5_trimal_iqtree_ML_trees/OG_10_ABC_transp_trimal_iqtree.contree
Log-likelihood of consensus tree: -5295.390

Analysis results written to: 
  IQ-TREE report:                /media/hdd_2tb/GPA_reclassification_clean/A_dataset_creation/5_basic_phylogenetics/2_trimmed_complete_basic_phylogeny/2_OGs_with_domains_phylogeny/5_trimal_iqtree_ML_trees/OG_10_ABC_transp_trimal_iqtree.iqtree
  Maximum-likelihood tree:       /media/hdd_2tb/GPA_reclassification_clean/A_dataset_creation/5_basic_phylogenetics/2_trimmed_complete_basic_phylogeny/2_OGs_with_domains_phylogeny/5_trimal_iqtree_ML_trees/OG_10_ABC_transp_trimal_iqtree.treefile
  Likelihood distances:          /media/hdd_2tb/GPA_reclassification_clean/A_dataset_creation/5_basic_phylogenetics/2_trimmed_complete_basic_phylogeny/2_OGs_with_domains_phylogeny/5_trimal_iqtree_ML_trees/OG_10_ABC_transp_trimal_iqtree.mldist

Ultrafast bootstrap approximation results written to:
  Split support values:          /media/hdd_2tb/GPA_reclassification_clean/A_dataset_creation/5_basic_phylogenetics/2_trimmed_complete_basic_phylogeny/2_OGs_with_domains_phylogeny/5_trimal_iqtree_ML_trees/OG_10_ABC_transp_trimal_iqtree.splits.nex
  Consensus tree:                /media/hdd_2tb/GPA_reclassification_clean/A_dataset_creation/5_basic_phylogenetics/2_trimmed_complete_basic_phylogeny/2_OGs_with_domains_phylogeny/5_trimal_iqtree_ML_trees/OG_10_ABC_transp_trimal_iqtree.contree
  Screen log file:               /media/hdd_2tb/GPA_reclassification_clean/A_dataset_creation/5_basic_phylogenetics/2_trimmed_complete_basic_phylogeny/2_OGs_with_domains_phylogeny/5_trimal_iqtree_ML_trees/OG_10_ABC_transp_trimal_iqtree.log

Date and Time: Thu Feb 15 17:15:25 2024
```
