## Supplementary Data 7 for "Structural and evolutionary analyses support reclassification of glycopeptide antibiotics as xyclopeptides": OG_10_ABC_transp_trimal_iqtree.mldist

```
43
StAc       0.0000000 0.2987874 1.3880520 0.0572758 0.5208617 0.3552978 0.4437806 0.4099690 0.3326117 0.3407184 0.0572758 0.0514623 0.2846308 0.0048802 0.5270155 0.3050390 0.0518410 0.4388800 0.2987874 1.3880520 0.3337624 0.4099690 0.0024340 0.4380333 0.3337624 0.5270155 0.4028269 0.0000010 0.0622973 0.3407184 0.3579694 0.2864358 0.2993006 0.3400849 0.4028269 0.3411443 0.3065822 0.3259543 0.2993006 0.3994916 0.0622973 0.4494237 0.0514623 
StFo_1     0.2987874 0.0000000 1.4281158 0.2851334 0.3640493 0.3083367 0.3266389 0.3173569 0.1416460 0.1603032 0.2851334 0.2788781 0.1366690 0.3022426 0.3606198 0.1358430 0.2978446 0.3293205 0.0000010 1.4281158 0.1580637 0.3173569 0.3013467 0.3266389 0.1580637 0.3606198 0.3219306 0.2987874 0.2775043 0.1603032 0.3075248 0.2370622 0.1365254 0.1366690 0.3219306 0.2510738 0.1901044 0.1517966 0.1365254 0.3186614 0.2775043 0.3219306 0.2788781 
NnsA5_2    1.3880520 1.4281158 0.0000000 1.4862996 1.6360275 1.4537423 1.6485232 1.5323525 1.4744622 1.5169942 1.4862996 1.4592675 1.4565338 1.3849423 1.6466307 1.4950284 1.4418812 1.6298944 1.4281158 0.0000010 1.5285914 1.5323525 1.3777108 1.6298903 1.5285914 1.6466307 1.5239719 1.3880520 1.4771570 1.5169942 1.4698573 1.2869921 1.4708169 1.5106307 1.5239719 1.3230870 1.5107819 1.5346254 1.4708169 1.5136268 1.4771570 1.6673277 1.4592675 
StsC09_2   0.0572758 0.2851334 1.4862996 0.0000000 0.5384104 0.3671996 0.4314105 0.3971387 0.3302359 0.3149593 0.0000010 0.0049483 0.2803241 0.0572350 0.5404875 0.2847774 0.0655471 0.4265258 0.2851334 1.4862996 0.3107933 0.3971387 0.0600090 0.4256859 0.3107933 0.5404875 0.3900084 0.0572758 0.0251278 0.3149593 0.3699524 0.2923471 0.2744914 0.3247943 0.3900084 0.3524662 0.3035491 0.3135891 0.2744914 0.3866688 0.0251278 0.4370155 0.0049483 
StAq       0.5208617 0.3640493 1.6360275 0.5384104 0.0000000 0.4364716 0.5863622 0.5271817 0.4772052 0.4692991 0.5384104 0.5395182 0.3684571 0.5225358 0.0124684 0.4452940 0.5580244 0.5791168 0.3640493 1.6360275 0.4559411 0.5271817 0.5200951 0.5796746 0.4559411 0.0124684 0.5246556 0.5208617 0.5556712 0.4692991 0.4323451 0.4532859 0.4981539 0.4438912 0.5246556 0.3468634 0.4422616 0.4492456 0.4981539 0.5209460 0.5556712 0.5909265 0.5395182 
US5        0.3552978 0.3083367 1.4537423 0.3671996 0.4364716 0.0000000 0.3944306 0.3934767 0.3224816 0.2993536 0.3671996 0.3599006 0.2949813 0.3591346 0.4331015 0.2983503 0.3655821 0.3974759 0.3083367 1.4537423 0.2928791 0.3934767 0.3597210 0.3944306 0.2928791 0.4331015 0.3893187 0.3552978 0.3708938 0.2993536 0.0052314 0.3289398 0.2985642 0.2949813 0.3893187 0.2969131 0.3042722 0.3076900 0.2985642 0.3891376 0.3708938 0.3893187 0.3599006 
StsK_3     0.4437806 0.3266389 1.6485232 0.4314105 0.5863622 0.3944306 0.0000000 0.0078398 0.3828808 0.3803384 0.4314105 0.4234002 0.3207398 0.4476108 0.5842643 0.3696568 0.4306628 0.0050417 0.3266389 1.6485232 0.3829620 0.0078398 0.4438027 0.0025174 0.3829620 0.5842643 0.0026082 0.4437806 0.4169690 0.3803384 0.3917071 0.3473960 0.3726874 0.3697843 0.0026082 0.3985327 0.3233637 0.3627172 0.3726874 0.0052188 0.4169690 0.0075695 0.4234002 
StCar_2    0.4099690 0.3173569 1.5323525 0.3971387 0.5271817 0.3934767 0.0078398 0.0000000 0.3301076 0.3322567 0.3971387 0.3895961 0.3133211 0.4138268 0.5248161 0.3231247 0.4010747 0.0104683 0.3173569 1.5323525 0.3347153 0.0000010 0.4100036 0.0078398 0.3347153 0.5248161 0.0052080 0.4099690 0.3830301 0.3322567 0.3907552 0.3464498 0.3193900 0.3133211 0.0052080 0.3488267 0.3158855 0.3069243 0.3193900 0.0078170 0.3830301 0.0052080 0.3895961 
Sts1       0.3326117 0.1416460 1.4744622 0.3302359 0.4772052 0.3224816 0.3828808 0.3301076 0.0000000 0.1717188 0.3302359 0.3191921 0.0638080 0.3341918 0.4820537 0.1177114 0.3324058 0.3786894 0.1416460 1.4744622 0.1733092 0.3301076 0.3336242 0.3774136 0.1733092 0.4820537 0.3328947 0.3326117 0.3174878 0.1717188 0.3169161 0.2222368 0.1358807 0.0859633 0.3328947 0.3015858 0.2003430 0.0987722 0.1358807 0.3296153 0.3174878 0.3848987 0.3191921 
StVe_4     0.3407184 0.1603032 1.5169942 0.3149593 0.4692991 0.2993536 0.3803384 0.3322567 0.1717188 0.0000000 0.3149593 0.3065266 0.1344374 0.3400992 0.4707935 0.1642343 0.3465257 0.3811360 0.1603032 1.5169942 0.0202710 0.3322567 0.3417598 0.3803384 0.0202710 0.4707935 0.3350909 0.3407184 0.3031404 0.0000010 0.2940248 0.2311966 0.1587380 0.1519297 0.3350909 0.3322727 0.1846051 0.1744153 0.1587380 0.3317463 0.3031404 0.3795919 0.3065266 
StsC09_1   0.0572758 0.2851334 1.4862996 0.0000010 0.5384104 0.3671996 0.4314105 0.3971387 0.3302359 0.3149593 0.0000000 0.0049483 0.2803241 0.0572350 0.5404875 0.2847774 0.0655471 0.4265258 0.2851334 1.4862996 0.3107933 0.3971387 0.0600090 0.4256859 0.3107933 0.5404875 0.3900084 0.0572758 0.0251278 0.3149593 0.3699524 0.2923471 0.2744914 0.3247943 0.3900084 0.3524662 0.3035491 0.3135891 0.2744914 0.3866688 0.0251278 0.4370155 0.0049483 
StsW38_2   0.0514623 0.2788781 1.4592675 0.0049483 0.5395182 0.3599006 0.4234002 0.3895961 0.3191921 0.3065266 0.0049483 0.0000000 0.2742079 0.0514269 0.5402551 0.2838909 0.0595952 0.4185719 0.2788781 1.4592675 0.3024195 0.3895961 0.0541523 0.4177449 0.3024195 0.5402551 0.3825341 0.0514623 0.0198715 0.3065266 0.3625862 0.2860363 0.2741910 0.3164354 0.3825341 0.3409491 0.2970573 0.3030519 0.2741910 0.3792204 0.0198715 0.4289275 0.0000010 
StsW52_1   0.2846308 0.1366690 1.4565338 0.2803241 0.3684571 0.2949813 0.3207398 0.3133211 0.0638080 0.1344374 0.2803241 0.2742079 0.0000000 0.2879663 0.3723301 0.0832685 0.2855601 0.3214280 0.1366690 1.4565338 0.1294248 0.3133211 0.2839904 0.3207398 0.1294248 0.3723301 0.3161210 0.2846308 0.2703949 0.1344374 0.2892544 0.2213103 0.1069244 0.0000010 0.3161210 0.2462301 0.1707512 0.0291834 0.1069244 0.3128995 0.2703949 0.3161210 0.2742079 
StsCY      0.0048802 0.3022426 1.3849423 0.0572350 0.5225358 0.3591346 0.4476108 0.4138268 0.3341918 0.3400992 0.0572350 0.0514269 0.2879663 0.0000000 0.5286924 0.3044127 0.0572753 0.4427001 0.3022426 1.3849423 0.3331433 0.4138268 0.0073366 0.4418505 0.3331433 0.5286924 0.4066757 0.0048802 0.0622523 0.3400992 0.3618297 0.2900617 0.2986687 0.3394800 0.4066757 0.3396498 0.3100539 0.3253514 0.2986687 0.4033388 0.0622523 0.4532717 0.0514269 
StsTL_3    0.5270155 0.3606198 1.6466307 0.5404875 0.0124684 0.4331015 0.5842643 0.5248161 0.4820537 0.4707935 0.5404875 0.5402551 0.3723301 0.5286924 0.0000000 0.4508141 0.5630582 0.5769910 0.3606198 1.6466307 0.4573578 0.5248161 0.5262484 0.5775525 0.4573578 0.0000010 0.5222893 0.5270155 0.5574910 0.4707935 0.4289979 0.4511251 0.4942256 0.4483825 0.5222893 0.3479360 0.4389345 0.4537794 0.4942256 0.5185670 0.5574910 0.5888419 0.5402551 
StLtNB     0.3050390 0.1358430 1.4950284 0.2847774 0.4452940 0.2983503 0.3696568 0.3231247 0.1177114 0.1642343 0.2847774 0.2838909 0.0832685 0.3044127 0.4508141 0.0000000 0.3036834 0.3649685 0.1358430 1.4950284 0.1598599 0.3231247 0.3028683 0.3642183 0.1598599 0.4508141 0.3228566 0.3050390 0.2832392 0.1642343 0.2932896 0.2220535 0.1200402 0.1090115 0.3228566 0.2967636 0.1828481 0.1244312 0.1200402 0.3195909 0.2832392 0.3716211 0.2838909 
StsC3      0.0518410 0.2978446 1.4418812 0.0655471 0.5580244 0.3655821 0.4306628 0.4010747 0.3324058 0.3465257 0.0655471 0.0595952 0.2855601 0.0572753 0.5630582 0.3036834 0.0000000 0.4257818 0.2978446 1.4418812 0.3352944 0.4010747 0.0491397 0.4249430 0.3352944 0.5630582 0.3939400 0.0518410 0.0650440 0.3465257 0.3621830 0.2847327 0.2986210 0.3477236 0.3939400 0.3605990 0.3047564 0.3321270 0.2986210 0.3906012 0.0650440 0.4362637 0.0595952 
StsPA_1    0.4388800 0.3293205 1.6298944 0.4265258 0.5791168 0.3974759 0.0050417 0.0104683 0.3786894 0.3811360 0.4265258 0.4185719 0.3214280 0.4427001 0.5769910 0.3649685 0.4257818 0.0000000 0.3293205 1.6298944 0.3837649 0.0104683 0.4389040 0.0025047 0.3837649 0.5769910 0.0052241 0.4388800 0.4121448 0.3811360 0.3947266 0.3436963 0.3700074 0.3651488 0.0052241 0.3924642 0.3270476 0.3581117 0.3700074 0.0078410 0.4121448 0.0127058 0.4185719 
StFo_2     0.2987874 0.0000010 1.4281158 0.2851334 0.3640493 0.3083367 0.3266389 0.3173569 0.1416460 0.1603032 0.2851334 0.2788781 0.1366690 0.3022426 0.3606198 0.1358430 0.2978446 0.3293205 0.0000000 1.4281158 0.1580637 0.3173569 0.3013467 0.3266389 0.1580637 0.3606198 0.3219306 0.2987874 0.2775043 0.1603032 0.3075248 0.2370622 0.1365254 0.1366690 0.3219306 0.2510738 0.1901044 0.1517966 0.1365254 0.3186614 0.2775043 0.3219306 0.2788781 
kis        1.3880520 1.4281158 0.0000010 1.4862996 1.6360275 1.4537423 1.6485232 1.5323525 1.4744622 1.5169942 1.4862996 1.4592675 1.4565338 1.3849423 1.6466307 1.4950284 1.4418812 1.6298944 1.4281158 0.0000000 1.5285914 1.5323525 1.3777108 1.6298903 1.5285914 1.6466307 1.5239719 1.3880520 1.4771570 1.5169942 1.4698573 1.2869921 1.4708169 1.5106307 1.5239719 1.3230870 1.5107819 1.5346254 1.4708169 1.5136268 1.4771570 1.6673277 1.4592675 
StVe_3     0.3337624 0.1580637 1.5285914 0.3107933 0.4559411 0.2928791 0.3829620 0.3347153 0.1733092 0.0202710 0.3107933 0.3024195 0.1294248 0.3331433 0.4573578 0.1598599 0.3352944 0.3837649 0.1580637 1.5285914 0.0000000 0.3347153 0.3347826 0.3829620 0.0000010 0.4573578 0.3375482 0.3337624 0.2989948 0.0202710 0.2875754 0.2212745 0.1604619 0.1433595 0.3375482 0.3187564 0.1818674 0.1641840 0.1604619 0.3341937 0.2989948 0.3822095 0.3024195 
StCar_4    0.4099690 0.3173569 1.5323525 0.3971387 0.5271817 0.3934767 0.0078398 0.0000010 0.3301076 0.3322567 0.3971387 0.3895961 0.3133211 0.4138268 0.5248161 0.3231247 0.4010747 0.0104683 0.3173569 1.5323525 0.3347153 0.0000000 0.4100036 0.0078398 0.3347153 0.5248161 0.0052080 0.4099690 0.3830301 0.3322567 0.3907552 0.3464498 0.3193900 0.3133211 0.0052080 0.3488267 0.3158855 0.3069243 0.3193900 0.0078170 0.3830301 0.0052080 0.3895961 
StsC25     0.0024340 0.3013467 1.3777108 0.0600090 0.5200951 0.3597210 0.4438027 0.4100036 0.3336242 0.3417598 0.0600090 0.0541523 0.2839904 0.0073366 0.5262484 0.3028683 0.0491397 0.4389040 0.3013467 1.3777108 0.3347826 0.4100036 0.0000000 0.4380575 0.3347826 0.5262484 0.4028638 0.0024340 0.0650328 0.3417598 0.3563279 0.2864988 0.3002245 0.3394238 0.4028638 0.3421719 0.3066428 0.3253134 0.3002245 0.3995296 0.0650328 0.4494439 0.0541523 
StsK_1     0.4380333 0.3266389 1.6298903 0.4256859 0.5796746 0.3944306 0.0025174 0.0078398 0.3774136 0.3803384 0.4256859 0.4177449 0.3207398 0.4418505 0.5775525 0.3642183 0.4249430 0.0025047 0.3266389 1.6298903 0.3829620 0.0078398 0.4380575 0.0000000 0.3829620 0.5775525 0.0026082 0.4380333 0.4113213 0.3803384 0.3917071 0.3473960 0.3671742 0.3644068 0.0026082 0.3930173 0.3233637 0.3573812 0.3671742 0.0052188 0.4113213 0.0101508 0.4177449 
StVe_5     0.3337624 0.1580637 1.5285914 0.3107933 0.4559411 0.2928791 0.3829620 0.3347153 0.1733092 0.0202710 0.3107933 0.3024195 0.1294248 0.3331433 0.4573578 0.1598599 0.3352944 0.3837649 0.1580637 1.5285914 0.0000010 0.3347153 0.3347826 0.3829620 0.0000000 0.4573578 0.3375482 0.3337624 0.2989948 0.0202710 0.2875754 0.2212745 0.1604619 0.1433595 0.3375482 0.3187564 0.1818674 0.1641840 0.1604619 0.3341937 0.2989948 0.3822095 0.3024195 
StsTL_1    0.5270155 0.3606198 1.6466307 0.5404875 0.0124684 0.4331015 0.5842643 0.5248161 0.4820537 0.4707935 0.5404875 0.5402551 0.3723301 0.5286924 0.0000010 0.4508141 0.5630582 0.5769910 0.3606198 1.6466307 0.4573578 0.5248161 0.5262484 0.5775525 0.4573578 0.0000000 0.5222893 0.5270155 0.5574910 0.4707935 0.4289979 0.4511251 0.4942256 0.4483825 0.5222893 0.3479360 0.4389345 0.4537794 0.4942256 0.5185670 0.5574910 0.5888419 0.5402551 
StsW2_2    0.4028269 0.3219306 1.5239719 0.3900084 0.5246556 0.3893187 0.0026082 0.0052080 0.3328947 0.3350909 0.3900084 0.3825341 0.3161210 0.4066757 0.5222893 0.3228566 0.3939400 0.0052241 0.3219306 1.5239719 0.3375482 0.0052080 0.4028638 0.0026082 0.3375482 0.5222893 0.0000000 0.4028269 0.3759611 0.3350909 0.3866313 0.3426684 0.3222276 0.3161210 0.0000010 0.3450216 0.3186988 0.3097487 0.3222276 0.0026006 0.3759611 0.0000010 0.3825341 
StsCT      0.0000010 0.2987874 1.3880520 0.0572758 0.5208617 0.3552978 0.4437806 0.4099690 0.3326117 0.3407184 0.0572758 0.0514623 0.2846308 0.0048802 0.5270155 0.3050390 0.0518410 0.4388800 0.2987874 1.3880520 0.3337624 0.4099690 0.0024340 0.4380333 0.3337624 0.5270155 0.4028269 0.0000000 0.0622973 0.3407184 0.3579694 0.2864358 0.2993006 0.3400849 0.4028269 0.3411443 0.3065822 0.3259543 0.2993006 0.3994916 0.0622973 0.4494237 0.0514623 
StsCM_2    0.0622973 0.2775043 1.4771570 0.0251278 0.5556712 0.3708938 0.4169690 0.3830301 0.3174878 0.3031404 0.0251278 0.0198715 0.2703949 0.0622523 0.5574910 0.2832392 0.0650440 0.4121448 0.2775043 1.4771570 0.2989948 0.3830301 0.0650328 0.4113213 0.2989948 0.5574910 0.3759611 0.0622973 0.0000000 0.3031404 0.3736694 0.2861287 0.2734330 0.3132229 0.3759611 0.3511899 0.2971022 0.2997593 0.2734330 0.3726374 0.0000010 0.4224801 0.0198715 
StVe_1     0.3407184 0.1603032 1.5169942 0.3149593 0.4692991 0.2993536 0.3803384 0.3322567 0.1717188 0.0000010 0.3149593 0.3065266 0.1344374 0.3400992 0.4707935 0.1642343 0.3465257 0.3811360 0.1603032 1.5169942 0.0202710 0.3322567 0.3417598 0.3803384 0.0202710 0.4707935 0.3350909 0.3407184 0.3031404 0.0000000 0.2940248 0.2311966 0.1587380 0.1519297 0.3350909 0.3322727 0.1846051 0.1744153 0.1587380 0.3317463 0.3031404 0.3795919 0.3065266 
StDa_1     0.3579694 0.3075248 1.4698573 0.3699524 0.4323451 0.0052314 0.3917071 0.3907552 0.3169161 0.2940248 0.3699524 0.3625862 0.2892544 0.3618297 0.4289979 0.2932896 0.3621830 0.3947266 0.3075248 1.4698573 0.2875754 0.3907552 0.3563279 0.3917071 0.2875754 0.4289979 0.3866313 0.3579694 0.3736694 0.2940248 0.0000000 0.3237039 0.2932328 0.2892544 0.3866313 0.2915629 0.2991972 0.3018673 0.2932328 0.3864549 0.3736694 0.3866313 0.3625862 
StAvMA_2   0.2864358 0.2370622 1.2869921 0.2923471 0.4532859 0.3289398 0.3473960 0.3464498 0.2222368 0.2311966 0.2923471 0.2860363 0.2213103 0.2900617 0.4511251 0.2220535 0.2847327 0.3436963 0.2370622 1.2869921 0.2212745 0.3464498 0.2864988 0.3473960 0.2212745 0.4511251 0.3426684 0.2864358 0.2861287 0.2311966 0.3237039 0.0000000 0.2232918 0.2213103 0.3426684 0.2706868 0.1324603 0.2351036 0.2232918 0.3394358 0.2861287 0.3426684 0.2860363 
StAfa_6    0.2993006 0.1365254 1.4708169 0.2744914 0.4981539 0.2985642 0.3726874 0.3193900 0.1358807 0.1587380 0.2744914 0.2741910 0.1069244 0.2986687 0.4942256 0.1200402 0.2986210 0.3700074 0.1365254 1.4708169 0.1604619 0.3193900 0.3002245 0.3671742 0.1604619 0.4942256 0.3222276 0.2993006 0.2734330 0.1587380 0.2932328 0.2232918 0.0000000 0.1369501 0.3222276 0.3222934 0.2050469 0.1359800 0.0000010 0.3189364 0.2734330 0.3776418 0.2741910 
StsW52_2   0.3400849 0.1366690 1.5106307 0.3247943 0.4438912 0.2949813 0.3697843 0.3133211 0.0859633 0.1519297 0.3247943 0.3164354 0.0000010 0.3394800 0.4483825 0.1090115 0.3477236 0.3651488 0.1366690 1.5106307 0.1433595 0.3133211 0.3394238 0.3644068 0.1433595 0.4483825 0.3161210 0.3400849 0.3132229 0.1519297 0.2892544 0.2213103 0.1369501 0.0000000 0.3161210 0.3003737 0.1707512 0.0460748 0.1369501 0.3128995 0.3132229 0.3717268 0.3164354 
StCar_3    0.4028269 0.3219306 1.5239719 0.3900084 0.5246556 0.3893187 0.0026082 0.0052080 0.3328947 0.3350909 0.3900084 0.3825341 0.3161210 0.4066757 0.5222893 0.3228566 0.3939400 0.0052241 0.3219306 1.5239719 0.3375482 0.0052080 0.4028638 0.0026082 0.3375482 0.5222893 0.0000010 0.4028269 0.3759611 0.3350909 0.3866313 0.3426684 0.3222276 0.3161210 0.0000000 0.3450216 0.3186988 0.3097487 0.3222276 0.0026006 0.3759611 0.0000010 0.3825341 
StFu       0.3411443 0.2510738 1.3230870 0.3524662 0.3468634 0.2969131 0.3985327 0.3488267 0.3015858 0.3322727 0.3524662 0.3409491 0.2462301 0.3396498 0.3479360 0.2967636 0.3605990 0.3924642 0.2510738 1.3230870 0.3187564 0.3488267 0.3421719 0.3930173 0.3187564 0.3479360 0.3450216 0.3411443 0.3511899 0.3322727 0.2915629 0.2706868 0.3222934 0.3003737 0.3450216 0.0000000 0.2794624 0.3110069 0.3222934 0.3417770 0.3511899 0.4046387 0.3409491 
StDu       0.3065822 0.1901044 1.5107819 0.3035491 0.4422616 0.3042722 0.3233637 0.3158855 0.2003430 0.1846051 0.3035491 0.2970573 0.1707512 0.3100539 0.4389345 0.1828481 0.3047564 0.3270476 0.1901044 1.5107819 0.1818674 0.3158855 0.3066428 0.3233637 0.1818674 0.4389345 0.3186988 0.3065822 0.2971022 0.1846051 0.2991972 0.1324603 0.2050469 0.1707512 0.3186988 0.2794624 0.0000000 0.1885878 0.2050469 0.3154510 0.2971022 0.3186988 0.2970573 
StAn_2     0.3259543 0.1517966 1.5346254 0.3135891 0.4492456 0.3076900 0.3627172 0.3069243 0.0987722 0.1744153 0.3135891 0.3030519 0.0291834 0.3253514 0.4537794 0.1244312 0.3321270 0.3581117 0.1517966 1.5346254 0.1641840 0.3069243 0.3253134 0.3573812 0.1641840 0.4537794 0.3097487 0.3259543 0.2997593 0.1744153 0.3018673 0.2351036 0.1359800 0.0460748 0.3097487 0.3110069 0.1885878 0.0000000 0.1359800 0.3065259 0.2997593 0.3659868 0.3030519 
StFr_3     0.2993006 0.1365254 1.4708169 0.2744914 0.4981539 0.2985642 0.3726874 0.3193900 0.1358807 0.1587380 0.2744914 0.2741910 0.1069244 0.2986687 0.4942256 0.1200402 0.2986210 0.3700074 0.1365254 1.4708169 0.1604619 0.3193900 0.3002245 0.3671742 0.1604619 0.4942256 0.3222276 0.2993006 0.2734330 0.1587380 0.2932328 0.2232918 0.0000010 0.1369501 0.3222276 0.3222934 0.2050469 0.1359800 0.0000000 0.3189364 0.2734330 0.3776418 0.2741910 
StsTu      0.3994916 0.3186614 1.5136268 0.3866688 0.5209460 0.3891376 0.0052188 0.0078170 0.3296153 0.3317463 0.3866688 0.3792204 0.3128995 0.4033388 0.5185670 0.3195909 0.3906012 0.0078410 0.3186614 1.5136268 0.3341937 0.0078170 0.3995296 0.0052188 0.3341937 0.5185670 0.0026006 0.3994916 0.3726374 0.3317463 0.3864549 0.3394358 0.3189364 0.3128995 0.0026006 0.3417770 0.3154510 0.3065259 0.3189364 0.0000000 0.3726374 0.0026006 0.3792204 
StsCM_1    0.0622973 0.2775043 1.4771570 0.0251278 0.5556712 0.3708938 0.4169690 0.3830301 0.3174878 0.3031404 0.0251278 0.0198715 0.2703949 0.0622523 0.5574910 0.2832392 0.0650440 0.4121448 0.2775043 1.4771570 0.2989948 0.3830301 0.0650328 0.4113213 0.2989948 0.5574910 0.3759611 0.0622973 0.0000010 0.3031404 0.3736694 0.2861287 0.2734330 0.3132229 0.3759611 0.3511899 0.2971022 0.2997593 0.2734330 0.3726374 0.0000000 0.4224801 0.0198715 
StLaN18    0.4494237 0.3219306 1.6673277 0.4370155 0.5909265 0.3893187 0.0075695 0.0052080 0.3848987 0.3795919 0.4370155 0.4289275 0.3161210 0.4532717 0.5888419 0.3716211 0.4362637 0.0127058 0.3219306 1.6673277 0.3822095 0.0052080 0.4494439 0.0101508 0.3822095 0.5888419 0.0000010 0.4494237 0.4224801 0.3795919 0.3866313 0.3426684 0.3776418 0.3717268 0.0000010 0.4046387 0.3186988 0.3659868 0.3776418 0.0026006 0.4224801 0.0000000 0.4289275 
StsW38_1   0.0514623 0.2788781 1.4592675 0.0049483 0.5395182 0.3599006 0.4234002 0.3895961 0.3191921 0.3065266 0.0049483 0.0000010 0.2742079 0.0514269 0.5402551 0.2838909 0.0595952 0.4185719 0.2788781 1.4592675 0.3024195 0.3895961 0.0541523 0.4177449 0.3024195 0.5402551 0.3825341 0.0514623 0.0198715 0.3065266 0.3625862 0.2860363 0.2741910 0.3164354 0.3825341 0.3409491 0.2970573 0.3030519 0.2741910 0.3792204 0.0198715 0.4289275 0.0000000 
```
