## Supplementary Data 7 for "Structural and evolutionary analyses support reclassification of glycopeptide antibiotics as xyclopeptides": OG_10_ABC_transp_trimal_iqtree.treefile

```
(StAc:0.0000000000,(((((((((StFo_1:0.0000010000,StFo_2:0.0000010000)100:0.1085693457,((Sts1:0.0591113814,((StsW52_1:0.0000010000,StsW52_2:0.0000010000)99:0.0148192056,StAn_2:0.0359338279)99:0.0210017490)86:0.0198482929,(StLtNB:0.0595064869,((StAfa_6:0.0000000000,StAfa_2:0.0000000000):0.0000010000,StFr_3:0.0000010000)100:0.0776713540)71:0.0241264928)76:0.0169041312)67:0.0182802865,((StVe_4:0.0000010000,StVe_1:0.0000010000)99:0.0169050844,(StVe_3:0.0000010000,StVe_5:0.0000010000)98:0.0053501414)100:0.0763333681)93:0.0546019015,((((StsK_3:0.0000010000,(((StCar_2:0.0000000000,StCar_1:0.0000000000):0.0000010000,StCar_4:0.0000010000)98:0.0063405315,((StsW2_2:0.0000010000,(StCar_3:0.0000010000,StLaN18:0.0000010000)31:0.0000025754)37:0.0000020113,StsTu:0.0031637884)21:0.0000023410)44:0.0088203171)42:0.0029210058,StsK_1:0.0000010000)24:0.0000022549,StsPA_1:0.0029006724)100:0.3087466431,(StAvMA_2:0.1074209151,StDu:0.0593731680)99:0.0593236261)60:0.0229157965)84:0.0450458103,(((((NnsA5_2:0.0000000000,NnsA5_3:0.0000000000):0.0000010000,kis:0.0000010000)100:1.6778675940,StFu:0.0380923335)82:0.0428292634,(StAq:0.0067892095,(StsTL_3:0.0000010000,StsTL_1:0.0000010000)98:0.0069289576)100:0.3075180896)86:0.0751787715,(US5:0.0063463892,StDa_1:0.0000025596)100:0.2255591288)84:0.0273024046)99:0.1682533314,((((StsC09_2:0.0000010000,StsC09_1:0.0000010000)98:0.0055015897,(StsW38_2:0.0000010000,StsW38_1:0.0000010000)62:0.0000010000)93:0.0063025730,(StsCM_2:0.0000010000,StsCM_1:0.0000010000)99:0.0158289179)90:0.0302501022,StsC3:0.0301025454)53:0.0046600667)97:0.0247207238,StsCY:0.0053421669)43:0.0000028058,StsC25:0.0026557854)67:0.0000010000,StsCT:0.0000010000):0.0000010000,StsC8:0.0000000000);
```
