## Supplementary Data 7 for "Structural and evolutionary analyses support reclassification of glycopeptide antibiotics as xyclopeptides": OG_11_dbv19_trimal_iqtree.bionj

```
((((((((StAc:2.8807239e-07,StsCY:7.1192761e-07):0.010491855,(StsW38_2:5e-07,StsW38_1:5e-07):0.007307664):0.0006562823,StsC09_1:0.0058824075):0.0019271848,StsCM_1:0.0047897217):0.0029774755,StsC3:0.042795569):-0.0023711806,StsC09_2:0.0036893205):0.012881946,StsCM_2:-0.0080433376):0.020711213,((((((((StsBA_1:-0.0042934567,StDu:0.037409611):0.0083717769,StsBA_2:-0.0029774038):0.034564909,(StsY_B:0.041136984,(StSe_2:0.0075711613,StSe_1:-0.0030865786):0.017283414):0.10527208):0.00096723065,StAvMA_2:0.094781399):0.020260328,(((((StX_4:5e-07,StX_2:5e-07):0.0071611451,StX_1:-0.0027181646):0.009461455,((StX:5e-07,StsS0:5e-07):0.0033129167,(StsW0_1:5e-07,StsMU:5e-07):0.0010586872):0.0032932418):0.0048970859,StsW0_2:-0.0054143192):0.049329996,(((((StsK_3:0.0031045731,((StsPA_1:5e-07,StsK_1:5e-07):0.0017540498,StCar_3:0.0025220953):0.0012408299):0.0055805389,(StCar_2:5e-07,StCar_4:5e-07):0.0053444942):0.0044374447,StsTu:-0.002242632):0.010217458,StLaN18:0.00043914653):0.0023332355,StsW2_2:0.0010880545):0.21052521):0.013591459):0.013042781,((StAq:0.0001861765,(StsTL_3:5e-07,StsTL_1:5e-07):0.0041180612):0.17577501,StFu:0.080049649):0.020092867):0.01285352,((((StFo_1:5.5609848e-07,StFo_2:4.4390151e-07):0.040447153,((StVe_4:0.0061809677,StVe_1:-0.001735332):0.024818335,(StVe_3:-0.0015803992,StVe_5:0.0060118921):0.0024886588):0.043909691):0.0081617674,((StAn_2:0.0078029903,(StsW52_2:5.2889925e-07,StsW52_1:4.7110078e-07):0.0097536864):0.033091545,(Sts1:0.036282524,StLtNB:0.060691021):0.010966541):0.011655779):0.011668766,(StAfa_6:5e-07,StFr_3:5e-07):0.051186562):0.027874378):0.015500154,(US5:5e-07,StDa_1:5e-07):0.14003086):0.037782818,((((NnGeA9:5e-07,NnGe:5e-07):0.0019916147,(A50:5e-07,NnCxD5_1:5e-07):0.084905095):0.8140794,(StsW00:0.014892366,US8:-0.0054276059):2.9010181):0.96726358,(NnsA5_2:5e-07,kis:5e-07):0.565853):0.57425463);
```
