## Supplementary Data 7 for "Structural and evolutionary analyses support reclassification of glycopeptide antibiotics as xyclopeptides": OG_11_dbv19_trimal_iqtree.ckp

```
--- # IQ-TREE Checkpoint ver >= 1.6
CandidateSet:
 00: -3939.05631669 (0:0.0000009974,((((((((((1:0.0000009974,48:0.0059874367):0.009810827027,52:0.0326164838):0.05871934678,43:0.1145984900):0.009264055742,(8:0.0412692650,(21:0.0000022073,50:0.0047934132):0.02137567333):0.1493271314):0.0255379321,(((((2:0.0000009974,33:0.0000009974):9.973782194e-07,40:0.0048777569):0.0134487223,(37:0.0000009974,55:0.0000009974):9.973782194e-07):0.004286592838,25:0.0000009974):0.0001391638431,(22:0.0000009974,51:0.0000009974):2.210208158e-06):0.08028839904):0.01990818595,((((((3:0.0000009974,28:0.0000009974):0.04116313242,((14:0.0397839558,24:0.0650135103):0.02033727457,((19:0.0000009974,46:0.0000009974):0.005909623212,53:0.0113872142):0.03412206341):0.02312743923):0.01802094489,(((15:0.0049491976,41:0.0000026864):0.03066645357,30:0.0000023738):0.004893127373,34:0.0014306609):0.04908352208):0.02261455257,(((((4:0.0000009974,9:0.0000009974):2.822323176e-06,(18:0.0000009974,44:0.0000025714):0.113882093):1.224315386,(11:0.0000021736,38:0.0089871491):3.399740298):0.907946684,(5:0.0000009974,29:0.0000009974):0.7057453924):0.5953414624,(45:0.0000009974,54:0.0000009974):0.04871761111):0.01619949635):0.04617377233,(((12:0.0000009974,((((13:0.0000009974,31:0.0000009974):0.008369791454,56:0.0043725354):9.973782194e-07,47:0.0000009974):0.004169384875,(27:0.0000009974,32:0.0000009974):2.015025092e-06):0.004281841711):0.004226289684,58:0.0000009974):9.973782194e-07,36:0.0048628949):0.2319989304):0.01926937523,((7:0.0000009974,(23:0.0000009974,35:0.0000009974):0.004271301708):0.1760212653,49:0.0856966788):0.04606384782):0.01101795016):2.751534029e-06,(10:0.0000009974,42:0.0000009974):0.1454481239):0.05540138545,26:0.0406065898):0.006636554523,((6:0.0047391623,16:0.0000027017):0.004286228374,(17:0.0000009974,59:0.0000009974):0.008859120112):2.284343621e-06):0.00436185844,(39:0.0046428126,57:0.0000009974):0.004364319876):0.008698295913,20:0.0000009974);
 01: -3939.06292305 (0:0.0000010000,((((((((((1:0.0000010000,48:0.0060011016):0.009838845395,52:0.0326932560):0.05886556602,43:0.1148569419):0.00928483565,(8:0.0413701757,(21:0.0000029322,50:0.0048071536):0.02143825151):0.1496834488):0.02559595605,(((((2:0.0000010000,33:0.0000010000):1e-06,40:0.0048905548):0.01348458564,(37:0.0000010000,55:0.0000010000):2.714590225e-06):0.00443536176,25:0.0000010000):2.628436045e-06,(22:0.0000010000,51:0.0000010000):2.216018071e-06):0.08049594763):0.01995143755,((((((3:0.0000010000,28:0.0000010000):0.04128759276,((14:0.0398869181,24:0.0651950894):0.02038854049,((19:0.0000010000,46:0.0000010000):0.005926513969,53:0.0114177901):0.034221999):0.02316618511):0.01805559302,(((15:0.0049637273,41:0.0000024954):0.03076043949,30:0.0000021598):0.004907517028,34:0.0014276470):0.04925627421):0.02266739577,(((((4:0.0000010000,9:0.0000010000):2.101840025e-06,(18:0.0000010000,44:0.0000025782):0.1142171895):1.228173093,(11:0.0000029034,38:0.0090124401):3.418025316):0.9125745221,(5:0.0000010000,29:0.0000010000):0.7077751385):0.5964420074,(45:0.0000010000,54:0.0000025913):0.04970267916):0.01532919414):0.04637058048,(((12:0.0000025405,(((((13:0.0000010000,31:0.0000010000):0.008395308427,56:0.0043859361):1e-06,47:0.0000010000):0.004182416649,32:0.0000010000):2.020321933e-06,27:0.0000010000):0.004295269574):0.004239233173,58:0.0000026026):2.22363755e-06,36:0.0048777730):0.2326894867):0.01931772937,((7:0.0000010000,(23:0.0000010000,35:0.0000010000):0.00428349525):0.1765007514,49:0.0859317291):0.04617657401):0.01103872511):2.770115038e-06,(10:0.0000010000,42:0.0000010000):0.1458130898):0.05554957652,26:0.0407195109):0.006651636006,((6:0.0047525332,16:0.0000027088):0.004298529943,(17:0.0000010000,59:0.0000010000):0.00888414105):2.171280362e-06):0.004374469737,(39:0.0046559683,57:0.0000010000):0.0043766725):0.008722899409,20:0.0000010000);
 02: -3939.06479869 (0:0.0000009930,((((((((((1:0.0000009930,48:0.0059857378):0.009837287097,52:0.0326225977):0.0587606759,43:0.1146501113):0.009276821316,(8:0.0412707182,(21:0.0000022131,50:0.0047958248):0.02139854258):0.1492985659):0.02554039058,(((((2:0.0000009930,33:0.0000009930):9.929803688e-07,40:0.0048823471):0.01346318554,(37:0.0000009930,55:0.0000009930):9.929803688e-07):0.004390025299,25:0.0000009930):4.071097432e-05,(22:0.0000009930,51:0.0000009930):2.216018071e-06):0.08038484416):0.01997856372,(((((((3:0.0000009930,28:0.0000009930):0.0421883547,((14:0.0398114436,24:0.0650862947):0.02026381797,((19:0.0000009930,46:0.0000009930):0.005779509152,53:0.0115291648):0.03434039838):0.02195428047):0.01798458947,(((15:0.0049425073,41:0.0000021497):0.03061894165,30:0.0000020981):0.004884381977,34:0.0015026526):0.0483073257):0.01334308324,((((4:0.0000009930,9:0.0000009930):2.460709293e-06,(18:0.0000009930,44:0.0000025782):0.1139628651):1.226833263,(11:0.0000021793,38:0.0089867419):3.42713158):0.9183339152,(5:0.0000009930,29:0.0000009930):0.7140821009):0.6045112194):0.01051637085,(45:0.0000009930,54:0.0000009930):0.06446050604):0.04608596673,(((12:0.0000009930,((((13:0.0000009930,31:0.0000009930):0.008366929165,56:0.0043704478):9.929803688e-07,47:0.0000009930):0.004167989019,(27:0.0000009930,32:0.0000009930):2.020321933e-06):0.004280073431):0.004224707606,58:0.0000009930):9.929803688e-07,36:0.0048604648):0.2317659702):0.01926472301,((7:0.0000009930,(23:0.0000009930,35:0.0000009930):0.004276197863):0.1762161483,49:0.0857658125):0.04602474413):0.01108174702):1.987564285e-06,(10:0.0000009930,42:0.0000009930):0.1454347987):0.05536131307,26:0.0406322513):0.006633097165,((6:0.0047420896,16:0.0000027088):0.004289456368,(17:0.0000009930,59:0.0000009930):0.008864245277):2.068970596e-06):0.004364719377,(39:0.0046452070,57:0.0000009930):0.004366837695):0.008703514408,20:0.0000009930);
 03: -3939.06595833 (0:0.0000010000,((((((((((1:0.0000010000,48:0.0059919141):0.009848636482,52:0.0326466866):0.0588017305,43:0.1147663188):0.009282012037,(8:0.0413084784,(21:0.0000029322,50:0.0048012922):0.02142518294):0.1494897327):0.0255648741,(((((2:0.0000010000,33:0.0000010000):1e-06,40:0.0048862986):0.0134737035,(37:0.0000010000,55:0.0000010000):1e-06):0.004432323653,25:0.0000010000):2.056631744e-06,(22:0.0000010000,51:0.0000010000):2.216018071e-06):0.08046885976):0.01996100372,(((((((3:0.0000010000,28:0.0000010000):0.04224704508,((14:0.0398626329,24:0.0652051762):0.02028352292,((19:0.0000010000,46:0.0000010000):0.005787834029,53:0.0115439314):0.03441035867):0.02197238132):0.01799826175,(((15:0.0049531534,41:0.0000021497):0.03069090082,30:0.0000020981):0.004896035267,34:0.0014806088):0.04842898146):0.01345221801,((((4:0.0000010000,9:0.0000010000):2.311570944e-06,(18:0.0000010000,44:0.0000025782):0.1142130357):1.2283156,(11:0.0000029034,38:0.0090000711):3.431696616):0.9195688629,(5:0.0000010000,29:0.0000010000):0.7159815522):0.6041330091):0.01043336901,(45:0.0000010000,54:0.0000010000):0.06461918039):0.04615442567,(((12:0.0000029211,(((((13:0.0000010000,31:0.0000010000):0.008385613994,56:0.0043806062):1e-06,47:0.0000010000):0.004177608373,27:0.0000010000):2.020321933e-06,32:0.0000010000):0.004290182695):0.004234566441,36:0.0048716309):2.229108976e-06,58:0.0000022111):0.2324916315):0.01929858379,((7:0.0000010000,(23:0.0000010000,35:0.0000010000):0.004281933239):0.1764959923,49:0.0858959661):0.04606081372):0.01108450072):2.895713695e-06,(10:0.0000010000,42:0.0000010000):0.1456401992):0.05544477575,26:0.0406850309):0.0066386217,((6:0.0047477339,16:0.0000027088):0.004294408072,(17:0.0000010000,59:0.0000010000):0.008875128185):2.171280362e-06):0.004370076577,(39:0.0046510248,57:0.0000010000):0.004372219988):0.008714134976,20:0.0000010000);
 04: -3939.62451945 (0:0.0000010000,((((((((((1:0.0000010000,48:0.0061473622):0.009758409609,52:0.0340523947):0.06019842595,43:0.1207287623):0.009722229284,(8:0.0426143934,(21:0.0000022131,50:0.0049136155):0.02169319238):0.1534081082):0.02825023203,(((((2:0.0000010000,33:0.0000010000):1e-06,40:0.0049932699):0.01375985866,(37:0.0000010000,55:0.0000010000):1e-06):2.063678273e-06,25:0.0000010000):0.004526204797,(22:0.0000010000,51:0.0000010000):2.523001308e-06):0.08037983695):0.01230382819,(((((((3:0.0000010000,28:0.0000010000):0.04344216065,((((15:0.0051806156,41:0.0000023527):0.03220629941,30:0.0000028638):0.005160731201,34:0.0007086743):0.05829963424,(45:0.0000010000,54:0.0000010000):0.08014639104):0.01345371214):0.01731982174,(14:0.0401225860,24:0.0684460359):0.02257471567):0.007852005118,((((4:0.0000010000,9:0.0000010000):2.127378765e-06,(18:0.0000010000,44:0.0000025782):0.1203296864):1.224414357,(11:0.0000021793,38:0.0091545981):3.406843681):0.9289532126,(5:0.0000010000,29:0.0000010000):0.7155570131):0.6307124369):0.002780524502,((19:0.0000010000,46:0.0000010000):0.008200289229,53:0.0097142089):0.02820960135):0.06039384971,(((12:0.0000010000,((((13:0.0000010000,31:0.0000010000):0.008541225462,56:0.0044643688):1e-06,47:0.0000010000):0.004255255342,(27:0.0000010000,32:0.0000010000):2.020321933e-06):0.004372121954):0.004314049366,36:0.0049634139):1e-06,58:0.0000010000):0.2486559145):0.01210071919,((7:0.0000010000,(23:0.0000010000,35:0.0000010000):0.004409023611):0.1739650385,49:0.1001747114):0.03473642014):0.02332928341):0.01246961172,(10:0.0000010000,42:0.0000010000):0.1508126584):0.05587157727,26:0.0431172275):0.005503567016,((6:0.0048573567,16:0.0000027088):0.004389539579,(17:0.0000010000,59:0.0000010000):0.009081145767):2.129912696e-06):0.004471547711,(39:0.0047611710,57:0.0000010000):0.004474005457):0.008915682111,20:0.0000010000);
 05: -3939.62514101 (0:0.0000010000,((((((((((1:0.0000010000,48:0.0061422507):0.009742458931,52:0.0340414801):0.06016601776,43:0.1206426128):0.009718073982,(8:0.0425836750,(21:0.0000022131,50:0.0049090909):0.02167324778):0.153214019):0.02824249408,(((((2:0.0000010000,33:0.0000010000):2.520621296e-06,40:0.0049899923):0.01375103074,(37:0.0000010000,55:0.0000010000):2.299663824e-06):0.004523102044,25:0.0000010000):2.197467188e-06,(22:0.0000010000,51:0.0000010000):2.523001308e-06):0.08028916493):0.01231238823,(((((((3:0.0000010000,28:0.0000010000):0.04344275199,((((15:0.0051595267,41:0.0000022391):0.03205809215,30:0.0000028638):0.005131057076,34:0.0007527003):0.05815339064,(45:0.0000010000,54:0.0000010000):0.08001530465):0.01343359118):0.01729500343,(14:0.0400576412,24:0.0683474623):0.02250117241):0.007829052767,((((4:0.0000010000,9:0.0000010000):2.493309188e-06,(18:0.0000010000,44:0.0000025782):0.1201322855):1.222833996,(11:0.0000021793,38:0.0091436303):3.403507575):0.9289254904,(5:0.0000010000,29:0.0000010000):0.7145561305):0.630288908):0.002771028439,((19:0.0000010000,46:0.0000010000):0.008166430314,53:0.0097463960):0.02816920265):0.06045488719,(((12:0.0000010000,((((13:0.0000010000,31:0.0000010000):0.008530582691,56:0.0044585549):1e-06,47:0.0000010000):0.004249060757,(27:0.0000010000,32:0.0000010000):2.020321933e-06):0.004365603248):0.004307496669,58:0.0000010000):2.1585452e-06,36:0.0049560927):0.2481485088):0.01207234979,((7:0.0000010000,(23:0.0000010000,35:0.0000010000):0.004403974114):0.173738238,49:0.1000442212):0.03472148641):0.02327465596):0.01254925559,(10:0.0000010000,42:0.0000010000):0.1506055338):0.05577070841,26:0.0430688206):0.005501950651,((6:0.0048526354,16:0.0000027088):0.004385364505,(17:0.0000010000,59:0.0000010000):0.009072187302):2.129912696e-06):0.004467114485,(39:0.0047564125,57:0.0000010000):0.00446956363):0.008906935459,20:0.0000010000);
 06: -3939.81847584 (0:0.0000026115,((((((((((1:0.0000010000,48:0.0059760498):0.009399371547,52:0.0332565143):0.05873757803,43:0.1171017927):0.009425113433,(8:0.0413356720,(21:0.0000010000,50:0.0047932251):0.02131947306):0.1485225454):0.02749111151,(((((2:0.0000010000,33:0.0000010000):2.728019164e-06,40:0.0048753425):0.01345065112,(37:0.0000010000,55:0.0000010000):1e-06):2.752520656e-06,25:0.0000010000):0.004424071969,(22:0.0000010000,51:0.0000010000):2.438511125e-06):0.07788343552):0.01218021821,((((((3:0.0000010000,28:0.0000010000):0.04344520012,((((((4:0.0000010000,9:0.0000010000):2.928586047e-06,(18:0.0000021449,44:0.0000021700):0.1162573478):1.224566632,(11:0.0000020362,38:0.0089650161):3.437183142):0.9183264288,(5:0.0000010000,29:0.0000010000):0.7119933842):0.6154488627,(45:0.0000010000,54:0.0000024256):0.05750430144):0.02095116502,(((15:0.0050408506,41:0.0000020951):0.03126926546,30:0.0000026026):0.004997211197,34:0.0009800109):0.0575419221):0.01234421862):0.01984873182,(14:0.0381875529,24:0.0671235332):0.02377375986):0.007386889265,((19:0.0000010000,46:0.0000010000):0.008801776315,53:0.0086991274):0.02749292161):0.05799171798,(((12:0.0000029800,((((13:0.0000010000,31:0.0000010000):0.008370857618,56:0.0043725157):2.19536105e-06,47:0.0000028033):0.00417008215,(27:0.0000010000,32:0.0000010000):2.7985576e-06):0.004282276137):0.004227432821,58:0.0000021248):2.193547687e-06,36:0.0048588807):0.243538762):0.01197777393,((7:0.0000010000,(23:0.0000010000,35:0.0000010000):0.004298358923):0.1683730312,49:0.0972879544):0.03388171276):0.02248186598):0.01281584283,(10:0.0000010000,42:0.0000010000):0.1475716144):0.05385267217,26:0.0419449413):0.005503180278,((6:0.0047446927,16:0.0000010000):0.004293361291,(17:0.0000010000,59:0.0000010000):0.008873959748):2.480379881e-06):0.004369445775,(39:0.0046491503,57:0.0000028724):0.004371756498):0.00871341405,20:0.0000020385);
 07: -3939.90985088 (0:0.0000026115,((((((((((1:0.0000010000,48:0.0059618252):0.009361985118,52:0.0332111318):0.05865015516,43:0.1168940698):0.009424280274,(8:0.0412816730,(21:0.0000010000,50:0.0047789128):0.0212341086):0.1480856343):0.02743986237,(((((2:0.0000020024,33:0.0000010000):2.221344856e-06,40:0.0048664322):0.01342863901,(37:0.0000010000,55:0.0000010000):2.546770477e-06):0.004384299461,25:0.0000010000):3.508837099e-05,(22:0.0000010000,51:0.0000010000):2.104484818e-06):0.07771713143):0.01217647404,((((((3:0.0000010000,28:0.0000010000):0.04357493577,(((((4:0.0000025319,(9:0.0000010000,(18:0.0000021449,44:0.0000021700):0.1152537639):2.423257361e-06):1.223150152,(11:0.0031465403,38:0.0060327611):3.432804668):0.9127084396,(5:0.0000010000,29:0.0000010000):0.7096177727):0.6095984229,(45:0.0000010000,54:0.0000010000):0.05527912521):0.02294138295,(((15:0.0050063613,41:0.0000025435):0.03103132569,30:0.0000023781):0.004953514984,34:0.0009942052):0.05816131444):0.0112140197):0.02260755004,(14:0.0378616726,24:0.0664995742):0.02553463165):0.0063169206,((19:0.0000010000,46:0.0000010000):0.009064041672,53:0.0083264696):0.02733311217):0.05712293592,(((12:0.0000028927,(((((13:0.0000010000,31:0.0000010000):0.008337713265,56:0.0043546366):2.992314619e-06,47:0.0000010000):0.004153772345,32:0.0000010000):2.19536105e-06,27:0.0000010000):0.004265046086):0.004210111611,36:0.0048385293):2.075590573e-06,58:0.0000020543):0.2427512804):0.01214049913,((7:0.0000010000,(23:0.0000010000,35:0.0000010000):0.00428129382):0.1674987504,49:0.0969856377):0.0338725553):0.02262190087):0.01276591158,(10:0.0000021686,42:0.0000024372):0.1471999415):0.05364319652,26:0.0418767658):0.005438850779,((6:0.0047282229,16:0.0000028491):0.004279159461,(17:0.0000010000,59:0.0000021253):0.00884293246):2.044417877e-06):0.004354364015,(39:0.0046326849,57:0.0000020789):0.004356593088):0.008683441052,20:0.0000025629);
 08: -3939.93742933 (0:0.0000026115,((((((((((1:0.0000010000,48:0.0059646423):0.009434471258,52:0.0332023828):0.05863568348,43:0.1170288443):0.009415461461,(8:0.0413642053,(21:0.0000010000,50:0.0047976072):0.02136012731):0.1482445549):0.0274421972,(((((2:0.0000010000,33:0.0000010000):2.728019164e-06,40:0.0048697433):0.01343680727,(37:0.0000010000,55:0.0000010000):1e-06):0.004419896375,25:0.0000010000):2.438511125e-06,(22:0.0000010000,51:0.0000010000):2.080149581e-06):0.0778747645):0.01215512032,((((((3:0.0000010000,28:0.0000010000):0.04296376955,((((((4:0.0000010000,9:0.0000010000):2.038868008e-06,(18:0.0000021449,44:0.0000021700):0.1167547841):1.218785424,(11:0.0000025916,38:0.0089486392):3.458946977):0.9285074942,(5:0.0000010000,29:0.0000010000):0.7269549477):0.6258678454,(((15:0.0050443280,41:0.0000020778):0.03128873172,30:0.0000028053):0.005000124995,34:0.0009836128):0.04637475467):0.01211836004,(45:0.0000010000,54:0.0000024791):0.07752425641):0.01235290512):0.01984554035,(14:0.0381147119,24:0.0670844984):0.02447422798):0.00731915255,((19:0.0000010000,46:0.0000010000):0.009394487498,53:0.0081154349):0.02748902953):0.0569280849,(((12:0.0000023806,((((13:0.0000010000,31:0.0000010000):0.008361259975,56:0.0043672013):2.184941552e-06,47:0.0000010000):0.004165280277,(27:0.0000010000,32:0.0000010000):2.04072167e-06):0.004277216298):0.004221987806,58:0.0000020543):2.075590573e-06,36:0.0048520028):0.2439956974):0.01218048038,((7:0.0000010000,(23:0.0000010000,35:0.0000010000):0.004297998936):0.1685676757,49:0.0975678285):0.03365670219):0.02271082122):0.01277133309,(10:0.0000010000,42:0.0000010000):0.1475372317):0.05378439993,26:0.0419091748):0.00549252822,((6:0.0047413182,16:0.0000010000):0.004290397899,(17:0.0000010000,59:0.0000010000):0.00886426763):2.035868966e-06):0.004364780456,(39:0.0046437390,57:0.0000020789):0.004366994626):0.008704057307,20:0.0000025629);
 09: -3940.25665534 (0:0.0000010000,((((((((((1:0.0000010000,48:0.0060640714):0.009512323937,52:0.0337974761):0.0588396108,43:0.1193635651):0.009487631168,(8:0.0419160581,(21:0.0000022131,50:0.0048546431):0.0215881173):0.1512673134):0.02801321161,(((((2:0.0000010000,33:0.0000010000):1e-06,40:0.0049368899):0.0136117108,(37:0.0000010000,55:0.0000010000):2.583380409e-06):2.07153938e-06,25:0.0000010000):0.004477648034,(22:0.0000010000,51:0.0000010000):2.487442071e-06):0.07847897622):0.01161413029,(((((((3:0.0000010000,28:0.0000010000):0.04631014024,((((15:0.0050573332,41:0.0000021497):0.03138698226,30:0.0000020981):0.004999619499,34:0.0012625244):0.05788566364,(45:0.0000010000,54:0.0000010000):0.07997031086):0.009398123477):0.01314268007,((((4:0.0000010000,9:0.0000010000):2.220765156e-06,(18:0.0000010000,44:0.0000025782):0.1185814277):1.219640939,(11:0.0000026670,38:0.0090614202):3.420727049):0.9250756997,(5:0.0000010000,29:0.0000010000):0.7095276034):0.6249428491):0.01270121781,((19:0.0000010000,46:0.0000010000):0.008257400933,53:0.0094755226):0.027798096):0.003185232922,(14:0.0386569607,24:0.0679255394):0.0246620386):0.0556987035,(((12:0.0000010000,((((13:0.0000010000,31:0.0000025946):0.008456210812,56:0.0044188306):2.987336476e-06,47:0.0000010000):0.004212624615,(27:0.0000010000,32:0.0000010000):2.020321933e-06):0.004327160101):0.004270660098,58:0.0000010000):1e-06,36:0.0049114018):0.247048147):0.01203981972,((7:0.0000010000,(23:0.0000010000,35:0.0000010000):0.004358195162):0.1697236824,49:0.1005257800):0.03407889857):0.02278094084):0.01374461928,(10:0.0000010000,42:0.0000010000):0.1497117363):0.05523542441,26:0.0425783581):0.005493862712,((6:0.0048045213,16:0.0000027088):0.004344345398,(17:0.0000010000,59:0.0000010000):0.008984193838):2.133078906e-06):0.004423694048,(39:0.0047088284,57:0.0000010000):0.004426083937):0.008820959039,20:0.0000010000);
 10: -3940.30394656 (0:0.0000010000,((((((((((1:0.0000010000,48:0.0059847922):0.0098148667,52:0.0325855059):0.05896458762,43:0.1144225248):0.009289905409,(8:0.0412889958,(21:0.0000022131,50:0.0047944137):0.02135314144):0.1491272935):0.02555469813,(((((2:0.0000010000,33:0.0000010000):1e-06,40:0.0048783959):0.01345102288,(37:0.0000010000,55:0.0000010000):1e-06):1.520993224e-06,25:0.0000010000):0.004425029216,(22:0.0000010000,51:0.0000010000):2.216018071e-06):0.08045254052):0.02023159499,((((((3:0.0000010000,28:0.0000010000):0.04243463456,((14:0.0399179297,24:0.0649942828):0.02049114265,((19:0.0000010000,46:0.0000010000):0.005916026943,53:0.0113876170):0.03305494837):0.02272386578):0.01864727598,((15:0.0000028798,41:0.0048708280):0.02614731393,(30:0.0048846262,34:0.0000022925):0.007339585322):0.04564494895):0.0215438591,(((((4:0.0000010000,9:0.0000010000):2.016262911e-06,(18:0.0000010000,44:0.0000025782):0.1138120136):1.226596611,(11:0.0000024123,38:0.0089907817):3.412027976):0.9102578855,(5:0.0000010000,29:0.0000010000):0.70666481):0.5958752281,(45:0.0000010000,54:0.0000010000):0.05015393692):0.01410499803):0.04608100742,(((12:0.0000010000,((((13:0.0000010000,31:0.0000010000):0.008371228049,56:0.0043728127):1e-06,47:0.0000010000):0.004170124811,(27:0.0000010000,32:0.0000010000):2.020347857e-06):0.004282320397):0.004226836327,58:0.0000010000):1e-06,36:0.0048648376):0.2318947436):0.01924137342,((7:0.0000010000,(23:0.0000010000,35:0.0000010000):0.004272375567):0.1753071121,49:0.0858982776):0.04579512716):0.01094925029):2.494297517e-06,(10:0.0000010000,42:0.0000010000):0.145409739):0.05490309977,26:0.0406152970):0.006584588474,((6:0.0047411898,16:0.0000027088):0.004286893363,(17:0.0000010000,59:0.0000010000):0.00885973778):2.290348412e-06):0.004363681116,(39:0.0046441772,57:0.0000010000):0.004365064844):0.00869999267,20:0.0000010000);
 11: -3940.30826731 (0:0.0000009778,((((((((((1:0.0000009778,48:0.0059836421):0.009844171131,52:0.0326207615):0.05905612435,43:0.1144579788):0.009306290732,(8:0.0412789016,(21:0.0000009778,50:0.0047977049):0.02140308014):0.1490001636):0.02555905639,(((((2:0.0000009778,33:0.0000009778):9.777846331e-07,40:0.0048870878):0.01348049744,(37:0.0000009778,55:0.0000009778):9.777846331e-07):9.777846331e-07,25:0.0000009778):0.004435971334,(22:0.0000009778,51:0.0000009778):9.777846331e-07):0.08053472792):0.02037928929,(((((((3:0.0000009778,28:0.0000009778):0.04334735325,((14:0.0399544081,24:0.0649925463):0.02041013561,((19:0.0000009778,46:0.0000009778):0.005786726091,53:0.0115326818):0.03325131355):0.02166384556):0.01866639125,((15:0.0000009778,41:0.0048708098):0.02613463223,(30:0.0048847633,34:0.0000009778):0.007342628144):0.04482856454):0.01240874676,((((4:0.0000009778,9:0.0000009778):2.064883445e-06,(18:0.0000009778,44:0.0000009778):0.1136599921):1.226192383,(11:0.0000021947,38:0.0089912628):3.430723352):0.919179014,(5:0.0000009778,29:0.0000009778):0.7124826954):0.6053551747):0.01036684414,(45:0.0000009778,54:0.0000009778):0.06393650453):0.04591570969,(((12:0.0000009778,((((13:0.0000009778,31:0.0000009778):0.008360553827,56:0.0043656868):9.777846331e-07,47:0.0000009778):0.004164949919,(27:0.0000009778,32:0.0000009778):9.777846331e-07):0.004276065947):0.004221177033,58:0.0000009778):9.777846331e-07,36:0.0048557583):0.2308898492):0.01924594294,((7:0.0000009778,(23:0.0000009778,35:0.0000009778):0.004277884912):0.1753541135,49:0.0859040452):0.04580286073):0.0110374634):2.017211458e-06,(10:0.0000009778,42:0.0000009778):0.1453207522):0.05485938253,26:0.0406395709):0.006595286649,((6:0.0047445594,16:0.0000009778):0.004291768453,(17:0.0000009778,59:0.0000009778):0.008866774308):9.777846331e-07):0.004367553976,(39:0.0046468536,57:0.0000009778):0.004368801023):0.008707755107,20:0.0000009778);
 12: -3940.61324855 (0:0.0000010000,(((((((((((1:0.0000010000,48:0.0059880653):0.009838435193,52:0.0326749521):0.05879721414,43:0.1146194725):0.009276982706,(8:0.0413778814,(21:0.0000022131,50:0.0047996127):0.02134133472):0.1494941135):0.02456591763,(((((2:0.0000010000,33:0.0000010000):2.656605841e-06,40:0.0048841716):0.01346931072,(37:0.0000010000,55:0.0000010000):2.146143808e-06):0.004430857345,25:0.0000010000):2.240967948e-06,(22:0.0000010000,51:0.0000010000):2.216018071e-06):0.08091125051):0.01880581022,(10:0.0000010000,42:0.0000010000):0.1493833051):2.740930821e-06,(((((((3:0.0000010000,28:0.0000010000):0.04240600258,((14:0.0399236197,24:0.0650746593):0.0202675195,((19:0.0000010000,46:0.0000010000):0.005765338754,53:0.0115620110):0.03431344806):0.02176404938):0.01793206597,(((15:0.0049453100,41:0.0000027050):0.03064445057,30:0.0000029449):0.004888327775,34:0.0014960756):0.04836415351):0.01195162583,((((4:0.0000010000,9:0.0000010000):2.21849841e-06,(18:0.0000010000,44:0.0000025782):0.1139792478):1.22870437,(11:0.0000028987,38:0.0089867581):3.428528707):0.9186438998,(5:0.0000010000,29:0.0000010000):0.7165403403):0.602603945):0.01311434313,(45:0.0000010000,54:0.0000010000):0.06381598947):0.04401922272,(((12:0.0000029475,((((13:0.0000010000,31:0.0000010000):0.008377472856,56:0.0043764065):2.063351601e-06,47:0.0000010000):0.004173497202,(27:0.0000010000,32:0.0000010000):2.020321933e-06):0.004285863002):0.004230381096,58:0.0000021254):2.048332648e-06,36:0.0048656180):0.2347611464):0.02108783234,((7:0.0000010000,(23:0.0000010000,35:0.0000010000):0.004280271784):0.1766629505,49:0.0852115400):0.04600260346):0.01206395725):0.06122236992,(17:0.0000010000,59:0.0000010000):0.008863811117):2.945158374e-06,(6:0.0047426196,16:0.0000027088):0.004293535347):0.00434647294,26:0.0470091929):2.952329997e-06,(39:0.0046467825,57:0.0000010000):0.004364216317):0.008710089609,20:0.0000010000);
 13: -3940.97368817 (0:0.0000010000,((((((((((1:0.0000010000,48:0.0059974041):0.009935756268,52:0.0324694219):0.06097453814,43:0.1144745506):0.009605737993,(8:0.0417335169,(21:0.0000010000,50:0.0048045293):0.02100888625):0.1496896487):0.02656410475,(((2:0.0000010000,33:0.0000010000):2.862232229e-06,40:0.0048906379):0.01067556553,(((22:0.0000010000,51:0.0000010000):0.004434332241,25:0.0000010000):2.480313772e-06,(37:0.0000010000,55:0.0000010000):2.324253585e-06):0.003277075456):0.08471656405):0.01810983089,(((((((3:0.0000010000,28:0.0000010000):0.04343894508,((14:0.0400172072,24:0.0651870517):0.02043646786,((19:0.0000010000,46:0.0000010000):0.005793965072,53:0.0115393871):0.03332622033):0.02168251093):0.01868176572,((15:0.0000010000,41:0.0048817261):0.0262072587,(30:0.0048961176,34:0.0000010000):0.007337581646):0.04501012606):0.01315118682,((((4:0.0000010000,9:0.0000010000):2.802706289e-06,(18:0.0000010000,44:0.0000010000):0.1142228386):1.229422559,(11:0.0000021947,38:0.0090015775):3.432157232):0.9180801242,(5:0.0000010000,29:0.0000010000):0.7158273339):0.6047755823):0.009509961353,(45:0.0000010000,54:0.0000010000):0.06429883582):0.04590869936,(((12:0.0000010000,((((13:0.0000010000,31:0.0000010000):0.008387011416,56:0.0043813616):1e-06,47:0.0000010000):0.004178274657,(27:0.0000010000,32:0.0000010000):1e-06):0.004290897693):0.004235239924,58:0.0000010000):2.6208201e-06,36:0.0048738990):0.2327645871):0.01938744738,((7:0.0000010000,(23:0.0000010000,35:0.0000010000):0.004283374813):0.176197544,49:0.0860479586):0.04592710926):0.01109304736):2.639315682e-06,(10:0.0000010000,42:0.0000010000):0.1450249554):0.05432891954,26:0.0407889249):0.006526139746,((6:0.0047502325,16:0.0000010000):0.004295465254,(17:0.0000010000,59:0.0000010000):0.008877807724):1e-06):0.004373236798,(39:0.0046535353,57:0.0000010000):0.00437388087):0.008717486707,20:0.0000010000);
 14: -3940.99203422 (0:0.0000026115,(((((((((((1:0.0000010000,48:0.0061530815):0.009784979564,52:0.0341021070):0.06005889438,43:0.1208091457):0.00969225653,(8:0.0427323749,(21:0.0000022746,50:0.0049184529):0.02164598993):0.1539499048):0.02750066133,(((((2:0.0000010000,33:0.0000010000):2.212270073e-06,40:0.0049976201):0.01377246575,(37:0.0000010000,55:0.0000010000):2.028332747e-06):0.004530620454,25:0.0000010000):2.016048377e-06,(22:0.0000010000,51:0.0000010000):2.226198463e-06):0.08088661932):0.01167687809,(((((((3:0.0000010000,28:0.0000010000):0.04319937261,((((15:0.0051685693,41:0.0000020951):0.03213173382,30:0.0000026995):0.005143304482,34:0.0007550603):0.05811056435,(45:0.0000010000,54:0.0000010000):0.08032460776):0.0135129106):0.01923696181,(14:0.0412782643,24:0.0673606464):0.02229047618):0.009115854941,((19:0.0000010000,46:0.0000010000):0.008132402027,53:0.0098178775):0.02794262085):2.609940957e-06,((((4:0.0000010000,9:0.0000010000):2.246308735e-06,(18:0.0000021449,44:0.0000024846):0.1203167104):1.225228248,(11:0.0000027263,38:0.0091573260):3.396826643):0.9305393018,(5:0.0000010000,29:0.0000010000):0.7184069949):0.6327804265):0.05987223184,(((12:0.0000027959,((((13:0.0000010000,31:0.0000010000):0.008544997326,56:0.0044667846):2.547125733e-06,47:0.0000029995):0.004256633319,(27:0.0000010000,32:0.0000010000):2.42145783e-06):0.004373593125):0.004316883167,58:0.0000020885):2.254354333e-06,36:0.0049647396):0.2505277354):0.01224660255,((7:0.0000010000,(23:0.0000010000,35:0.0000010000):0.004412052131):0.1732424469,49:0.1010855688):0.03491235808):0.02421824422):0.01098041793,(10:0.0000010000,42:0.0000010000):0.1532794936):0.06258242213,(17:0.0000010000,59:0.0000010000):0.009080887493):2.292466049e-06,(6:0.0048587349,16:0.0000010000):0.004394409002):0.004453870161,26:0.0481930117):2.09110088e-06,(39:0.0047630062,57:0.0000020789):0.004471708964):0.008922100138,20:0.0000025629);
 15: -3941.04819682 (0:0.0000010000,((((((((((1:0.0000010000,48:0.0061269825):0.00973266414,52:0.0339090472):0.06020579643,43:0.1201988532):0.009714158386,(8:0.0425038144,(21:0.0000022131,50:0.0048970681):0.02160038028):0.1527995821):0.02816456015,(((((2:0.0000010000,33:0.0000010000):1e-06,40:0.0049781210):0.01371587578,(37:0.0000010000,55:0.0000010000):1e-06):0.004511320653,25:0.0000010000):2.523001308e-06,(22:0.0000010000,51:0.0000010000):2.104786327e-06):0.08034520761):0.01252252384,(((((((3:0.0000010000,28:0.0000010000):0.04487777154,(((15:0.0000021590,41:0.0049881781):0.02753969807,(30:0.0050026305,34:0.0000021825):0.006678894505):0.05501303998,(45:0.0000010000,54:0.0000010000):0.07727216344):0.01386954127):0.0165507144,(14:0.0398480206,24:0.0683411712):0.02298314916):0.00729197786,((((4:0.0000010000,9:0.0000010000):2.127378765e-06,(18:0.0000010000,44:0.0000025782):0.1198091562):1.224863917,(11:0.0000021793,38:0.0091271916):3.400821835):0.9217282572,(5:0.0000010000,29:0.0000010000):0.7139299406):0.6292670965):0.002629381124,((19:0.0000010000,46:0.0000010000):0.008234584409,53:0.0095560598):0.02768518671):0.06004422884,(((12:0.0000010000,((((13:0.0000010000,31:0.0000010000):0.008513641941,56:0.0044495902):2.006640257e-06,47:0.0000010000):0.004240908858,(27:0.0000010000,32:0.0000010000):2.020321933e-06):0.004357008015):0.004299751012,58:0.0000010000):1e-06,36:0.0049489421):0.2478482352):0.01206813374,((7:0.0000010000,(23:0.0000010000,35:0.0000010000):0.004394570363):0.1728103458,49:0.0999309580):0.03441154349):0.02324995394):0.01222821157,(10:0.0000010000,42:0.0000010000):0.1503185658):0.05537776821,26:0.0429758147):0.005459728227,((6:0.0048427694,16:0.0000027088):0.004375105008,(17:0.0000010000,59:0.0000010000):0.009050620586):2.34340015e-06):0.004457385885,(39:0.0047463440,57:0.0000010000):0.004459271534):0.008886623082,20:0.0000010000);
 16: -3941.2229413 (0:0.0000024940,((((((((((1:0.0000010000,48:0.0059843154):0.009430402363,52:0.0332860565):0.05905379191,43:0.1171197636):0.009459845981,(8:0.0413850780,(21:0.0000010000,50:0.0048045085):0.02139032281):0.1485591623):0.02752394485,(((((2:0.0000025095,33:0.0000023271):2.147971576e-06,40:0.0048866198):0.01348495294,(37:0.0000010000,55:0.0000026266):2.643906723e-06):0.004435843532,25:0.0000010000):2.737703055e-06,(22:0.0000010000,51:0.0000010000):1e-06):0.07820988963):0.01244000905,((((((3:0.0000010000,28:0.0000010000):0.04521801107,((((((4:0.0000010000,9:0.0000010000):2.720135417e-06,(18:0.0000010000,44:0.0000023484):0.1164603854):1.225721683,(11:0.0000021663,38:0.0089939260):3.454347168):0.9223927237,(5:0.0000010000,29:0.0000010000):0.713236313):0.6174382877,(45:0.0000010000,54:0.0000010000):0.06016760905):0.01724291948,((15:0.0000010000,41:0.0049182416):0.0270264237,(30:0.0049313648,34:0.0000023459):0.006720982443):0.0542233239):0.01287684111):0.01932306431,(14:0.0383332596,24:0.0673550688):0.02383120531):0.006886385132,((19:0.0000010000,46:0.0000010000):0.00862945281,53:0.0089268537):0.02718234635):0.05832771595,(((12:0.0000021570,((((13:0.0000010000,31:0.0000010000):0.008394508357,56:0.0043842729):2.965153139e-06,47:0.0000010000):0.004182132072,(27:0.0000010000,32:0.0000010000):1e-06):0.004294169898):0.004238883001,58:0.0000010000):1e-06,36:0.0048718887):0.2438613336):0.011977621,((7:0.0000010000,(23:0.0000010000,35:0.0000010000):0.004310570157):0.1682117011,49:0.0975509810):0.03371965733):0.02251532967):0.01265305126,(10:0.0000010000,42:0.0000010000):0.1478546624):0.05369238486,26:0.0420473431):0.00549340402,((6:0.0047570762,16:0.0000010000):0.004304643972,(17:0.0000010000,59:0.0000010000):0.008895848863):2.034210877e-06):0.004381424045,(39:0.0046610799,57:0.0000020789):0.004383144272):0.008736248261,20:0.0000026792);
 17: -3941.29688533 (0:0.0000010000,((((((((((1:0.0000010000,48:0.0059811215):0.009446957766,52:0.0333109998):0.05829685865,43:0.1174791888):0.009354257976,(8:0.0412817562,(21:0.0000022131,50:0.0047983107):0.02146756616):0.1491095061):0.02705695776,(((((2:0.0000010000,33:0.0000010000):1e-06,40:0.0048808477):0.01346729497,(37:0.0000010000,55:0.0000010000):1e-06):0.0044295098,25:0.0000010000):2.816384216e-06,(22:0.0000010000,51:0.0000010000):2.523001308e-06):0.07776073642):0.01114071696,(((((((3:0.0000010000,28:0.0000010000):0.04196592648,(((15:0.0051803808,41:0.0000023527):0.03219791753,30:0.0000028638):0.005196212971,34:0.0000025230):0.05373500859):0.02356915259,(45:0.0000010000,54:0.0000010000):0.07729393574):0.0180957756,(((((4:0.0000010000,9:0.0000010000):2.127378765e-06,(18:0.0000010000,44:0.0000025782):0.1174807048):1.222176982,(11:0.0000021793,38:0.0089990877):3.4271543):0.9186227689,(5:0.0000010000,29:0.0000010000):0.7095527665):0.6140935109,14:0.0479997727):2.042162496e-06):0.006736221112,(((19:0.0000010000,46:0.0000010000):0.005847422991,53:0.0116934255):0.02913781317,24:0.0730850137):0.005295744257):0.06047382637,(((12:0.0000024195,((((13:0.0000010000,31:0.0000010000):0.008402835076,56:0.0043890132):1e-06,47:0.0000010000):0.004185641402,(27:0.0000010000,32:0.0000010000):2.347795565e-06):0.004298689213):0.004242902143,36:0.0048772930):1e-06,58:0.0000010000):0.2458963803):0.01217376637,((7:0.0000021943,(23:0.0000010000,35:0.0000010000):0.004320579571):0.1659505566,49:0.1015389294):0.03390631884):0.01984648988):0.01303071069,(10:0.0000010000,42:0.0000010000):0.1496326797):0.05485406061,26:0.0422269997):0.005449859098,((6:0.0047658010,16:0.0000027088):0.004310938141,(17:0.0000010000,59:0.0000010000):0.008913198634):2.050717602e-06):0.004389416282,(39:0.0046704244,57:0.0000010000):0.004391259366):0.008752179354,20:0.0000010000);
 18: -3941.33410599 (0:0.0000010000,(((((((((((1:0.0000010000,48:0.0059968286):0.009997542546,52:0.0324148407):0.06249886023,43:0.1129288138):0.009663844626,(8:0.0416338474,(21:0.0000022131,50:0.0048081390):0.0212396206):0.1457996065):0.02450433979,(((((2:0.0000010000,33:0.0000010000):1e-06,40:0.0048889135):0.01348044387,(37:0.0000010000,55:0.0000010000):1e-06):0.004435338815,25:0.0000010000):2.025944571e-06,(22:0.0000010000,51:0.0000010000):2.216018071e-06):0.07837474593):0.01233383453,((7:0.0000010000,(23:0.0000010000,35:0.0000010000):0.004284079189):0.1752597951,49:0.0886395727):0.05007867695):0.008112310326,((((((3:0.0000010000,28:0.0000010000):0.04113170536,((14:0.0400340630,24:0.0650069578):0.02017661413,((19:0.0000010000,46:0.0000010000):0.005925455441,53:0.0114140149):0.03446909477):0.02311249982):0.01855438363,(((15:0.0049654594,41:0.0000021497):0.03077846964,30:0.0000020981):0.004913802894,34:0.0013693839):0.04869227938):0.02215196919,(((((4:0.0000010000,9:0.0000010000):2.460709293e-06,(18:0.0000010000,44:0.0000025782):0.1140742507):1.227846651,(11:0.0019104209,38:0.0072647207):3.419288781):0.9085048192,(5:0.0000010000,29:0.0000010000):0.7068917992):0.595331868,(45:0.0000010000,54:0.0000010000):0.05098458635):0.01438550926):0.04224586182,(((12:0.0000010000,((((13:0.0000010000,31:0.0000010000):0.008390939632,56:0.0043848286):2.589561932e-06,47:0.0000020373):0.004180325254,(27:0.0000010000,32:0.0000010000):2.652005627e-06):0.004293079366):0.004237409472,58:0.0000010000):1e-06,36:0.0048738348):0.2395751051):0.03032144461,(10:0.0000010000,42:0.0000010000):0.1467128744):0.002862195229):0.06131568081,(17:0.0000010000,59:0.0000010000):0.008873510997):2.399217492e-06,(6:0.0047477658,16:0.0000027088):0.004297814724):0.004351827986,26:0.0470576050):2.91425556e-06,(39:0.0046524981,57:0.0000010000):0.004368866176):0.008719183842,20:0.0000010000);
 19: -3941.54541085 (0:0.0000026115,(((((((((1:0.0000010000,48:0.0061618649):0.01033386026,52:0.0337701388):0.06121136621,43:0.1170038013):0.009355676463,(8:0.0453195765,(21:0.0000010000,50:0.0049257986):0.01902945445):0.1540796211):0.02535154646,(((((2:0.0000010000,33:0.0000010000):2.212270073e-06,40:0.0050043010):0.01379187557,(37:0.0000010000,55:0.0000010000):2.25034545e-06):2.104563158e-06,25:0.0000010000):0.004536963226,(22:0.0000010000,51:0.0000010000):2.170662811e-06):0.08055750561):0.009437761955,(((((((3:0.0000010000,28:0.0000010000):0.0411830481,((((15:0.0052694538,41:0.0000020229):0.03280324646,30:0.0000020130):0.005286162228,34:0.0000021990):0.0567271682,(45:0.0000010000,54:0.0000010000):0.08303283513):0.01357320191):0.01921070237,(14:0.0416193821,24:0.0670567286):0.02203704539):0.008816961454,((((4:0.0000010000,9:0.0000010000):2.130999335e-06,(18:0.0000021449,44:0.0000021700):0.1205908174):1.226210957,(11:0.0000025677,38:0.0091706950):3.40062122):0.932186723,(5:0.0000024476,29:0.0000023238):0.7194574068):0.6332704957):2.479902382e-06,((19:0.0000010000,46:0.0000010000):0.00801865904,53:0.0099531279):0.03059529249):0.06103870291,(((12:0.0000020289,((((13:0.0000010000,31:0.0000010000):0.008558430217,56:0.0044739477):2.017649122e-06,47:0.0000028798):0.004263188017,(27:0.0000010000,32:0.0000010000):2.178699022e-06):0.00438051816):0.004322755446,36:0.0049717077):2.254354333e-06,58:0.0000020885):0.2510989866):0.01281041336,((7:0.0000010000,(23:0.0000010000,35:0.0000010000):0.004419198957):0.1785034323,49:0.0990436795):0.03576609362):0.02787474149):0.01026145066,(10:0.0000010000,42:0.0000010000):0.1539885416):0.06453903315,(39:0.0047706840,57:0.0000020789):2.091707559e-06):0.004479075735,(((6:0.0048662641,16:0.0000025780):0.004411392309,(17:0.0000010000,59:0.0000010000):0.009108812929):0.004463160922,26:0.0482738305):2.306814245e-06):0.008936453829,20:0.0000025629);
PhyloTree:
 newick: (0:0.0000009974,((((((((((1:0.0000009974,48:0.0059874367)100:0.009810827027,52:0.0326164838)99:0.05871934678,43:0.1145984900)96:0.009264055742,(8:0.0412692650,(21:0.0000022073,50:0.0047934132)98:0.02137567333)100:0.1493271314)94:0.0255379321,(((((2:0.0000009974,33:0.0000009974)85:9.973782194e-07,40:0.0048777569)99:0.0134487223,(37:0.0000009974,55:0.0000009974)81:9.973782194e-07)92:0.004286592838,25:0.0000009974)91:0.0001391638431,(22:0.0000009974,51:0.0000009974)84:2.210208158e-06)100:0.08028839904)85:0.01990818595,((((((3:0.0000009974,28:0.0000009974)100:0.04116313242,((14:0.0397839558,24:0.0650135103)63:0.02033727457,((19:0.0000009974,46:0.0000009974)99:0.005909623212,53:0.0113872142)97:0.03412206341)43:0.02312743923)35:0.01802094489,(((15:0.0049491976,41:0.0000026864)100:0.03066645357,30:0.0000023738)77:0.004893127373,34:0.0014306609)99:0.04908352208)39:0.02261455257,(((((4:0.0000009974,9:0.0000009974)64:2.822323176e-06,(18:0.0000009974,44:0.0000025714)99:0.113882093)99:1.224315386,(11:0.0000021736,38:0.0089871491)100:3.399740298)98:0.907946684,(5:0.0000009974,29:0.0000009974)100:0.7057453924)99:0.5953414624,(45:0.0000009974,54:0.0000009974)98:0.04871761111)27:0.01619949635)93:0.04617377233,(((12:0.0000009974,((((13:0.0000009974,31:0.0000009974)97:0.008369791454,56:0.0043725354)66:9.973782194e-07,47:0.0000009974)94:0.004169384875,(27:0.0000009974,32:0.0000009974)59:2.015025092e-06)91:0.004281841711)93:0.004226289684,58:0.0000009974)50:9.973782194e-07,36:0.0048628949)100:0.2319989304)82:0.01926937523,((7:0.0000009974,(23:0.0000009974,35:0.0000009974)100:0.004271301708)100:0.1760212653,49:0.0856966788)88:0.04606384782)64:0.01101795016)59:2.751534029e-06,(10:0.0000009974,42:0.0000009974)100:0.1454481239)100:0.05540138545,26:0.0406065898)83:0.006636554523,((6:0.0047391623,16:0.0000027017)99:0.004286228374,(17:0.0000009974,59:0.0000009974)99:0.008859120112)70:2.284343621e-06)88:0.00436185844,(39:0.0046428126,57:0.0000009974)95:0.004364319876)99:0.008698295913,20:0.0000009974);
RateFreeInvar3:
 p_invar: 0.1148098554
 prop: 0.5442665422, 0.2258980281, 0.1150255744
 rates: 0.2615052962, 0.9637051064, 5.563739516
StopRule:
 curIteration: 150
 start_real_time: 2351179.08
 time_vec: 49, 44, 1
UFBoot:
 000: 6 -3680.659424 -3954.473436 (0,((((((((((1,48),52),43),(8,(21,50))),((3,28),(((((((4,9),(18,44)),(11,38)),(5,29)),((14,24),((19,46),53))),((15,41),(30,34))),(45,54)))),((7,(23,35)),(10,42))),(((((((2,33),40),(37,55)),25),(22,51)),(((12,((((13,31),56),47),(27,32))),58),36)),49)),26),((6,16),(17,59))),(39,57)),20);
 001: 1 -3868.277588 -3943.964397 (0,((((((((((1,48),52),43),(8,(21,50))),(((((2,33),40),(37,55)),25),(22,51))),((((((3,28),(((15,41),30),34)),((((((4,9),(18,44)),(11,38)),(5,29)),14),(45,54))),(((19,46),53),24)),(((12,((((13,31),47),56),(27,32))),36),58)),((7,(23,35)),49))),(10,42)),26),((6,16),(17,59))),(39,57)),20);
 002: 2 -3684.083008 -3944.935887 (0,(((((((((1,48),52),43),(8,(21,50))),((((((2,33),40),37),55),25),(22,51))),((((((((3,28),((((15,41),30),34),(45,54))),24),14),((19,46),53)),((((4,9),(18,44)),(11,38)),(5,29))),(((12,((((13,31),56),47),(27,32))),58),36)),((7,(23,35)),49))),(10,42)),(39,57)),(((6,16),(17,59)),26)),20);
 003: 1 -3583.212891 -3944.809912 (0,((((((((((1,48),52),43),(8,(21,50))),(((((2,33),40),(37,55)),25),(22,51))),((((((3,28),(((15,41),30),34)),(((((((4,9),(18,44)),(11,38)),(5,29)),(45,54)),14),24)),((19,46),53)),(((12,((((13,31),47),56),(27,32))),58),36)),((7,(23,35)),49))),(10,42)),26),((6,16),(17,59))),(39,57)),20);
 004: 4 -3853.601074 -3942.10211 (0,((((((((((1,48),52),43),(8,(21,50))),(((((2,33),40),(37,55)),25),(22,51))),(((((((3,28),((((((4,(18,44)),9),(11,38)),(5,29)),(45,54)),(((15,41),30),34))),14),24),((19,46),53)),(((12,(((((13,31),56),47),27),32)),58),36)),((7,(23,35)),49))),(10,42)),26),((6,16),(17,59))),(39,57)),20);
 005: 2 -4044.331787 -3952.263914 (0,(((((((((1,48),52),43),(8,(21,50))),(((((2,33),40),(37,55)),25),(22,51))),(((((((3,28),((((15,41),30),34),(45,54))),24),((((12,((((13,31),56),47),(27,32))),36),58),14)),((19,46),53)),((((4,9),(18,44)),(11,38)),(5,29))),(((7,(23,35)),49),(10,42)))),((6,16),26)),(17,59)),(39,57)),20);
 006: 2 -3894.573975 -3964.719144 (0,((((((((((1,48),52),43),((((((2,33),40),37),55),25),(22,51))),(10,42)),((((((3,28),((14,24),((19,46),53))),(((15,41),30),34)),((8,(21,50)),((((((12,(36,58)),27),32),(47,56)),31),13))),(((((4,9),(18,44)),(11,38)),(5,29)),(45,54))),((7,(23,35)),49))),26),(17,59)),(6,16)),(39,57)),20);
 007: 2 -4064.876465 -3964.194861 (0,((((((((((1,48),52),43),(8,(21,50))),(((((3,28),((((15,41),30),34),(45,54))),(14,24)),(((((4,(18,44)),9),(11,38)),5),29)),((19,46),53))),((12,((((13,31),56),47),(27,32))),(36,58))),(((((2,33),40),(37,55)),25),(22,51))),(((7,(23,35)),49),(10,42))),(39,57)),(((6,16),(17,59)),26)),20);
 008: 16 -3984.134766 -3947.411976 (0,((((((((((1,48),52),43),(8,(21,50))),(((((2,33),40),(37,55)),25),(22,51))),(((((((3,28),((((15,41),30),34),(45,54))),(14,24)),((((4,(18,44)),9),(11,38)),(5,29))),((19,46),53)),((12,((((((13,31),56),47),32),27),36)),58)),((7,(23,35)),49))),(10,42)),26),((6,16),(17,59))),(39,57)),20);
 009: 1 -4031.447266 -3943.964397 (0,((((((((((1,48),52),43),(8,(21,50))),(((((2,33),40),(37,55)),25),(22,51))),((((((3,28),(((15,41),30),34)),((((((4,9),(18,44)),(11,38)),(5,29)),14),(45,54))),(((19,46),53),24)),(((12,((((13,31),47),56),(27,32))),36),58)),((7,(23,35)),49))),(10,42)),26),((6,16),(17,59))),(39,57)),20);
 010: 6 -4192.09082 -3945.839206 (0,((((((((((((1,48),52),43),(8,(21,50))),(((((2,33),40),(37,55)),25),(22,51))),(((((((3,28),((((15,41),30),34),(45,54))),(14,24)),((((4,9),(18,44)),(11,38)),(5,29))),((19,46),53)),(((12,((((13,31),56),47),(27,32))),36),58)),((7,(23,35)),49))),(10,42)),26),(17,59)),6),16),(39,57)),20);
 011: 6 -3710.984863 -3946.213415 (0,((((((((((1,48),52),43),(8,(21,50))),(((((2,33),40),(37,55)),25),(22,51))),(10,42)),((((((3,28),((14,24),((19,46),53))),((15,41),(30,34))),((((((4,9),44),18),(11,38)),(5,29)),(45,54))),(((12,(((((13,31),56),47),27),32)),58),36)),((7,(23,35)),49))),26),((6,16),(17,59))),(39,57)),20);
 012: 4 -3964.01416 -3940.760528 (0,(((((((((((1,48),52),43),(8,(21,50))),(((((2,33),40),(37,55)),25),(22,51))),(((((((3,28),((((15,41),30),34),(45,54))),(14,24)),((19,46),53)),((((4,9),(18,44)),(11,38)),(5,29))),((7,(23,35)),49)),(((12,((((13,31),56),47),(27,32))),58),36))),(10,42)),26),(17,59)),(6,16)),(39,57)),20);
 013: 1 -4541.942383 -3942.491817 (0,((((((((((1,48),52),43),(8,(21,50))),(((((2,33),40),(37,55)),25),(22,51))),(((((((3,28),(((15,41),30),34)),(45,54)),((((4,9),(18,44)),(11,38)),(5,29))),14),(((19,46),53),24)),(((7,(23,35)),49),(((12,(((((13,31),56),47),32),27)),58),36)))),(10,42)),26),((6,16),(17,59))),(39,57)),20);
 014: 1 -3660.986328 -3945.315325 (0,((((((((((1,48),52),43),(8,(21,50))),(((((2,33),40),(37,55)),25),(22,51))),((((((3,28),((((((4,9),(18,44)),(11,38)),(5,29)),(45,54)),(14,24))),(((15,41),30),34)),((19,46),53)),(((12,((((13,31),47),56),(27,32))),58),36)),((7,(23,35)),49))),(10,42)),26),((6,16),(17,59))),(39,57)),20);
 015: 1 -4320.645996 -3942.665686 (0,((((((((((1,48),52),43),(8,(21,50))),(((((2,33),40),(37,55)),25),(22,51))),(((((3,28),((14,24),((19,46),53))),(((((4,9),(18,44)),(11,38)),(5,29)),(45,54))),(((15,41),30),34)),(((12,((((13,31),56),47),(27,32))),58),36))),(((7,(23,35)),49),(10,42))),26),((6,16),(17,59))),(39,57)),20);
 016: 7 -3811.095703 -3942.437604 (0,((((((((((1,48),52),43),(8,(21,50))),(((((2,33),40),(37,55)),25),(22,51))),(((((((3,28),(((15,41),30),34)),(45,54)),(((((4,9),(18,44)),(11,38)),(5,29)),14)),(((19,46),53),24)),((7,(23,35)),49)),(((12,((((13,31),47),56),(27,32))),36),58))),(10,42)),26),((6,16),(17,59))),(39,57)),20);
 017: 3 -3608.183594 -3944.030392 (0,(((((((((((1,48),52),43),(8,(21,50))),(((((2,33),40),(37,55)),25),(22,51))),((7,(23,35)),49)),(((((3,28),((14,24),((19,46),53))),(((15,41),30),34)),((((((4,9),(18,44)),(11,38)),(5,29)),(45,54)),(((12,((((13,31),56),47),(27,32))),36),58))),(10,42))),(17,59)),(6,16)),26),(39,57)),20);
 018: 1 -4229.885742 -3944.693387 (0,((((((((((1,48),52),43),(8,(21,50))),(((((2,33),40),(37,55)),25),(22,51))),((((((3,28),(((15,41),30),34)),(((((((4,9),(18,44)),(11,38)),(5,29)),(45,54)),24),14)),((19,46),53)),(((12,((((13,31),47),56),(27,32))),58),36)),((7,(23,35)),49))),(10,42)),26),((6,16),(17,59))),(39,57)),20);
 019: 10 -3978.239746 -3942.381026 (0,(((((((((((1,48),52),43),(8,(21,50))),(((((2,33),40),(37,55)),25),(22,51))),((((((((3,28),((((15,41),30),34),(45,54))),14),24),((((4,9),(18,44)),(11,38)),(5,29))),((19,46),53)),(((12,((((13,31),56),47),(27,32))),36),58)),((7,(23,35)),49))),(10,42)),26),(17,59)),(6,16)),(39,57)),20);
 020: 1 -3664.845947 -3950.206464 (0,(((((((((((1,48),52),43),(8,(21,50))),(((((2,33),40),(37,55)),25),(22,51))),((((((((3,28),(((15,41),30),34)),(45,54)),((((4,(18,44)),9),(11,38)),(5,29))),14),(((19,46),53),24)),(((12,(((((13,56),31),47),32),27)),58),36)),((7,(23,35)),49))),(10,42)),26),(17,59)),(6,16)),(39,57)),20);
 021: 3 -4069.485352 -3945.898766 (0,(((((((((((1,48),52),43),(8,(21,50))),(((((2,33),40),(37,55)),25),(22,51))),(((((((3,28),(((15,41),30),34)),(45,54)),(((((4,9),(18,44)),(11,38)),(5,29)),14)),(((19,46),53),24)),(((12,((((13,31),47),56),(27,32))),36),58)),((7,(23,35)),49))),(10,42)),26),((6,16),(17,59))),39),57),20);
 022: 2 -4069.122559 -3941.819166 (0,((((((((((1,48),52),43),(8,(21,50))),(((((2,33),40),(37,55)),25),(22,51))),((((((3,28),(((((((4,(18,44)),9),(11,38)),(5,29)),45),54),(((15,41),30),34))),(14,24)),((19,46),53)),(((12,((((13,31),56),47),(27,32))),58),36)),((7,(23,35)),49))),(10,42)),26),((6,16),(17,59))),(39,57)),20);
 023: 2 -3953.447021 -3942.459061 (0,(((((((((((1,48),52),43),(8,(21,50))),((((((2,33),40),55),37),25),(22,51))),((7,(23,35)),49)),((((((3,28),(14,(((19,46),53),24))),((15,41),(30,34))),(((4,(9,(18,44))),(11,38)),(5,29))),(45,54)),(((12,((((13,31),47),56),(27,32))),36),58))),(10,42)),26),((6,16),(17,59))),(39,57)),20);
 024: 12 -3905.615234 -3946.718799 (0,(((((((((1,48),52),43),(8,(21,50))),(((((2,33),40),(37,55)),25),(22,51))),((((((3,28),((14,24),((19,46),53))),((15,41),(30,34))),(((((4,9),(18,44)),(11,38)),(5,29)),(45,54))),(((7,(23,35)),49),(((((12,(36,58)),(27,32)),47),56),(13,31)))),(10,42))),26),((6,16),(17,59))),(39,57)),20);
 025: 2 -3666.705811 -3946.990035 (0,(((((((((1,48),52),43),(8,(21,50))),((((((2,40),33),(37,55)),25),22),51)),((((((((3,28),((((15,41),30),34),(45,54))),(14,24)),((19,46),53)),((((4,9),(18,44)),(11,38)),(5,29))),(((12,(((13,(31,56)),47),(27,32))),58),36)),((7,(23,35)),49)),(10,42))),39),57),(((6,16),(17,59)),26)),20);
 026: 2 -4051.424316 -3955.952521 (0,(((((((((((((1,48),52),43),(8,(21,50))),((((((2,40),33),(37,55)),25),22),51)),((7,(23,35)),49)),(((12,(((((13,31),56),47),32),27)),58),36)),(((((3,28),(14,((19,46),(24,53)))),((15,41),(30,34))),((((4,9),(18,44)),(11,38)),(5,29))),(45,54))),(10,42)),26),(17,59)),(6,16)),(39,57)),20);
 027: 2 -4075.121582 -3942.936174 (0,((((((((((1,48),52),43),(8,(21,50))),(((((2,33),40),(37,55)),25),(22,51))),((((((3,28),((14,((19,46),53)),24)),(((15,41),30),34)),(((((4,(18,44)),9),(11,38)),(5,29)),(45,54))),(((12,(((((13,31),56),47),27),32)),58),36)),((7,(23,35)),49))),(10,42)),26),((6,16),(17,59))),(39,57)),20);
 028: 3 -4307.617188 -3947.25869 (0,(((((((((((((1,48),52),43),(8,(21,50))),((((((2,40),33),(37,55)),25),22),51)),((7,(23,35)),49)),(((12,(((((13,31),56),47),32),27)),58),36)),(((((3,28),(14,(((19,46),53),24))),((15,41),(30,34))),((((4,9),(18,44)),(11,38)),(5,29))),(45,54))),(10,42)),(17,59)),26),(6,16)),(39,57)),20);
 029: 3 -3587.10498 -3940.943068 (0,(((((((((1,48),52),((8,(21,50)),43)),(((((2,33),40),(37,55)),25),(22,51))),(((((3,28),((14,24),((19,46),53))),(((15,41),30),34)),(((((4,9),(18,44)),(11,38)),(5,29)),(45,54))),(((12,((((13,31),47),56),(27,32))),58),36))),(((7,(23,35)),49),(10,42))),26),((6,16),(17,59))),(39,57)),20);
 030: 2 -3520.665771 -3954.042297 (0,(((((((((((1,48),52),43),((8,50),21)),((((((2,33),40),(37,55)),25),22),51)),((7,(23,35)),49)),((((((3,28),((14,24),((19,46),53))),(((15,41),30),34)),((((4,9),(18,44)),(11,38)),(5,29))),(45,54)),((((12,27),((((13,31),56),47),32)),58),36))),(10,42)),26),((6,16),(17,59))),(39,57)),20);
 031: 2 -3899.031006 -3943.964397 (0,((((((((((1,48),52),43),(8,(21,50))),(((((2,33),40),(37,55)),25),(22,51))),((((((3,28),(((15,41),30),34)),((((((4,9),(18,44)),(11,38)),(5,29)),14),(45,54))),(((19,46),53),24)),(((12,((((13,31),47),56),(27,32))),36),58)),((7,(23,35)),49))),(10,42)),26),((6,16),(17,59))),(39,57)),20);
 032: 1 -4002.63208 -3951.381372 (0,((((((((((((1,48),52),43),(8,(21,50))),(10,42)),(((((((2,40),33),55),37),25),(22,51)),(((12,((((13,31),47),56),(27,32))),58),36))),((((3,28),(((15,41),30),34)),((14,24),((19,46),53))),(((((4,(18,44)),9),(11,38)),(5,29)),(45,54)))),((7,(23,35)),49)),26),(17,59)),(6,16)),(39,57)),20);
 033: 2 -3870.223389 -3946.803292 (0,((((((((((1,48),52),43),(8,(21,50))),((((2,33),40),(25,(37,55))),(22,51))),((7,(23,35)),(10,42))),((((((3,28),((14,24),((19,46),53))),(45,54)),(((((4,9),(18,44)),(11,38)),(5,29)),(((15,41),30),34))),(((12,(((((13,31),47),56),32),27)),36),58)),49)),(39,57)),((6,16),(17,59))),26),20);
 034: 1 -3928.139648 -3956.625684 (0,(((((((((((1,48),52),43),(8,(21,50))),((((((2,33),40),37),55),25),(22,51))),(((((((3,28),((((((4,9),(18,44)),(11,38)),(5,29)),(45,54)),(((15,41),30),34))),(14,24)),(19,46)),53),(((12,((((13,31),56),47),(27,32))),58),36)),((7,(23,35)),49))),(10,42)),26),(16,(17,59))),6),(39,57)),20);
 035: 2 -4105.351562 -3947.4766 (0,(((((((((((1,48),52),43),(8,(21,50))),((((((2,40),33),55),37),25),(22,51))),(((((3,28),(((15,41),30),34)),(((((4,9),(18,44)),(11,38)),(5,29)),((14,24),(45,54)))),((19,46),53)),(((12,(((((13,31),56),47),32),27)),36),58))),((7,(23,35)),49)),(10,42)),26),((6,16),(17,59))),(39,57)),20);
 036: 1 -3939.144531 -3943.964397 (0,((((((((((1,48),52),43),(8,(21,50))),(((((2,33),40),(37,55)),25),(22,51))),((((((3,28),(((15,41),30),34)),((((((4,9),(18,44)),(11,38)),(5,29)),14),(45,54))),(((19,46),53),24)),(((12,((((13,31),47),56),(27,32))),36),58)),((7,(23,35)),49))),(10,42)),26),((6,16),(17,59))),(39,57)),20);
 037: 3 -3721.763672 -3947.933129 (0,((((((((((1,48),52),43),(8,(21,50))),(((((2,33),40),(37,55)),25),(22,51))),(((((3,28),((((((((4,(18,44)),9),(11,38)),(5,29)),((15,41),30)),34),(14,24)),(45,54))),((19,46),53)),(((12,((((13,31),56),47),(27,32))),58),36)),((7,(23,35)),49))),(10,42)),26),((6,16),(17,59))),(39,57)),20);
 038: 1 -4345.489258 -3947.403594 (0,((((((((((((1,48),52),43),(8,(21,50))),((((((2,33),40),(37,55)),25),22),51)),((7,(23,35)),49)),((((((3,28),(14,24)),((((15,41),30),34),(45,54))),((19,46),53)),((((4,9),(18,44)),(11,38)),(5,29))),(((12,((((13,31),56),47),(27,32))),36),58))),(10,42)),26),(17,59)),(6,16)),(39,57)),20);
 039: 4 -3682.28125 -3965.274547 (0,(((((((((1,48),52),43),(((((2,33),40),(37,55)),25),(22,51))),((((((3,28),((14,24),((19,46),53))),(((15,41),30),34)),(((((4,(18,44)),9),(11,38)),(5,29)),(45,54))),((8,(21,50)),(((((12,(36,58)),(27,32)),47),56),(13,31)))),((7,(23,35)),49))),(10,42)),26),(((6,16),59),17)),(39,57)),20);
 040: 1 -3751.819092 -3943.964397 (0,((((((((((1,48),52),43),(8,(21,50))),(((((2,33),40),(37,55)),25),(22,51))),((((((3,28),(((15,41),30),34)),((((((4,9),(18,44)),(11,38)),(5,29)),14),(45,54))),(((19,46),53),24)),(((12,((((13,31),47),56),(27,32))),36),58)),((7,(23,35)),49))),(10,42)),26),((6,16),(17,59))),(39,57)),20);
 041: 1 -4171.113281 -3955.457684 (0,((((((((((1,48),52),43),(8,(21,50))),(((((2,33),40),(37,55)),25),(22,51))),((((((3,28),((((((4,9),(18,44)),(11,38)),(5,29)),(45,54)),(((15,41),30),34))),(14,24)),((19,46),53)),(((12,58),((((13,31),47),56),(27,32))),36)),(((7,(23,35)),(10,42)),49))),26),(17,59)),(6,16)),(39,57)),20);
 042: 1 -4049.275879 -3955.862014 (0,(((((((((((1,48),52),43),(8,(21,50))),(((((2,33),40),(37,55)),25),(22,51))),(((((((3,28),((((15,41),30),34),(45,54))),24),14),((4,(9,((11,38),(18,44)))),(5,29))),((19,46),53)),(((12,((((13,31),56),47),(27,32))),36),58))),(((7,(23,35)),49),(10,42))),26),(17,59)),(6,16)),(39,57)),20);
 043: 4 -4200.560547 -3949.638639 (0,((((((((((1,48),52),43),(8,(21,50))),(((((2,33),40),(37,55)),25),(22,51))),((((((((3,28),((14,24),((19,46),53))),((15,41),(30,34))),((((4,9),(18,44)),(11,38)),(5,29))),(45,54)),(((12,(((((13,56),31),47),32),27)),58),36)),((7,(23,35)),49)),(10,42))),(17,59)),(6,16)),26),(39,57)),20);
 044: 1 -4046.086426 -3944.979729 (0,((((((((((1,48),52),(8,(21,50))),43),(((((2,33),40),(37,55)),25),(22,51))),(10,42)),((((((((3,28),((((15,41),30),34),(45,54))),14),24),((((4,(18,44)),9),(11,38)),(5,29))),((19,46),53)),(((12,((((13,31),56),47),(27,32))),58),36)),((7,(23,35)),49))),26),((6,16),(17,59))),(39,57)),20);
 045: 1 -3806.229004 -3948.212978 (0,(((((((((((1,48),52),43),(8,(21,50))),(((((2,33),40),(37,55)),25),(22,51))),((((((3,28),(((15,41),30),34)),(((14,24),((19,46),53)),(45,54))),((((4,9),(18,44)),(11,38)),(5,29))),(((12,(((((13,31),56),47),27),32)),58),36)),((7,(23,35)),49))),(10,42)),26),(17,59)),(6,16)),(39,57)),20);
 046: 7 -3720.685059 -3953.671459 (0,((((((((((((1,48),52),43),(8,(21,50))),(((3,28),(((((4,9),(18,44)),(11,38)),(5,29)),(((14,24),((19,46),53)),((15,41),(30,34))))),(45,54))),((7,(23,35)),(10,42))),((((((((2,33),40),25),55),37),51),22),(((12,((((13,31),47),56),(27,32))),58),36))),49),26),(17,59)),(6,16)),(39,57)),20);
 047: 1 -4209.124023 -3949.71853 (0,((((((((((1,48),52),43),(8,(21,50))),(((((2,33),40),(37,55)),25),(22,51))),(((((((((3,28),(((15,41),30),34)),((19,46),53)),(14,24)),((((4,(18,44)),9),(11,38)),(5,29))),(45,54)),((7,(23,35)),49)),(((12,((((13,31),47),56),(27,32))),36),58)),(10,42))),26),(17,59)),(6,16)),(39,57)),20);
 048: 1 -4225.594727 -3945.796835 (0,((((((((1,48),52),43),(8,(21,50))),((((2,33),40),(25,(37,55))),(22,51))),(((((((3,28),((((15,41),30),34),(45,54))),(14,24)),((((4,(18,44)),9),(11,38)),(5,29))),((19,46),53)),(((7,(23,35)),49),(10,42))),(((12,((((13,31),47),56),(27,32))),36),58))),(39,57)),(((6,16),(17,59)),26)),20);
 049: 2 -4047.380127 -3946.013833 (0,(((((((((((1,48),52),43),(8,(21,50))),((((((2,33),40),37),55),25),(22,51))),((((((((3,28),((((((4,9),(18,44)),(11,38)),(5,29)),(45,54)),(((15,41),30),34))),14),24),((19,46),53)),(((12,(((((13,31),56),47),32),27)),58),36)),49),(7,(23,35)))),(10,42)),26),(17,59)),(6,16)),(39,57)),20);
 050: 1 -4102.451172 -3949.002645 (0,(((((((((1,48),52),43),(8,(21,50))),(((((2,40),33),37),55),((22,51),25))),(((((((((3,28),((((15,41),30),34),(45,54))),24),(((((4,9),(18,44)),(11,38)),(5,29)),14)),((19,46),53)),(((12,(((13,31),(47,56)),(27,32))),36),58)),49),(7,(23,35))),(10,42))),26),((6,16),(17,59))),(39,57)),20);
 051: 1 -4283.486328 -3948.261955 (0,((((((((((1,48),52),43),(8,(21,50))),((((((3,28),(((15,41),30),34)),((((((4,9),(18,44)),(11,38)),(5,29)),(45,54)),(14,24))),((19,46),53)),(((12,((((13,31),47),56),(27,32))),58),36)),((7,(23,35)),49))),(((((2,33),40),(37,55)),25),(22,51))),(10,42)),26),((6,16),(17,59))),(39,57)),20);
 052: 16 -4096.019043 -3948.7031 (0,((((((((((1,48),52),43),(8,(21,50))),(((((2,33),40),(37,55)),25),(22,51))),(((((((3,28),((((15,41),30),34),(45,54))),(14,24)),((((4,9),(18,44)),(11,38)),(5,29))),((19,46),53)),(((12,58),((((13,31),56),47),(27,32))),36)),((7,(23,35)),49))),(10,42)),26),((6,16),(17,59))),(39,57)),20);
 053: 2 -4192.699219 -3950.536113 (0,(((((((((1,48),52),43),(8,(21,50))),(((((((2,40),33),(37,55)),(22,51)),25),(((((12,(((13,31),47),56)),32),27),36),58)),((((((3,28),((((15,41),30),34),(45,54))),(14,24)),((((4,9),(18,44)),(11,38)),(5,29))),((19,46),53)),((7,(23,35)),49)))),(10,42)),26),((6,16),(17,59))),(39,57)),20);
 054: 1 -4083.683105 -3948.264365 (0,(((((((((1,48),52),43),(8,(21,50))),((((((3,28),((((15,41),30),34),(45,54))),(14,24)),((19,46),53)),((((4,9),(18,44)),(11,38)),(5,29))),(((12,(((((13,31),56),47),32),27)),58),36))),((((((2,33),40),(37,55)),25),22),51)),(((7,(23,35)),49),(10,42))),(39,57)),(((6,16),(17,59)),26)),20);
 055: 3 -3812.304688 -3952.237806 (0,((((((((((1,48),52),43),((8,(21,50)),((12,(((((13,31),56),47),32),27)),(36,58)))),((((2,40),33),(37,55)),((22,51),25))),((7,(23,35)),49)),(((((3,28),((14,24),((19,46),53))),(((((4,9),(18,44)),(11,38)),(5,29)),(45,54))),((15,41),(30,34))),(10,42))),26),((6,16),(17,59))),(39,57)),20);
 056: 4 -3807.819824 -3946.305184 (0,(((((((((((1,48),52),43),(8,(21,50))),(((((((2,40),33),37),55),25),22),51)),((((((3,28),((((((4,9),(18,44)),(11,38)),(5,29)),(((15,41),30),34)),(45,54))),((19,46),53)),(14,24)),((((12,(27,32)),(((13,31),56),47)),36),58)),((7,(23,35)),49))),(10,42)),26),(6,16)),(17,59)),(39,57)),20);
 057: 2 -4027.128418 -3940.623249 (0,((((((((((1,48),52),43),(8,(21,50))),(((((2,33),40),(37,55)),25),(22,51))),((((((3,28),(14,(((19,46),53),24))),(((15,41),30),34)),(((((4,(18,44)),9),(11,38)),(5,29)),(45,54))),(((12,(((((13,31),56),47),27),32)),58),36)),((7,(23,35)),49))),(10,42)),26),((6,16),(17,59))),(39,57)),20);
 058: 1 -4103.560059 -3963.815189 (0,((((((((((1,48),52),43),(8,(21,50))),(((((2,33),40),(37,55)),25),(22,51))),(((((3,28),((((15,41),30),34),(45,54))),(((((12,(((((13,31),56),47),27),32)),58),36),14),24)),((7,(23,35)),49)),(((((4,9),(18,44)),(11,38)),(5,29)),((19,46),53)))),(10,42)),26),((6,16),(17,59))),(39,57)),20);
 059: 2 -3917.735352 -3955.044299 (0,(((((((((((1,48),52),43),(8,(21,50))),(((((((2,40),33),37),55),25),22),51)),((((((3,28),(((((((4,9),(18,44)),(11,38)),5),29),(((15,41),30),34)),(45,54))),((19,46),53)),(14,24)),(((12,((((13,31),56),47),(27,32))),36),58)),((7,(23,35)),49))),(10,42)),26),(6,16)),(17,59)),(39,57)),20);
 060: 4 -3867.791748 -3944.722237 (0,((((((((((1,48),52),43),(8,(21,50))),(((((2,33),40),(37,55)),25),(22,51))),(((12,((((13,31),56),47),(27,32))),58),36)),((((((3,28),((14,24),((19,46),53))),(((15,41),30),34)),((((4,9),(18,44)),(11,38)),(5,29))),(45,54)),((7,(23,35)),49))),(10,42)),(((6,16),(17,59)),26)),(39,57)),20);
 061: 5 -3747.195312 -3939.971152 (0,(((((((((1,48),52),43),(8,(21,50))),(((((2,33),40),(37,55)),25),(22,51))),(((((((3,28),((14,24),((19,46),53))),(((15,41),30),34)),(((((4,(18,44)),9),(11,38)),(5,29)),(45,54))),(((12,(((((13,31),56),47),27),32)),36),58)),((7,(23,35)),49)),(10,42))),26),((6,16),(17,59))),(39,57)),20);
 062: 1 -4111.939453 -3952.131397 (0,(((((((((((1,48),52),43),(8,(21,50))),(((((2,33),40),(37,55)),25),(22,51))),(((((3,28),(((15,41),(30,34)),(45,54))),((((((4,(18,44)),9),(11,38)),(5,29)),(14,24)),((19,46),53))),((12,((((((13,31),47),56),32),27),58)),36)),((7,(23,35)),49))),(10,42)),(17,59)),(6,16)),26),(39,57)),20);
 063: 1 -3632.016113 -3950.206464 (0,(((((((((((1,48),52),43),(8,(21,50))),(((((2,33),40),(37,55)),25),(22,51))),((((((((3,28),(((15,41),30),34)),(45,54)),((((4,(18,44)),9),(11,38)),(5,29))),14),(((19,46),53),24)),(((12,(((((13,56),31),47),32),27)),58),36)),((7,(23,35)),49))),(10,42)),26),(17,59)),(6,16)),(39,57)),20);
 064: 2 -3881.665527 -3948.897115 (0,(((((((((1,48),52),43),((((((2,33),40),(37,55)),25),(22,51)),(8,(21,50)))),(((((((3,28),(((15,41),30),34)),(14,24)),((19,46),53)),(((((4,9),(18,44)),(11,38)),(5,29)),(45,54))),(((12,(((13,31),(47,56)),(27,32))),36),58)),((7,(23,35)),49))),(10,42)),26),((6,16),(17,59))),(39,57)),20);
 065: 3 -4213.010742 -3939.688422 (0,((((((((((1,48),52),43),(8,(21,50))),(((((2,33),40),(37,55)),25),(22,51))),((((((3,28),((14,24),((19,46),53))),(((15,41),30),34)),(((((4,(18,44)),9),(11,38)),(5,29)),(45,54))),(((12,((((13,31),47),56),(27,32))),36),58)),(((7,(23,35)),49),(10,42)))),26),(17,59)),(6,16)),(39,57)),20);
 066: 1 -3948.990234 -3957.363748 (0,(((((((((1,48),(43,52)),(8,(21,50))),(((((2,33),40),(37,55)),25),(22,51))),((((3,28),((14,24),((19,46),53))),(((15,41),30),34)),(((((4,9),(18,44)),(11,38)),(5,29)),((((12,((((13,31),56),47),(27,32))),58),36),(45,54))))),(((7,(23,35)),49),(10,42))),26),((6,16),(17,59))),(39,57)),20);
 067: 1 -3962.34375 -3958.712977 (0,(((((((((((1,48),52),43),(8,(21,50))),(((((2,33),40),(37,55)),25),(22,51))),(10,42)),(((((((((3,28),((15,41),(30,34))),53),(19,46)),(14,24)),(((4,(9,(18,44))),(11,38)),(5,29))),(45,54)),(((12,((((13,31),47),56),(27,32))),36),58)),((7,(23,35)),49))),26),(17,59)),(6,16)),(39,57)),20);
 068: 2 -4099.313965 -3943.005876 (0,((((((((((1,48),52),43),(8,(21,50))),(((((2,33),40),(37,55)),25),(22,51))),((((((((3,28),((((15,41),30),34),(45,54))),24),14),((((4,9),(18,44)),(11,38)),(5,29))),((19,46),53)),(((12,((((13,31),56),47),(27,32))),58),36)),((7,(23,35)),49))),(10,42)),26),((6,16),(17,59))),(39,57)),20);
 069: 5 -3766.477051 -3948.964293 (0,((((((((((1,48),52),43),(8,(21,50))),(((((2,(33,40)),55),37),25),(22,51))),((((((((3,28),14),((((15,41),30),34),(45,54))),24),((((4,9),(18,44)),(11,38)),(5,29))),((19,46),53)),((7,(23,35)),49)),(((12,((((13,31),47),56),(27,32))),36),58))),(10,42)),26),(39,57)),((6,16),(17,59))),20);
 070: 2 -3901.246582 -3946.556664 (0,(((((((((((1,48),52),43),(8,(21,50))),(((((2,33),40),(37,55)),25),(22,51))),((7,(23,35)),49)),(((((3,28),(((15,41),30),34)),((((((4,9),(18,44)),(11,38)),(5,29)),(45,54)),(14,24))),((19,46),53)),(((12,((((13,31),47),56),(27,32))),58),36))),(10,42)),26),((6,16),(17,59))),(39,57)),20);
 071: 3 -3704.680664 -3947.75051 (0,((((((((1,48),52),43),((((((2,33),40),(37,55)),25),(22,51)),(8,(21,50)))),(((((((3,28),((14,24),((19,46),53))),(((15,41),30),34)),((((4,9),(18,44)),(11,38)),(5,29))),(45,54)),(((7,(23,35)),49),(((12,((((13,31),56),47),(27,32))),58),36))),(10,42))),26),((6,16),(17,59))),(39,57)),20);
 072: 1 -3943.189453 -3941.79438 (0,((((((((((((1,48),52),43),(8,(21,50))),(((((2,40),33),37),55),((22,51),25))),((7,(23,35)),49)),(10,42)),((((((3,28),((14,24),((19,46),53))),((15,41),(30,34))),((((4,(18,44)),9),(11,38)),(5,29))),(45,54)),(((12,((((13,31),47),56),(27,32))),36),58))),26),(6,16)),(17,59)),(39,57)),20);
 073: 10 -3962.072998 -3956.429354 (0,((((((((((1,48),52),43),(8,(21,50))),(((((2,33),40),(37,55)),25),(22,51))),(((((((3,28),((((15,41),30),34),(45,54))),(14,24)),((((4,(18,44)),9),(11,38)),(5,29))),((19,46),53)),(((12,(((((13,31),56),47),32),27)),36),58)),((7,(23,35)),49))),26),(10,42)),((6,16),(17,59))),(39,57)),20);
 074: 1 -3957.952393 -3943.964397 (0,((((((((((1,48),52),43),(8,(21,50))),(((((2,33),40),(37,55)),25),(22,51))),((((((3,28),(((15,41),30),34)),((((((4,9),(18,44)),(11,38)),(5,29)),14),(45,54))),(((19,46),53),24)),(((12,((((13,31),47),56),(27,32))),36),58)),((7,(23,35)),49))),(10,42)),26),((6,16),(17,59))),(39,57)),20);
 075: 1 -4113.62207 -3943.964397 (0,((((((((((1,48),52),43),(8,(21,50))),(((((2,33),40),(37,55)),25),(22,51))),((((((3,28),(((15,41),30),34)),((((((4,9),(18,44)),(11,38)),(5,29)),14),(45,54))),(((19,46),53),24)),(((12,((((13,31),47),56),(27,32))),36),58)),((7,(23,35)),49))),(10,42)),26),((6,16),(17,59))),(39,57)),20);
 076: 7 -3807.760742 -3944.760424 (0,(((((((((1,48),52),43),(8,(21,50))),(((((2,33),40),(37,55)),25),(22,51))),((((((((3,28),(14,24)),((((15,41),30),34),(45,54))),(((4,(9,(18,44))),(11,38)),(5,29))),((19,46),53)),(((12,((((13,31),(47,56)),27),32)),58),36)),((7,(23,35)),49)),(10,42))),26),((6,16),(17,59))),(39,57)),20);
 077: 4 -4042.724365 -3942.495077 (0,((((((((((1,48),52),43),(8,(21,50))),(((((2,33),40),(37,55)),25),(22,51))),((((((3,28),(((15,41),30),34)),(45,54)),(((((4,9),(18,44)),(11,38)),(5,29)),14)),(((19,46),53),24)),(((7,(23,35)),49),(((12,((((13,31),47),56),(27,32))),36),58)))),(10,42)),26),((6,16),(17,59))),(39,57)),20);
 078: 2 -3709.731934 -3946.305184 (0,(((((((((((1,48),52),43),(8,(21,50))),(((((((2,40),33),37),55),25),22),51)),((((((3,28),((((((4,9),(18,44)),(11,38)),(5,29)),(((15,41),30),34)),(45,54))),((19,46),53)),(14,24)),((((12,(27,32)),(((13,31),56),47)),36),58)),((7,(23,35)),49))),(10,42)),26),(6,16)),(17,59)),(39,57)),20);
 079: 1 -4043.464355 -3941.366641 (0,((((((((((1,48),52),43),(8,(21,50))),(((((2,33),40),(37,55)),25),(22,51))),((((((3,28),((((((4,9),(18,44)),(11,38)),(5,29)),(((15,41),30),34)),(45,54))),(14,24)),((19,46),53)),((7,(23,35)),49)),(((12,(((((13,31),56),47),32),27)),58),36))),(10,42)),26),((6,16),(17,59))),(39,57)),20);
 080: 1 -3821.065918 -3965.038533 (0,(((((((((1,48),52),43),(((((2,33),40),(37,55)),25),(22,51))),(8,(21,50))),((((((((3,28),(((15,41),30),34)),((((4,(9,(18,44))),(11,38)),(5,29)),(45,54))),14),24),((19,46),53)),(((7,(23,35)),(10,42)),49)),((((12,58),(27,32)),(((13,31),56),47)),36))),26),((6,16),(17,59))),(39,57)),20);
 081: 3 -3758.169922 -3945.422044 (0,(((((((((((1,48),52),((8,21),50)),43),(((((2,33),40),(37,55)),25),(22,51))),(((((((3,28),((((15,41),30),34),(45,54))),((((4,(18,44)),9),(11,38)),(5,29))),((19,46),53)),(14,24)),(((12,((((13,31),56),47),(27,32))),36),58)),((7,(23,35)),49))),(10,42)),39),57),((6,16),(17,59))),26),20);
 082: 2 -3560.553223 -3955.672201 (0,((((((((1,48),(43,52)),(8,(21,50))),(((((2,33),40),(37,55)),25),(22,51))),((((((3,28),((((((4,9),(18,44)),(11,38)),(5,29)),((14,24),((19,46),53))),((15,41),(30,34)))),(45,54)),(((12,((((13,31),47),56),(27,32))),36),58)),((7,(23,35)),49)),(10,42))),26),((6,16),(17,59))),(39,57)),20);
 083: 3 -3761.263916 -3940.659882 (0,((((((((((1,48),52),43),(8,(21,50))),(((((2,33),40),(37,55)),25),(22,51))),(((((((3,28),(14,(((19,46),53),24))),(((15,41),30),34)),(((((4,(18,44)),9),(11,38)),(5,29)),(45,54))),(((12,((((13,31),47),56),(27,32))),36),58)),((7,(23,35)),49)),(10,42))),26),(17,59)),(6,16)),(39,57)),20);
 084: 2 -3772.179199 -3954.884723 (0,((((((((((1,48),52),43),(8,(21,50))),((((3,28),((15,41),(30,34))),(((((4,(18,44)),9),(11,38)),(5,29)),((14,24),((19,46),53)))),(45,54))),((7,(23,35)),(10,42))),(((((((2,33),40),25),(37,55)),(22,51)),(((12,((((13,31),56),47),(27,32))),58),36)),49)),26),((6,16),(17,59))),(39,57)),20);
 085: 1 -3803.754883 -3949.359115 (0,(((((((((((1,48),52),43),(8,(21,50))),((((3,28),(((14,24),((19,46),53)),(((15,41),30),34))),(((((4,9),(18,44)),(11,38)),(5,29)),(45,54))),(((12,((((13,31),47),56),(27,32))),58),36))),((7,(23,35)),49)),(((((2,33),40),(37,55)),25),(22,51))),(10,42)),26),((6,16),(17,59))),(39,57)),20);
 086: 1 -3725.12915 -3947.07327 (0,(((((((((1,48),52),43),(8,(21,50))),(((((2,33),40),(37,55)),25),(22,51))),((((((((3,28),(((15,41),(30,34)),(45,54))),((((4,9),(18,44)),(11,38)),(5,29))),14),24),((19,46),53)),(((12,((((13,31),56),47),(27,32))),36),58)),(((7,(23,35)),49),(10,42)))),26),((6,16),(17,59))),(39,57)),20);
 087: 5 -4281.890625 -3954.292065 (0,((((((((((((1,48),52),43),(8,(21,50))),(10,42)),(((((((2,40),33),55),37),25),(22,51)),(((12,((((13,31),47),56),(27,32))),58),36))),((((3,28),((14,24),((19,46),53))),(((15,41),30),34)),(((((4,(18,44)),9),(11,38)),(5,29)),(45,54)))),((7,(23,35)),49)),26),(17,59)),(39,57)),(6,16)),20);
 088: 1 -4108.949219 -3947.139633 (0,((((((((((((1,48),52),43),(8,(21,50))),(((((2,33),40),(37,55)),25),(22,51))),((((((3,28),((((((4,(18,44)),9),(11,38)),(5,29)),(45,54)),(((15,41),30),34))),(14,24)),((19,46),53)),((7,(23,35)),49)),(((12,((((13,31),56),47),(27,32))),36),58))),(10,42)),26),(17,59)),16),6),(39,57)),20);
 089: 1 -4110.104004 -3940.817901 (0,(((((((((1,48),52),43),(8,(21,50))),(((((2,33),40),(37,55)),25),(22,51))),((((((((3,28),(14,(((19,46),53),24))),((((4,9),(18,44)),(11,38)),(5,29))),(((15,41),30),34)),(45,54)),(((12,(((((13,31),56),47),32),27)),36),58)),((7,(23,35)),49)),(10,42))),26),((6,16),(17,59))),(39,57)),20);
 090: 3 -3892.426025 -3954.473436 (0,((((((((((1,48),52),43),(8,(21,50))),((3,28),(((((((4,9),(18,44)),(11,38)),(5,29)),((14,24),((19,46),53))),((15,41),(30,34))),(45,54)))),((7,(23,35)),(10,42))),(((((((2,33),40),(37,55)),25),(22,51)),(((12,((((13,31),56),47),(27,32))),58),36)),49)),26),((6,16),(17,59))),(39,57)),20);
 091: 1 -4070.799316 -3943.797656 (0,(((((((((((1,48),52),43),(8,(21,50))),(((((((2,40),33),37),55),25),51),22)),((7,(23,35)),49)),(((((((3,28),(((15,41),30),34)),((19,46),53)),(14,24)),(((4,(9,(18,44))),(11,38)),(5,29))),(45,54)),(((12,(((((13,31),56),47),27),32)),36),58))),(10,42)),26),((6,16),(17,59))),(39,57)),20);
 092: 3 -4267.822754 -3955.064902 (0,((((((((((1,48),52),43),(8,(21,50))),(((3,28),((((((4,9),(18,44)),(11,38)),(5,29)),(14,(((19,46),53),24))),((15,41),(30,34)))),(45,54))),((7,(23,35)),(10,42))),(((((((2,33),40),(37,55)),25),(22,51)),(((12,((((13,31),56),47),(27,32))),58),36)),49)),26),((6,16),(17,59))),(39,57)),20);
 093: 1 -4031.725098 -3942.103119 (0,(((((((((((1,48),52),43),(8,(21,50))),(((((2,33),40),(37,55)),25),(22,51))),(((((((3,28),((((15,41),30),34),(45,54))),((((4,(18,44)),9),(11,38)),(5,29))),14),(((19,46),53),24)),(((12,(((((13,31),56),47),32),27)),58),36)),((7,(23,35)),49))),(10,42)),26),(17,59)),(6,16)),(39,57)),20);
 094: 3 -3723.013672 -3944.49017 (0,((((((((((1,48),52),43),(8,(21,50))),(((((2,33),40),(37,55)),25),(22,51))),(((((((3,28),((14,24),((19,46),53))),(((15,41),30),34)),(((((4,9),44),18),(11,38)),(5,29))),(45,54)),(((12,(((((13,31),56),47),27),32)),36),58)),((7,(23,35)),49))),(10,42)),26),((6,16),(17,59))),(39,57)),20);
 095: 5 -3894.174072 -3953.034131 (0,(((((((((((1,48),52),43),(8,(21,50))),(((((2,33),40),(37,55)),25),(22,51))),((((((((3,28),((((15,41),30),34),(45,54))),(14,24)),(19,46)),53),((((4,9),(18,44)),(11,38)),(5,29))),(((12,((((13,31),56),47),(27,32))),58),36)),((7,(23,35)),49))),(10,42)),26),(17,59)),(6,16)),(39,57)),20);
 096: 4 -4008.179688 -3941.00187 (0,(((((((((((1,52),48),43),(8,(21,50))),((((((2,40),33),37),55),25),(22,51))),((((((3,28),((14,24),((19,46),53))),(((15,41),30),34)),(((((4,(18,44)),9),(11,38)),(5,29)),(45,54))),(((12,((((13,31),56),47),(27,32))),58),36)),((7,(23,35)),49))),(10,42)),26),(17,59)),(6,16)),(39,57)),20);
 097: 1 -3703.10791 -3943.964397 (0,((((((((((1,48),52),43),(8,(21,50))),(((((2,33),40),(37,55)),25),(22,51))),((((((3,28),(((15,41),30),34)),((((((4,9),(18,44)),(11,38)),(5,29)),14),(45,54))),(((19,46),53),24)),(((12,((((13,31),47),56),(27,32))),36),58)),((7,(23,35)),49))),(10,42)),26),((6,16),(17,59))),(39,57)),20);
 098: 1 -4288.113281 -3948.494281 (0,((((((((1,48),52),43),(8,(21,50))),(((((((2,33),40),(37,55)),25),22),51),((((((3,28),((((15,41),30),34),(45,54))),(14,24)),((19,46),53)),((((4,9),(18,44)),(11,38)),(5,29))),(((12,(((((13,31),56),47),32),27)),58),36)))),(((7,(23,35)),49),(10,42))),(39,57)),(((6,16),(17,59)),26)),20);
 099: 2 -4028.677734 -3944.428547 (0,((((((((((1,48),52),43),(8,(21,50))),((((((2,33),40),(37,55)),25),(22,51)),((((((3,28),((((15,41),30),34),(45,54))),(14,24)),(((((4,9),(18,44)),(11,38)),(5,29)),((19,46),53))),(((12,((((13,31),(47,56)),32),27)),36),58)),((7,(23,35)),49)))),(10,42)),26),(17,59)),(6,16)),(39,57)),20);
 100: 4 -4290.460938 -3941.989417 (0,((((((((((1,48),52),43),(8,(21,50))),(((((2,33),40),(37,55)),25),(22,51))),((((((3,28),((14,24),((19,46),53))),(((15,41),30),34)),((((4,9),(18,44)),(11,38)),(5,29))),(45,54)),(((7,(23,35)),49),(((12,(((((13,31),56),47),27),32)),36),58)))),(10,42)),26),((6,16),(17,59))),(39,57)),20);
 101: 1 -3854.125 -3945.848846 (0,((((((((((1,48),52),43),(8,(21,50))),(((((2,33),40),(37,55)),25),(22,51))),((((((((3,28),(((15,41),30),34)),(45,54)),((((4,(18,44)),9),(11,38)),(5,29))),14),(((19,46),53),24)),(((12,(((((13,31),56),47),32),27)),58),36)),((7,(23,35)),49))),(10,42)),26),(17,59)),((6,16),(39,57))),20);
 102: 2 -4279.317383 -3945.917366 (0,((((((((((1,48),52),43),(8,(21,50))),((((((2,33),40),37),55),25),(22,51))),(((((((3,28),((14,24),((19,46),53))),(((15,41),30),34)),((((4,9),(18,44)),(11,38)),(5,29))),(45,54)),(((12,((((13,31),56),47),(27,32))),58),36)),((7,(23,35)),49))),(10,42)),26),(6,(16,(17,59)))),(39,57)),20);
 103: 4 -4191.461914 -3949.02805 (0,((((((((((((1,48),52),43),(8,(21,50))),((((2,33),40),(37,55)),((22,25),51))),((7,(23,35)),49)),((((3,28),(((((4,(18,44)),9),(11,38)),(5,29)),(((14,24),((19,46),53)),((15,41),(30,34))))),(45,54)),((((12,(36,58)),32),27),(((13,31),56),47)))),(10,42)),26),(6,16)),(17,59)),(39,57)),20);
 104: 1 -3699.811768 -3944.829557 (0,(((((((((((1,48),52),43),(8,(21,50))),(((((2,33),40),(37,55)),25),(22,51))),(((7,(23,35)),49),(10,42))),((((3,28),((14,24),((19,46),53))),(((15,41),30),34)),((((((4,(9,(18,44))),(11,38)),(5,29)),45),54),(((12,((((13,31),56),47),(27,32))),36),58)))),26),(17,59)),(6,16)),(39,57)),20);
 105: 2 -4093.053711 -3953.66385 (0,((((((((((1,48),52),43),(8,(21,50))),(((((2,33),40),(37,55)),25),(22,51))),(((((3,28),((14,24),((((15,41),30),34),(45,54)))),(((((4,9),(18,44)),(11,38)),(5,29)),((19,46),53))),(((12,36),((((13,31),(47,56)),27),32)),58)),((7,(23,35)),49))),(10,42)),((6,16),(17,59))),26),(39,57)),20);
 106: 7 -4158.99707 -3941.321181 (0,(((((((((((1,48),52),43),(8,(21,50))),(((((((2,40),33),37),55),25),22),51)),((((((3,28),((((((4,9),(18,44)),(11,38)),(5,29)),(((15,41),30),34)),(45,54))),((19,46),53)),(14,24)),((7,(23,35)),49)),(((12,((((13,31),56),47),(27,32))),36),58))),(10,42)),26),(6,16)),(17,59)),(39,57)),20);
 107: 4 -3665.685791 -3942.459061 (0,(((((((((((1,48),52),43),(8,(21,50))),((((((2,33),40),55),37),25),(22,51))),((7,(23,35)),49)),((((((3,28),(14,(((19,46),53),24))),((15,41),(30,34))),(((4,(9,(18,44))),(11,38)),(5,29))),(45,54)),(((12,((((13,31),47),56),(27,32))),36),58))),(10,42)),26),((6,16),(17,59))),(39,57)),20);
 108: 2 -4067.277832 -3957.358081 (0,((((((((((1,48),52),43),(8,(21,50))),(((3,28),((((((4,9),(18,44)),(11,38)),(5,29)),((15,41),(30,34))),((14,((19,46),53)),24))),(45,54))),((7,(23,35)),(10,42))),(((((((2,33),40),(37,55)),25),(22,51)),(((12,((((13,31),56),47),(27,32))),58),36)),49)),26),((6,16),(17,59))),(39,57)),20);
 109: 2 -3743.560791 -3943.431416 (0,(((((((((1,48),52),43),(8,(21,50))),(((((2,33),40),(37,55)),25),(22,51))),((((((3,28),(((((((4,9),(18,44)),(11,38)),(5,29)),((19,46),53)),(14,24)),((15,41),(30,34)))),(45,54)),(((12,((((13,31),47),56),(27,32))),36),58)),((7,(23,35)),49)),(10,42))),26),((6,16),(17,59))),(39,57)),20);
 110: 2 -4046.391602 -3948.246538 (0,((((((((((1,48),52),43),(8,(21,50))),(((((2,33),40),(37,55)),25),(22,51))),(((((((3,28),((14,24),((19,46),53))),(((15,41),30),34)),((((4,(18,44)),9),(11,38)),(5,29))),(45,54)),((12,(((((13,31),56),47),(27,32)),58)),36)),((7,(23,35)),49))),(10,42)),26),((6,16),(17,59))),(39,57)),20);
 111: 3 -3945.155762 -3943.964397 (0,((((((((((1,48),52),43),(8,(21,50))),(((((2,33),40),(37,55)),25),(22,51))),((((((3,28),(((15,41),30),34)),((((((4,9),(18,44)),(11,38)),(5,29)),14),(45,54))),(((19,46),53),24)),(((12,((((13,31),47),56),(27,32))),36),58)),((7,(23,35)),49))),(10,42)),26),((6,16),(17,59))),(39,57)),20);
 112: 6 -4026.789307 -3941.543683 (0,(((((((((((1,48),52),43),(8,(21,50))),(((((2,33),40),(37,55)),25),(22,51))),((7,(23,35)),49)),(((((3,28),((14,24),((19,46),53))),(((15,41),30),34)),(((((4,9),(18,44)),(11,38)),(5,29)),(45,54))),(((12,(((((13,31),56),47),32),27)),58),36))),(10,42)),26),((6,16),(17,59))),(39,57)),20);
 113: 2 -4163.15625 -3942.08302 (0,(((((((((1,48),52),43),(8,(21,50))),(((((2,33),40),(37,55)),25),(22,51))),(((((((3,28),(14,(((19,46),53),24))),((15,41),(30,34))),((((4,(9,(18,44))),(11,38)),(5,29)),(45,54))),(((12,((((13,31),56),47),(27,32))),36),58)),((7,(23,35)),49)),(10,42))),26),((6,16),(17,59))),(39,57)),20);
 114: 2 -3846.438965 -3945.898766 (0,(((((((((((1,48),52),43),(8,(21,50))),(((((2,33),40),(37,55)),25),(22,51))),(((((((3,28),(((15,41),30),34)),(45,54)),(((((4,9),(18,44)),(11,38)),(5,29)),14)),(((19,46),53),24)),(((12,((((13,31),47),56),(27,32))),36),58)),((7,(23,35)),49))),(10,42)),26),((6,16),(17,59))),39),57),20);
 115: 2 -3601.820557 -3948.447376 (0,(((((((((((1,48),52),43),(8,(21,50))),((((((2,33),40),55),37),25),(22,51))),((7,(23,35)),49)),((((((3,28),((14,24),((19,46),53))),((15,41),(30,34))),(((4,(9,(18,44))),(5,29)),(11,38))),(45,54)),(((12,((((13,31),47),56),(27,32))),36),58))),(10,42)),26),((6,16),(17,59))),(39,57)),20);
 116: 5 -4256.327148 -3951.156647 (0,((((((((((1,48),52),43),(8,(21,50))),(((((2,33),40),(37,55)),25),(22,51))),(((((((3,28),((((15,41),30),34),(45,54))),24),((((12,(((((13,31),56),47),32),27)),36),58),14)),((19,46),53)),((((4,9),(18,44)),(11,38)),(5,29))),(((7,(23,35)),49),(10,42)))),26),(6,16)),(17,59)),(39,57)),20);
 117: 1 -3587.364258 -3948.600039 (0,(((((((((((1,48),52),43),(8,(21,50))),((((((2,40),33),55),37),25),(22,51))),(((((3,28),(((15,41),30),34)),((((4,(9,(18,44))),(11,38)),(5,29)),(14,(24,(45,54))))),((19,46),53)),(((12,(((((13,31),56),47),32),27)),36),58))),((7,(23,35)),49)),(10,42)),26),((6,16),(17,59))),(39,57)),20);
 118: 1 -3685.503418 -3944.771746 (0,(((((((((((1,48),52),43),(8,(21,50))),(((((2,33),40),(37,55)),25),(22,51))),((((((((3,28),(((15,41),(30,34)),(45,54))),24),14),((19,46),53)),((((4,9),(18,44)),(11,38)),(5,29))),(((12,(((13,31),(47,56)),(27,32))),36),58)),((7,(23,35)),49))),(10,42)),26),(17,59)),(6,16)),(39,57)),20);
 119: 2 -3898.218506 -3943.113528 (0,((((((((((1,48),52),43),(8,(21,50))),(((((2,33),40),(37,55)),25),(22,51))),(((((((3,28),(((15,41),(30,34)),(45,54))),(14,24)),((((4,9),(18,44)),(11,38)),(5,29))),((19,46),53)),((7,(23,35)),49)),(((12,((((13,31),56),47),(27,32))),58),36))),(10,42)),26),((6,16),(17,59))),(39,57)),20);
 120: 1 -3861.558594 -3962.261634 (0,((((((((((1,48),52),43),((((3,28),(((((4,9),(18,44)),(11,38)),(5,29)),(((14,24),((19,46),53)),((15,41),(30,34))))),(45,54)),(8,(21,50)))),((7,(23,35)),(10,42))),(((((((((2,33),40),25),55),37),51),22),(((12,((((13,31),47),56),(27,32))),58),36)),49)),26),(17,59)),(6,16)),(39,57)),20);
 121: 3 -3996.942383 -3963.075491 (0,(((((((((1,48),52),43),(((2,(33,40)),((25,37),55)),(22,51))),((((((((3,28),((14,24),((19,46),53))),(((15,41),30),34)),(45,54)),((((4,9),(18,44)),(11,38)),(5,29))),((8,(21,50)),((((((12,(36,58)),32),27),47),(13,31)),56))),((7,(23,35)),49)),(10,42))),(17,59)),26),(6,16)),(39,57)),20);
 122: 9 -3845.516602 -3942.391653 (0,(((((((((1,48),52),43),(8,(21,50))),(((((2,33),40),(37,55)),25),(22,51))),(((((((3,28),((((15,41),30),34),(45,54))),((((4,9),(18,44)),(11,38)),(5,29))),((19,46),53)),(14,24)),(((12,((((13,31),56),47),(27,32))),36),58)),((7,(23,35)),49))),(10,42)),(39,57)),(((6,16),(17,59)),26)),20);
 123: 2 -3476.676025 -3955.40959 (0,(((((((((((1,48),52),43),(8,(21,50))),(((((3,28),((14,24),((19,46),53))),(((15,41),30),34)),((((4,(9,(18,44))),(5,29)),(11,38)),(45,54))),(((12,(((((13,31),56),47),27),32)),36),58))),(((((2,33),40),(37,55)),25),(22,51))),((7,(23,35)),49)),(10,42)),26),((6,16),(17,59))),(39,57)),20);
 124: 1 -4009.106445 -3947.91107 (0,((((((((((1,48),52),43),(8,(21,50))),((((((2,40),33),37),55),22),(25,51))),((((((((3,28),((14,((19,46),53)),24)),(((15,41),30),34)),(45,54)),((7,(23,35)),49)),(((12,(((((13,31),47),56),27),32)),58),36)),((((4,9),(18,44)),(11,38)),(5,29))),(10,42))),26),(17,59)),(6,16)),(39,57)),20);
 125: 5 -4302.932617 -3940.134326 (0,((((((((((1,48),52),43),(8,(21,50))),(((((2,33),40),(37,55)),25),(22,51))),(((((((3,28),((14,24),((19,46),53))),(((15,41),30),34)),((((4,9),(18,44)),(11,38)),(5,29))),(45,54)),(((12,(((((13,31),47),56),27),32)),36),58)),((7,(23,35)),49))),(10,42)),26),((6,16),(17,59))),(39,57)),20);
 126: 2 -3884.603027 -3950.09238 (0,(((((((((((1,48),52),43),(8,(21,50))),(((((2,33),40),(37,55)),25),(22,51))),((((((((3,28),(((15,41),30),34)),(45,54)),((((4,(18,44)),9),(11,38)),(5,29))),14),(((19,46),53),24)),(((12,(((((13,31),56),47),32),27)),58),36)),((7,(23,35)),49))),(10,42)),26),(17,59)),(6,16)),20),(39,57));
 127: 1 -3781.890137 -3957.444184 (0,(((((((((((1,48),52),43),(((((3,28),((14,24),((19,46),53))),(((15,41),30),34)),(((((4,9),(18,44)),(11,38)),(5,29)),(45,54))),(((12,((((13,31),47),56),(27,32))),58),36))),(8,(21,50))),((7,(23,35)),49)),(((((2,33),40),(37,55)),25),(22,51))),(10,42)),26),((6,16),(17,59))),(39,57)),20);
 128: 2 -3986.452637 -3944.950511 (0,(((((((((1,48),52),43),(8,(21,50))),((((((2,33),40),55),37),25),(22,51))),((((((((3,28),((14,24),((19,46),53))),(((15,41),30),34)),((((4,9),(18,44)),(11,38)),(5,29))),(45,54)),((7,(23,35)),49)),(((12,((((13,31),56),47),(27,32))),58),36)),(10,42))),39),57),(((6,16),(17,59)),26)),20);
 129: 1 -3756.149658 -3943.964397 (0,((((((((((1,48),52),43),(8,(21,50))),(((((2,33),40),(37,55)),25),(22,51))),((((((3,28),(((15,41),30),34)),((((((4,9),(18,44)),(11,38)),(5,29)),14),(45,54))),(((19,46),53),24)),(((12,((((13,31),47),56),(27,32))),36),58)),((7,(23,35)),49))),(10,42)),26),((6,16),(17,59))),(39,57)),20);
 130: 5 -3834.496094 -3954.281712 (0,((((((((((1,48),52),43),(8,(21,50))),(((2,40),33),(((22,51),25),(37,55)))),((((((((3,28),((14,24),((19,46),53))),((15,41),(30,34))),((((4,9),(18,44)),(11,38)),(5,29))),(45,54)),(((12,(((((13,31),56),27),47),32)),36),58)),((7,(23,35)),49)),(10,42))),26),(17,59)),(6,16)),(39,57)),20);
 131: 2 -4291.081543 -3943.670343 (0,((((((((((1,48),52),43),(8,(21,50))),(((((2,33),40),(37,55)),25),(22,51))),(((((((3,28),(((15,41),30),34)),(14,24)),((19,46),53)),(((((4,9),(18,44)),(11,38)),(5,29)),(45,54))),(((12,(((13,31),(47,56)),(27,32))),36),58)),((7,(23,35)),49))),(10,42)),((6,16),(17,59))),26),(39,57)),20);
 132: 9 -4309.955566 -3942.400965 (0,((((((((((1,48),52),43),(8,(21,50))),(((((2,33),40),(37,55)),25),(22,51))),(((((((3,28),(((15,41),30),34)),(14,24)),((19,46),53)),(((((4,9),(18,44)),(11,38)),(5,29)),(45,54))),(((12,(((((13,31),56),47),32),27)),36),58)),((7,(23,35)),49))),(10,42)),26),((6,16),(17,59))),(39,57)),20);
 133: 2 -3710.743896 -3942.227948 (0,((((((((((1,48),52),43),(8,(21,50))),(((((2,33),40),(37,55)),25),(22,51))),(((((((3,28),(((((4,(9,(18,44))),(11,38)),(5,29)),(45,54)),(((15,41),30),34))),14),24),((19,46),53)),(((12,(((((13,31),56),47),32),27)),36),58)),((7,(23,35)),49))),(10,42)),26),((6,16),(17,59))),(39,57)),20);
 134: 2 -3960.333496 -3941.929982 (0,(((((((((((1,48),52),43),(8,(21,50))),(((((2,33),40),(37,55)),25),(22,51))),(((((3,28),(((((4,(9,(18,44))),(11,38)),(5,29)),((14,24),((19,46),53))),(((15,41),30),34))),(45,54)),(((12,((((13,31),56),47),(27,32))),58),36)),((7,(23,35)),49))),(10,42)),26),(17,59)),(6,16)),(39,57)),20);
 135: 2 -4150.860352 -3944.551683 (0,((((((((((1,48),52),43),(8,(21,50))),(((((2,33),40),(37,55)),25),(22,51))),((((((3,28),(((15,41),30),34)),((((((4,9),(18,44)),(11,38)),(5,29)),(45,54)),(14,24))),((19,46),53)),((7,(23,35)),49)),(((12,((((13,31),47),56),(27,32))),58),36))),(10,42)),26),((6,16),(17,59))),(39,57)),20);
 136: 3 -3753.898438 -3943.277089 (0,(((((((((((1,48),52),43),(8,(21,50))),(((((2,33),40),(37,55)),25),(22,51))),(((((((3,28),((((15,41),30),34),(45,54))),(14,24)),((((4,9),(18,44)),(11,38)),(5,29))),((19,53),46)),(((12,((((13,31),56),47),(27,32))),36),58)),((7,(23,35)),49))),(10,42)),(17,59)),(6,16)),26),(39,57)),20);
 137: 1 -4186.236328 -3957.050999 (0,(((((((((1,48),52),43),(8,(21,50))),(((((2,33),40),(37,55)),25),(22,51))),((((((((((3,28),((15,41),(30,34))),(45,54)),((((4,9),(18,44)),(11,38)),(5,29))),14),24),(19,46)),53),(((12,((((13,31),56),47),(27,32))),36),58)),(((7,(23,35)),49),(10,42)))),26),((6,16),(17,59))),(39,57)),20);
 138: 2 -3892.506348 -3961.149606 (0,((((((((1,48),52),43),(8,(21,50))),((((((2,33),40),(37,55)),25),(22,51)),(((((((((3,28),(((15,41),(30,34)),(45,54))),((((4,9),(18,44)),(11,38)),(5,29))),14),24),(19,46)),53),(((12,((((13,31),56),47),(27,32))),36),58)),(((7,(23,35)),49),(10,42))))),26),((6,16),(17,59))),(39,57)),20);
 139: 8 -3886.751465 -3951.306996 (0,(((((((((1,48),52),43),(8,(21,50))),(((((2,33),40),(37,55)),25),(22,51))),((((((((3,28),((14,24),((19,46),53))),(((15,41),30),34)),((((4,9),(18,44)),(11,38)),(5,29))),(45,54)),((((12,((((13,31),56),47),32)),27),58),36)),((7,(23,35)),49)),(10,42))),26),((6,16),(17,59))),(39,57)),20);
 140: 1 -4360.762695 -3944.809912 (0,((((((((((1,48),52),43),(8,(21,50))),(((((2,33),40),(37,55)),25),(22,51))),((((((3,28),(((15,41),30),34)),(((((((4,9),(18,44)),(11,38)),(5,29)),(45,54)),14),24)),((19,46),53)),(((12,((((13,31),47),56),(27,32))),58),36)),((7,(23,35)),49))),(10,42)),26),((6,16),(17,59))),(39,57)),20);
 141: 1 -3993.033691 -3946.950464 (0,(((((((((((1,48),52),43),(8,(21,50))),(((((2,33),40),(37,55)),25),(22,51))),((((((((3,28),(((15,41),30),34)),(45,54)),((((4,(18,44)),9),(11,38)),(5,29))),14),(((19,46),53),24)),((((12,27),((((13,31),56),47),32)),58),36)),((7,(23,35)),49))),(10,42)),26),(17,59)),(6,16)),(39,57)),20);
 142: 1 -4002.930664 -3950.206464 (0,(((((((((((1,48),52),43),(8,(21,50))),(((((2,33),40),(37,55)),25),(22,51))),((((((((3,28),(((15,41),30),34)),(45,54)),((((4,(18,44)),9),(11,38)),(5,29))),14),(((19,46),53),24)),(((12,(((((13,56),31),47),32),27)),58),36)),((7,(23,35)),49))),(10,42)),26),(17,59)),(6,16)),(39,57)),20);
 143: 6 -3902.65918 -3940.760461 (0,((((((((((1,48),52),((8,(21,50)),43)),((((((2,40),33),37),55),25),(22,51))),((((((3,28),((14,24),((19,46),53))),(((15,41),30),34)),(((((4,(18,44)),9),(11,38)),(5,29)),(45,54))),(((12,((((13,31),56),47),(27,32))),58),36)),((7,(23,35)),49))),(10,42)),26),(17,59)),(6,16)),(39,57)),20);
 144: 5 -3750.098633 -3948.259627 (0,((((((((((((1,48),52),43),(8,(21,50))),(((((2,33),40),(37,55)),25),(22,51))),((7,(23,35)),49)),((((3,28),((14,24),((19,46),53))),((15,41),(30,34))),((((4,(9,(18,44))),(11,38)),(5,29)),(45,54)))),(((((((12,(36,58)),27),32),47),56),13),31)),(10,42)),26),((6,16),(17,59))),(39,57)),20);
 145: 1 -3865.997803 -3961.651508 (0,((((((((((1,48),52),43),(8,(21,50))),(((((2,33),40),(37,55)),25),(22,51))),(10,42)),(((((((3,(((((15,41),30),34),(45,54)),28)),14),24),((((4,(18,44)),9),(11,38)),(5,29))),((19,46),53)),(((12,((((13,31),56),47),(27,32))),58),36)),((7,(23,35)),49))),26),((6,16),(17,59))),(39,57)),20);
 146: 1 -3864.257812 -3943.964397 (0,((((((((((1,48),52),43),(8,(21,50))),(((((2,33),40),(37,55)),25),(22,51))),((((((3,28),(((15,41),30),34)),((((((4,9),(18,44)),(11,38)),(5,29)),14),(45,54))),(((19,46),53),24)),(((12,((((13,31),47),56),(27,32))),36),58)),((7,(23,35)),49))),(10,42)),26),((6,16),(17,59))),(39,57)),20);
 147: 1 -3787.720215 -3944.603433 (0,((((((((((1,48),52),43),(8,(21,50))),((((((2,33),40),(37,55)),25),22),51)),((((((3,28),((((15,41),30),34),(45,54))),(14,24)),((((4,9),(18,44)),(11,38)),(5,29))),((19,46),53)),((7,(23,35)),((((12,((((13,31),56),47),(27,32))),58),36),49)))),(10,42)),26),((6,16),(17,59))),(39,57)),20);
 148: 2 -4011.034912 -3942.465287 (0,((((((((((1,48),52),((8,(21,50)),43)),(((((2,33),40),(37,55)),25),(22,51))),(((((((3,28),(((15,41),(30,34)),(45,54))),(14,24)),((19,46),53)),((((4,9),(18,44)),(11,38)),(5,29))),(((12,(((13,31),(47,56)),(27,32))),36),58)),((7,(23,35)),49))),(10,42)),26),(17,59)),(6,16)),(39,57)),20);
 149: 1 -4348.628418 -3949.580321 (0,(((((((((((1,48),52),43),(8,(21,50))),(((((3,28),((14,24),((19,46),53))),(((15,41),30),34)),((((((4,9),(18,44)),(11,38)),(5,29)),45),54)),(((12,((((13,31),47),56),(27,32))),58),36))),((7,(23,35)),49)),(((((2,33),40),(37,55)),25),(22,51))),(10,42)),26),((6,16),(17,59))),(39,57)),20);
 150: 10 -3792.974609 -3944.809912 (0,((((((((((1,48),52),43),(8,(21,50))),(((((2,33),40),(37,55)),25),(22,51))),((((((3,28),(((15,41),30),34)),(((((((4,9),(18,44)),(11,38)),(5,29)),(45,54)),14),24)),((19,46),53)),(((12,((((13,31),47),56),(27,32))),58),36)),((7,(23,35)),49))),(10,42)),26),((6,16),(17,59))),(39,57)),20);
 151: 2 -4056.188965 -3951.907479 (0,(((((((((((1,48),52),43),(8,(21,50))),(((((2,33),40),(37,55)),25),(22,51))),(((((((3,28),((14,(((19,46),53),24)),((15,41),(30,34)))),(45,54)),((((4,(18,44)),9),(11,38)),(5,29))),((7,(23,35)),49)),(((12,(((((13,31),56),47),27),32)),36),58)),(10,42))),26),(6,16)),(17,59)),39),57),20);
 152: 1 -3622.899658 -3955.672201 (0,((((((((1,48),(43,52)),(8,(21,50))),(((((2,33),40),(37,55)),25),(22,51))),((((((3,28),((((((4,9),(18,44)),(11,38)),(5,29)),((14,24),((19,46),53))),((15,41),(30,34)))),(45,54)),(((12,((((13,31),47),56),(27,32))),36),58)),((7,(23,35)),49)),(10,42))),26),((6,16),(17,59))),(39,57)),20);
 153: 1 -3686.928223 -3957.580697 (0,((((((((((1,48),52),43),(8,(21,50))),((((((2,40),33),37),55),22),(25,51))),(((((((3,28),((14,24),((19,46),53))),(((15,41),30),34)),(((7,(23,35)),49),(45,54))),(((12,(((((13,31),47),56),27),32)),58),36)),((((4,9),(18,44)),(11,38)),(5,29))),(10,42))),26),(17,59)),(6,16)),(39,57)),20);
 154: 4 -3979.850342 -3947.360379 (0,(((((((((((1,48),52),43),(8,(21,50))),(((((2,33),40),(37,55)),25),(22,51))),((7,(23,35)),49)),((((((3,28),((14,24),((19,46),53))),(((15,41),30),34)),(((((4,9),(18,44)),(11,38)),(5,29)),(45,54))),((((12,(27,32)),(((13,31),56),47)),36),58)),(10,42))),(17,59)),(6,16)),26),(39,57)),20);
 155: 4 -3949.985352 -3945.858336 (0,(((((((((((1,48),52),43),(8,(21,50))),(((((2,33),40),(37,55)),25),(22,51))),(((((((3,28),(((15,41),30),34)),(45,54)),(((((4,9),(18,44)),(11,38)),(5,29)),14)),(((19,46),53),24)),(((12,((((13,31),47),56),(27,32))),36),58)),((7,(23,35)),49))),(10,42)),26),((6,16),(17,59))),57),39),20);
 156: 2 -4280.075684 -3944.771746 (0,(((((((((((1,48),52),43),(8,(21,50))),(((((2,33),40),(37,55)),25),(22,51))),((((((((3,28),(((15,41),(30,34)),(45,54))),24),14),((19,46),53)),((((4,9),(18,44)),(11,38)),(5,29))),(((12,(((13,31),(47,56)),(27,32))),36),58)),((7,(23,35)),49))),(10,42)),26),(17,59)),(6,16)),(39,57)),20);
 157: 1 -4322.610352 -3948.700794 (0,(((((((((((((1,48),52),43),(8,(21,50))),((((((2,40),33),(37,55)),25),22),51)),((7,(23,35)),49)),(((12,(((((13,31),56),47),32),27)),58),36)),((((((3,28),(((19,46),53),24)),14),((15,41),(30,34))),((((4,9),(18,44)),(11,38)),(5,29))),(45,54))),(10,42)),26),(17,59)),(6,16)),(39,57)),20);
 158: 2 -3950.201904 -3945.63868 (0,(((((((((1,48),52),43),(8,(21,50))),((((((2,40),33),37),55),22),(25,51))),((((((((3,28),((14,24),((19,46),53))),(((15,41),30),34)),(45,54)),((7,(23,35)),49)),(((12,(((((13,31),47),56),27),32)),58),36)),((((4,9),(18,44)),(11,38)),(5,29))),(10,42))),((17,59),26)),(6,16)),(39,57)),20);
 159: 18 -3807.102051 -3944.607533 (0,((((((((((1,48),52),43),(8,(21,50))),(((((2,33),40),(37,55)),25),(22,51))),((((((3,28),((14,24),((19,46),53))),(((15,41),30),34)),(((((4,9),(18,44)),(11,38)),(5,29)),(45,54))),((((12,(27,32)),(((13,31),56),47)),36),58)),((7,(23,35)),49))),(10,42)),26),((6,16),(17,59))),(39,57)),20);
 160: 2 -3926.998291 -3944.387747 (0,(((((((((((1,48),52),43),(8,(21,50))),(((((2,33),40),(37,55)),25),(22,51))),((((((3,28),((((15,41),30),34),(45,54))),(14,24)),((((((4,9),18),44),(11,38)),(5,29)),((19,46),53))),(((12,((((13,31),(47,56)),32),27)),36),58)),((7,(23,35)),49))),(10,42)),26),(17,59)),(6,16)),(39,57)),20);
 161: 4 -3896.469482 -3942.095852 (0,((((((((((1,48),52),43),(8,(21,50))),(((((2,33),40),(37,55)),25),(22,51))),(((((((((3,28),(((15,41),30),34)),(45,54)),((((4,9),(18,44)),(11,38)),(5,29))),14),((19,46),53)),24),(((12,(((((13,31),56),47),32),27)),58),36)),((7,(23,35)),49))),(10,42)),26),((6,16),(17,59))),(39,57)),20);
 162: 4 -3854.965332 -3941.815087 (0,(((((((((((1,48),52),43),((8,50),21)),((((((2,33),40),(37,55)),25),22),51)),((7,(23,35)),49)),((((((3,28),((14,24),((19,46),53))),(((15,41),30),34)),((((4,9),(18,44)),(11,38)),(5,29))),(45,54)),(((12,(((((13,31),47),56),32),27)),58),36))),(10,42)),26),((6,16),(17,59))),(39,57)),20);
 163: 6 -4049.074707 -3944.294867 (0,(((((((((((1,48),52),43),(8,(21,50))),(((((2,33),40),(37,55)),25),(22,51))),(10,42)),(((((3,28),(((14,24),((19,46),53)),((15,41),(30,34)))),(((((4,9),(18,44)),(11,38)),(5,29)),(45,54))),(((12,((((13,31),56),47),(27,32))),36),58)),((7,(23,35)),49))),(17,59)),(6,16)),26),(39,57)),20);
 164: 2 -3765.889893 -3942.617675 (0,((((((((((1,48),52),43),(8,(21,50))),(((((2,33),40),(37,55)),25),(22,51))),(((((((3,28),(45,54)),(((15,41),30),34)),(((((4,9),(18,44)),(11,38)),(5,29)),14)),(((19,46),53),24)),(((12,((((13,31),47),56),(27,32))),36),58)),((7,(23,35)),49))),(10,42)),26),((6,16),(17,59))),(39,57)),20);
 165: 3 -3863.98877 -3955.064902 (0,((((((((((1,48),52),43),(8,(21,50))),(((3,28),((((((4,9),(18,44)),(11,38)),(5,29)),(14,(((19,46),53),24))),((15,41),(30,34)))),(45,54))),((7,(23,35)),(10,42))),(((((((2,33),40),(37,55)),25),(22,51)),(((12,((((13,31),56),47),(27,32))),58),36)),49)),26),((6,16),(17,59))),(39,57)),20);
 166: 2 -3844.045654 -3942.315613 (0,(((((((((1,48),52),43),(8,(21,50))),(((((2,33),40),(37,55)),25),(22,51))),((((((3,28),(((14,24),((19,46),53)),(((15,41),30),34))),(((4,(9,(18,44))),(11,38)),(5,29))),(45,54)),(((12,((((13,31),56),47),(27,32))),36),58)),(((7,(23,35)),49),(10,42)))),26),((6,16),(17,59))),(39,57)),20);
 167: 4 -3792.290771 -3945.570699 (0,(((((((((1,48),52),43),(8,(21,50))),(((((2,33),40),(37,55)),25),(22,51))),(((((((3,28),((14,24),((19,46),53))),(((15,41),30),34)),(((((4,9),(18,44)),(11,38)),(5,29)),(45,54))),((((12,((((13,31),56),47),27)),32),36),58)),((7,(23,35)),49)),(10,42))),26),((6,16),(17,59))),(39,57)),20);
 168: 5 -3923.104248 -3951.094587 (0,((((((((((1,48),52),43),(8,(21,50))),(((((2,33),40),(37,55)),25),(22,51))),(((((((3,28),((((15,41),30),34),(45,54))),24),((((12,((((13,31),47),56),(27,32))),36),58),14)),((19,46),53)),((((4,9),(18,44)),(11,38)),(5,29))),(((7,(23,35)),49),(10,42)))),26),(6,16)),(17,59)),(39,57)),20);
 169: 1 -3915.14209 -3953.964296 (0,(((((((((((1,48),52),43),((8,(21,50)),(((12,(36,58)),(((13,31),56),47)),(27,32)))),(((2,40),33),((((22,51),25),55),37))),(((7,(23,35)),49),(10,42))),((((3,28),(((14,24),((19,46),53)),((15,41),(30,34)))),((((4,(18,44)),9),(11,38)),(5,29))),(45,54))),26),(6,16)),(17,59)),(39,57)),20);
 170: 4 -4211.157227 -3949.724607 (0,((((((((((1,48),52),43),(8,(21,50))),(((((2,33),40),(37,55)),25),(22,51))),((((((((3,28),(((15,41),30),34)),(45,54)),((((4,9),(18,44)),(11,38)),(5,29))),14),(((19,46),53),24)),(((12,58),(((((13,31),56),47),32),27)),36)),((7,(23,35)),49))),(10,42)),26),((6,16),(17,59))),(39,57)),20);
 171: 2 -3634.988281 -3942.10211 (0,((((((((((1,48),52),43),(8,(21,50))),(((((2,33),40),(37,55)),25),(22,51))),(((((((3,28),((((((4,(18,44)),9),(11,38)),(5,29)),(45,54)),(((15,41),30),34))),14),24),((19,46),53)),(((12,(((((13,31),56),47),27),32)),58),36)),((7,(23,35)),49))),(10,42)),26),((6,16),(17,59))),(39,57)),20);
 172: 1 -3978.58252 -3942.212897 (0,((((((((((1,48),52),43),(8,(21,50))),(((((2,33),40),(37,55)),25),(22,51))),((((3,28),(((14,24),((19,46),53)),(((15,41),30),34))),(((((4,9),(18,44)),(11,38)),(5,29)),(45,54))),(((12,((((13,31),56),47),(27,32))),58),36))),(((7,(23,35)),49),(10,42))),26),((6,16),(17,59))),(39,57)),20);
 173: 1 -3903.422852 -3948.768028 (0,(((((((((1,48),52),43),(8,(21,50))),(((((2,33),40),(37,55)),25),(22,51))),(((((((3,28),(((15,41),30),34)),(14,24)),((19,46),53)),(((((4,9),(18,44)),(11,38)),(5,29)),(45,54))),(((12,((13,31),((27,32),(47,56)))),58),36)),(((7,(23,35)),49),(10,42)))),26),((6,16),(17,59))),(39,57)),20);
 174: 1 -4121.556641 -3941.588964 (0,((((((((((1,48),52),43),(8,(21,50))),(((((2,33),40),(37,55)),25),(22,51))),(((((3,28),((14,24),((19,46),53))),(((15,41),30),34)),((((((4,9),(18,44)),(11,38)),(5,29)),45),54)),(((12,((((13,31),56),47),(27,32))),58),36))),(((7,(23,35)),49),(10,42))),26),((6,16),(17,59))),(39,57)),20);
 175: 1 -3770.917969 -3942.660284 (0,(((((((((1,48),52),43),(8,(21,50))),(((((2,33),40),(37,55)),25),(22,51))),(((((((3,28),(((((4,(18,44)),9),(11,38)),(5,29)),(((15,41),(30,34)),(45,54)))),(14,24)),((19,46),53)),((7,(23,35)),49)),(((12,((((13,31),56),47),(27,32))),58),36)),(10,42))),26),((6,16),(17,59))),(39,57)),20);
 176: 8 -3773.661133 -3943.339389 (0,(((((((((1,48),52),43),(8,(21,50))),(((2,33),40),(((22,25),51),(37,55)))),(((((((3,28),(((15,41),30),34)),((14,24),((19,46),53))),(((((4,9),(18,44)),(11,38)),(5,29)),(45,54))),(((12,((((13,31),56),47),(27,32))),36),58)),((7,(23,35)),49)),(10,42))),26),((6,16),(17,59))),(39,57)),20);
 177: 1 -3802.833496 -3943.964397 (0,((((((((((1,48),52),43),(8,(21,50))),(((((2,33),40),(37,55)),25),(22,51))),((((((3,28),(((15,41),30),34)),((((((4,9),(18,44)),(11,38)),(5,29)),14),(45,54))),(((19,46),53),24)),(((12,((((13,31),47),56),(27,32))),36),58)),((7,(23,35)),49))),(10,42)),26),((6,16),(17,59))),(39,57)),20);
 178: 13 -4013.781738 -3941.889038 (0,((((((((((1,48),52),43),(8,(21,50))),(((((2,33),40),(37,55)),25),(22,51))),(((((((3,28),((((15,41),30),34),(45,54))),(14,24)),((((4,(18,44)),9),(11,38)),(5,29))),((19,53),46)),(((12,(((((13,31),56),47),32),27)),36),58)),((7,(23,35)),49))),(10,42)),26),((6,16),(17,59))),(39,57)),20);
 179: 2 -3974.209717 -3947.351137 (0,(((((((((((1,48),52),43),(8,(21,50))),(((((2,33),40),(37,55)),25),(22,51))),((7,(23,35)),49)),((((((3,28),((14,24),((19,46),53))),(((15,41),30),34)),(((((4,9),(18,44)),(11,38)),(5,29)),(45,54))),((((12,(27,32)),(((13,31),56),47)),58),36)),(10,42))),(17,59)),(6,16)),26),(39,57)),20);
 180: 3 -3866.037598 -3958.923656 (0,((((((((((1,48),52),43),((((((2,33),40),37),55),25),(22,51))),(10,42)),((((((3,28),((14,24),((19,46),53))),(((15,41),30),34)),(((((4,9),(18,44)),(11,38)),(5,29)),(45,54))),((8,(21,50)),((((((12,(36,58)),27),(47,56)),32),31),13))),((7,(23,35)),49))),26),(17,59)),(6,16)),(39,57)),20);
 181: 2 -3852.798828 -3944.595008 (0,(((((((((((1,48),52),43),(8,(21,50))),(((((2,33),40),(37,55)),25),(22,51))),(10,42)),((((((((3,28),((19,46),53)),(14,24)),(((15,41),30),34)),((((4,9),(18,44)),(11,38)),(5,29))),(45,54)),(((12,(((((13,31),56),47),27),32)),58),36)),((7,(23,35)),49))),(17,59)),(6,16)),26),(39,57)),20);
 182: 1 -4263.588379 -3951.816133 (0,(((((((((1,48),52),43),(8,(21,50))),(((((2,33),40),(37,55)),25),(22,51))),((((((3,28),((14,24),((19,46),53))),(((15,41),30),34)),((((4,(9,(18,44))),(11,38)),(5,29)),(45,54))),((((12,((((13,31),56),47),27)),32),36),58)),(((7,(23,35)),49),(10,42)))),26),((6,16),(17,59))),(39,57)),20);
 183: 1 -3902.07373 -3953.422068 (0,(((((((((((((1,48),52),(8,(21,50))),43),(((((2,(33,40)),55),25),37),(22,51))),(((7,(23,35)),49),(((12,((((13,31),(47,56)),27),32)),58),36))),(10,42)),((((3,28),((14,24),((19,46),53))),((15,41),(30,34))),(45,54))),((((4,9),(18,44)),(11,38)),(5,29))),26),(17,59)),(6,16)),(39,57)),20);
 184: 3 -3610.299805 -3953.757466 (0,((((((((((1,48),52),43),(8,(21,50))),(((3,28),((((((4,(18,44)),9),(11,38)),(5,29)),((14,24),((19,46),53))),(((15,41),34),30))),(45,54))),((7,(23,35)),(10,42))),(((((((2,33),40),25),(37,55)),(22,51)),(((12,((((13,31),56),47),(27,32))),58),36)),49)),26),((6,16),(17,59))),(39,57)),20);
 185: 5 -3795.29834 -3941.989417 (0,((((((((((1,48),52),43),(8,(21,50))),(((((2,33),40),(37,55)),25),(22,51))),((((((3,28),((14,24),((19,46),53))),(((15,41),30),34)),((((4,9),(18,44)),(11,38)),(5,29))),(45,54)),(((7,(23,35)),49),(((12,(((((13,31),56),47),27),32)),36),58)))),(10,42)),26),((6,16),(17,59))),(39,57)),20);
 186: 4 -3804.578125 -3947.351137 (0,(((((((((((1,48),52),43),(8,(21,50))),(((((2,33),40),(37,55)),25),(22,51))),((7,(23,35)),49)),((((((3,28),((14,24),((19,46),53))),(((15,41),30),34)),(((((4,9),(18,44)),(11,38)),(5,29)),(45,54))),((((12,(27,32)),(((13,31),56),47)),58),36)),(10,42))),(17,59)),(6,16)),26),(39,57)),20);
 187: 3 -3803.258545 -3939.701617 (0,(((((((((((1,48),52),43),(8,(21,50))),(((((2,33),40),(37,55)),25),(22,51))),((7,(23,35)),49)),((((((3,28),((14,24),((19,46),53))),(((15,41),30),34)),((((4,9),(18,44)),(11,38)),(5,29))),(45,54)),(((12,((((13,31),56),47),(27,32))),58),36))),(10,42)),26),((6,16),(17,59))),(39,57)),20);
 188: 2 -3787.488525 -3951.134594 (0,(((((((((((1,48),52),43),(8,(21,50))),((((((2,(33,40)),37),55),51),25),22)),((((12,(((((13,31),56),47),27),32)),58),36),49)),((((3,28),((((((4,9),(18,44)),(11,38)),(5,29)),((15,41),(30,34))),((14,24),((19,46),53)))),(45,54)),((7,(23,35)),(10,42)))),26),(17,59)),(6,16)),(39,57)),20);
 189: 10 -3629.868652 -3944.174533 (0,(((((((((1,48),52),43),(8,(21,50))),((((2,33),40),(37,55)),((22,25),51))),(((((((3,28),(((15,41),30),34)),((14,24),((19,53),46))),(((((4,9),(18,44)),(11,38)),(5,29)),(45,54))),(((12,((((13,31),56),47),(27,32))),36),58)),((7,(23,35)),49)),(10,42))),26),((6,16),(17,59))),(39,57)),20);
 190: 1 -3948.715332 -3961.940967 (0,((((((((((1,48),52),43),(8,(21,50))),(((((3,28),((((15,41),30),34),(45,54))),24),(((((12,(((13,31),56),((27,32),47))),58),36),14),((19,46),53))),(((4,(9,(18,44))),(11,38)),(5,29)))),(((((2,33),40),(37,55)),25),(22,51))),(((7,(23,35)),49),(10,42))),((6,16),26)),(17,59)),(39,57)),20);
 191: 3 -4050.128906 -3947.884115 (0,((((((((((1,48),52),43),(8,(21,50))),(((((2,33),40),(37,55)),25),(22,51))),(((((((3,28),((14,24),((19,46),53))),(((15,41),30),34)),((((4,(18,44)),9),(5,29)),(11,38))),(45,54)),(((12,(((((13,31),56),47),27),32)),58),36)),((7,(23,35)),49))),(10,42)),26),((6,16),(17,59))),(39,57)),20);
 192: 1 -4104.881836 -3947.831825 (0,((((((((((((1,48),52),(8,(21,50))),43),(((((2,33),40),(37,55)),25),(22,51))),(((((((3,28),((((15,41),30),34),(45,54))),((((4,(18,44)),9),(11,38)),(5,29))),((19,46),53)),(14,24)),(((12,((((13,31),56),47),(27,32))),36),58)),((7,(23,35)),49))),(10,42)),39),57),(17,59)),(6,16)),26),20);
 193: 2 -4204.979004 -3947.910965 (0,(((((((((1,48),52),((8,(21,50)),43)),(((2,33),((22,51),(25,(37,55)))),40)),((((((((3,28),((14,24),((19,46),53))),((15,41),(30,34))),((((4,(18,44)),9),(11,38)),(5,29))),(45,54)),(((12,(((((13,31),56),47),27),32)),36),58)),((7,(23,35)),49)),(10,42))),26),(17,59)),(6,16)),(39,57)),20);
 194: 2 -3926.45166 -3947.896136 (0,(((((((((((1,48),52),43),(8,(21,50))),(((((2,(33,40)),(37,55)),25),51),22)),(((((((3,28),((((15,41),30),34),(45,54))),(14,24)),(((4,(9,(18,44))),(11,38)),(5,29))),((19,46),53)),(((12,36),((((13,31),56),47),(27,32))),58)),((7,(23,35)),49))),(10,42)),26),(17,59)),(6,16)),(39,57)),20);
 195: 4 -4297.479492 -3941.297391 (0,((((((((((1,48),52),43),(8,(21,50))),(((((2,33),40),(37,55)),25),(22,51))),((((((((3,28),(((15,41),30),34)),(45,54)),((((4,9),(18,44)),(11,38)),(5,29))),14),(((19,46),53),24)),(((12,(((((13,31),56),47),27),32)),58),36)),((7,(23,35)),49))),(10,42)),26),((6,16),(17,59))),(39,57)),20);
 196: 3 -4012.244629 -3944.935887 (0,(((((((((1,48),52),43),(8,(21,50))),((((((2,33),40),37),55),25),(22,51))),((((((((3,28),((((15,41),30),34),(45,54))),24),14),((19,46),53)),((((4,9),(18,44)),(11,38)),(5,29))),(((12,((((13,31),56),47),(27,32))),58),36)),((7,(23,35)),49))),(10,42)),(39,57)),(((6,16),(17,59)),26)),20);
 197: 1 -3865.22998 -3942.642592 (0,((((((((((((1,48),52),43),(8,(21,50))),((((((2,40),33),(37,55)),25),22),51)),((7,(23,35)),49)),((((((3,28),(14,(((19,46),53),24))),((15,41),(30,34))),((((4,9),(18,44)),(11,38)),(5,29))),(45,54)),(((12,(((((13,31),56),47),32),27)),58),36))),(10,42)),26),(17,59)),(6,16)),(39,57)),20);
 198: 2 -3903.677734 -3949.24838 (0,(((((((((((1,48),52),43),(8,(21,50))),((((2,33),40),(25,(37,55))),(22,51))),((7,(23,35)),(10,42))),((((((3,28),((14,24),((19,46),53))),(((((4,9),(18,44)),(11,38)),(5,29)),(((15,41),30),34))),(45,54)),(((12,(((((13,31),47),56),32),27)),36),58)),49)),(39,57)),(17,59)),(6,16)),26),20);
 199: 4 -3986.154053 -3966.003565 (0,(((((((((1,48),52),43),(((2,(33,40)),((25,37),55)),(22,51))),(((((((((3,28),(14,24)),((19,46),53)),(((15,41),30),34)),(45,54)),((((4,9),(18,44)),(11,38)),(5,29))),((8,(21,50)),((((((12,(36,58)),32),27),47),(13,31)),56))),((7,(23,35)),49)),(10,42))),26),(17,59)),(6,16)),(39,57)),20);
 200: 1 -4245.15332 -3970.537794 (0,(((((((((1,48),52),43),(((((2,33),40),(37,55)),25),(22,51))),(8,(21,50))),((((((((3,28),(((15,41),30),34)),((((4,(9,(18,44))),(11,38)),(5,29)),(45,54))),14),24),((19,46),53)),(((7,(23,35)),49),(10,42))),((((12,58),(27,32)),(((13,31),56),47)),36))),26),((6,16),(17,59))),20),(39,57));
 201: 2 -4046.117676 -3945.58588 (0,((((((((((1,48),52),43),(8,(21,50))),(((((3,28),((14,24),((19,46),53))),(((15,41),30),34)),(((((4,9),(18,44)),(11,38)),(5,29)),(45,54))),(((12,((((13,31),56),47),(27,32))),58),36))),(((((2,33),40),(37,55)),25),(22,51))),(((7,(23,35)),49),(10,42))),26),((6,16),(17,59))),(39,57)),20);
 202: 7 -3949.397705 -3942.045358 (0,(((((((((((1,48),52),43),(8,(21,50))),(((((2,33),40),(37,55)),25),(22,51))),(((((((3,28),((((15,41),30),34),(45,54))),(14,24)),(19,(46,53))),((((4,9),(18,44)),(11,38)),(5,29))),(((12,((((13,31),56),47),(27,32))),58),36)),((7,(23,35)),49))),(10,42)),26),(17,59)),(6,16)),(39,57)),20);
 203: 1 -3965.571533 -3957.457603 (0,((((((((((1,48),52),43),(8,(21,50))),((((2,33),40),(37,55)),(22,(25,51)))),(10,42)),((((((3,28),(((14,24),((19,46),53)),(((15,41),30),34))),((7,(23,35)),49)),(45,54)),((((4,(18,44)),9),(11,38)),(5,29))),(((12,((((13,31),56),47),(27,32))),36),58))),26),((6,16),(17,59))),(39,57)),20);
 204: 1 -4024.824463 -3948.381696 (0,(((((((((1,48),52),43),(8,(21,50))),((((((2,33),40),(37,55)),25),22),51)),(((((((3,28),((((15,41),30),34),(45,54))),24),14),((19,46),53)),((((4,9),(18,44)),(11,38)),(5,29))),(((12,(((((13,31),56),47),32),27)),58),36))),(((7,(23,35)),49),(10,42))),(39,57)),(((6,16),(17,59)),26)),20);
 205: 3 -4156.523926 -3944.396906 (0,(((((((((1,48),52),43),(8,(21,50))),(((((2,33),40),(37,55)),25),(22,51))),(10,42)),((((((3,28),((14,24),((19,46),53))),((15,41),(30,34))),((((((4,9),(18,44)),(11,38)),(5,29)),54),45)),(((12,(((((13,31),56),47),27),32)),58),36)),((7,(23,35)),49))),(39,57)),(((6,16),(17,59)),26)),20);
 206: 1 -3516.290527 -3950.962454 (0,(((((((((((1,48),52),43),(8,(21,50))),(((((3,28),(((15,41),30),34)),((((4,(9,(18,44))),(11,38)),(5,29)),((14,24),(45,54)))),((19,46),53)),(((12,(((((13,31),56),47),32),27)),36),58))),((((((2,40),33),55),37),25),(22,51))),((7,(23,35)),49)),(10,42)),26),((6,16),(17,59))),(39,57)),20);
 207: 3 -3895.396973 -3947.827819 (0,((((((((((((1,48),52),(8,(21,50))),43),(((((2,33),40),(37,55)),25),(22,51))),(((((((3,28),((((15,41),30),34),(45,54))),((((4,(18,44)),9),(11,38)),(5,29))),((19,46),53)),(14,24)),(((12,((((13,31),56),47),(27,32))),36),58)),((7,(23,35)),49))),(10,42)),39),57),(6,16)),(17,59)),26),20);
 208: 3 -3716.449219 -3940.659882 (0,((((((((((1,48),52),43),(8,(21,50))),(((((2,33),40),(37,55)),25),(22,51))),(((((((3,28),(14,(((19,46),53),24))),(((15,41),30),34)),(((((4,(18,44)),9),(11,38)),(5,29)),(45,54))),(((12,((((13,31),47),56),(27,32))),36),58)),((7,(23,35)),49)),(10,42))),26),(17,59)),(6,16)),(39,57)),20);
 209: 3 -3651.282227 -3947.12401 (0,(((((((((1,48),52),43),(8,(21,50))),(((((2,33),40),(37,55)),25),(22,51))),(((((((3,28),(((15,41),(30,34)),(45,54))),(14,24)),((((4,9),(18,44)),(11,38)),(5,29))),((19,46),53)),((((12,(((((13,31),56),47),32),27)),36),58),49)),((7,(23,35)),(10,42)))),26),((6,16),(17,59))),(39,57)),20);
 210: 1 -3909.938477 -3944.693387 (0,((((((((((1,48),52),43),(8,(21,50))),(((((2,33),40),(37,55)),25),(22,51))),((((((3,28),(((15,41),30),34)),(((((((4,9),(18,44)),(11,38)),(5,29)),(45,54)),24),14)),((19,46),53)),(((12,((((13,31),47),56),(27,32))),58),36)),((7,(23,35)),49))),(10,42)),26),((6,16),(17,59))),(39,57)),20);
 211: 3 -4156.928711 -3944.35278 (0,(((((((((((1,48),52),43),(8,(21,50))),(((((((2,33),40),37),55),25),22),51)),((((((((3,28),((((15,41),30),34),(45,54))),24),14),((((4,9),(18,44)),(11,38)),(5,29))),((19,46),53)),(((12,((((13,31),56),47),(27,32))),36),58)),((7,(23,35)),49))),(10,42)),(17,59)),(6,16)),26),(39,57)),20);
 212: 8 -3994.95459 -3939.555043 (0,(((((((((1,48),52),43),(8,(21,50))),(((((2,33),40),(37,55)),25),(22,51))),(((((((3,28),((14,24),((19,46),53))),(((((4,9),(18,44)),(11,38)),(5,29)),(((15,41),30),34))),(45,54)),(((12,(((((13,31),56),47),27),32)),58),36)),((7,(23,35)),49)),(10,42))),26),((6,16),(17,59))),(39,57)),20);
 213: 7 -4201.597656 -3943.260667 (0,(((((((((1,48),52),43),(8,(21,50))),((((((2,33),40),37),55),25),(22,51))),(((((((3,28),((((15,41),30),34),(45,54))),(14,24)),((19,46),53)),(((12,((((13,31),56),47),(27,32))),58),36)),((((4,9),(18,44)),(11,38)),(5,29))),((7,(23,35)),49))),(10,42)),(39,57)),(((6,16),(17,59)),26)),20);
 214: 4 -4001.213135 -3944.566943 (0,((((((((((1,48),52),43),(8,(21,50))),(((((2,33),40),(37,55)),25),(22,51))),(((((3,28),(((((((4,9),(18,44)),(11,38)),(5,29)),(((15,41),30),34)),(14,24)),(45,54))),((19,46),53)),(((12,(((((13,31),47),56),27),32)),36),58)),((7,(23,35)),49))),(10,42)),26),((6,16),(17,59))),(39,57)),20);
 215: 6 -4098.702148 -3943.260667 (0,(((((((((1,48),52),43),(8,(21,50))),((((((2,33),40),37),55),25),(22,51))),(((((((3,28),((((15,41),30),34),(45,54))),(14,24)),((19,46),53)),(((12,((((13,31),56),47),(27,32))),58),36)),((((4,9),(18,44)),(11,38)),(5,29))),((7,(23,35)),49))),(10,42)),(39,57)),(((6,16),(17,59)),26)),20);
 216: 6 -3679.838623 -3942.642592 (0,((((((((((((1,48),52),43),(8,(21,50))),((((((2,40),33),(37,55)),25),22),51)),((7,(23,35)),49)),((((((3,28),(14,(((19,46),53),24))),((15,41),(30,34))),((((4,9),(18,44)),(11,38)),(5,29))),(45,54)),(((12,(((((13,31),56),47),32),27)),58),36))),(10,42)),26),(17,59)),(6,16)),(39,57)),20);
 217: 1 -4147.59082 -3946.813274 (0,(((((((((((1,48),52),43),(8,(21,50))),(((((2,33),40),(37,55)),25),(22,51))),(10,42)),(((((((((3,28),((15,41),(30,34))),((19,46),53)),24),14),(((4,(9,(18,44))),(11,38)),(5,29))),(45,54)),(((12,((((13,31),47),56),(27,32))),36),58)),((7,(23,35)),49))),26),(17,59)),(6,16)),(39,57)),20);
 218: 2 -3924.004395 -3943.712452 (0,(((((((((1,48),52),((8,(21,50)),43)),(((((((2,40),33),37),55),25),51),22)),((((((((3,28),(((15,41),30),34)),((19,46),53)),(14,24)),(((4,(9,(18,44))),(11,38)),(5,29))),(45,54)),(((12,(((((13,31),56),47),27),32)),36),58)),((7,(23,35)),49))),(10,42)),26),((6,16),(17,59))),(39,57)),20);
 219: 1 -3890.835938 -3945.832315 (0,((((((((1,48),52),43),(8,(21,50))),((((((2,33),40),(37,55)),25),(22,51)),(((((((3,28),((((15,41),30),34),(45,54))),(14,24)),((((4,(18,44)),9),(11,38)),(5,29))),((19,46),53)),(((12,(((((13,31),56),47),32),27)),36),58)),((7,(23,35)),49)))),(10,42)),(39,57)),(((6,16),(17,59)),26)),20);
 220: 3 -3711.064453 -3947.948015 (0,((((((((((1,48),52),43),(8,(21,50))),(((((2,33),40),(37,55)),25),(22,51))),(((((((3,28),(((15,41),30),34)),(45,54)),((((4,9),(18,44)),(11,38)),(5,29))),14),((((12,(((((13,31),56),47),32),27)),58),36),(((19,46),53),24))),((7,(23,35)),49))),(10,42)),26),((6,16),(17,59))),(39,57)),20);
 221: 3 -4154.259277 -3942.09883 (0,((((((((((1,48),52),43),(8,(21,50))),(((((2,33),40),(37,55)),25),(22,51))),((((((((3,28),(((15,41),30),34)),(45,54)),(((((4,9),(18,44)),(11,38)),(5,29)),14)),((19,46),53)),24),(((12,((((13,31),47),56),(27,32))),36),58)),((7,(23,35)),49))),(10,42)),26),((6,16),(17,59))),(39,57)),20);
 222: 7 -3673.447021 -3942.10211 (0,((((((((((1,48),52),43),(8,(21,50))),(((((2,33),40),(37,55)),25),(22,51))),(((((((3,28),((((((4,(18,44)),9),(11,38)),(5,29)),(45,54)),(((15,41),30),34))),14),24),((19,46),53)),(((12,(((((13,31),56),47),27),32)),58),36)),((7,(23,35)),49))),(10,42)),26),((6,16),(17,59))),(39,57)),20);
 223: 3 -3995.849121 -3943.250106 (0,(((((((((1,48),52),43),(8,(21,50))),(((((2,33),40),(37,55)),25),(22,51))),(((((((((3,28),(14,24)),((19,46),53)),((((4,9),(18,44)),(11,38)),(5,29))),(((15,41),30),34)),(45,54)),(((12,(((((13,31),56),47),32),27)),36),58)),((7,(23,35)),49)),(10,42))),26),((6,16),(17,59))),(39,57)),20);
 224: 3 -3913.092285 -3942.977667 (0,((((((((((1,48),52),43),(8,(21,50))),(((((2,33),40),(37,55)),25),(22,51))),((((3,28),((14,24),((19,46),53))),((((((4,9),(18,44)),(11,38)),(5,29)),(45,54)),(((15,41),30),34))),(((12,((((13,31),56),47),(27,32))),58),36))),(((7,(23,35)),49),(10,42))),26),((6,16),(17,59))),(39,57)),20);
 225: 1 -3860.908447 -3949.772203 (0,((((((((((((1,48),52),43),(8,(21,50))),((((3,28),((14,24),((19,46),53))),(((15,41),30),34)),((((4,(9,(18,44))),(11,38)),(5,29)),(45,54)))),(((12,(((((13,31),56),47),27),32)),36),58)),(((((2,33),40),(37,55)),25),(22,51))),((7,(23,35)),49)),(10,42)),26),((6,16),(17,59))),(39,57)),20);
 226: 5 -4074.990723 -3942.491817 (0,((((((((((1,48),52),43),(8,(21,50))),(((((2,33),40),(37,55)),25),(22,51))),(((((((3,28),(((15,41),30),34)),(45,54)),((((4,9),(18,44)),(11,38)),(5,29))),14),(((19,46),53),24)),(((7,(23,35)),49),(((12,(((((13,31),56),47),32),27)),58),36)))),(10,42)),26),((6,16),(17,59))),(39,57)),20);
 227: 1 -3921.868164 -3946.921105 (0,((((((((((1,48),52),43),(8,(21,50))),(((((2,33),40),(37,55)),25),(22,51))),(((((3,28),(((15,41),30),34)),(((((((4,9),(18,44)),(11,38)),(5,29)),(45,54)),(14,24)),((19,46),53))),(((12,((((13,31),47),56),(27,32))),58),36)),((7,(23,35)),49))),(10,42)),26),((6,16),(17,59))),(39,57)),20);
 228: 1 -3823.787109 -3954.217339 (0,(((((((((((1,48),52),43),(8,(21,50))),(((((2,33),40),(37,55)),25),(22,51))),((((((((3,28),((((15,41),30),34),(45,54))),(14,24)),(19,46)),53),((((4,9),(18,44)),(11,38)),(5,29))),(((12,(((((13,31),56),47),32),27)),58),36)),((7,(23,35)),49))),(10,42)),(17,59)),(6,16)),26),(39,57)),20);
 229: 6 -3875.938721 -3947.831825 (0,((((((((((((1,48),52),(8,(21,50))),43),(((((2,33),40),(37,55)),25),(22,51))),(((((((3,28),((((15,41),30),34),(45,54))),((((4,(18,44)),9),(11,38)),(5,29))),((19,46),53)),(14,24)),(((12,((((13,31),56),47),(27,32))),36),58)),((7,(23,35)),49))),(10,42)),39),57),(17,59)),(6,16)),26),20);
 230: 3 -3916.723145 -3952.617772 (0,(((((((((1,48),52),43),(8,(21,50))),((((((2,40),33),(37,55)),(22,51)),25),(((((((3,28),((((15,41),30),34),(45,54))),(14,24)),((((4,9),(18,44)),(11,38)),(5,29))),(19,(46,53))),((7,(23,35)),49)),(((((12,(((13,31),47),56)),32),27),36),58)))),(10,42)),26),((6,16),(17,59))),(39,57)),20);
 231: 1 -3371.637695 -3950.04631 (0,((((((((((1,48),52),43),(8,(21,50))),(((((((2,40),33),37),55),25),51),22)),((((((((3,28),(((15,41),30),34)),((19,46),53)),(14,24)),(((4,(9,(18,44))),(11,38)),(5,29))),(45,54)),(((12,36),(((((13,31),56),47),27),32)),58)),((7,(23,35)),49))),(10,42)),26),((6,16),(17,59))),(39,57)),20);
 232: 1 -3854.518066 -3951.370364 (0,((((((((((1,48),52),43),(8,(21,50))),(((((2,33),40),(37,55)),25),(22,51))),(((((((3,28),(((15,41),30),34)),(45,54)),((((4,9),((11,38),(18,44))),(5,29)),14)),(((19,46),53),24)),(((12,((((13,31),47),56),(27,32))),36),58)),((7,(23,35)),49))),(10,42)),26),((6,16),(17,59))),(39,57)),20);
 233: 5 -3548.5354 -3949.999241 (0,(((((((((1,48),52),43),(8,(21,50))),((((((2,33),40),37),55),25),(22,51))),(((((((3,28),((14,24),((19,46),53))),((15,41),(30,34))),(((((4,(18,44)),9),(11,38)),(5,29)),(45,54))),(((((12,(36,58)),(27,32)),47),56),(13,31))),((7,(23,35)),49)),(10,42))),26),(17,59)),((6,16),(39,57))),20);
 234: 2 -3775.612061 -3958.550278 (0,(((((((((((1,48),52),43),(8,(21,50))),(((((3,28),((14,24),((19,46),53))),(((15,41),30),34)),((((4,(9,(18,44))),(11,38)),(5,29)),(45,54))),((((12,32),((((13,31),56),47),27)),36),58))),(((((2,33),40),(37,55)),25),(22,51))),((7,(23,35)),49)),(10,42)),26),((6,16),(17,59))),(39,57)),20);
 235: 2 -3992.082031 -3949.969581 (0,(((((((((1,48),52),43),(8,(21,50))),((((((2,33),40),(37,55)),25),(22,51)),(((((3,28),(((((((4,(18,44)),9),(11,38)),(5,29)),(((15,41),30),34)),(14,24)),(45,54))),((19,46),53)),(((12,((((13,31),56),47),(27,32))),58),36)),((7,(23,35)),49)))),(10,42)),26),((6,16),(17,59))),(39,57)),20);
 236: 1 -4050.986816 -3942.459061 (0,(((((((((((1,48),52),43),(8,(21,50))),((((((2,33),40),55),37),25),(22,51))),((7,(23,35)),49)),((((((3,28),(14,(((19,46),53),24))),((15,41),(30,34))),(((4,(9,(18,44))),(11,38)),(5,29))),(45,54)),(((12,((((13,31),47),56),(27,32))),36),58))),(10,42)),26),((6,16),(17,59))),(39,57)),20);
 237: 2 -3905.842529 -3941.957154 (0,((((((((((1,48),52),43),(8,(21,50))),(((((2,33),40),(37,55)),25),(22,51))),(((((((((3,28),(((15,41),30),34)),(45,54)),((((4,9),(18,44)),(11,38)),(5,29))),14),24),((19,46),53)),(((12,(((((13,31),56),47),32),27)),58),36)),((7,(23,35)),49))),(10,42)),26),((6,16),(17,59))),(39,57)),20);
 238: 5 -4058.365967 -3951.156745 (0,((((((((((1,48),52),43),(8,(21,50))),(((((2,33),40),(37,55)),25),(22,51))),(((((((3,28),((((15,41),30),34),(45,54))),24),((((12,((((13,31),56),47),(27,32))),36),58),14)),((19,46),53)),(((4,(9,(18,44))),(11,38)),(5,29))),(((7,(23,35)),49),(10,42)))),26),(6,16)),(17,59)),(39,57)),20);
 239: 11 -3796.63916 -3939.710935 (0,(((((((((1,48),52),43),(8,(21,50))),(((((2,33),40),(37,55)),25),(22,51))),((((((3,28),((14,24),((19,46),53))),(((15,41),30),34)),((((4,(9,(18,44))),(11,38)),(5,29)),(45,54))),(((12,((((13,31),56),47),(27,32))),36),58)),(((7,(23,35)),49),(10,42)))),26),((6,16),(17,59))),(39,57)),20);
 240: 2 -4055.565674 -3949.469737 (0,(((((((((1,48),52),43),(8,(21,50))),((((((2,33),40),(37,55)),25),(22,51)),(((((((((3,28),((((15,41),30),34),(45,54))),(14,24)),((((4,9),(18,44)),(11,38)),(5,29))),((19,46),53)),((12,((((13,31),56),47),(27,32))),(36,58))),49),(7,(23,35))),(10,42)))),26),(6,16)),(17,59)),(39,57)),20);
 241: 1 -3848.997559 -3955.012461 (0,(((((((((1,48),52),43),(8,(21,50))),((((((2,40),33),(37,55)),(22,51)),25),(((((((3,28),((((15,41),30),34),(45,54))),(14,24)),(((((4,9),18),44),(11,38)),(5,29))),((19,46),53)),((7,(23,35)),49)),(((((12,(((13,31),47),56)),32),27),36),58)))),(10,42)),26),((6,16),(17,59))),(39,57)),20);
 242: 4 -3841.889648 -3944.932952 (0,(((((((((((1,48),52),43),(8,(21,50))),(((((2,33),40),(37,55)),25),(22,51))),(10,42)),((((((3,28),((14,24),((19,46),53))),((15,41),(30,34))),(((12,(((((13,31),56),47),32),27)),58),36)),(((((4,9),(18,44)),(11,38)),(5,29)),(45,54))),((7,(23,35)),49))),(17,59)),(6,16)),26),(39,57)),20);
 243: 1 -3841.546387 -3948.683013 (0,(((((((((1,48),52),43),(8,(21,50))),(((((2,40),33),37),55),((22,51),25))),((((((((3,28),((((15,41),30),34),(45,54))),(((((4,9),(18,44)),(11,38)),(5,29)),14)),24),((19,46),53)),((((12,(((13,31),(47,56)),(27,32))),36),58),49)),(7,(23,35))),(10,42))),26),((6,16),(17,59))),(39,57)),20);
 244: 1 -4242.73584 -3943.783395 (0,(((((((((1,48),52),43),(8,(21,50))),(((((2,33),40),(37,55)),25),(22,51))),(((((3,28),((((((4,9),(18,44)),(11,38)),(5,29)),((14,24),((19,46),53))),((15,41),(30,34)))),(45,54)),(((12,((((13,31),47),56),(27,32))),36),58)),(((7,(23,35)),49),(10,42)))),26),((6,16),(17,59))),(39,57)),20);
 245: 1 -4071.303711 -3947.942708 (0,((((((((((1,48),52),43),(8,(21,50))),(((((2,33),40),(37,55)),25),(22,51))),(((((3,28),((((((((4,(18,44)),9),(11,38)),(5,29)),34),((15,41),30)),(14,24)),(45,54))),((19,46),53)),(((12,((((13,31),56),47),(27,32))),58),36)),((7,(23,35)),49))),(10,42)),26),((6,16),(17,59))),(39,57)),20);
 246: 5 -4240.687012 -3947.121905 (0,(((((((((1,48),52),43),(8,(21,50))),(((((2,33),40),(37,55)),25),(22,51))),(((((((3,28),(((15,41),(30,34)),(45,54))),(14,24)),((((4,9),(18,44)),(11,38)),(5,29))),((19,46),53)),((((12,((((13,31),56),47),(27,32))),58),36),49)),((7,(23,35)),(10,42)))),26),((6,16),(17,59))),(39,57)),20);
 247: 1 -3752.481934 -3943.964397 (0,((((((((((1,48),52),43),(8,(21,50))),(((((2,33),40),(37,55)),25),(22,51))),((((((3,28),(((15,41),30),34)),((((((4,9),(18,44)),(11,38)),(5,29)),14),(45,54))),(((19,46),53),24)),(((12,((((13,31),47),56),(27,32))),36),58)),((7,(23,35)),49))),(10,42)),26),((6,16),(17,59))),(39,57)),20);
 248: 2 -3887.766602 -3941.225005 (0,(((((((((((1,48),52),43),(8,(21,50))),(((((((2,40),33),37),55),25),22),51)),(((((((3,28),(((((4,9),(18,44)),(11,38)),(5,29)),(((15,41),30),34))),(45,54)),((19,46),53)),(14,24)),(((12,((((13,31),56),47),(27,32))),36),58)),((7,(23,35)),49))),(10,42)),26),(6,16)),(17,59)),(39,57)),20);
 249: 1 -3806.72998 -3944.148326 (0,((((((((((1,48),52),43),(8,(21,50))),(((((((2,40),33),37),55),25),51),22)),(((((((((3,28),(((15,41),30),34)),((19,46),53)),24),14),(((4,(9,(18,44))),(11,38)),(5,29))),(45,54)),(((12,(((((13,31),56),47),27),32)),36),58)),((7,(23,35)),49))),(10,42)),26),((6,16),(17,59))),(39,57)),20);
 250: 1 -3997.683594 -3971.733635 (0,((((((((((1,48),52),43),(8,(21,50))),(((((2,33),40),(37,55)),25),(22,51))),((((((3,28),((15,(30,41)),34)),((14,24),((19,46),53))),(((((4,9),(18,44)),(11,38)),(5,29)),(45,54))),(((12,(((((13,31),56),47),27),32)),58),36)),((7,(23,35)),49))),(10,42)),26),((6,16),(17,59))),(39,57)),20);
 251: 3 -3996.058105 -3951.147483 (0,((((((((((1,48),52),43),(8,(21,50))),(((((2,33),40),(37,55)),25),(22,51))),(((((((3,28),((14,24),((19,46),53))),((15,41),(30,34))),(((((4,(18,44)),9),(11,38)),(5,29)),(45,54))),(((((12,(36,58)),47),(27,32)),56),(13,31))),((7,(23,35)),49)),(10,42))),26),(17,59)),(6,16)),(39,57)),20);
 252: 3 -4287.216309 -3953.724343 (0,((((((((((((1,48),52),43),(8,(21,50))),((((((2,40),33),(37,55)),25),22),51)),((7,(23,35)),49)),(((12,(((((13,31),56),47),32),27)),58),36)),(((((3,28),(14,(((19,46),53),24))),((15,41),(30,34))),((((4,9),(18,44)),(11,38)),(5,29))),(45,54))),(10,42)),26),(17,59)),(6,16)),(20,(39,57)));
 253: 1 -4073.314209 -3957.457603 (0,((((((((((1,48),52),43),(8,(21,50))),((((2,33),40),(37,55)),(22,(25,51)))),(10,42)),((((((3,28),(((14,24),((19,46),53)),(((15,41),30),34))),((7,(23,35)),49)),(45,54)),((((4,(18,44)),9),(11,38)),(5,29))),(((12,((((13,31),56),47),(27,32))),36),58))),26),((6,16),(17,59))),(39,57)),20);
 254: 5 -3805.540283 -3942.125357 (0,(((((((((1,48),52),43),(8,(21,50))),((((((2,33),40),37),55),(22,51)),25)),(((((((3,28),((((15,41),30),34),(45,54))),(14,24)),((19,46),53)),((((4,9),(18,44)),(11,38)),(5,29))),(((12,((((13,31),56),47),(27,32))),58),36)),((7,(23,35)),49))),(10,42)),(39,57)),(((6,16),(17,59)),26)),20);
 255: 1 -3741.234863 -3949.946175 (0,(((((((((1,48),52),43),(8,(21,50))),((((((3,28),((((15,41),30),34),(45,54))),(14,24)),((((4,(18,44)),9),(11,38)),(5,29))),((19,46),53)),((12,((((13,31),56),47),(27,32))),(36,58)))),(((((2,33),40),(37,55)),25),(22,51))),(((7,(23,35)),49),(10,42))),(39,57)),(((6,16),(17,59)),26)),20);
 256: 2 -3965.847168 -3955.079274 (0,((((((((((1,48),52),43),(8,(21,50))),(((3,28),((((((4,9),(18,44)),(11,38)),(5,29)),((15,41),(30,34))),(14,(((19,46),53),24)))),(45,54))),((7,(23,35)),(10,42))),(((((((2,33),40),(37,55)),25),(22,51)),(((12,((((13,31),56),47),(27,32))),58),36)),49)),26),((6,16),(17,59))),(39,57)),20);
 257: 1 -4157.601562 -3944.148326 (0,((((((((((1,48),52),43),(8,(21,50))),(((((((2,40),33),37),55),25),51),22)),(((((((((3,28),(((15,41),30),34)),((19,46),53)),24),14),(((4,(9,(18,44))),(11,38)),(5,29))),(45,54)),(((12,(((((13,31),56),47),27),32)),36),58)),((7,(23,35)),49))),(10,42)),26),((6,16),(17,59))),(39,57)),20);
 258: 5 -3833.644531 -3943.797753 (0,((((((((((1,48),52),43),(8,(21,50))),(((((2,33),40),(37,55)),25),(22,51))),(10,42)),((((((((3,28),((((15,41),30),34),(45,54))),14),24),((((4,(18,44)),9),(11,38)),(5,29))),((19,46),53)),((7,(23,35)),49)),(((12,((((13,31),56),47),(27,32))),58),36))),26),((6,16),(17,59))),(39,57)),20);
 259: 3 -4346.791016 -3956.181019 (0,((((((((((1,48),52),43),(8,(21,50))),(((((2,33),40),(37,55)),25),(22,51))),((((((((3,28),(((15,41),30),34)),(45,54)),(((((4,9),(18,44)),(11,38)),29),5)),14),(((19,46),53),24)),(((12,(((((13,31),56),47),32),27)),58),36)),((7,(23,35)),49))),(10,42)),26),((6,16),(17,59))),(39,57)),20);
 260: 3 -4038.817383 -3942.10211 (0,((((((((((1,48),52),43),(8,(21,50))),(((((2,33),40),(37,55)),25),(22,51))),(((((((3,28),((((((4,(18,44)),9),(11,38)),(5,29)),(45,54)),(((15,41),30),34))),14),24),((19,46),53)),(((12,(((((13,31),56),47),27),32)),58),36)),((7,(23,35)),49))),(10,42)),26),((6,16),(17,59))),(39,57)),20);
 261: 1 -4229.626953 -3951.514323 (0,(((((((((1,48),(43,52)),(8,(21,50))),(((((2,33),40),(37,55)),25),(22,51))),(10,42)),((((((3,28),((14,24),((19,46),53))),(((15,41),30),34)),(((((4,9),(18,44)),(11,38)),(5,29)),(45,54))),((12,((((13,31),56),47),(27,32))),(36,58))),((7,(23,35)),49))),26),((6,16),(17,59))),(39,57)),20);
 262: 1 -3692.694824 -3943.626117 (0,((((((((((1,48),52),43),(8,(21,50))),(((((2,33),40),(37,55)),25),(22,51))),(10,42)),(((((3,28),(((((((4,9),(18,44)),(11,38)),(5,29)),(14,24)),((19,46),53)),(((15,41),30),34))),(45,54)),((7,(23,35)),49)),(((12,(((((13,31),47),56),32),27)),58),36))),26),((6,16),(17,59))),(39,57)),20);
 263: 2 -3883.706543 -3942.459061 (0,(((((((((((1,48),52),43),(8,(21,50))),((((((2,33),40),55),37),25),(22,51))),((7,(23,35)),49)),((((((3,28),(14,(((19,46),53),24))),((15,41),(30,34))),(((4,(9,(18,44))),(11,38)),(5,29))),(45,54)),(((12,((((13,31),47),56),(27,32))),36),58))),(10,42)),26),((6,16),(17,59))),(39,57)),20);
 264: 5 -4235.567383 -3946.093511 (0,(((((((((((1,48),52),43),((((((2,40),33),37),55),25),(22,51))),(8,(21,50))),((((((3,28),((14,24),((19,46),53))),(((15,41),30),34)),(((((4,(18,44)),9),(11,38)),(5,29)),(45,54))),(((12,((((13,31),56),47),(27,32))),58),36)),((7,(23,35)),49))),(10,42)),26),(17,59)),(6,16)),(39,57)),20);
 265: 2 -4123.135742 -3943.16371 (0,((((((((((((1,48),52),43),(8,(21,50))),(((((2,33),40),(37,55)),25),(22,51))),((7,(23,35)),49)),(((12,((((13,31),56),47),(27,32))),58),36)),((((3,28),((14,24),((19,46),53))),(((15,41),30),34)),(((((4,9),(18,44)),(11,38)),(5,29)),(45,54)))),(10,42)),26),((6,16),(17,59))),(39,57)),20);
 266: 1 -4061.687988 -3949.783202 (0,(((((((((((1,48),52),43),(8,(21,50))),(((((2,33),40),(37,55)),25),(22,51))),((((((((3,28),(((15,41),30),34)),(45,54)),((((4,(18,44)),9),(11,38)),(5,29))),14),(((19,46),53),24)),(((12,58),(((((13,31),56),47),32),27)),36)),((7,(23,35)),49))),(10,42)),26),(17,59)),(6,16)),(39,57)),20);
 267: 1 -3820.701172 -3946.544626 (0,((((((((((1,48),52),43),(8,(21,50))),(((((2,33),40),(37,55)),25),(22,51))),((7,(23,35)),(10,42))),(((((3,28),((((((4,9),(18,44)),(11,38)),(5,29)),(((15,41),30),34)),((14,24),((19,46),53)))),(45,54)),(((12,((((13,31),47),56),(27,32))),58),36)),49)),26),((6,16),(17,59))),(39,57)),20);
 268: 4 -3471.963135 -3962.6588 (0,(((((((((((1,48),52),43),(((3,28),(((((4,9),(18,44)),(11,38)),(5,29)),(((14,24),((19,46),53)),((15,41),(30,34))))),(45,54))),(8,(21,50))),((7,(23,35)),(10,42))),(((((((((2,33),40),25),55),37),51),22),(((12,((((13,31),47),56),(27,32))),58),36)),49)),26),(17,59)),(6,16)),(39,57)),20);
 269: 1 -4003.601807 -3943.18114 (0,((((((((((1,48),52),43),(8,(21,50))),(((((2,33),40),(37,55)),25),(22,51))),(((((((3,28),((14,24),((19,46),53))),((15,41),(30,34))),((((4,9),(18,44)),(11,38)),(5,29))),(45,54)),(((12,(((((13,31),56),47),32),27)),58),36)),(((7,(23,35)),49),(10,42)))),(17,59)),(6,16)),26),(39,57)),20);
 270: 4 -4266.23584 -3946.899571 (0,((((((((((1,48),52),43),(8,(21,50))),(((((2,33),40),(37,55)),25),(22,51))),((((((((3,28),(((15,41),30),34)),(45,54)),((((4,9),(18,44)),(11,38)),(5,29))),14),(((19,46),53),24)),((((12,27),((((13,31),56),47),32)),58),36)),((7,(23,35)),49))),(10,42)),26),((6,16),(17,59))),(39,57)),20);
 271: 1 -3713.512207 -3950.857396 (0,(((((((1,48),52),(((((((2,33),40),(37,55)),25),(22,51)),(8,(21,50))),43)),((((((((3,28),((14,24),((19,46),53))),(((15,41),30),34)),((((4,9),(18,44)),(11,38)),(5,29))),(45,54)),(((12,((((13,31),56),47),(27,32))),58),36)),((7,(23,35)),49)),(10,42))),26),((6,16),(17,59))),(39,57)),20);
 272: 3 -3980.60083 -3946.407616 (0,((((((((((1,48),52),43),(8,(21,50))),(((((2,33),40),(37,55)),25),(22,51))),(10,42)),((((((((3,28),((15,41),(30,34))),((19,46),53)),(14,24)),(((4,(9,(18,44))),(11,38)),(5,29))),(45,54)),(((12,((((13,31),47),56),(27,32))),36),58)),((7,(23,35)),49))),((17,59),26)),(6,16)),(39,57)),20);
 273: 1 -3836.827148 -3957.321853 (0,((((((((1,48),(43,52)),(8,(21,50))),(((((2,33),40),(37,55)),(22,51)),25)),(((((((3,28),((14,24),((19,46),53))),((15,41),(30,34))),(((((4,(18,44)),9),(11,38)),(5,29)),(45,54))),(((((12,(36,58)),(27,32)),47),56),(13,31))),((7,(23,35)),49)),(10,42))),26),((6,16),(17,59))),(39,57)),20);
 274: 2 -4302.819824 -3954.053245 (0,((((((((((1,48),52),43),(8,(21,50))),(((((2,33),40),(37,55)),25),(22,51))),(((((((3,28),((14,24),((19,46),53))),(((15,41),30),34)),(((((4,(18,44)),9),(11,38)),29),5)),(45,54)),(((12,((((13,31),56),47),(27,32))),58),36)),((7,(23,35)),49))),(10,42)),26),((6,16),(17,59))),(39,57)),20);
 275: 1 -4137.777344 -3943.964397 (0,((((((((((1,48),52),43),(8,(21,50))),(((((2,33),40),(37,55)),25),(22,51))),((((((3,28),(((15,41),30),34)),((((((4,9),(18,44)),(11,38)),(5,29)),14),(45,54))),(((19,46),53),24)),(((12,((((13,31),47),56),(27,32))),36),58)),((7,(23,35)),49))),(10,42)),26),((6,16),(17,59))),(39,57)),20);
 276: 1 -4225.959473 -3948.494281 (0,((((((((1,48),52),43),(8,(21,50))),(((((((2,33),40),(37,55)),25),22),51),((((((3,28),((((15,41),30),34),(45,54))),(14,24)),((19,46),53)),((((4,9),(18,44)),(11,38)),(5,29))),(((12,(((((13,31),56),47),32),27)),58),36)))),(((7,(23,35)),49),(10,42))),(39,57)),(((6,16),(17,59)),26)),20);
 277: 1 -3773.077393 -3953.422068 (0,(((((((((((((1,48),52),(8,(21,50))),43),(((((2,(33,40)),55),25),37),(22,51))),(((7,(23,35)),49),(((12,((((13,31),(47,56)),27),32)),58),36))),(10,42)),((((3,28),((14,24),((19,46),53))),((15,41),(30,34))),(45,54))),((((4,9),(18,44)),(11,38)),(5,29))),26),(17,59)),(6,16)),(39,57)),20);
 278: 2 -3978.460205 -3957.513022 (0,(((((((((((1,48),52),43),(8,(21,50))),(((((2,33),40),(37,55)),25),(22,51))),(10,42)),((((((((3,((15,41),(30,34))),28),((19,46),53)),(14,24)),(((4,(9,(18,44))),(11,38)),(5,29))),(45,54)),(((12,((((13,31),47),56),(27,32))),36),58)),((7,(23,35)),49))),26),(17,59)),(6,16)),(39,57)),20);
 279: 3 -3754.609131 -3942.969842 (0,((((((((((1,48),52),43),(8,(21,50))),(((((2,33),40),(37,55)),25),(22,51))),(((((((3,28),((14,((19,46),53)),24)),(((15,41),30),34)),(((((4,(18,44)),9),(11,38)),(5,29)),(45,54))),(((12,((((13,31),47),56),(27,32))),36),58)),((7,(23,35)),49)),(10,42))),26),(17,59)),(6,16)),(39,57)),20);
 280: 1 -3999.782715 -3944.148326 (0,((((((((((1,48),52),43),(8,(21,50))),(((((((2,40),33),37),55),25),51),22)),(((((((((3,28),(((15,41),30),34)),((19,46),53)),24),14),(((4,(9,(18,44))),(11,38)),(5,29))),(45,54)),(((12,(((((13,31),56),47),27),32)),36),58)),((7,(23,35)),49))),(10,42)),26),((6,16),(17,59))),(39,57)),20);
 281: 2 -4052.621094 -3944.396673 (0,((((((((((1,48),52),43),(8,(21,50))),(((((2,33),40),(37,55)),25),(22,51))),((((((((3,28),((((15,41),30),34),(45,54))),24),14),((19,46),53)),((((4,9),(18,44)),(11,38)),(5,29))),(((12,((((13,31),56),47),(27,32))),36),58)),((7,(23,35)),49))),(10,42)),((6,16),(17,59))),26),(39,57)),20);
 282: 1 -3879.617188 -3946.088144 (0,((((((((((1,48),52),43),(8,(21,50))),((((((2,40),33),37),55),22),(25,51))),((((((((3,28),(14,(((19,46),53),24))),(((15,41),30),34)),(45,54)),((7,(23,35)),49)),(((12,(((((13,31),47),56),27),32)),58),36)),((((4,9),(18,44)),(11,38)),(5,29))),(10,42))),26),(17,59)),(6,16)),(39,57)),20);
 283: 1 -3959.164307 -3944.693387 (0,((((((((((1,48),52),43),(8,(21,50))),(((((2,33),40),(37,55)),25),(22,51))),((((((3,28),(((15,41),30),34)),(((((((4,9),(18,44)),(11,38)),(5,29)),(45,54)),24),14)),((19,46),53)),(((12,((((13,31),47),56),(27,32))),58),36)),((7,(23,35)),49))),(10,42)),26),((6,16),(17,59))),(39,57)),20);
 284: 3 -3700.856445 -3950.001328 (0,((((((((((1,48),52),43),(8,(21,50))),(((((2,33),40),(37,55)),(22,25)),51)),((((((3,28),(((14,24),(19,46)),53)),(((15,41),30),34)),(((((4,9),(18,44)),(11,38)),(5,29)),(45,54))),(((12,(((((13,31),56),47),27),32)),58),36)),((7,(23,35)),49))),(10,42)),26),((6,16),(17,59))),(39,57)),20);
 285: 1 -3737.950928 -3954.349566 (0,((((((((((1,48),52),43),(8,(21,50))),(((((2,33),40),(37,55)),25),(22,51))),((((((((3,28),((((15,41),30),34),(45,54))),(14,24)),(19,46)),53),((((4,9),(18,44)),(11,38)),(5,29))),(((12,((((13,31),56),47),(27,32))),36),58)),((7,(23,35)),49))),(10,42)),((6,16),(17,59))),26),(39,57)),20);
 286: 2 -4108.454102 -3952.161205 (0,((((((((((1,48),52),43),(8,(21,50))),(((((2,33),40),(37,55)),25),(22,51))),(((((((3,28),(((15,41),30),34)),(45,54)),(((((4,9),(18,44)),(11,38)),(5,29)),14)),(((19,46),53),24)),(((12,((((13,31),47),56),(27,32))),36),58)),((7,(23,35)),49))),(10,42)),26),(((6,16),17),59)),(39,57)),20);
 287: 2 -3950.790039 -3943.100764 (0,(((((((((1,48),52),43),(8,(21,50))),(((((2,33),40),(37,55)),25),(22,51))),(10,42)),((((((3,28),((14,24),((19,46),53))),((15,41),(30,34))),(((((4,9),(18,44)),(11,38)),(5,29)),(45,54))),(((12,(((((13,31),56),47),27),32)),58),36)),((7,(23,35)),49))),(((6,16),(17,59)),26)),(39,57)),20);
 288: 2 -3730.244873 -3957.925084 (0,(((((((((((1,48),52),43),(8,(21,50))),(((3,28),(((((4,9),(18,44)),(11,38)),(5,29)),(((14,24),((19,46),53)),((15,41),(30,34))))),(45,54))),((7,(23,35)),(10,42))),(((((((((2,33),40),25),55),37),51),22),(((12,((((13,31),47),56),(27,32))),58),36)),49)),26),(17,59)),(39,57)),(6,16)),20);
 289: 1 -3725.317871 -3943.964397 (0,((((((((((1,48),52),43),(8,(21,50))),(((((2,33),40),(37,55)),25),(22,51))),((((((3,28),(((15,41),30),34)),((((((4,9),(18,44)),(11,38)),(5,29)),14),(45,54))),(((19,46),53),24)),(((12,((((13,31),47),56),(27,32))),36),58)),((7,(23,35)),49))),(10,42)),26),((6,16),(17,59))),(39,57)),20);
 290: 3 -3839.530273 -3941.325238 (0,((((((((((1,48),52),43),(8,(21,50))),(((((2,33),40),(37,55)),25),(22,51))),(10,42)),(((((3,28),(((14,24),((19,46),53)),(((15,41),30),34))),(((((4,9),(18,44)),(11,38)),(5,29)),(45,54))),((12,((((13,31),56),47),(27,32))),(36,58))),((7,(23,35)),49))),26),((6,16),(17,59))),(39,57)),20);
 291: 2 -3850.445312 -3945.024587 (0,((((((((((1,48),52),43),(8,(21,50))),(((((2,33),40),(37,55)),25),(22,51))),(((((((3,28),((((((4,9),(18,44)),(11,38)),(5,29)),(45,54)),((15,41),(30,34)))),24),14),((19,46),53)),(((12,((((13,31),56),47),(27,32))),58),36)),((7,(23,35)),49))),(10,42)),26),((6,16),(17,59))),(39,57)),20);
 292: 2 -3919.52832 -3948.228295 (0,(((((((((1,48),52),43),(8,(21,50))),(((((2,33),40),(37,55)),25),(22,51))),((((((3,28),((((((4,9),(18,44)),(11,38)),(5,29)),((14,24),((19,46),53))),((15,41),(30,34)))),(45,54)),(((12,((((13,31),47),(27,32)),56)),36),58)),((7,(23,35)),49)),(10,42))),26),((6,16),(17,59))),(39,57)),20);
 293: 6 -3926.813477 -3940.634121 (0,((((((((((1,48),52),43),(8,(21,50))),(((((2,33),40),(37,55)),(22,25)),51)),((((((3,28),(14,(((19,46),53),24))),(((15,41),30),34)),(((((4,9),(18,44)),(11,38)),(5,29)),(45,54))),(((12,(((((13,31),56),47),27),32)),58),36)),((7,(23,35)),49))),(10,42)),26),((6,16),(17,59))),(39,57)),20);
 294: 1 -4302.464355 -3955.92574 (0,((((((((((1,48),52),43),(8,(21,50))),(((((2,33),40),(37,55)),25),(22,51))),((((3,28),((14,24),((19,46),53))),(((15,41),30),34)),(((((4,9),(18,44)),(11,38)),(5,29)),((((12,((((13,31),56),47),(27,32))),58),36),(45,54))))),(((7,(23,35)),49),(10,42))),26),(((6,16),59),17)),(39,57)),20);
 295: 8 -3982.097656 -3942.581668 (0,((((((((((1,48),52),43),(8,(21,50))),(((((2,33),40),(37,55)),25),(22,51))),(((((((3,28),(((15,41),(30,34)),(45,54))),(14,24)),((19,46),53)),((((4,9),(18,44)),(11,38)),(5,29))),(((12,(((13,31),(47,56)),(27,32))),36),58)),((7,(23,35)),49))),(10,42)),((17,59),26)),(6,16)),(39,57)),20);
 296: 2 -3982.958008 -3944.396673 (0,((((((((((1,48),52),43),(8,(21,50))),(((((2,33),40),(37,55)),25),(22,51))),((((((((3,28),((((15,41),30),34),(45,54))),24),14),((19,46),53)),((((4,9),(18,44)),(11,38)),(5,29))),(((12,((((13,31),56),47),(27,32))),36),58)),((7,(23,35)),49))),(10,42)),((6,16),(17,59))),26),(39,57)),20);
 297: 5 -3923.556152 -3945.845278 (0,(((((((((((1,48),52),43),(8,(21,50))),(((((2,33),40),(37,55)),25),(22,51))),((((((((3,28),(((15,41),30),34)),(45,54)),((((4,(18,44)),9),(11,38)),(5,29))),14),(((19,46),53),24)),(((12,(((((13,31),56),47),32),27)),58),36)),((7,(23,35)),49))),(10,42)),26),(17,59)),(39,57)),(6,16)),20);
 298: 2 -3353.030518 -3950.558366 (0,(((((((((((1,48),52),43),((((((((2,33),40),25),55),37),22),51),(8,(21,50)))),((7,(23,35)),49)),(((12,((((13,31),56),47),(27,32))),36),58)),((((3,28),((14,24),((19,46),53))),((15,41),(30,34))),(((((4,(18,44)),9),(11,38)),(5,29)),(45,54)))),(10,42)),26),((6,16),(17,59))),(39,57)),20);
 299: 3 -3795.558105 -3945.858336 (0,(((((((((((1,48),52),43),(8,(21,50))),(((((2,33),40),(37,55)),25),(22,51))),(((((((3,28),(((15,41),30),34)),(45,54)),(((((4,9),(18,44)),(11,38)),(5,29)),14)),(((19,46),53),24)),(((12,((((13,31),47),56),(27,32))),36),58)),((7,(23,35)),49))),(10,42)),26),((6,16),(17,59))),57),39),20);
 300: 1 -3903.327881 -3941.955306 (0,((((((((((1,48),52),43),(8,(21,50))),(((((2,33),40),(37,55)),25),(22,51))),((7,(23,35)),49)),((((((3,28),((14,24),((19,46),53))),(((15,41),30),34)),(((((4,9),(18,44)),(11,38)),(5,29)),(45,54))),(((12,(((((13,31),56),47),32),27)),58),36)),(10,42))),(39,57)),((6,16),(17,59))),26),20);
 301: 2 -3764.708496 -3950.206464 (0,(((((((((((1,48),52),43),(8,(21,50))),(((((2,33),40),(37,55)),25),(22,51))),((((((((3,28),(((15,41),30),34)),(45,54)),((((4,(18,44)),9),(11,38)),(5,29))),14),(((19,46),53),24)),(((12,(((((13,56),31),47),32),27)),58),36)),((7,(23,35)),49))),(10,42)),26),(17,59)),(6,16)),(39,57)),20);
 302: 2 -3480.512207 -3955.079274 (0,((((((((((1,48),52),43),(8,(21,50))),(((3,28),((((((4,9),(18,44)),(11,38)),(5,29)),((15,41),(30,34))),(14,(((19,46),53),24)))),(45,54))),((7,(23,35)),(10,42))),(((((((2,33),40),(37,55)),25),(22,51)),(((12,((((13,31),56),47),(27,32))),58),36)),49)),26),((6,16),(17,59))),(39,57)),20);
 303: 1 -3921.928711 -3943.964397 (0,((((((((((1,48),52),43),(8,(21,50))),(((((2,33),40),(37,55)),25),(22,51))),((((((3,28),(((15,41),30),34)),((((((4,9),(18,44)),(11,38)),(5,29)),14),(45,54))),(((19,46),53),24)),(((12,((((13,31),47),56),(27,32))),36),58)),((7,(23,35)),49))),(10,42)),26),((6,16),(17,59))),(39,57)),20);
 304: 3 -3839.326172 -3948.179408 (0,(((((((((((1,48),52),43),(8,(21,50))),((((((2,33),40),(37,55)),25),22),51)),((7,(23,35)),(10,42))),(((((3,28),((((((4,9),(18,44)),(11,38)),(5,29)),((15,41),(30,34))),((14,24),((19,46),53)))),(45,54)),(((12,((((13,31),47),56),(27,32))),58),36)),49)),26),(17,59)),(6,16)),(39,57)),20);
 305: 3 -4072.672852 -3941.250404 (0,(((((((((1,48),52),43),(8,(21,50))),(((((2,33),40),(37,55)),25),(22,51))),(((((3,28),((14,24),((19,46),53))),(((15,41),30),34)),(((((4,9),(18,44)),(11,38)),(5,29)),(45,54))),(((12,((((13,31),47),56),(27,32))),58),36))),(((7,(23,35)),49),(10,42))),(((6,16),(17,59)),26)),(39,57)),20);
 306: 3 -4125.242676 -3960.911874 (0,(((((((((((1,48),52),43),((8,(21,50)),((12,(36,58)),((((13,31),47),56),(27,32))))),(((2,33),40),(((22,25),51),(37,55)))),((7,(23,35)),49)),(10,42)),((((3,28),((14,24),((19,46),53))),((15,41),(30,34))),((((4,9),((11,38),(18,44))),(5,29)),(45,54)))),26),((6,16),(17,59))),(39,57)),20);
 307: 5 -3974.157227 -3945.752542 (0,(((((((((((1,48),52),43),(8,(21,50))),((7,(23,35)),49)),((((((2,33),40),55),37),25),(22,51))),((((((3,28),((14,24),((19,46),53))),((15,41),(30,34))),(((4,(9,(18,44))),(11,38)),(5,29))),(45,54)),(((12,((((13,31),47),56),(27,32))),36),58))),(10,42)),26),((6,16),(17,59))),(39,57)),20);
 308: 6 -4339.418457 -3942.1663 (0,(((((((((((1,48),52),43),(8,(21,50))),(((((2,33),40),(37,55)),25),(22,51))),((((((3,28),((((15,41),30),34),(45,54))),(14,24)),((((4,9),(18,44)),(11,38)),(5,29))),((19,46),53)),(((7,(23,35)),49),(((12,((((13,31),56),47),(27,32))),36),58)))),(10,42)),(17,59)),(6,16)),26),(39,57)),20);
 309: 2 -3913.648193 -3947.589224 (0,((((((((((1,48),52),43),(8,(21,50))),(((((2,33),40),(37,55)),(22,25)),51)),(((((((3,28),((14,24),((19,46),53))),((15,41),(30,34))),((((4,(18,44)),9),(11,38)),(5,29))),(45,54)),49),(((12,(((((13,31),56),47),27),32)),36),58))),((7,(23,35)),(10,42))),26),((6,16),(17,59))),(39,57)),20);
 310: 1 -3755.11377 -3941.612201 (0,((((((((((1,48),52),43),(8,(21,50))),(((((2,33),40),(37,55)),25),(22,51))),(((((3,28),((((((4,9),(18,44)),(11,38)),(5,29)),(((15,41),30),34)),((14,24),((19,46),53)))),(45,54)),(((12,(((((13,31),56),47),27),32)),36),58)),((7,(23,35)),49))),(10,42)),26),((6,16),(17,59))),(39,57)),20);
 311: 15 -3667.655029 -3945.66797 (0,((((((((((1,48),52),43),(((((2,33),40),(37,55)),25),(22,51))),(8,(21,50))),(((((((3,28),((14,24),((19,46),53))),(((15,41),30),34)),((((4,9),(18,44)),(11,38)),(5,29))),(45,54)),(((12,((((13,31),56),47),(27,32))),58),36)),((7,(23,35)),49))),(10,42)),26),((6,16),(17,59))),(39,57)),20);
 312: 1 -4121.022949 -3945.697955 (0,(((((((((((1,48),52),43),(8,(21,50))),(((((2,33),40),(37,55)),25),(22,51))),(((((((3,28),(14,24)),(((15,41),(30,34)),(45,54))),((19,46),53)),((((4,9),(18,44)),(11,38)),(5,29))),(((12,(((13,31),(47,56)),(27,32))),36),58)),((7,(23,35)),49))),(10,42)),26),(17,59)),(6,16)),(39,57)),20);
 313: 1 -3916.197266 -3943.964397 (0,((((((((((1,48),52),43),(8,(21,50))),(((((2,33),40),(37,55)),25),(22,51))),((((((3,28),(((15,41),30),34)),((((((4,9),(18,44)),(11,38)),(5,29)),14),(45,54))),(((19,46),53),24)),(((12,((((13,31),47),56),(27,32))),36),58)),((7,(23,35)),49))),(10,42)),26),((6,16),(17,59))),(39,57)),20);
 314: 1 -4191.399414 -3944.107977 (0,(((((((((((1,48),52),43),(8,(21,50))),(((((2,33),40),(37,55)),25),(22,51))),((7,(23,35)),49)),((((((3,28),(((15,41),30),34)),(14,24)),((19,46),53)),(((((4,9),(18,44)),(11,38)),(5,29)),(45,54))),(((12,(((13,31),(47,56)),(27,32))),36),58))),(10,42)),26),((6,16),(17,59))),(39,57)),20);
 315: 4 -4415.521973 -3951.369289 (0,((((((((1,48),(43,52)),(8,(21,50))),(((((((2,40),33),37),55),25),22),51)),(((((((3,28),((14,24),((19,46),53))),(((15,41),30),34)),((((4,(9,(18,44))),(11,38)),(5,29)),(45,54))),(((12,((((13,31),56),47),(27,32))),36),58)),((7,(23,35)),49)),(10,42))),26),((6,16),(17,59))),(39,57)),20);
 316: 2 -4287.750977 -3948.268332 (0,((((((((((1,48),52),43),(8,(21,50))),(((2,33),((22,51),(25,(37,55)))),40)),((((((((3,28),((14,24),((19,46),53))),((15,41),(30,34))),((((4,(18,44)),9),(11,38)),(5,29))),(45,54)),(((12,(((((13,31),56),47),27),32)),36),58)),((7,(23,35)),49)),(10,42))),(17,59)),26),(6,16)),(39,57)),20);
 317: 1 -4420.273438 -3943.755323 (0,(((((((((((1,48),52),43),(8,(21,50))),(((((2,33),40),(37,55)),25),(22,51))),((((((((3,28),(((15,41),30),34)),(45,54)),((((4,(18,44)),9),(11,38)),(5,29))),14),((19,(46,53)),24)),(((12,(((((13,31),56),47),32),27)),58),36)),((7,(23,35)),49))),(10,42)),26),(17,59)),(6,16)),(39,57)),20);
 318: 5 -3830.205078 -3941.687829 (0,(((((((((((1,48),52),43),(8,(21,50))),((((((2,40),33),37),55),25),(22,51))),(((((3,28),(((14,24),((19,46),53)),(((15,41),30),34))),(((((4,(18,44)),9),(11,38)),(5,29)),(45,54))),(((12,((((13,31),56),47),(27,32))),58),36)),((7,(23,35)),49))),(10,42)),26),(17,59)),(6,16)),(39,57)),20);
 319: 4 -4047.385986 -3948.440979 (0,(((((((((((1,48),52),43),(((((2,33),40),(37,55)),25),(22,51))),(8,(21,50))),(10,42)),((((((3,28),((14,24),((19,46),53))),((15,41),(30,34))),(((((4,9),(18,44)),(11,38)),(5,29)),(45,54))),(((12,((((13,31),56),47),(27,32))),36),58)),((7,(23,35)),49))),(17,59)),(6,16)),26),(39,57)),20);
 320: 3 -3995.985352 -3954.187123 (0,((((((((((1,48),52),43),(8,(21,50))),(((((2,33),40),(37,55)),25),(22,51))),(((((((3,28),((((15,41),30),34),(45,54))),24),((((12,((((13,31),56),47),(27,32))),36),58),14)),((19,46),53)),((((4,9),(18,44)),(11,38)),(5,29))),(((7,(23,35)),(10,42)),49))),26),(6,16)),(17,59)),(39,57)),20);
 321: 2 -4192.170898 -3957.369661 (0,(((((((((((1,48),(43,52)),(8,(21,50))),(((((((2,33),40),25),55),37),22),51)),((7,(23,35)),49)),(((12,((((13,31),56),47),(27,32))),36),58)),((((3,28),((14,24),((19,46),53))),((15,41),(30,34))),(((((4,(18,44)),9),(11,38)),(5,29)),(45,54)))),(10,42)),26),((6,16),(17,59))),(39,57)),20);
 322: 8 -3835.641113 -3942.37723 (0,((((((((((1,48),52),43),(8,(21,50))),(((((2,33),40),(37,55)),25),(22,51))),((((((((3,28),((((15,41),30),34),(45,54))),14),24),((((4,(18,44)),9),(11,38)),(5,29))),((19,46),53)),(((12,((((13,31),56),47),(27,32))),58),36)),((7,(23,35)),49))),(10,42)),26),((6,16),(17,59))),(39,57)),20);
 323: 5 -3844.465088 -3947.041079 (0,(((((((((((1,48),52),43),(8,(21,50))),(((((2,33),40),(37,55)),25),(22,51))),((7,(23,35)),49)),(((((3,28),((14,24),((19,46),53))),(((15,41),30),34)),(((((4,9),(18,44)),(11,38)),(5,29)),(45,54))),((((12,(27,32)),(((13,31),56),47)),58),36))),(10,42)),26),((6,16),(17,59))),(39,57)),20);
 324: 21 -3997.626953 -3939.795212 (0,((((((((((1,48),52),43),(8,(21,50))),(((((2,33),40),(37,55)),25),(22,51))),(((((((3,28),((((15,41),30),34),(45,54))),(14,24)),(((4,(9,(18,44))),(11,38)),(5,29))),((19,46),53)),(((12,(((((13,31),56),47),32),27)),58),36)),((7,(23,35)),49))),(10,42)),26),((6,16),(17,59))),(39,57)),20);
 325: 2 -3943.223145 -3959.92975 (0,(((((((((1,48),52),43),(8,(21,50))),(((((2,33),40),(37,55)),25),(22,51))),(((((((((3,28),(((15,41),(30,34)),(45,54))),((((4,9),(18,44)),(11,38)),(5,29))),14),24),(19,46)),53),(((12,((((13,31),56),47),(27,32))),36),58)),(((7,(23,35)),(10,42)),49))),26),((6,16),(17,59))),(39,57)),20);
 326: 2 -3546.958496 -3956.666572 (0,((((((((((1,48),52),43),(8,(21,50))),(((((2,33),40),(37,55)),25),(22,51))),((((((((3,28),(((15,41),30),34)),(14,24)),((19,46),53)),((((4,(18,44)),9),(11,38)),(5,29))),(45,54)),(((12,((13,31),(((27,32),56),47))),36),58)),((7,(23,35)),49))),(10,42)),26),(17,59)),(6,16)),(20,(39,57)));
 327: 11 -3658.389893 -3944.440545 (0,(((((((((1,48),52),43),(8,(21,50))),((((((2,33),40),(37,55)),25),22),51)),(((((((3,28),((14,24),((19,46),53))),(((15,41),30),34)),(((((4,9),(18,44)),(11,38)),(5,29)),(45,54))),((((12,(27,32)),(((13,31),56),47)),36),58)),((7,(23,35)),49)),(10,42))),26),((6,16),(17,59))),(39,57)),20);
 328: 5 -3837.76001 -3941.297513 (0,((((((((((1,48),52),43),(8,(21,50))),(((((2,33),40),(37,55)),25),(22,51))),((((((((3,28),(((15,41),30),34)),(45,54)),((((4,9),(18,44)),(11,38)),(5,29))),14),(((19,46),53),24)),(((12,((((13,31),(47,56)),32),27)),58),36)),((7,(23,35)),49))),(10,42)),26),((6,16),(17,59))),(39,57)),20);
 329: 1 -3844.549316 -3943.964397 (0,((((((((((1,48),52),43),(8,(21,50))),(((((2,33),40),(37,55)),25),(22,51))),((((((3,28),(((15,41),30),34)),((((((4,9),(18,44)),(11,38)),(5,29)),14),(45,54))),(((19,46),53),24)),(((12,((((13,31),47),56),(27,32))),36),58)),((7,(23,35)),49))),(10,42)),26),((6,16),(17,59))),(39,57)),20);
 330: 1 -3754.856934 -3941.189399 (0,((((((((((1,48),52),43),(8,(21,50))),(((((2,33),40),(37,55)),25),(22,51))),(((((((3,28),(((15,41),30),34)),(45,54)),((19,46),53)),(((((4,9),(18,44)),(11,38)),(5,29)),(14,24))),(((12,((((13,31),56),47),(27,32))),58),36)),((7,(23,35)),49))),(10,42)),26),((6,16),(17,59))),(39,57)),20);
 331: 2 -3754.976562 -3944.413396 (0,(((((((((1,48),52),43),(8,(21,50))),(((((2,33),40),(37,55)),25),(22,51))),((((((3,28),(((14,24),((19,46),53)),((15,41),(30,34)))),(((((4,(18,44)),9),(11,38)),(5,29)),(45,54))),(((12,(((((13,31),56),47),27),32)),58),36)),((7,(23,35)),49)),(10,42))),((17,59),26)),(6,16)),(39,57)),20);
 332: 1 -4111.908203 -3954.437882 (0,(((((((((1,48),52),43),(8,(21,50))),((((((2,33),40),(37,55)),25),(22,51)),(((((((3,28),((14,(((19,46),53),24)),((15,41),(30,34)))),(45,54)),((((4,(18,44)),9),(11,38)),(5,29))),((7,(23,35)),49)),(((12,(((((13,31),56),47),27),32)),36),58)),(10,42)))),26),(6,16)),(17,59)),(39,57)),20);
 333: 1 -4520.75 -3950.792275 (0,((((((((((((1,48),52),43),(8,(21,50))),(10,42)),(((((((2,40),33),55),37),25),(22,51)),(((12,((((13,31),47),56),(27,32))),58),36))),(((3,28),(((14,24),((19,46),53)),(((15,41),30),34))),(((((4,(18,44)),9),(11,38)),(5,29)),(45,54)))),((7,(23,35)),49)),26),(17,59)),(6,16)),(39,57)),20);
 334: 2 -3910.286865 -3942.315613 (0,(((((((((1,48),52),43),(8,(21,50))),(((((2,33),40),(37,55)),25),(22,51))),((((((3,28),(((14,24),((19,46),53)),(((15,41),30),34))),(((4,(9,(18,44))),(11,38)),(5,29))),(45,54)),(((12,((((13,31),56),47),(27,32))),36),58)),(((7,(23,35)),49),(10,42)))),26),((6,16),(17,59))),(39,57)),20);
 335: 2 -4356.044922 -3945.898314 (0,((((((((((((1,48),52),43),(8,(21,50))),(((((2,33),40),(37,55)),25),(22,51))),((((((((3,28),(((15,41),30),34)),(45,54)),((((4,(18,44)),9),(11,38)),(5,29))),14),(((19,46),53),24)),(((12,(((((13,31),56),47),32),27)),58),36)),((7,(23,35)),49))),(10,42)),26),(17,59)),(6,16)),57),39),20);
 336: 2 -3966.320801 -3948.978566 (0,(((((((((1,48),52),43),((((((((2,40),33),37),55),25),51),22),(8,(21,50)))),((((((((3,28),(((15,41),30),34)),((19,46),53)),(14,24)),(((4,(9,(18,44))),(11,38)),(5,29))),(45,54)),(((12,(((((13,31),56),47),27),32)),36),58)),((7,(23,35)),49))),(10,42)),26),((6,16),(17,59))),(39,57)),20);
 337: 2 -3890.797852 -3952.06485 (0,((((((((((1,48),52),43),(8,(21,50))),(((((2,33),40),(37,55)),25),(22,51))),(((((((3,28),((((15,41),30),34),(45,54))),(14,24)),((19,46),53)),(((4,(9,(18,44))),(11,38)),(5,29))),((((12,27),((((13,31),56),47),32)),58),36)),((7,(23,35)),49))),(10,42)),26),((6,16),(17,59))),(39,57)),20);
 338: 8 -3689.944336 -3955.86789 (0,(((((((((1,48),52),43),((((((2,33),40),55),37),25),(22,51))),(10,42)),((((((3,28),((14,24),((19,46),53))),(((15,41),30),34)),(((((4,9),(18,44)),(11,38)),(5,29)),(45,54))),((8,(21,50)),((((((12,(36,58)),27),32),(47,56)),31),13))),((7,(23,35)),49))),((17,59),26)),(6,16)),(39,57)),20);
 339: 1 -3603.416016 -3948.600039 (0,(((((((((((1,48),52),43),(8,(21,50))),((((((2,40),33),55),37),25),(22,51))),(((((3,28),(((15,41),30),34)),((((4,(9,(18,44))),(11,38)),(5,29)),(14,(24,(45,54))))),((19,46),53)),(((12,(((((13,31),56),47),32),27)),36),58))),((7,(23,35)),49)),(10,42)),26),((6,16),(17,59))),(39,57)),20);
 340: 5 -4378.567871 -3946.467455 (0,(((((((((((1,48),52),43),(8,(21,50))),(((((3,28),((14,24),((19,46),53))),(((15,41),30),34)),((((4,(9,(18,44))),(11,38)),(5,29)),(45,54))),(((12,(((((13,31),56),47),27),32)),36),58))),(((((2,33),40),(37,55)),25),(22,51))),(10,42)),((7,(23,35)),49)),26),((6,16),(17,59))),(39,57)),20);
 341: 4 -3838.879395 -3940.456562 (0,((((((((1,48),52),((8,(21,50)),43)),(((((((2,40),33),37),55),25),22),51)),(((((((3,28),((14,24),((19,46),53))),(((15,41),30),34)),((((4,(9,(18,44))),(11,38)),(5,29)),(45,54))),(((12,((((13,31),56),47),(27,32))),36),58)),((7,(23,35)),49)),(10,42))),26),((6,16),(17,59))),(39,57)),20);
 342: 5 -3887.98877 -3948.134078 (0,(((((((((1,48),52),43),(8,(21,50))),(((((2,33),40),(37,55)),25),(22,51))),((((((3,28),((((((4,9),(18,44)),(11,38)),(5,29)),((14,24),((19,46),53))),((15,41),(30,34)))),(45,54)),(((12,(((13,31),47),((27,32),56))),36),58)),((7,(23,35)),49)),(10,42))),26),((6,16),(17,59))),(39,57)),20);
 343: 1 -4030.825439 -3944.148326 (0,((((((((((1,48),52),43),(8,(21,50))),(((((((2,40),33),37),55),25),51),22)),(((((((((3,28),(((15,41),30),34)),((19,46),53)),24),14),(((4,(9,(18,44))),(11,38)),(5,29))),(45,54)),(((12,(((((13,31),56),47),27),32)),36),58)),((7,(23,35)),49))),(10,42)),26),((6,16),(17,59))),(39,57)),20);
 344: 2 -3599.985352 -3956.143216 (0,((((((((((1,48),52),43),(8,(21,50))),(((((2,33),40),(37,55)),25),(22,51))),(((((((3,28),((14,24),((19,46),53))),(((15,41),30),34)),((((4,9),(18,44)),(11,38)),(5,29))),((7,(23,35)),49)),(45,54)),(((12,((((13,31),56),47),(27,32))),58),36))),(10,42)),26),((6,16),(17,59))),(39,57)),20);
 345: 2 -3695.230713 -3945.858336 (0,(((((((((((1,48),52),43),(8,(21,50))),(((((2,33),40),(37,55)),25),(22,51))),(((((((3,28),(((15,41),30),34)),(45,54)),(((((4,9),(18,44)),(11,38)),(5,29)),14)),(((19,46),53),24)),(((12,((((13,31),47),56),(27,32))),36),58)),((7,(23,35)),49))),(10,42)),26),((6,16),(17,59))),57),39),20);
 346: 1 -3674.172852 -3950.206464 (0,(((((((((((1,48),52),43),(8,(21,50))),(((((2,33),40),(37,55)),25),(22,51))),((((((((3,28),(((15,41),30),34)),(45,54)),((((4,(18,44)),9),(11,38)),(5,29))),14),(((19,46),53),24)),(((12,(((((13,56),31),47),32),27)),58),36)),((7,(23,35)),49))),(10,42)),26),(17,59)),(6,16)),(39,57)),20);
 347: 1 -3805.958984 -3943.587309 (0,(((((((((1,48),52),43),(8,(21,50))),(((((2,40),33),37),55),((22,51),25))),((((((((3,28),((((15,41),30),34),(45,54))),(((((4,9),(18,44)),(11,38)),(5,29)),14)),24),((19,46),53)),(((12,(((13,31),(47,56)),(27,32))),36),58)),((7,(23,35)),49)),(10,42))),26),((6,16),(17,59))),(39,57)),20);
 348: 1 -3927.970459 -3947.145635 (0,(((((((((1,48),52),43),(8,(21,50))),(((((2,33),40),(37,55)),25),(22,51))),(((((((3,28),(((15,41),(30,34)),(45,54))),(14,24)),((((4,9),(18,44)),(11,38)),(5,29))),((19,46),53)),((((12,((((13,31),56),47),(27,32))),58),36),49)),((7,(23,35)),(10,42)))),26),((6,16),(17,59))),(39,57)),20);
 349: 2 -3863.343506 -3944.396673 (0,((((((((((1,48),52),43),(8,(21,50))),(((((2,33),40),(37,55)),25),(22,51))),((((((((3,28),((((15,41),30),34),(45,54))),24),14),((19,46),53)),((((4,9),(18,44)),(11,38)),(5,29))),(((12,((((13,31),56),47),(27,32))),36),58)),((7,(23,35)),49))),(10,42)),((6,16),(17,59))),26),(39,57)),20);
 350: 1 -3648.048828 -3940.817901 (0,(((((((((1,48),52),43),(8,(21,50))),(((((2,33),40),(37,55)),25),(22,51))),((((((((3,28),(14,(((19,46),53),24))),((((4,9),(18,44)),(11,38)),(5,29))),(((15,41),30),34)),(45,54)),(((12,(((((13,31),56),47),32),27)),36),58)),((7,(23,35)),49)),(10,42))),26),((6,16),(17,59))),(39,57)),20);
 351: 4 -3534.597168 -3949.668045 (0,((((((((((1,48),52),43),(8,(21,50))),((((((2,33),40),(37,55)),25),22),51)),((7,(23,35)),(10,42))),((((((((3,28),((19,46),53)),(14,24)),(((15,41),30),34)),(((4,(9,(18,44))),(11,38)),(5,29))),(45,54)),(((12,((((13,31),56),47),(27,32))),58),36)),49)),39),57),(((6,16),(17,59)),26)),20);
 352: 1 -4100.372559 -3943.964397 (0,((((((((((1,48),52),43),(8,(21,50))),(((((2,33),40),(37,55)),25),(22,51))),((((((3,28),(((15,41),30),34)),((((((4,9),(18,44)),(11,38)),(5,29)),14),(45,54))),(((19,46),53),24)),(((12,((((13,31),47),56),(27,32))),36),58)),((7,(23,35)),49))),(10,42)),26),((6,16),(17,59))),(39,57)),20);
 353: 3 -4249.816406 -3948.042601 (0,((((((((1,48),52),43),(8,(21,50))),(((((2,33),40),(37,55)),25),(22,51))),((((((((3,28),((14,24),((19,46),53))),((((4,9),(18,44)),(11,38)),(5,29))),(((15,41),30),34)),(45,54)),(((12,(((((13,31),56),47),32),27)),36),58)),((7,(23,35)),49)),(10,42))),26),((6,16),(17,59))),(20,(39,57)));
 354: 4 -3689.902344 -3948.037124 (0,((((((((((1,48),52),43),(8,(21,50))),(((((2,33),40),(37,55)),25),(22,51))),(((((3,28),(((((((4,(18,44)),9),(11,38)),(5,29)),(((15,41),34),30)),(14,24)),(45,54))),((19,46),53)),(((12,((((13,31),56),47),(27,32))),58),36)),((7,(23,35)),49))),(10,42)),26),((6,16),(17,59))),(39,57)),20);
 355: 1 -3704.301025 -3954.900486 (0,(((((((((1,48),52),43),(8,(21,50))),((((((2,40),33),(37,55)),(22,51)),25),((((((3,28),((14,24),((((15,41),30),34),(45,54)))),((((4,9),(18,44)),(11,38)),(5,29))),((19,46),53)),((7,(23,35)),49)),(((((12,(((13,31),47),56)),32),27),36),58)))),(10,42)),26),((6,16),(17,59))),(39,57)),20);
 356: 1 -3823.298584 -3950.206464 (0,(((((((((((1,48),52),43),(8,(21,50))),(((((2,33),40),(37,55)),25),(22,51))),((((((((3,28),(((15,41),30),34)),(45,54)),((((4,(18,44)),9),(11,38)),(5,29))),14),(((19,46),53),24)),(((12,(((((13,56),31),47),32),27)),58),36)),((7,(23,35)),49))),(10,42)),26),(17,59)),(6,16)),(39,57)),20);
 357: 4 -4292.234863 -3948.592494 (0,((((((((((1,48),52),43),(8,(21,50))),(((2,33),((22,51),(25,(37,55)))),40)),((((((((3,28),((14,24),((19,46),53))),((15,41),(30,34))),((((4,(18,44)),9),(11,38)),(5,29))),(45,54)),((7,(23,35)),49)),(((12,(((((13,31),56),47),27),32)),36),58)),(10,42))),26),(17,59)),(6,16)),(39,57)),20);
 358: 2 -4057.786133 -3950.62366 (0,(((((((((1,48),52),43),(8,(21,50))),((((((2,33),40),37),(25,55)),(22,51)),(((((((3,28),(((15,41),30),34)),((19,46),53)),(14,24)),((((((4,9),(18,44)),(11,38)),(5,29)),54),45)),(((12,((((13,31),56),47),(27,32))),58),36)),((7,(23,35)),49)))),(10,42)),26),((6,16),(17,59))),(39,57)),20);
 359: 1 -4027.733154 -3953.431101 (0,((((((((((1,48),52),43),(8,(21,50))),(((((2,33),40),(37,55)),25),(22,51))),(((((((3,28),((14,24),((19,46),53))),((((11,38),34),30),(15,41))),(((4,9),(18,44)),(5,29))),(45,54)),(((12,((((13,31),56),47),(27,32))),58),36)),((7,(23,35)),49))),(10,42)),26),((6,16),(17,59))),(39,57)),20);
 360: 8 -3724.081543 -3941.025671 (0,((((((((((1,48),52),43),(8,(21,50))),(((((2,33),40),(37,55)),25),(22,51))),((((((((3,28),(45,54)),(((15,41),30),34)),((((4,9),(18,44)),(11,38)),(5,29))),((19,46),53)),(14,24)),(((12,((((13,31),56),47),(27,32))),58),36)),((7,(23,35)),49))),(10,42)),26),((6,16),(17,59))),(39,57)),20);
 361: 1 -4077.118408 -3957.651306 (0,(((((((((1,48),(43,52)),(8,(21,50))),(((((2,(33,40)),55),37),25),(22,51))),((((((((3,28),((((15,41),30),34),(45,54))),14),24),((((4,9),(18,44)),(11,38)),(5,29))),((19,46),53)),((7,(23,35)),49)),(((12,((((13,31),47),56),(27,32))),36),58))),(10,42)),26),(39,57)),((6,16),(17,59))),20);
 362: 4 -3773.118164 -3946.203078 (0,((((((((((1,48),52),43),(8,(21,50))),(((((2,33),40),(37,55)),25),(22,51))),(((((((3,28),(((15,41),30),34)),(((((4,9),(18,44)),(11,38)),(5,29)),14)),(45,54)),(((19,46),53),24)),(((12,((((13,31),47),56),(27,32))),36),58)),((7,(23,35)),49))),(10,42)),26),((6,16),(17,59))),(39,57)),20);
 363: 2 -3482.493164 -3945.967784 (0,((((((((((1,48),52),43),(8,(21,50))),((((((2,33),40),(37,55)),25),(22,51)),((((((((3,28),(((15,41),30),34)),(45,54)),((((4,(18,44)),9),(11,38)),(5,29))),14),(((19,46),53),24)),(((12,(((((13,31),56),47),32),27)),58),36)),((7,(23,35)),49)))),(10,42)),26),(17,59)),(6,16)),(39,57)),20);
 364: 2 -3902.032715 -3955.293193 (0,((((((((((((1,48),52),43),(8,(21,50))),(10,42)),(((((((2,40),33),55),37),25),(22,51)),((((12,(27,32)),(((13,31),47),56)),58),36))),((((3,28),((14,24),((19,46),53))),(((15,41),30),34)),(((((4,(18,44)),9),(11,38)),(5,29)),(45,54)))),((7,(23,35)),49)),26),(17,59)),(6,16)),(39,57)),20);
 365: 3 -3956.547363 -3943.964397 (0,((((((((((1,48),52),43),(8,(21,50))),(((((2,33),40),(37,55)),25),(22,51))),((((((3,28),(((15,41),30),34)),((((((4,9),(18,44)),(11,38)),(5,29)),14),(45,54))),(((19,46),53),24)),(((12,((((13,31),47),56),(27,32))),36),58)),((7,(23,35)),49))),(10,42)),26),((6,16),(17,59))),(39,57)),20);
 366: 6 -3854.330322 -3944.931072 (0,((((((((((1,48),52),43),(8,(21,50))),((((((2,(33,40)),(37,55)),25),51),22),(((((((3,28),((((15,41),30),34),(45,54))),(14,24)),(((4,(9,(18,44))),(11,38)),(5,29))),((19,46),53)),(((12,((((13,31),56),47),(27,32))),36),58)),((7,(23,35)),49)))),(10,42)),26),(17,59)),(6,16)),(39,57)),20);
 367: 2 -3987.492676 -3945.439187 (0,(((((((((((1,48),52),43),(8,(21,50))),(((((2,33),40),(37,55)),25),(22,51))),(((((((((3,28),(((15,41),30),34)),(45,54)),((((4,(18,44)),9),(11,38)),(5,29))),14),(((19,46),53),24)),(((12,(((((13,31),56),47),32),27)),58),36)),(7,(23,35))),49)),(10,42)),26),(17,59)),(6,16)),(39,57)),20);
 368: 3 -3926.186523 -3944.869237 (0,(((((((((((1,48),52),43),(8,(21,50))),((((((2,33),40),55),37),25),(22,51))),((7,(23,35)),49)),(((((((3,28),((19,46),53)),(14,24)),((15,41),(30,34))),(((4,(9,(18,44))),(11,38)),(5,29))),(45,54)),(((12,((((13,31),47),56),(27,32))),36),58))),(10,42)),26),((6,16),(17,59))),(39,57)),20);
 369: 4 -4178.917969 -3940.634121 (0,((((((((((1,48),52),43),(8,(21,50))),(((((2,33),40),(37,55)),(22,25)),51)),((((((3,28),(14,(((19,46),53),24))),(((15,41),30),34)),(((((4,9),(18,44)),(11,38)),(5,29)),(45,54))),(((12,(((((13,31),56),47),27),32)),58),36)),((7,(23,35)),49))),(10,42)),26),((6,16),(17,59))),(39,57)),20);
 370: 1 -4007.15625 -3946.013833 (0,(((((((((((1,48),52),43),(8,(21,50))),((((((2,33),40),37),55),25),(22,51))),((((((((3,28),((((((4,9),(18,44)),(11,38)),(5,29)),(45,54)),(((15,41),30),34))),14),24),((19,46),53)),(((12,(((((13,31),56),47),32),27)),58),36)),49),(7,(23,35)))),(10,42)),26),(17,59)),(6,16)),(39,57)),20);
 371: 5 -4090.875732 -3941.677101 (0,((((((((((1,48),52),43),(8,(21,50))),(((((2,33),40),(37,55)),25),(22,51))),((((((((3,28),(((15,41),30),34)),(45,54)),(14,24)),((((4,(18,44)),9),(11,38)),(5,29))),((19,46),53)),(((12,(((((13,31),56),47),32),27)),36),58)),((7,(23,35)),49))),(10,42)),26),((6,16),(17,59))),(39,57)),20);
 372: 1 -4030.479736 -3951.514323 (0,(((((((((1,48),(43,52)),(8,(21,50))),(((((2,33),40),(37,55)),25),(22,51))),(10,42)),((((((3,28),((14,24),((19,46),53))),(((15,41),30),34)),(((((4,9),(18,44)),(11,38)),(5,29)),(45,54))),((12,((((13,31),56),47),(27,32))),(36,58))),((7,(23,35)),49))),26),((6,16),(17,59))),(39,57)),20);
 373: 1 -3415.011963 -3943.964397 (0,((((((((((1,48),52),43),(8,(21,50))),(((((2,33),40),(37,55)),25),(22,51))),((((((3,28),(((15,41),30),34)),((((((4,9),(18,44)),(11,38)),(5,29)),14),(45,54))),(((19,46),53),24)),(((12,((((13,31),47),56),(27,32))),36),58)),((7,(23,35)),49))),(10,42)),26),((6,16),(17,59))),(39,57)),20);
 374: 1 -4144.728516 -3943.964397 (0,((((((((((1,48),52),43),(8,(21,50))),(((((2,33),40),(37,55)),25),(22,51))),((((((3,28),(((15,41),30),34)),((((((4,9),(18,44)),(11,38)),(5,29)),14),(45,54))),(((19,46),53),24)),(((12,((((13,31),47),56),(27,32))),36),58)),((7,(23,35)),49))),(10,42)),26),((6,16),(17,59))),(39,57)),20);
 375: 3 -3979.214844 -3942.213633 (0,((((((((((1,48),52),43),(8,(21,50))),(((((2,33),40),(37,55)),25),(22,51))),(((((((3,28),((((((4,(18,44)),9),(11,38)),(5,29)),(45,54)),(((15,41),30),34))),14),24),((19,46),53)),(((12,((((13,31),56),47),(27,32))),58),36)),((7,(23,35)),49))),(10,42)),26),((6,16),(17,59))),(39,57)),20);
 376: 1 -3443.97583 -3945.734807 (0,((((((((((1,48),52),43),(8,(21,50))),((((((2,33),40),37),55),25),(22,51))),(((((((3,28),((14,24),((19,46),53))),(((15,41),30),34)),(((((4,9),44),18),(11,38)),(5,29))),(45,54)),(((12,((((13,31),56),47),(27,32))),58),36)),((7,(23,35)),49))),(10,42)),26),((6,16),(17,59))),(39,57)),20);
 377: 2 -3983.583252 -3950.865272 (0,(((((((((((1,48),52),43),(8,(21,50))),(((((2,33),40),(37,55)),25),(22,51))),((7,(23,35)),(10,42))),(((((((3,28),((14,24),((19,46),53))),((15,41),(30,34))),((((4,9),(18,44)),(11,38)),(5,29))),(45,54)),(((12,((((13,31),56),47),(27,32))),58),36)),49)),((6,16),(17,59))),26),57),39),20);
 378: 2 -4368.831055 -3943.174833 (0,(((((((((((1,48),52),43),(8,(21,50))),(((((2,33),40),(37,55)),25),(22,51))),((7,(23,35)),49)),((((((3,28),((14,24),((19,46),53))),(((15,41),30),34)),((((((4,9),(18,44)),(11,38)),(5,29)),54),45)),(((12,((((13,31),56),47),(27,32))),36),58)),(10,42))),(17,59)),(6,16)),26),(39,57)),20);
 379: 4 -4216.272461 -3941.957154 (0,((((((((((1,48),52),43),(8,(21,50))),(((((2,33),40),(37,55)),25),(22,51))),(((((((((3,28),(((15,41),30),34)),(45,54)),((((4,9),(18,44)),(11,38)),(5,29))),14),24),((19,46),53)),(((12,(((((13,31),56),47),32),27)),58),36)),((7,(23,35)),49))),(10,42)),26),((6,16),(17,59))),(39,57)),20);
 380: 1 -4160.026367 -3952.825761 (0,(((((((((((((1,48),52),43),(8,(21,50))),(((((2,33),40),(37,55)),25),(22,51))),((7,(23,35)),49)),((12,(((((13,31),56),47),(27,32)),58)),36)),(10,42)),(((((3,28),((14,24),((19,46),53))),((15,41),(30,34))),((((4,(18,44)),9),(11,38)),(5,29))),(45,54))),(17,59)),(6,16)),26),(39,57)),20);
 381: 2 -3996.366211 -3941.345637 (0,(((((((((1,48),52),43),(8,(21,50))),(((((2,33),40),(37,55)),25),(22,51))),(((((((3,28),((14,24),((19,46),53))),(((15,41),30),34)),((((4,(18,44)),9),(11,38)),(5,29))),(45,54)),(((12,((((13,31),56),47),(27,32))),58),36)),((7,(23,35)),49))),(10,42)),(((6,16),(17,59)),26)),(39,57)),20);
 382: 3 -4022.031494 -3941.929982 (0,(((((((((((1,48),52),43),(8,(21,50))),(((((2,33),40),(37,55)),25),(22,51))),(((((3,28),(((((4,(9,(18,44))),(11,38)),(5,29)),((14,24),((19,46),53))),(((15,41),30),34))),(45,54)),(((12,((((13,31),56),47),(27,32))),58),36)),((7,(23,35)),49))),(10,42)),26),(17,59)),(6,16)),(39,57)),20);
 383: 4 -3909.889893 -3942.148937 (0,((((((((((1,48),52),43),(8,(21,50))),(((((2,33),40),(37,55)),25),(22,51))),(((((((3,28),((((15,41),30),34),(45,54))),((((4,9),(18,44)),(11,38)),(5,29))),14),(((19,46),53),24)),(((12,(((((13,31),56),47),32),27)),58),36)),((7,(23,35)),49))),(10,42)),26),((6,16),(17,59))),(39,57)),20);
 384: 1 -3712.442627 -3952.339133 (0,(((((((((((1,48),52),43),(8,(21,50))),(((((2,33),40),(37,55)),25),(22,51))),((7,(23,35)),49)),((((((3,28),((14,24),((19,46),53))),(((11,38),34),((15,41),30))),(((4,9),(18,44)),(5,29))),(45,54)),(((12,((((13,31),56),47),(27,32))),58),36))),(10,42)),26),((6,16),(17,59))),(39,57)),20);
 385: 3 -3644.056885 -3963.637278 (0,((((((((((1,48),52),(8,(21,50))),43),((((((2,(33,40)),37),25),55),51),22)),((((((((3,28),((14,24),((19,46),53))),(((15,41),30),34)),(45,54)),(((4,(9,(18,44))),(11,38)),(5,29))),49),((((12,27),((((13,31),47),56),32)),36),58)),((7,(23,35)),(10,42)))),26),57),39),((6,16),(17,59))),20);
 386: 6 -3922.61499 -3942.345225 (0,(((((((((((1,48),52),43),(8,(21,50))),(((((2,33),40),(37,55)),25),(22,51))),(((((((3,28),((((15,41),30),34),(45,54))),((19,46),53)),(14,24)),((((4,9),(18,44)),(11,38)),(5,29))),(((12,(((((13,31),56),47),32),27)),58),36)),((7,(23,35)),49))),(10,42)),(17,59)),(6,16)),26),(39,57)),20);
 387: 1 -4089.122559 -3946.870878 (0,((((((((((1,48),52),43),(8,(21,50))),((((((2,40),33),55),37),25),(22,51))),(((((3,28),(((15,41),30),34)),((((4,(9,(18,44))),(11,38)),(5,29)),((14,24),(45,54)))),((19,46),53)),(((12,(((((13,31),56),47),32),27)),36),58))),(((7,(23,35)),49),(10,42))),26),((6,16),(17,59))),(39,57)),20);
 388: 3 -3733.160889 -3941.013792 (0,(((((((((((1,48),52),43),(8,(21,50))),(((2,33),40),((22,51),((25,37),55)))),(((((((3,28),((((15,41),30),34),(45,54))),(14,24)),((((4,(18,44)),9),(11,38)),(5,29))),((19,46),53)),(((12,((((13,31),56),47),(27,32))),58),36)),((7,(23,35)),49))),(10,42)),26),(17,59)),(6,16)),(39,57)),20);
 389: 1 -3901.456299 -3944.809912 (0,((((((((((1,48),52),43),(8,(21,50))),(((((2,33),40),(37,55)),25),(22,51))),((((((3,28),(((15,41),30),34)),(((((((4,9),(18,44)),(11,38)),(5,29)),(45,54)),14),24)),((19,46),53)),(((12,((((13,31),47),56),(27,32))),58),36)),((7,(23,35)),49))),(10,42)),26),((6,16),(17,59))),(39,57)),20);
 390: 1 -3447.822021 -3957.621156 (0,((((((((((1,48),52),43),((((2,33),40),(((22,25),51),(37,55))),((8,(21,50)),((12,(36,58)),((((13,31),47),56),(27,32)))))),((7,(23,35)),49)),(10,42)),((((3,28),((14,24),((19,46),53))),((15,41),(30,34))),(((((4,9),(18,44)),(11,38)),(5,29)),(45,54)))),26),((6,16),(17,59))),(39,57)),20);
 391: 7 -3861.587158 -3942.996615 (0,((((((((((1,48),52),43),(8,(21,50))),(((((2,33),40),(37,55)),25),(22,51))),((((((((3,28),((((15,41),30),34),(45,54))),24),14),((((4,9),(18,44)),(11,38)),(5,29))),((19,46),53)),(((12,(((((13,31),56),47),32),27)),36),58)),((7,(23,35)),49))),(10,42)),26),((6,16),(17,59))),(39,57)),20);
 392: 1 -3902.660889 -3947.728385 (0,((((((((((((1,48),52),43),(8,(21,50))),(((((2,33),40),(37,55)),25),(22,51))),(((7,(23,35)),49),(10,42))),((((3,28),((14,24),((19,46),53))),(((15,41),30),34)),(((((4,(9,(18,44))),(11,38)),(5,29)),(45,54)),(((12,((((13,31),56),47),(27,32))),36),58)))),26),(17,59)),(6,16)),57),39),20);
 393: 3 -3832.337646 -3943.955414 (0,((((((((((1,48),52),43),(8,(21,50))),(((((2,33),40),(37,55)),25),(22,51))),((((((3,28),(((15,41),30),34)),(14,24)),((19,46),53)),(((((4,9),(18,44)),(11,38)),(5,29)),(45,54))),(((7,(23,35)),49),(((12,(((((13,31),56),47),32),27)),58),36)))),(10,42)),26),((6,16),(17,59))),(39,57)),20);
 394: 1 -3974.024414 -3956.730188 (0,((((((((((1,48),52),43),(8,(21,50))),(((((2,33),40),(37,55)),25),(22,51))),(((((((3,28),(((((4,9),(18,44)),(11,38)),(5,29)),(((15,41),(30,34)),(45,54)))),(19,46)),53),(14,24)),(((12,(((((13,31),56),47),27),32)),36),58)),((7,(23,35)),49))),(10,42)),26),((6,16),(17,59))),(39,57)),20);
 395: 1 -4123.880859 -3951.402484 (0,((((((((((1,48),52),43),(8,(21,50))),(((((2,33),40),(37,55)),25),(22,51))),(((((((3,28),(((15,41),30),34)),(14,24)),((19,46),53)),(((((4,9),(18,44)),(11,38)),(5,29)),(45,54))),((12,((((((13,31),56),47),32),27),58)),36)),((7,(23,35)),49))),(10,42)),26),((6,16),(17,59))),(39,57)),20);
 396: 1 -3572.42627 -3958.34172 (0,(((((((((((((1,48),52),43),(8,(21,50))),((((((2,(33,40)),55),37),51),25),22)),(((12,((((13,31),(47,56)),32),27)),58),36)),49),(((((3,28),((14,24),((19,46),53))),(((15,41),34),30)),((((4,9),(18,44)),(11,38)),(5,29))),(45,54))),((7,(23,35)),(10,42))),26),(6,16)),(17,59)),(39,57)),20);
 397: 2 -3839.830078 -3948.978566 (0,(((((((((1,48),52),43),((((((((2,40),33),37),55),25),51),22),(8,(21,50)))),((((((((3,28),(((15,41),30),34)),((19,46),53)),(14,24)),(((4,(9,(18,44))),(11,38)),(5,29))),(45,54)),(((12,(((((13,31),56),47),27),32)),36),58)),((7,(23,35)),49))),(10,42)),26),((6,16),(17,59))),(39,57)),20);
 398: 1 -4227.536133 -3949.772146 (0,(((((((((1,48),52),43),(8,(21,50))),(((((2,33),40),(37,55)),(22,51)),25)),((7,(23,35)),49)),(((((((3,28),((14,24),((19,46),53))),((((4,9),(18,44)),(11,38)),(5,29))),(((15,41),30),34)),(45,54)),(((12,(((13,31),56),((27,47),32))),36),58)),(10,42))),(39,57)),(((6,16),26),(17,59))),20);
 399: 1 -3543.723389 -3944.148326 (0,((((((((((1,48),52),43),(8,(21,50))),(((((((2,40),33),37),55),25),51),22)),(((((((((3,28),(((15,41),30),34)),((19,46),53)),24),14),(((4,(9,(18,44))),(11,38)),(5,29))),(45,54)),(((12,(((((13,31),56),47),27),32)),36),58)),((7,(23,35)),49))),(10,42)),26),((6,16),(17,59))),(39,57)),20);
 400: 2 -4230.785156 -3945.416911 (0,(((((((((((1,48),52),((8,50),21)),43),(((((2,33),40),(37,55)),25),(22,51))),(((((((3,28),((((15,41),30),34),(45,54))),((((4,(18,44)),9),(11,38)),(5,29))),((19,46),53)),(14,24)),(((12,((((13,31),56),47),(27,32))),36),58)),((7,(23,35)),49))),(10,42)),39),57),((6,16),(17,59))),26),20);
 401: 2 -4162.979004 -3940.405651 (0,(((((((((1,48),52),43),(8,(21,50))),(((((2,33),40),(37,55)),25),(22,51))),(((((((3,28),((14,24),((19,46),53))),(((15,41),30),34)),((((4,9),(18,44)),(11,38)),(5,29))),(45,54)),(((12,(((((13,31),56),47),27),32)),58),36)),(((7,(23,35)),49),(10,42)))),26),((6,16),(17,59))),(39,57)),20);
 402: 2 -3618.832031 -3944.775884 (0,(((((((((1,48),52),43),(8,(21,50))),(((((2,33),40),(37,55)),25),(22,51))),((((((3,28),((((((4,9),(18,44)),(11,38)),(5,29)),(14,(((19,46),53),24))),((15,41),(30,34)))),(45,54)),(((12,((((13,31),47),56),(27,32))),36),58)),((7,(23,35)),49)),(10,42))),26),((6,16),(17,59))),(39,57)),20);
 403: 1 -3848.406738 -3949.686767 (0,((((((((((1,48),52),43),(8,(21,50))),(((((2,(33,40)),55),37),25),(22,51))),((((((((3,28),((((15,41),30),34),(45,54))),14),24),(((((4,9),18),44),(11,38)),(5,29))),((19,46),53)),((7,(23,35)),49)),(((12,((((13,31),47),56),(27,32))),36),58))),(10,42)),26),(39,57)),((6,16),(17,59))),20);
 404: 2 -3901.330566 -3944.693387 (0,((((((((((1,48),52),43),(8,(21,50))),(((((2,33),40),(37,55)),25),(22,51))),((((((3,28),(((15,41),30),34)),(((((((4,9),(18,44)),(11,38)),(5,29)),(45,54)),24),14)),((19,46),53)),(((12,((((13,31),47),56),(27,32))),58),36)),((7,(23,35)),49))),(10,42)),26),((6,16),(17,59))),(39,57)),20);
 405: 12 -3962.894287 -3940.708598 (0,((((((((((1,48),52),43),(8,(21,50))),(((((2,33),40),(37,55)),(22,25)),51)),((((((3,28),((14,24),((19,46),53))),(((15,41),30),34)),(((((4,9),(18,44)),(11,38)),(5,29)),(45,54))),(((12,(((((13,31),56),47),27),32)),58),36)),((7,(23,35)),49))),(10,42)),((6,16),(17,59))),26),(39,57)),20);
 406: 1 -3968.103027 -3968.303801 (0,(((((((((((1,48),52),43),(8,(21,50))),(((((2,33),(37,40)),55),25),(22,51))),((((((3,28),((((((4,9),(18,44)),(11,38)),(5,29)),(45,54)),(((15,41),30),34))),(14,24)),((19,46),53)),(((12,((((13,31),56),47),(27,32))),58),36)),((7,(23,35)),49))),(10,42)),26),(17,59)),(6,16)),(39,57)),20);
 407: 2 -3595.837891 -3958.586697 (0,(((((((((((1,48),52),43),(8,(21,50))),(((((2,33),40),(37,55)),25),(22,51))),(10,42)),(((((((((3,28),((15,41),(30,34))),(19,46)),53),(14,24)),(((4,(9,(18,44))),(11,38)),(5,29))),(45,54)),(((12,((((13,31),47),56),(27,32))),36),58)),((7,(23,35)),49))),26),(17,59)),(6,16)),(39,57)),20);
 408: 2 -4177.757812 -3949.973325 (0,(((((((((1,48),52),43),(8,(21,50))),(((((2,40),33),37),55),((22,51),25))),(((((((((3,28),((((15,41),34),30),(45,54))),(((((4,9),(18,44)),(11,38)),(5,29)),14)),24),((19,46),53)),(((12,(((13,31),(47,56)),(27,32))),36),58)),49),(7,(23,35))),(10,42))),26),((6,16),(17,59))),(39,57)),20);
 409: 2 -3933.25415 -3948.526776 (0,(((((((((1,48),52),43),((((((2,40),33),(37,55)),25),22),51)),(8,(21,50))),((((((((3,28),((((15,41),30),34),(45,54))),(14,24)),((19,46),53)),((((4,9),(18,44)),(11,38)),(5,29))),(((12,((((13,31),56),47),(27,32))),58),36)),((7,(23,35)),49)),(10,42))),39),57),(((6,16),(17,59)),26)),20);
 410: 1 -3764.863525 -3942.642592 (0,((((((((((((1,48),52),43),(8,(21,50))),((((((2,40),33),(37,55)),25),22),51)),((7,(23,35)),49)),((((((3,28),(14,(((19,46),53),24))),((15,41),(30,34))),((((4,9),(18,44)),(11,38)),(5,29))),(45,54)),(((12,(((((13,31),56),47),32),27)),58),36))),(10,42)),26),(17,59)),(6,16)),(39,57)),20);
 411: 1 -3870.68335 -3950.206464 (0,(((((((((((1,48),52),43),(8,(21,50))),(((((2,33),40),(37,55)),25),(22,51))),((((((((3,28),(((15,41),30),34)),(45,54)),((((4,(18,44)),9),(11,38)),(5,29))),14),(((19,46),53),24)),(((12,(((((13,56),31),47),32),27)),58),36)),((7,(23,35)),49))),(10,42)),26),(17,59)),(6,16)),(39,57)),20);
 412: 1 -3922.469482 -3951.323104 (0,(((((((((1,48),52),43),(8,(21,50))),(((((((2,33),40),37),(25,55)),(22,51)),((((((3,28),(((15,41),30),34)),((19,46),53)),(14,24)),(((((4,9),(18,44)),(11,38)),(5,29)),(45,54))),(((12,((((13,31),56),47),(27,32))),58),36))),((7,(23,35)),49))),(10,42)),26),((6,16),(17,59))),(39,57)),20);
 413: 2 -3824.223877 -3944.035269 (0,((((((((((1,48),52),43),(8,(21,50))),(((((((2,40),33),37),55),25),51),22)),(((((((3,28),(((15,41),30),34)),((19,46),53)),(14,24)),(((4,(9,(18,44))),(11,38)),(5,29))),(45,54)),(((7,(23,35)),49),(((12,(((((13,31),56),47),27),32)),36),58)))),(10,42)),26),((6,16),(17,59))),(39,57)),20);
 414: 1 -3787.086426 -3943.964397 (0,((((((((((1,48),52),43),(8,(21,50))),(((((2,33),40),(37,55)),25),(22,51))),((((((3,28),(((15,41),30),34)),((((((4,9),(18,44)),(11,38)),(5,29)),14),(45,54))),(((19,46),53),24)),(((12,((((13,31),47),56),(27,32))),36),58)),((7,(23,35)),49))),(10,42)),26),((6,16),(17,59))),(39,57)),20);
 415: 1 -3830.3479 -3946.088144 (0,((((((((((1,48),52),43),(8,(21,50))),((((((2,40),33),37),55),22),(25,51))),((((((((3,28),(14,(((19,46),53),24))),(((15,41),30),34)),(45,54)),((7,(23,35)),49)),(((12,(((((13,31),47),56),27),32)),58),36)),((((4,9),(18,44)),(11,38)),(5,29))),(10,42))),26),(17,59)),(6,16)),(39,57)),20);
 416: 6 -4170.736816 -3942.97739 (0,(((((((((((1,48),52),43),(8,(21,50))),(((((2,33),40),(37,55)),25),(22,51))),((((((((3,28),((((15,41),30),34),(45,54))),24),14),((((4,9),(18,44)),(11,38)),(5,29))),((19,46),53)),(((12,((((13,31),56),47),(27,32))),36),58)),((7,(23,35)),49))),(10,42)),26),(17,59)),(6,16)),(39,57)),20);
 417: 2 -4329.571289 -3948.69348 (0,(((((((((((((1,48),52),43),(8,(21,50))),((((((2,40),33),(37,55)),25),22),51)),((7,(23,35)),49)),(((12,(((((13,31),56),47),32),27)),58),36)),((((((3,28),14),(((19,46),53),24)),((15,41),(30,34))),((((4,9),(18,44)),(11,38)),(5,29))),(45,54))),(10,42)),26),(17,59)),(6,16)),(39,57)),20);
 418: 4 -3965.26123 -3941.54641 (0,(((((((((((1,48),52),43),(8,(21,50))),(((((2,33),40),(37,55)),25),(22,51))),((7,(23,35)),49)),(10,42)),(((((3,28),((14,24),((19,46),53))),(((15,41),30),34)),(((((4,9),(18,44)),(11,38)),(5,29)),(45,54))),(((12,((((13,31),56),47),(27,32))),58),36))),26),((6,16),(17,59))),(39,57)),20);
 419: 6 -4025.095703 -3950.991403 (0,(((((((((1,48),52),43),(((((2,33),40),(37,55)),25),(22,51))),(8,(21,50))),(((((((3,28),((14,24),((19,46),53))),((15,41),(30,34))),(((((4,9),(18,44)),(11,38)),(5,29)),(45,54))),(((((12,(36,58)),(27,32)),47),56),(13,31))),((7,(23,35)),49)),(10,42))),26),((6,16),(17,59))),(39,57)),20);
 420: 3 -4268.634277 -3943.406458 (0,(((((((((1,48),52),43),(8,(21,50))),((((2,33),40),(37,55)),((22,25),51))),(((((((3,28),(((15,41),30),34)),(14,(((19,46),53),24))),(((((4,9),(18,44)),(11,38)),(5,29)),(45,54))),(((12,((((13,31),56),47),(27,32))),36),58)),((7,(23,35)),49)),(10,42))),26),((6,16),(17,59))),(39,57)),20);
 421: 2 -3894.129395 -3943.003523 (0,(((((((((1,48),52),43),(8,(21,50))),(((((2,33),40),(37,55)),25),(22,51))),(((((((3,28),(((15,41),30),34)),((14,24),((19,46),53))),(((4,(9,(18,44))),(11,38)),(5,29))),(45,54)),(((12,((((13,31),56),47),(27,32))),36),58)),(((7,(23,35)),49),(10,42)))),26),((6,16),(17,59))),(39,57)),20);
 422: 1 -4106.864258 -3950.206464 (0,(((((((((((1,48),52),43),(8,(21,50))),(((((2,33),40),(37,55)),25),(22,51))),((((((((3,28),(((15,41),30),34)),(45,54)),((((4,(18,44)),9),(11,38)),(5,29))),14),(((19,46),53),24)),(((12,(((((13,56),31),47),32),27)),58),36)),((7,(23,35)),49))),(10,42)),26),(17,59)),(6,16)),(39,57)),20);
 423: 2 -4018.26123 -3951.215436 (0,(((((((((((1,48),52),43),(8,(21,50))),(((2,33),((22,51),(25,(37,55)))),40)),((((((((3,28),((14,24),((19,46),53))),((15,41),(30,34))),((((4,(18,44)),9),(11,38)),(5,29))),(45,54)),(((12,(((((13,31),56),47),27),32)),36),58)),((7,(23,35)),49)),(10,42))),26),(17,59)),(6,16)),57),39),20);
 424: 3 -3939.380371 -3947.309895 (0,(((((((((((((1,48),52),43),(8,(21,50))),((((((2,40),33),(37,55)),25),22),51)),((7,(23,35)),49)),(((12,(((((13,31),56),47),32),27)),58),36)),(((((3,28),(14,(((19,53),46),24))),((15,41),(30,34))),((((4,9),(18,44)),(11,38)),(5,29))),(45,54))),(10,42)),26),(17,59)),(6,16)),(39,57)),20);
 425: 1 -3927.924561 -3946.782986 (0,(((((((((1,48),52),43),(8,(21,50))),(((((2,33),40),(37,55)),25),(22,51))),((7,(23,35)),(10,42))),((((((3,28),((14,24),((19,46),53))),(45,54)),(((((4,(18,44)),9),(11,38)),(5,29)),(((15,41),30),34))),(((12,((((13,31),56),47),(27,32))),58),36)),49)),(39,57)),(((6,16),(17,59)),26)),20);
 426: 1 -3797.195557 -3944.51639 (0,(((((((((((1,48),52),43),(8,(21,50))),(((((2,33),40),(37,55)),25),(22,51))),((((((((3,28),((((15,41),30),34),(45,54))),24),14),((((4,(18,44)),9),(11,38)),(5,29))),((19,46),53)),(((12,((((13,31),56),47),(27,32))),58),36)),((7,(23,35)),49))),(10,42)),(17,59)),(6,16)),26),(39,57)),20);
 427: 1 -3937.944336 -3945.556381 (0,(((((((((1,48),52),43),(8,(21,50))),(((((2,33),40),(37,55)),25),(22,51))),((((((((3,28),((((15,41),30),34),(45,54))),(14,24)),((((4,(18,44)),9),(11,38)),(5,29))),((19,46),53)),(((12,(((((13,31),56),47),32),27)),36),58)),49),(7,(23,35)))),(10,42)),(39,57)),(((6,16),(17,59)),26)),20);
 428: 1 -3913.077881 -3946.135279 (0,(((((((((1,48),52),43),(8,(21,50))),(((((2,33),40),(37,55)),25),(22,51))),((((((((3,28),(14,24)),((19,46),53)),((15,41),(30,34))),(((((4,(18,44)),9),(11,38)),(5,29)),(45,54))),(((12,(((((13,31),56),47),27),32)),58),36)),((7,(23,35)),49)),(10,42))),((17,59),26)),(6,16)),(39,57)),20);
 429: 8 -4016.954102 -3942.441108 (0,((((((((((1,48),52),43),(8,(21,50))),((((((2,40),33),(37,55)),25),51),22)),((((((((3,28),(((15,41),30),34)),((19,46),53)),(14,24)),(((4,(9,(18,44))),(11,38)),(5,29))),(45,54)),(((12,(((((13,31),56),47),27),32)),36),58)),((7,(23,35)),49))),(10,42)),26),((6,16),(17,59))),(39,57)),20);
 430: 1 -3550.500488 -3943.964397 (0,((((((((((1,48),52),43),(8,(21,50))),(((((2,33),40),(37,55)),25),(22,51))),((((((3,28),(((15,41),30),34)),((((((4,9),(18,44)),(11,38)),(5,29)),14),(45,54))),(((19,46),53),24)),(((12,((((13,31),47),56),(27,32))),36),58)),((7,(23,35)),49))),(10,42)),26),((6,16),(17,59))),(39,57)),20);
 431: 3 -3842.712158 -3957.919068 (0,(((((((((1,48),52),43),(8,(21,50))),(((((2,33),40),(37,55)),25),(22,51))),(10,42)),((((((3,28),((14,24),((19,46),53))),((15,41),(30,34))),((((((4,9),(18,44)),(11,38)),29),5),(45,54))),(((12,(((((13,31),56),47),27),32)),58),36)),((7,(23,35)),49))),(39,57)),(((6,16),(17,59)),26)),20);
 432: 1 -3967.258301 -3948.264365 (0,(((((((((1,48),52),43),(8,(21,50))),((((((3,28),((((15,41),30),34),(45,54))),(14,24)),((19,46),53)),((((4,9),(18,44)),(11,38)),(5,29))),(((12,(((((13,31),56),47),32),27)),58),36))),((((((2,33),40),(37,55)),25),22),51)),(((7,(23,35)),49),(10,42))),(39,57)),(((6,16),(17,59)),26)),20);
 433: 1 -3835.302734 -3954.187123 (0,((((((((((1,48),52),43),(8,(21,50))),(((((2,33),40),(37,55)),25),(22,51))),(((((((3,28),((((15,41),30),34),(45,54))),24),((((12,((((13,31),56),47),(27,32))),36),58),14)),((19,46),53)),((((4,9),(18,44)),(11,38)),(5,29))),(((7,(23,35)),(10,42)),49))),26),(6,16)),(17,59)),(39,57)),20);
 434: 2 -4045.468262 -3947.312803 (0,((((((((((((1,48),52),43),(8,(21,50))),((((((2,33),40),(37,55)),25),22),51)),((7,(23,35)),49)),(((((3,28),((14,24),((((15,41),30),34),(45,54)))),((19,46),53)),((((4,9),(18,44)),(11,38)),(5,29))),(((12,((((13,31),56),47),(27,32))),36),58))),(10,42)),26),(17,59)),(6,16)),(39,57)),20);
 435: 1 -4090.95752 -3958.85385 (0,((((((((((1,48),52),(8,(21,50))),(((((2,33),40),(37,55)),25),(22,51))),43),((7,(23,35)),(10,42))),((((((3,28),((14,24),((19,46),53))),(((((4,(18,44)),9),(11,38)),(5,29)),(45,54))),(((15,41),30),34)),(((12,((((13,31),56),47),(27,32))),58),36)),49)),39),57),(((6,16),(17,59)),26)),20);
 436: 2 -4051.113281 -3941.464243 (0,((((((((((1,48),52),43),(8,(21,50))),(((2,33),40),(((22,51),25),(37,55)))),(((((((3,28),((14,24),((19,46),53))),(((15,41),30),34)),(45,54)),(((12,(((((13,31),47),56),27),32)),58),36)),((((4,9),(18,44)),(11,38)),(5,29))),((7,(23,35)),49))),(10,42)),26),((6,16),(17,59))),(39,57)),20);
 437: 1 -4445.875 -3950.581675 (0,((((((((((((1,48),52),43),(8,(21,50))),(((((2,33),40),(37,55)),25),(22,51))),((((((((3,28),(((15,41),30),34)),(45,54)),((((4,(18,44)),9),(11,38)),(5,29))),14),(((19,46),53),24)),(((12,(((((13,31),56),47),32),27)),58),36)),((7,(23,35)),49))),(10,42)),26),17),59),(6,16)),(39,57)),20);
 438: 1 -3756.598877 -3953.728093 (0,(((((((((((((1,48),52),43),(8,(21,50))),((((((2,40),33),(37,55)),25),22),51)),((7,(23,35)),49)),(((12,(((((13,31),56),47),32),27)),58),36)),(((((3,28),(14,(((19,46),53),24))),((15,41),(30,34))),((((4,9),(18,44)),(11,38)),(5,29))),(45,54))),(10,42)),26),(17,59)),(6,16)),20),(39,57));
 439: 2 -3726.44873 -3950.593346 (0,((((((((((1,48),52),43),(8,(21,50))),(((((2,33),40),(37,55)),25),(22,51))),(((((3,28),((19,46),53)),(((((((4,(18,44)),9),(11,38)),(5,29)),(((15,41),30),34)),(14,24)),(45,54))),(((12,((((13,31),56),47),(27,32))),58),36)),((7,(23,35)),49))),(10,42)),26),((6,16),(17,59))),(39,57)),20);
 440: 1 -3919.06543 -3952.003555 (0,((((((((((1,48),52),43),(8,(21,50))),(((((2,33),40),(37,55)),25),(22,51))),((((((3,28),((((15,41),30),34),(45,54))),24),(((((12,((((13,31),56),47),(27,32))),36),58),14),((19,46),53))),((((4,9),(18,44)),(11,38)),(5,29))),(((7,(23,35)),49),(10,42)))),26),(6,16)),(17,59)),(39,57)),20);
 441: 1 -4206.971191 -3947.932076 (0,(((((((((((1,48),52),43),(8,(21,50))),(((((2,33),40),(37,55)),25),(22,51))),(((((((3,28),(((15,41),30),34)),(45,54)),((((4,(18,44)),9),(11,38)),(5,29))),14),((((12,(((((13,31),56),47),32),27)),58),36),(((19,46),53),24))),((7,(23,35)),49))),(10,42)),26),(17,59)),(6,16)),(39,57)),20);
 442: 1 -3688.796387 -3952.271401 (0,((((((((((((1,48),52),43),(8,(21,50))),(((((2,(33,40)),55),25),37),(22,51))),(((7,(23,35)),49),(((12,((((13,31),(47,56)),27),32)),58),36))),(10,42)),(((((3,28),((14,24),((19,46),53))),((15,41),(30,34))),(45,54)),((((4,9),(18,44)),(11,38)),(5,29)))),26),(17,59)),(6,16)),(39,57)),20);
 443: 6 -3683.608398 -3947.351137 (0,(((((((((((1,48),52),43),(8,(21,50))),(((((2,33),40),(37,55)),25),(22,51))),((7,(23,35)),49)),((((((3,28),((14,24),((19,46),53))),(((15,41),30),34)),(((((4,9),(18,44)),(11,38)),(5,29)),(45,54))),((((12,(27,32)),(((13,31),56),47)),58),36)),(10,42))),(17,59)),(6,16)),26),(39,57)),20);
 444: 2 -4027.88623 -3943.964397 (0,((((((((((1,48),52),43),(8,(21,50))),(((((2,33),40),(37,55)),25),(22,51))),((((((3,28),(((15,41),30),34)),((((((4,9),(18,44)),(11,38)),(5,29)),14),(45,54))),(((19,46),53),24)),(((12,((((13,31),47),56),(27,32))),36),58)),((7,(23,35)),49))),(10,42)),26),((6,16),(17,59))),(39,57)),20);
 445: 3 -4124.317383 -3947.390706 (0,((((((((((1,48),52),43),(8,(21,50))),(((((2,33),40),(37,55)),25),(22,51))),(((((((3,28),(((15,41),30),34)),(45,54)),(((((4,9),(18,44)),(11,38)),(5,29)),14)),(((19,46),53),24)),(((12,((((13,31),47),56),(27,32))),36),58)),((7,(23,35)),49))),(10,42)),26),((6,(17,59)),16)),(39,57)),20);
 446: 2 -4012.459473 -3944.236527 (0,((((((((((((1,48),52),43),(8,(21,50))),(((((2,33),40),(37,55)),25),(22,51))),(((((((3,28),(((15,41),30),34)),(45,54)),((((4,(18,44)),9),(11,38)),(5,29))),14),(((19,46),53),24)),(((12,(((((13,31),56),47),32),27)),58),36))),((7,(23,35)),49)),(10,42)),26),(17,59)),(6,16)),(39,57)),20);
 447: 1 -3682.159668 -3953.665273 (0,(((((((((1,48),52),43),(8,(21,50))),((((((2,40),33),(37,55)),(22,51)),25),((((((((3,28),((((15,41),30),34),(45,54))),24),14),((((4,9),(18,44)),(11,38)),(5,29))),((19,46),53)),((7,(23,35)),49)),(((((12,(((13,31),47),56)),32),27),36),58)))),(10,42)),26),((6,16),(17,59))),(39,57)),20);
 448: 4 -3888.878418 -3947.461141 (0,(((((((((((1,48),52),43),(8,(21,50))),((((((3,28),((((15,41),30),34),(45,54))),((((4,(18,44)),9),(11,38)),(5,29))),((19,46),53)),(14,24)),(((12,(((((13,31),56),47),27),32)),58),36))),((7,(23,35)),49)),(((((2,33),40),(37,55)),25),(22,51))),(10,42)),26),((6,16),(17,59))),(39,57)),20);
 449: 2 -3624.491699 -3945.891547 (0,(((((((((((1,48),52),43),(8,(21,50))),((((((2,(33,40)),55),25),37),(22,51)),((7,(23,35)),49))),((((((3,28),((14,24),((19,46),53))),((15,41),(30,34))),((((4,9),(18,44)),(11,38)),(5,29))),(45,54)),(((12,(((((13,31),47),56),32),27)),58),36))),(10,42)),26),(17,59)),(6,16)),(39,57)),20);
 450: 3 -3794.20874 -3939.856709 (0,(((((((((((1,48),52),43),(8,(21,50))),(((((2,33),40),(37,55)),25),(22,51))),((7,(23,35)),49)),((((((3,28),((14,24),((19,46),53))),(((15,41),30),34)),((((4,(18,44)),9),(11,38)),(5,29))),(45,54)),(((12,(((((13,31),56),47),27),32)),58),36))),(10,42)),26),((6,16),(17,59))),(39,57)),20);
 451: 2 -4102.842773 -3947.944637 (0,((((((((((1,48),52),43),(8,(21,50))),(((((2,33),40),(37,55)),25),(22,51))),((((((3,28),(((15,41),30),34)),(45,54)),(((((4,9),(18,44)),(11,38)),(5,29)),14)),((((12,((((13,31),47),56),(27,32))),36),58),(((19,46),53),24))),((7,(23,35)),49))),(10,42)),26),((6,16),(17,59))),(39,57)),20);
 452: 3 -4183.91748 -3943.126193 (0,(((((((((((1,48),52),43),(8,(21,50))),((((((2,33),40),(37,55)),25),51),22)),((((((((3,28),((((15,41),30),34),(45,54))),24),14),((((4,(18,44)),9),(11,38)),(5,29))),((19,46),53)),(((12,(((((13,31),47),56),27),32)),58),36)),((7,(23,35)),49))),(10,42)),26),(17,59)),(6,16)),(39,57)),20);
 453: 3 -3930.524658 -3944.269869 (0,(((((((((1,48),52),43),(8,(21,50))),(((((2,33),40),(37,55)),25),(22,51))),((((((((3,28),(((((4,(18,44)),9),(11,38)),(5,29)),(((15,41),(30,34)),(45,54)))),14),24),((19,46),53)),(((12,((((13,31),56),47),(27,32))),58),36)),((7,(23,35)),49)),(10,42))),26),((6,16),(17,59))),(39,57)),20);
 454: 1 -4112.118652 -3946.50799 (0,(((((((((1,48),52),43),(8,(21,50))),(((((2,33),40),(37,55)),25),(22,51))),((((((((3,28),((14,24),((19,46),53))),((((4,9),(18,44)),(11,38)),(5,29))),(((15,41),30),34)),(45,54)),(((12,(((((13,31),56),32),47),27)),36),58)),((7,(23,35)),49)),(10,42))),26),((6,16),(17,59))),(39,57)),20);
 455: 6 -4190.146484 -3943.289914 (0,(((((((((((1,48),52),43),(8,(21,50))),(((((2,33),40),(37,55)),25),(22,51))),((7,(23,35)),49)),((((3,28),((14,24),((19,46),53))),(((15,41),30),34)),((((((4,9),(18,44)),(11,38)),(5,29)),(45,54)),(((12,((((13,31),56),47),(27,32))),58),36)))),(10,42)),26),((6,16),(17,59))),(39,57)),20);
 456: 1 -3925.945801 -3944.693387 (0,((((((((((1,48),52),43),(8,(21,50))),(((((2,33),40),(37,55)),25),(22,51))),((((((3,28),(((15,41),30),34)),(((((((4,9),(18,44)),(11,38)),(5,29)),(45,54)),24),14)),((19,46),53)),(((12,((((13,31),47),56),(27,32))),58),36)),((7,(23,35)),49))),(10,42)),26),((6,16),(17,59))),(39,57)),20);
 457: 1 -3967.142822 -3943.964397 (0,((((((((((1,48),52),43),(8,(21,50))),(((((2,33),40),(37,55)),25),(22,51))),((((((3,28),(((15,41),30),34)),((((((4,9),(18,44)),(11,38)),(5,29)),14),(45,54))),(((19,46),53),24)),(((12,((((13,31),47),56),(27,32))),36),58)),((7,(23,35)),49))),(10,42)),26),((6,16),(17,59))),(39,57)),20);
 458: 3 -3684.405273 -3946.393516 (0,((((((((((1,48),52),43),((8,50),21)),(((((2,33),40),(37,55)),25),(22,51))),(((((((((3,28),((((15,41),30),34),(45,54))),(14,24)),((((4,9),(18,44)),(11,38)),(5,29))),((19,46),53)),((12,((((13,31),56),47),(27,32))),(36,58))),49),(7,(23,35))),(10,42))),26),(6,16)),(17,59)),(39,57)),20);
 459: 2 -4136.458008 -3943.339389 (0,(((((((((1,48),52),43),(8,(21,50))),(((2,33),40),(((22,25),51),(37,55)))),(((((((3,28),(((15,41),30),34)),((14,24),((19,46),53))),(((((4,9),(18,44)),(11,38)),(5,29)),(45,54))),(((12,((((13,31),56),47),(27,32))),36),58)),((7,(23,35)),49)),(10,42))),26),((6,16),(17,59))),(39,57)),20);
 460: 1 -3737.179199 -3945.229662 (0,((((((((((1,48),52),43),(8,(21,50))),(((((2,33),40),(37,55)),25),(22,51))),((((((((3,28),((((15,41),30),34),(45,54))),14),24),((19,46),53)),(((12,((((13,31),56),47),(27,32))),58),36)),((((4,9),(18,44)),(11,38)),(5,29))),((7,(23,35)),49))),(10,42)),26),((6,16),(17,59))),(39,57)),20);
 461: 3 -3639.378174 -3941.676273 (0,(((((((((((1,48),52),43),(8,(21,50))),(((((2,40),33),37),55),((22,51),25))),(((7,(23,35)),49),(10,42))),((((((3,28),((14,24),((19,46),53))),((15,41),(30,34))),((((4,(18,44)),9),(11,38)),(5,29))),(45,54)),(((12,((((13,31),47),56),(27,32))),36),58))),26),(6,16)),(17,59)),(39,57)),20);
 462: 5 -4112.159668 -3943.70059 (0,((((((((((1,48),52),43),(8,(21,50))),(((((2,33),40),(37,55)),25),(22,51))),(10,42)),((((((((3,28),((((15,41),30),34),(45,54))),14),24),((((4,(18,44)),9),(11,38)),(5,29))),((19,46),53)),(((12,(((13,31),(47,56)),(27,32))),58),36)),((7,(23,35)),49))),26),((6,16),(17,59))),(39,57)),20);
 463: 2 -3837.356934 -3955.701586 (0,((((((((((1,48),52),43),(((((2,33),40),(37,55)),25),(22,51))),(8,(21,50))),(((((((3,28),((((15,41),30),34),(45,54))),(14,24)),((((4,9),(18,44)),(11,38)),(5,29))),((19,46),53)),(((12,((((13,31),56),47),(27,32))),58),36)),((7,(23,35)),49))),(10,42)),26),(17,59)),(6,16)),(20,(39,57)));
 464: 2 -3952.318848 -3949.287208 (0,(((((((((((1,48),52),43),(8,(21,50))),(((((2,33),40),(37,55)),51),(22,25))),((((((3,28),((14,(((19,46),53),24)),((15,41),(30,34)))),((((4,9),(18,44)),(11,38)),(5,29))),(45,54)),(((12,(((((13,31),47),56),32),27)),36),58)),((7,(23,35)),49))),(10,42)),26),((6,16),(17,59))),57),39),20);
 465: 1 -4144.140625 -3952.980065 (0,(((((((((((1,48),52),43),(8,(21,50))),(((((2,33),40),(37,55)),25),(22,51))),(((((3,28),((14,24),((((15,41),30),34),(45,54)))),((((4,9),(18,44)),(11,38)),(5,29))),((((12,((((13,31),47),56),(27,32))),58),36),(19,(46,53)))),((7,(23,35)),49))),(10,42)),26),(17,59)),(6,16)),(39,57)),20);
 466: 1 -4060.473145 -3948.600039 (0,(((((((((((1,48),52),43),(8,(21,50))),((((((2,40),33),55),37),25),(22,51))),(((((3,28),(((15,41),30),34)),((((4,(9,(18,44))),(11,38)),(5,29)),(14,(24,(45,54))))),((19,46),53)),(((12,(((((13,31),56),47),32),27)),36),58))),((7,(23,35)),49)),(10,42)),26),((6,16),(17,59))),(39,57)),20);
 467: 2 -3720.321289 -3942.212897 (0,((((((((((1,48),52),43),(8,(21,50))),(((((2,33),40),(37,55)),25),(22,51))),((((3,28),(((14,24),((19,46),53)),(((15,41),30),34))),(((((4,9),(18,44)),(11,38)),(5,29)),(45,54))),(((12,((((13,31),56),47),(27,32))),58),36))),(((7,(23,35)),49),(10,42))),26),((6,16),(17,59))),(39,57)),20);
 468: 1 -3643.962402 -3945.632559 (0,((((((((((1,48),52),43),(8,(21,50))),(((((2,33),40),(37,55)),25),(22,51))),(((((((3,28),(14,24)),((((15,41),30),34),(45,54))),((19,46),53)),((((4,9),(18,44)),(11,38)),(5,29))),(((12,((((13,31),56),47),(27,32))),36),58)),((7,(23,35)),49))),(10,42)),((6,16),(17,59))),26),(39,57)),20);
 469: 2 -4060.672363 -3946.088035 (0,(((((((((1,48),52),43),(8,(21,50))),((((((2,33),40),37),55),25),(22,51))),((((((3,28),((14,24),((((15,41),30),34),(45,54)))),((19,46),53)),((((4,9),(18,44)),(11,38)),(5,29))),(((12,((((13,31),56),47),(27,32))),58),36)),((7,(23,35)),49))),(10,42)),(39,57)),(((6,16),(17,59)),26)),20);
 470: 1 -3553.785645 -3946.334758 (0,(((((((((((1,48),52),43),(8,(21,50))),(((((2,(33,40)),(37,55)),25),51),22)),(((((((3,28),((((15,41),30),34),(45,54))),(14,24)),(((4,(9,(18,44))),(11,38)),(5,29))),((19,46),53)),((((12,(27,32)),(((13,31),56),47)),36),58)),((7,(23,35)),49))),(10,42)),26),(17,59)),(6,16)),(39,57)),20);
 471: 1 -3797.789551 -3950.69973 (0,(((((((((((1,48),52),(8,(21,50))),43),(((((2,33),40),(37,55)),25),(22,51))),((7,(23,35)),(10,42))),(((((((3,28),((14,24),((19,46),53))),(((15,41),30),34)),((((4,9),(18,44)),(11,38)),(5,29))),(45,54)),(((12,(((((13,31),47),56),27),32)),36),58)),49)),(39,57)),(6,16)),(17,59)),26),20);
 472: 1 -4095.810547 -3944.809912 (0,((((((((((1,48),52),43),(8,(21,50))),(((((2,33),40),(37,55)),25),(22,51))),((((((3,28),(((15,41),30),34)),(((((((4,9),(18,44)),(11,38)),(5,29)),(45,54)),14),24)),((19,46),53)),(((12,((((13,31),47),56),(27,32))),58),36)),((7,(23,35)),49))),(10,42)),26),((6,16),(17,59))),(39,57)),20);
 473: 2 -4212.108398 -3950.92987 (0,((((((((1,48),52),43),(8,(21,50))),((((((2,33),40),(37,55)),25),(22,51)),((((((((3,28),(((15,41),(30,34)),(45,54))),(14,24)),((((4,9),(18,44)),(11,38)),(5,29))),((19,46),53)),(((12,((((13,31),56),47),(27,32))),58),36)),49),((7,(23,35)),(10,42))))),26),((6,16),(17,59))),(39,57)),20);
 474: 1 -3756.51416 -3948.360732 (0,((((((((((1,48),52),43),(8,(21,50))),(((((2,33),40),(37,55)),(22,25)),51)),(((((((3,28),(14,(((19,46),53),24))),((15,41),(30,34))),((((4,(18,44)),9),(11,38)),(5,29))),(45,54)),(((12,(((((13,31),56),47),27),32)),36),58)),49)),((7,(23,35)),(10,42))),26),((6,16),(17,59))),(39,57)),20);
 475: 1 -3906.119873 -3948.131007 (0,(((((((((1,48),52),43),(8,(21,50))),(((((2,33),40),(37,55)),25),(22,51))),((((((3,28),((14,24),((19,46),53))),((((4,(9,(18,44))),(5,29)),(11,38)),(((15,41),30),34))),(45,54)),(((12,((((13,31),56),47),(27,32))),58),36)),(((7,(23,35)),49),(10,42)))),26),((6,16),(17,59))),(39,57)),20);
 476: 2 -4250.144531 -3943.392709 (0,((((((((((1,48),52),43),(8,(21,50))),(((((2,33),40),(37,55)),25),(22,51))),((((((3,28),(((15,41),30),34)),(14,(((19,46),53),24))),(((((4,9),(18,44)),(11,38)),(5,29)),(45,54))),((12,((((13,31),56),47),(27,32))),(36,58))),((7,(23,35)),49))),(10,42)),26),((6,16),(17,59))),(39,57)),20);
 477: 3 -3969.844238 -3952.750503 (0,(((((((((((((1,48),52),43),(8,(21,50))),(((((2,33),40),(37,55)),25),(22,51))),((7,(23,35)),49)),((12,(((((13,31),56),47),(27,32)),58)),36)),(10,42)),(((((3,28),((14,24),((19,46),53))),((15,41),(30,34))),((((4,9),(18,44)),(11,38)),(5,29))),(45,54))),(17,59)),(6,16)),26),(39,57)),20);
 478: 1 -4080.162842 -3946.921105 (0,((((((((((1,48),52),43),(8,(21,50))),(((((2,33),40),(37,55)),25),(22,51))),(((((3,28),(((15,41),30),34)),(((((((4,9),(18,44)),(11,38)),(5,29)),(45,54)),(14,24)),((19,46),53))),(((12,((((13,31),47),56),(27,32))),58),36)),((7,(23,35)),49))),(10,42)),26),((6,16),(17,59))),(39,57)),20);
 479: 5 -3770.186035 -3945.253445 (0,((((((((((1,48),52),43),(8,(21,50))),(((((2,33),40),(37,55)),25),(22,51))),(((((3,28),(((((((4,(18,44)),9),(11,38)),(5,29)),(((15,41),30),34)),(14,24)),(45,54))),((19,46),53)),(((12,((((13,31),47),56),(27,32))),58),36)),((7,(23,35)),49))),(10,42)),26),((6,16),(17,59))),(39,57)),20);
 480: 3 -3420.167236 -3945.74478 (0,((((((((((((1,48),52),43),(8,(21,50))),(((((2,33),40),(37,55)),25),(22,51))),(((((((3,28),(((15,41),(30,34)),(45,54))),(14,24)),((19,46),53)),((((4,9),(18,44)),(11,38)),(5,29))),(((12,(((13,31),(47,56)),(27,32))),36),58)),((7,(23,35)),49))),(10,42)),26),(17,59)),(6,16)),57),39),20);
 481: 2 -3861.641357 -3941.21185 (0,(((((((((1,48),52),43),(8,(21,50))),(((((2,33),40),(37,55)),25),(22,51))),(((((((3,28),((14,24),((19,46),53))),(((15,41),30),34)),(((4,(9,(18,44))),(11,38)),(5,29))),(45,54)),(((12,((((13,31),56),47),(27,32))),36),58)),(((7,(23,35)),49),(10,42)))),((6,16),(17,59))),26),(39,57)),20);
 482: 2 -3865.397705 -3950.142024 (0,(((((((((((1,48),52),((8,(21,50)),43)),(((((2,33),40),(37,55)),25),(22,51))),(((((3,28),((14,24),((19,46),53))),(((15,41),30),34)),(((12,(((((13,31),47),56),32),27)),36),58)),(((((4,(18,44)),9),(11,38)),(5,29)),(45,54)))),((7,(23,35)),49)),(10,42)),26),((6,16),(17,59))),57),39),20);
 483: 1 -3978.650146 -3949.002275 (0,((((((((((1,48),52),43),(((((((2,40),33),37),55),25),51),22)),(8,(21,50))),((((((((3,28),(((15,41),30),34)),((19,46),53)),(14,24)),(((4,(9,(18,44))),(11,38)),(5,29))),(45,54)),(((12,(((((13,31),56),47),27),32)),36),58)),((7,(23,35)),49))),(10,42)),26),((6,16),(17,59))),(39,57)),20);
 484: 12 -3602.122314 -3942.667649 (0,((((((((1,48),52),43),(8,(21,50))),(((((2,33),40),(37,55)),25),(22,51))),(((((((3,28),((14,24),((19,46),53))),((15,41),(30,34))),(((((4,9),(18,44)),(11,38)),(5,29)),(45,54))),(((12,(((13,31),(47,56)),(27,32))),58),36)),((7,(23,35)),49)),(10,42))),(39,57)),(((6,16),(17,59)),26)),20);
 485: 14 -4218.850098 -3941.297513 (0,((((((((((1,48),52),43),(8,(21,50))),(((((2,33),40),(37,55)),25),(22,51))),((((((((3,28),(((15,41),30),34)),(45,54)),((((4,9),(18,44)),(11,38)),(5,29))),14),(((19,46),53),24)),(((12,(((((13,31),47),56),32),27)),58),36)),((7,(23,35)),49))),(10,42)),26),((6,16),(17,59))),(39,57)),20);
 486: 2 -3846.116455 -3949.801123 (0,(((((((((1,48),52),((8,(21,50)),43)),((((((3,28),((14,24),((((15,41),30),34),(45,54)))),((((4,9),(18,44)),(11,38)),(5,29))),((19,46),53)),(((12,((((13,31),56),47),(27,32))),36),58)),((7,(23,35)),49))),(((((2,33),40),(37,55)),25),(22,51))),(10,42)),26),((6,16),(17,59))),(39,57)),20);
 487: 2 -3746.241211 -3942.227948 (0,((((((((((1,48),52),43),(8,(21,50))),(((((2,33),40),(37,55)),25),(22,51))),(((((((3,28),(((((4,(9,(18,44))),(11,38)),(5,29)),(45,54)),(((15,41),30),34))),14),24),((19,46),53)),(((12,(((((13,31),56),47),32),27)),36),58)),((7,(23,35)),49))),(10,42)),26),((6,16),(17,59))),(39,57)),20);
 488: 2 -3938.842285 -3946.525457 (0,((((((((((1,48),52),(8,(21,50))),43),(((((2,40),33),(37,55)),25),(22,51))),((((((((3,28),((14,24),((19,46),53))),(((15,41),30),34)),((((4,(18,44)),9),(11,38)),(5,29))),(45,54)),(((12,(((((13,31),56),47),27),32)),36),58)),49),((7,(23,35)),(10,42)))),26),(17,59)),(6,16)),(39,57)),20);
 489: 1 -4087.767822 -3948.093153 (0,(((((((((1,48),52),43),(8,(21,50))),(((((2,33),40),(37,55)),25),(22,51))),(((((((3,28),((((15,41),30),34),(45,54))),((((4,9),(18,44)),(11,38)),(5,29))),((19,46),53)),(14,24)),(((12,((((13,31),47),(27,56)),32)),58),36)),((7,(23,35)),49))),(10,42)),(39,57)),(((6,16),(17,59)),26)),20);
 490: 2 -4021.5625 -3945.909107 (0,(((((((((1,48),52),43),(8,(21,50))),((((((2,33),40),55),37),25),(22,51))),(((((((3,28),((14,24),((19,46),53))),(((15,41),30),34)),((((4,9),(18,44)),(11,38)),(5,29))),((((12,((((13,31),56),47),(27,32))),58),36),(45,54))),((7,(23,35)),49)),(10,42))),39),57),(((6,16),(17,59)),26)),20);
 491: 1 -4031.296387 -3948.145912 (0,((((((((((((1,48),52),43),(8,(21,50))),(((((2,33),40),(37,55)),25),(22,51))),(((((((3,28),((((((4,(18,44)),9),(11,38)),(5,29)),(45,54)),(((15,41),30),34))),14),24),((19,46),53)),(((12,((((13,31),56),47),(27,32))),36),58)),((7,(23,35)),49))),(10,42)),26),(17,59)),16),6),(39,57)),20);
 492: 2 -3889.378418 -3954.047336 (0,((((((((((1,48),52),43),((8,(21,50)),((12,(((((13,31),56),47),32),27)),(36,58)))),((7,(23,35)),49)),((((2,40),33),(37,55)),((22,51),25))),(((((3,28),((14,24),((19,46),53))),((15,41),(30,34))),(((((4,9),(18,44)),(11,38)),(5,29)),(45,54))),(10,42))),26),((6,16),(17,59))),(39,57)),20);
 493: 2 -4345.645996 -3942.617675 (0,((((((((((1,48),52),43),(8,(21,50))),(((((2,33),40),(37,55)),25),(22,51))),(((((((3,28),(45,54)),(((15,41),30),34)),(((((4,9),(18,44)),(11,38)),(5,29)),14)),(((19,46),53),24)),(((12,((((13,31),47),56),(27,32))),36),58)),((7,(23,35)),49))),(10,42)),26),((6,16),(17,59))),(39,57)),20);
 494: 5 -3629.564453 -3948.179408 (0,(((((((((((1,48),52),43),(8,(21,50))),((((((2,33),40),(37,55)),25),22),51)),((7,(23,35)),(10,42))),(((((3,28),((((((4,9),(18,44)),(11,38)),(5,29)),((15,41),(30,34))),((14,24),((19,46),53)))),(45,54)),(((12,((((13,31),47),56),(27,32))),58),36)),49)),26),(17,59)),(6,16)),(39,57)),20);
 495: 1 -4028.433594 -3946.347031 (0,((((((((((1,48),52),43),(8,(21,50))),((((((2,33),40),(37,55)),25),22),51)),(((((((3,28),(((15,41),(30,34)),(45,54))),(((((4,9),18),44),(11,38)),(5,29))),((19,46),53)),(14,24)),(((12,(((((13,31),56),47),27),32)),58),36)),((7,(23,35)),49))),(10,42)),26),((6,16),(17,59))),(39,57)),20);
 496: 3 -4058.039062 -3958.18802 (0,((((((((((1,48),52),43),(8,(21,50))),(((((2,33),40),(37,55)),25),(22,51))),(((((((3,28),((14,24),((19,46),53))),((15,41),(30,34))),(((4,(9,(18,44))),(11,38)),(5,29))),(45,54)),((((((12,(36,58)),27),47),32),56),(13,31))),((7,(23,35)),49))),(10,42)),26),((6,16),(17,59))),(39,57)),20);
 497: 1 -4115 -3947.934864 (0,((((((((((1,48),52),(8,(21,50))),43),(((2,33),((22,51),(25,(37,55)))),40)),((((((((3,28),((14,24),((19,46),53))),((15,41),(30,34))),((((4,(18,44)),9),(11,38)),(5,29))),(45,54)),(((12,(((((13,31),56),47),27),32)),36),58)),((7,(23,35)),49)),(10,42))),26),(17,59)),(6,16)),(39,57)),20);
 498: 13 -3730.959961 -3941.546286 (0,(((((((((1,48),52),43),(8,(21,50))),((((((2,33),40),37),55),25),(22,51))),(((((((3,28),((((15,41),30),34),(45,54))),(14,24)),((19,46),53)),((((4,9),(18,44)),(11,38)),(5,29))),(((12,((((13,31),47),56),(27,32))),58),36)),((7,(23,35)),49))),(10,42)),(39,57)),(((6,16),(17,59)),26)),20);
 499: 2 -3853.720703 -3950.535969 (0,((((((((((1,48),52),43),(8,(21,50))),(((((2,33),40),(37,55)),25),(22,51))),(((((((3,28),((((15,41),30),34),(45,54))),(14,24)),((((4,(18,44)),9),(11,38)),(5,29))),((19,46),53)),(((12,((((13,31),56),47),(27,32))),58),36)),((7,(23,35)),49))),(10,42)),(17,59)),(6,16)),26),(20,(39,57)));
 500: 1 -3943.090576 -3944.809912 (0,((((((((((1,48),52),43),(8,(21,50))),(((((2,33),40),(37,55)),25),(22,51))),((((((3,28),(((15,41),30),34)),(((((((4,9),(18,44)),(11,38)),(5,29)),(45,54)),14),24)),((19,46),53)),(((12,((((13,31),47),56),(27,32))),58),36)),((7,(23,35)),49))),(10,42)),26),((6,16),(17,59))),(39,57)),20);
 501: 2 -3925.256836 -3953.982307 (0,(((((((((((((1,48),52),43),(8,(21,50))),((((((2,40),33),(37,55)),25),22),51)),((7,(23,35)),49)),((12,((((((13,31),56),47),32),27),58)),36)),(((((3,28),(14,(((19,46),53),24))),((15,41),(30,34))),((((4,9),(18,44)),(11,38)),(5,29))),(45,54))),(10,42)),26),(17,59)),(6,16)),(39,57)),20);
 502: 2 -3738.530762 -3945.370727 (0,(((((((((((1,48),52),43),(8,(21,50))),((((((2,33),40),(37,55)),25),22),51)),(((((((3,28),(((15,41),30),34)),(45,54)),((((4,(18,44)),9),(11,38)),(5,29))),((14,24),((19,46),53))),(((12,((((13,31),47),56),(27,32))),36),58)),((7,(23,35)),49))),(10,42)),26),((6,16),(17,59))),39),57),20);
 503: 1 -3859.683838 -3943.964397 (0,((((((((((1,48),52),43),(8,(21,50))),(((((2,33),40),(37,55)),25),(22,51))),((((((3,28),(((15,41),30),34)),((((((4,9),(18,44)),(11,38)),(5,29)),14),(45,54))),(((19,46),53),24)),(((12,((((13,31),47),56),(27,32))),36),58)),((7,(23,35)),49))),(10,42)),26),((6,16),(17,59))),(39,57)),20);
 504: 2 -3809.849121 -3945.768199 (0,((((((((((1,48),52),43),(8,(21,50))),(((((2,33),40),(37,55)),25),(22,51))),(10,42)),((((((((3,28),(((15,41),(30,34)),(45,54))),14),24),((((4,(18,44)),9),(11,38)),(5,29))),((19,46),53)),(((12,((((13,31),56),47),(27,32))),58),36)),((7,(23,35)),49))),26),((6,16),(17,59))),(39,57)),20);
 505: 1 -4289.698242 -3950.857396 (0,(((((((1,48),52),(((((((2,33),40),(37,55)),25),(22,51)),(8,(21,50))),43)),((((((((3,28),((14,24),((19,46),53))),(((15,41),30),34)),((((4,9),(18,44)),(11,38)),(5,29))),(45,54)),(((12,((((13,31),56),47),(27,32))),58),36)),((7,(23,35)),49)),(10,42))),26),((6,16),(17,59))),(39,57)),20);
 506: 2 -4091.33252 -3941.017862 (0,((((((((((1,48),52),43),(8,(21,50))),(((2,33),40),((22,51),(25,(37,55))))),((((((3,28),(((((4,(9,(18,44))),(11,38)),(5,29)),(((15,41),30),34)),(45,54))),(14,24)),((19,46),53)),(((12,(((((13,31),56),47),27),32)),36),58)),((7,(23,35)),49))),(10,42)),26),((6,16),(17,59))),(39,57)),20);
 507: 2 -3425.945312 -3939.842747 (0,(((((((((1,48),52),43),(8,(21,50))),(((((2,33),40),(37,55)),25),(22,51))),(((((((3,28),((14,24),((19,46),53))),(((4,(9,(18,44))),(11,38)),(5,29))),(((15,41),30),34)),(45,54)),(((12,((((13,31),56),47),(27,32))),36),58)),(((7,(23,35)),49),(10,42)))),26),((6,16),(17,59))),(39,57)),20);
 508: 1 -4242.833984 -3943.964397 (0,((((((((((1,48),52),43),(8,(21,50))),(((((2,33),40),(37,55)),25),(22,51))),((((((3,28),(((15,41),30),34)),((((((4,9),(18,44)),(11,38)),(5,29)),14),(45,54))),(((19,46),53),24)),(((12,((((13,31),47),56),(27,32))),36),58)),((7,(23,35)),49))),(10,42)),26),((6,16),(17,59))),(39,57)),20);
 509: 2 -4075.503906 -3941.810128 (0,(((((((((((1,48),52),43),(8,(21,50))),(((((2,33),40),25),(37,55)),(22,51))),((((((((3,28),(((15,41),30),34)),(45,54)),((((4,(18,44)),9),(11,38)),(5,29))),14),(((19,46),53),24)),(((12,(((((13,31),56),47),32),27)),58),36)),((7,(23,35)),49))),(10,42)),26),(17,59)),(6,16)),(39,57)),20);
 510: 1 -3941.772461 -3951.323104 (0,(((((((((1,48),52),43),(8,(21,50))),(((((((2,33),40),37),(25,55)),(22,51)),((((((3,28),(((15,41),30),34)),((19,46),53)),(14,24)),(((((4,9),(18,44)),(11,38)),(5,29)),(45,54))),(((12,((((13,31),56),47),(27,32))),58),36))),((7,(23,35)),49))),(10,42)),26),((6,16),(17,59))),(39,57)),20);
 511: 2 -4083.28125 -3953.375474 (0,((((((((((1,48),52),43),(8,(21,50))),((((((3,28),((14,((((15,41),30),34),(45,54))),24)),((((4,9),(18,44)),(11,38)),(5,29))),((19,46),53)),(((12,((((13,31),56),47),(27,32))),36),58)),((7,(23,35)),49))),(((((2,33),40),(37,55)),25),(22,51))),(10,42)),26),((6,16),(17,59))),(39,57)),20);
 512: 3 -3477.074463 -3943.127804 (0,(((((((((1,48),52),43),(8,(21,50))),(((((2,33),40),(37,55)),25),(22,51))),((((((((3,28),((14,((19,46),53)),24)),((((4,9),(18,44)),(11,38)),(5,29))),(((15,41),30),34)),(45,54)),(((12,(((((13,31),56),47),32),27)),36),58)),((7,(23,35)),49)),(10,42))),26),((6,16),(17,59))),(39,57)),20);
 513: 5 -3563.062988 -3950.534451 (0,((((((((((1,48),52),43),(8,(21,50))),((((((2,40),33),37),55),22),(25,51))),((((((((3,28),((14,24),((19,46),53))),(((15,41),30),34)),(45,54)),((7,(23,35)),49)),(((12,(((((13,31),47),27),56),32)),58),36)),((((4,9),(18,44)),(11,38)),(5,29))),(10,42))),26),(17,59)),(6,16)),(39,57)),20);
 514: 1 -3673.854492 -3945.832315 (0,((((((((1,48),52),43),(8,(21,50))),((((((2,33),40),(37,55)),25),(22,51)),(((((((3,28),((((15,41),30),34),(45,54))),(14,24)),((((4,(18,44)),9),(11,38)),(5,29))),((19,46),53)),(((12,(((((13,31),56),47),32),27)),36),58)),((7,(23,35)),49)))),(10,42)),(39,57)),(((6,16),(17,59)),26)),20);
 515: 2 -3768.736572 -3942.617675 (0,((((((((((1,48),52),43),(8,(21,50))),(((((2,33),40),(37,55)),25),(22,51))),(((((((3,28),(45,54)),(((15,41),30),34)),(((((4,9),(18,44)),(11,38)),(5,29)),14)),(((19,46),53),24)),(((12,((((13,31),47),56),(27,32))),36),58)),((7,(23,35)),49))),(10,42)),26),((6,16),(17,59))),(39,57)),20);
 516: 1 -3678.507568 -3948.093153 (0,(((((((((1,48),52),43),(8,(21,50))),(((((2,33),40),(37,55)),25),(22,51))),(((((((3,28),((((15,41),30),34),(45,54))),((((4,9),(18,44)),(11,38)),(5,29))),((19,46),53)),(14,24)),(((12,((((13,31),47),(27,56)),32)),58),36)),((7,(23,35)),49))),(10,42)),(39,57)),(((6,16),(17,59)),26)),20);
 517: 1 -4320.896973 -3948.198089 (0,(((((((((1,48),52),43),(8,(21,50))),(((((2,40),33),37),55),((22,51),25))),((((((((3,28),((((15,41),30),34),(45,54))),(((((4,9),(18,44)),(11,38)),(5,29)),14)),24),((19,46),53)),(((12,(((13,31),(47,56)),(27,32))),36),58)),49),((7,(23,35)),(10,42)))),26),((6,16),(17,59))),(39,57)),20);
 518: 4 -3934.906494 -3953.913648 (0,((((((((((1,48),52),43),(8,(21,50))),(((((2,33),40),(37,55)),25),(22,51))),(((((3,28),((14,24),((19,46),53))),(((15,41),30),34)),(((((4,9),(18,44)),(11,38)),(45,54)),(5,29))),(((12,((((13,31),56),47),(27,32))),58),36))),(((7,(23,35)),49),(10,42))),26),((6,16),(17,59))),(39,57)),20);
 519: 2 -4064.131836 -3943.342952 (0,((((((((1,48),52),43),(8,(21,50))),(((((2,33),40),(37,55)),25),(22,51))),((((((3,28),((14,24),((19,46),53))),((15,41),(30,34))),(((((4,9),(18,44)),(11,38)),(5,29)),(45,54))),(((12,((((13,31),56),47),(27,32))),58),36)),(((7,(23,35)),49),(10,42)))),(39,57)),(((6,16),(17,59)),26)),20);
 520: 3 -3961.761719 -3941.8504 (0,(((((((((((1,48),52),43),(8,(21,50))),(((((2,33),40),(37,55)),25),(22,51))),(10,42)),((((((((3,28),(((15,41),30),34)),(45,54)),((((4,(18,44)),9),(11,38)),(5,29))),14),(((19,46),53),24)),(((12,(((((13,31),56),47),32),27)),58),36)),((7,(23,35)),49))),26),(17,59)),(6,16)),(39,57)),20);
 521: 1 -4065.69873 -3946.782986 (0,(((((((((1,48),52),43),(8,(21,50))),(((((2,33),40),(37,55)),25),(22,51))),((7,(23,35)),(10,42))),((((((3,28),((14,24),((19,46),53))),(45,54)),(((((4,(18,44)),9),(11,38)),(5,29)),(((15,41),30),34))),(((12,((((13,31),56),47),(27,32))),58),36)),49)),(39,57)),(((6,16),(17,59)),26)),20);
 522: 2 -4119.673828 -3945.832315 (0,((((((((1,48),52),43),(8,(21,50))),((((((2,33),40),(37,55)),25),(22,51)),(((((((3,28),((((15,41),30),34),(45,54))),(14,24)),((((4,(18,44)),9),(11,38)),(5,29))),((19,46),53)),(((12,(((((13,31),56),47),32),27)),36),58)),((7,(23,35)),49)))),(10,42)),(39,57)),(((6,16),(17,59)),26)),20);
 523: 1 -3450.984863 -3942.603941 (0,((((((((((1,48),52),43),(8,(21,50))),(((((2,33),40),(37,55)),25),(22,51))),((((((((3,28),(((15,41),30),34)),((((4,(9,(18,44))),(11,38)),(5,29)),(45,54))),14),24),((19,46),53)),(((12,(((((13,31),56),47),32),27)),36),58)),((7,(23,35)),49))),(10,42)),26),((6,16),(17,59))),(39,57)),20);
 524: 4 -3876.195312 -3943.891911 (0,((((((((((1,48),52),43),(8,(21,50))),(((((2,33),40),(37,55)),25),(22,51))),(10,42)),(((((3,28),(((14,24),((19,46),53)),((15,41),(30,34)))),(((((4,9),(18,44)),(11,38)),(5,29)),(45,54))),(((12,(((((13,31),56),47),27),32)),58),36)),((7,(23,35)),49))),26),((6,16),(17,59))),(39,57)),20);
 525: 1 -4012.100586 -3951.36008 (0,((((((((1,48),52),43),(8,(21,50))),((((((2,40),33),(37,55)),25),22),51)),((((((((3,28),((((15,41),30),34),(45,54))),(14,24)),((19,46),53)),((((4,9),(18,44)),(11,38)),(5,29))),(((12,((((13,31),56),47),(27,32))),58),36)),((7,(23,35)),49)),(10,42))),39),57),((((6,16),(17,59)),26),20));
 526: 1 -3921.439941 -3946.385236 (0,(((((((((((1,48),52),43),(8,(21,50))),(((((2,33),40),(37,55)),25),(22,51))),((((((3,28),((14,24),((((15,41),30),34),(45,54)))),((((4,9),(18,44)),(11,38)),(5,29))),((19,46),53)),(((12,((((13,31),47),56),(27,32))),58),36)),((7,(23,35)),49))),(10,42)),26),(17,59)),(6,16)),(39,57)),20);
 527: 4 -3894.93335 -3953.324757 (0,((((((((((1,48),52),43),(8,(21,50))),((((((2,33),40),(37,55)),51),22),25)),((((12,((((13,31),56),47),(27,32))),36),58),49)),(((((((3,28),((19,46),53)),(14,24)),((15,41),(30,34))),((((4,(18,44)),9),(11,38)),(5,29))),(45,54)),((7,(23,35)),(10,42)))),26),((6,16),(17,59))),(39,57)),20);
 528: 8 -3818.613281 -3943.932661 (0,((((((((((1,48),52),43),(8,(21,50))),(((((2,33),40),(37,55)),25),(22,51))),((((((3,28),((14,24),((((15,41),30),34),(45,54)))),((((4,(18,44)),9),(11,38)),(5,29))),((19,46),53)),(((12,(((((13,31),56),47),32),27)),36),58)),((7,(23,35)),49))),(10,42)),26),((6,16),(17,59))),(39,57)),20);
 529: 2 -3657.808105 -3940.623249 (0,((((((((((1,48),52),43),(8,(21,50))),(((((2,33),40),(37,55)),25),(22,51))),((((((3,28),(14,(((19,46),53),24))),(((15,41),30),34)),(((((4,(18,44)),9),(11,38)),(5,29)),(45,54))),(((12,(((((13,31),56),47),27),32)),58),36)),((7,(23,35)),49))),(10,42)),26),((6,16),(17,59))),(39,57)),20);
 530: 1 -3957.007812 -3945.633596 (0,((((((((((1,48),52),43),(8,(21,50))),(((((3,28),((14,24),((19,46),53))),(((15,41),30),34)),((((4,(9,(18,44))),(11,38)),(5,29)),(45,54))),(((12,(((((13,31),56),47),27),32)),36),58))),(((((2,33),40),(37,55)),25),(22,51))),(((7,(23,35)),49),(10,42))),26),((6,16),(17,59))),(39,57)),20);
 531: 1 -3904.561035 -3948.145912 (0,((((((((((((1,48),52),43),(8,(21,50))),(((((2,33),40),(37,55)),25),(22,51))),(((((((3,28),((((((4,(18,44)),9),(11,38)),(5,29)),(45,54)),(((15,41),30),34))),14),24),((19,46),53)),(((12,((((13,31),56),47),(27,32))),36),58)),((7,(23,35)),49))),(10,42)),26),(17,59)),16),6),(39,57)),20);
 532: 4 -3828.23584 -3942.374033 (0,(((((((((1,48),52),43),(8,(21,50))),(((((2,33),40),(37,55)),25),(22,51))),((((((((3,28),(((15,41),30),34)),((19,46),53)),(14,24)),(((((4,9),(18,44)),(11,38)),(5,29)),(45,54))),(((12,((((13,31),56),47),(27,32))),58),36)),((7,(23,35)),49)),(10,42))),26),((6,16),(17,59))),(39,57)),20);
 533: 1 -3939.92041 -3943.964397 (0,((((((((((1,48),52),43),(8,(21,50))),(((((2,33),40),(37,55)),25),(22,51))),((((((3,28),(((15,41),30),34)),((((((4,9),(18,44)),(11,38)),(5,29)),14),(45,54))),(((19,46),53),24)),(((12,((((13,31),47),56),(27,32))),36),58)),((7,(23,35)),49))),(10,42)),26),((6,16),(17,59))),(39,57)),20);
 534: 2 -3969.813477 -3954.2793 (0,(((((((((((1,48),52),43),((8,21),50)),(((((2,33),40),(37,55)),25),(22,51))),((((((3,28),((((15,41),30),34),(45,54))),(14,24)),((4,(9,((11,38),(18,44)))),(5,29))),((19,46),53)),(((12,((((13,31),56),47),(27,32))),36),58))),(((7,(23,35)),49),(10,42))),26),(17,59)),(6,16)),(39,57)),20);
 535: 3 -4031.9646 -3940.623249 (0,((((((((((1,48),52),43),(8,(21,50))),(((((2,33),40),(37,55)),25),(22,51))),((((((3,28),(14,(((19,46),53),24))),(((15,41),30),34)),(((((4,(18,44)),9),(11,38)),(5,29)),(45,54))),(((12,(((((13,31),56),47),27),32)),58),36)),((7,(23,35)),49))),(10,42)),26),((6,16),(17,59))),(39,57)),20);
 536: 1 -3992.061035 -3951.248915 (0,(((((((((((((1,48),52),43),(8,(21,50))),((((((2,40),33),(37,55)),25),22),51)),((7,(23,35)),49)),(((12,(((((13,31),56),47),32),27)),58),36)),(((((3,28),(14,(((19,46),53),24))),((15,41),(30,34))),((((4,9),(18,44)),(5,29)),(11,38))),(45,54))),(10,42)),26),(17,59)),(6,16)),(39,57)),20);
 537: 4 -3817.330322 -3955.495331 (0,(((((((((((1,48),52),43),(8,(21,50))),(((((2,33),40),(37,55)),25),(22,51))),(10,42)),((((((3,28),((14,24),((19,46),53))),(((15,41),30),34)),((((((4,9),(18,44)),(11,38)),(5,29)),45),54)),((((((12,47),(13,31)),56),27),32),(36,58))),((7,(23,35)),49))),26),(17,59)),(6,16)),(39,57)),20);
 538: 1 -3995.328369 -3947.145635 (0,(((((((((1,48),52),43),(8,(21,50))),(((((2,33),40),(37,55)),25),(22,51))),(((((((3,28),(((15,41),(30,34)),(45,54))),(14,24)),((((4,9),(18,44)),(11,38)),(5,29))),((19,46),53)),((((12,((((13,31),56),47),(27,32))),58),36),49)),((7,(23,35)),(10,42)))),26),((6,16),(17,59))),(39,57)),20);
 539: 3 -3998.578369 -3946.088035 (0,(((((((((1,48),52),43),(8,(21,50))),((((((2,33),40),37),55),25),(22,51))),((((((3,28),((14,24),((((15,41),30),34),(45,54)))),((19,46),53)),((((4,9),(18,44)),(11,38)),(5,29))),(((12,((((13,31),56),47),(27,32))),58),36)),((7,(23,35)),49))),(10,42)),(39,57)),(((6,16),(17,59)),26)),20);
 540: 1 -4071.706543 -3947.797896 (0,((((((((((1,48),52),43),(8,(21,50))),(((((2,33),40),(37,55)),25),(22,51))),((((((3,28),((((15,41),30),34),(45,54))),(((((12,((((13,31),56),47),(27,32))),36),58),14),24)),((19,46),53)),((((4,9),(18,44)),(11,38)),(5,29))),(((7,(23,35)),49),(10,42)))),26),(6,16)),(17,59)),(39,57)),20);
 541: 1 -3878.589355 -3943.964397 (0,((((((((((1,48),52),43),(8,(21,50))),(((((2,33),40),(37,55)),25),(22,51))),((((((3,28),(((15,41),30),34)),((((((4,9),(18,44)),(11,38)),(5,29)),14),(45,54))),(((19,46),53),24)),(((12,((((13,31),47),56),(27,32))),36),58)),((7,(23,35)),49))),(10,42)),26),((6,16),(17,59))),(39,57)),20);
 542: 2 -3825.407227 -3942.701263 (0,(((((((((1,48),52),43),(8,(21,50))),((((((2,33),40),37),55),25),(22,51))),((((((3,28),((((15,41),30),34),(45,54))),(14,24)),((19,46),53)),((((4,9),(18,44)),(11,38)),(5,29))),(((7,(23,35)),49),(((12,((((13,31),56),47),(27,32))),58),36)))),(10,42)),(39,57)),(((6,16),(17,59)),26)),20);
 543: 1 -3974.824707 -3944.693387 (0,((((((((((1,48),52),43),(8,(21,50))),(((((2,33),40),(37,55)),25),(22,51))),((((((3,28),(((15,41),30),34)),(((((((4,9),(18,44)),(11,38)),(5,29)),(45,54)),24),14)),((19,46),53)),(((12,((((13,31),47),56),(27,32))),58),36)),((7,(23,35)),49))),(10,42)),26),((6,16),(17,59))),(39,57)),20);
 544: 3 -4066.536377 -3946.83228 (0,((((((((((1,48),52),43),(8,(21,50))),(((((2,33),40),(37,55)),25),(22,51))),(((((3,28),((((((((4,9),(18,44)),(11,38)),(5,29)),((15,41),30)),34),(45,54)),(14,24))),((19,46),53)),(((12,(((((13,31),47),56),27),32)),36),58)),((7,(23,35)),49))),(10,42)),26),((6,16),(17,59))),(39,57)),20);
 545: 4 -4083.65332 -3959.552749 (0,((((((((((1,48),52),43),(8,(21,50))),(((((2,33),40),(37,55)),25),(22,51))),(((((((3,28),((14,(((19,46),53),24)),((15,41),(30,34)))),(45,54)),((((4,(18,44)),9),(11,38)),(5,29))),((7,(23,35)),49)),((((12,32),((((13,31),56),47),27)),36),58)),(10,42))),26),(6,16)),(17,59)),(39,57)),20);
 546: 2 -3657.240723 -3955.387549 (0,((((((((((1,48),52),43),((((((3,28),((14,24),((19,46),53))),(((15,41),30),34)),((((4,(9,(18,44))),(11,38)),(5,29)),(45,54))),(((12,(((((13,31),56),47),27),32)),36),58)),(8,(21,50)))),(((((2,33),40),(37,55)),25),(22,51))),((7,(23,35)),49)),(10,42)),26),((6,16),(17,59))),(39,57)),20);
 547: 1 -3904.549072 -3944.595008 (0,(((((((((((1,48),52),43),(8,(21,50))),(((((2,33),40),(37,55)),25),(22,51))),(10,42)),((((((((3,28),((19,46),53)),(14,24)),(((15,41),30),34)),((((4,9),(18,44)),(11,38)),(5,29))),(45,54)),(((12,(((((13,31),56),47),27),32)),58),36)),((7,(23,35)),49))),(17,59)),(6,16)),26),(39,57)),20);
 548: 1 -4150.895996 -3947.173177 (0,((((((((((1,48),52),43),(8,(21,50))),(((((2,33),40),(37,55)),25),(22,51))),((((((3,28),((14,24),((19,46),53))),((((4,(9,(18,44))),(11,38)),(5,29)),(45,54))),(((15,41),30),34)),((((12,(((13,31),47),56)),(27,32)),36),58)),((7,(23,35)),49))),(10,42)),26),((6,16),(17,59))),(39,57)),20);
 549: 1 -4022.74707 -3944.693387 (0,((((((((((1,48),52),43),(8,(21,50))),(((((2,33),40),(37,55)),25),(22,51))),((((((3,28),(((15,41),30),34)),(((((((4,9),(18,44)),(11,38)),(5,29)),(45,54)),24),14)),((19,46),53)),(((12,((((13,31),47),56),(27,32))),58),36)),((7,(23,35)),49))),(10,42)),26),((6,16),(17,59))),(39,57)),20);
 550: 2 -3940.251465 -3954.857946 (0,((((((((((1,48),52),43),(8,(21,50))),(((3,28),(((((4,9),(18,44)),(11,38)),(5,29)),(((14,24),((19,46),53)),((15,41),(30,34))))),(45,54))),((7,(23,35)),(10,42))),(((((((((2,33),40),25),55),37),51),22),(((12,((((13,31),47),56),(27,32))),58),36)),49)),((17,59),26)),(6,16)),(39,57)),20);
 551: 1 -3912.828613 -3951.514323 (0,(((((((((1,48),(43,52)),(8,(21,50))),(((((2,33),40),(37,55)),25),(22,51))),(10,42)),((((((3,28),((14,24),((19,46),53))),(((15,41),30),34)),(((((4,9),(18,44)),(11,38)),(5,29)),(45,54))),((12,((((13,31),56),47),(27,32))),(36,58))),((7,(23,35)),49))),26),((6,16),(17,59))),(39,57)),20);
 552: 1 -3660.960938 -3958.02678 (0,(((((((((1,48),52),43),(((((((3,28),((14,24),((((15,41),30),34),(45,54)))),((((4,9),(18,44)),(11,38)),(5,29))),((19,46),53)),(((12,((((13,31),56),47),(27,32))),36),58)),((7,(23,35)),49)),(8,(21,50)))),(((((2,33),40),(37,55)),25),(22,51))),(10,42)),26),((6,16),(17,59))),(39,57)),20);
 553: 3 -3912.033203 -3944.35278 (0,(((((((((((1,48),52),43),(8,(21,50))),(((((((2,33),40),37),55),25),22),51)),((((((((3,28),((((15,41),30),34),(45,54))),24),14),((((4,9),(18,44)),(11,38)),(5,29))),((19,46),53)),(((12,((((13,31),56),47),(27,32))),36),58)),((7,(23,35)),49))),(10,42)),(17,59)),(6,16)),26),(39,57)),20);
 554: 2 -3859.967041 -3955.766079 (0,(((((((((1,48),52),43),(8,(21,50))),((((((2,33),40),(37,55)),25),(22,51)),(((((((3,28),((((15,41),30),34),(45,54))),24),((((12,((((13,31),56),47),(27,32))),36),58),14)),((19,46),53)),((((4,9),(18,44)),(11,38)),(5,29))),(((7,(23,35)),49),(10,42))))),26),(6,16)),(17,59)),(39,57)),20);
 555: 1 -3697.1875 -3950.834358 (0,(((((((((((1,48),52),43),((8,50),21)),((((((2,33),40),(37,55)),25),22),51)),((7,(23,35)),49)),((((((3,28),((14,24),((19,46),53))),(((15,41),30),34)),((((4,9),(18,44)),(11,38)),(5,29))),(45,54)),((12,((((((13,31),56),47),32),27),58)),36))),(10,42)),26),((6,16),(17,59))),(39,57)),20);
 556: 3 -4080.863037 -3958.148613 (0,((((((((((1,48),52),43),(8,(21,50))),(((((2,33),40),(37,55)),25),(22,51))),(((((3,28),((((15,41),30),34),(45,54))),((((((12,32),((((13,31),56),47),27)),58),36),14),24)),(((((4,9),(18,44)),(11,38)),(5,29)),((19,46),53))),((7,(23,35)),49))),(10,42)),26),((6,16),(17,59))),(39,57)),20);
 557: 3 -4135.786133 -3958.908055 (0,((((((((((1,48),52),43),((((((2,33),40),55),37),25),(22,51))),(10,42)),((((((3,28),((14,24),((19,46),53))),(((15,41),30),34)),(((((4,9),(18,44)),(11,38)),(5,29)),(45,54))),((8,(21,50)),((((((12,(36,58)),27),32),(47,56)),31),13))),((7,(23,35)),49))),26),(17,59)),(39,57)),(6,16)),20);
 558: 5 -4186.820801 -3942.361536 (0,((((((((((1,48),52),43),(8,(21,50))),(((((2,33),40),(37,55)),25),(22,51))),(((((3,28),(((15,41),30),34)),(45,54)),((((((4,9),(18,44)),(11,38)),(5,29)),(14,24)),((19,46),53))),(((7,(23,35)),49),(((12,((((13,31),56),47),(27,32))),58),36)))),(10,42)),26),((6,16),(17,59))),(39,57)),20);
 559: 2 -3877.13501 -3940.803292 (0,((((((((((1,48),52),43),(8,(21,50))),(((((2,33),40),(37,55)),25),(22,51))),((((((3,28),(((15,41),30),34)),(45,54)),((((((4,9),(18,44)),(11,38)),(5,29)),((19,46),53)),(14,24))),(((12,((((13,31),56),47),(27,32))),58),36)),((7,(23,35)),49))),(10,42)),26),((6,16),(17,59))),(39,57)),20);
 560: 1 -3725.750488 -3946.013833 (0,(((((((((((1,48),52),43),(8,(21,50))),((((((2,33),40),37),55),25),(22,51))),((((((((3,28),((((((4,9),(18,44)),(11,38)),(5,29)),(45,54)),(((15,41),30),34))),14),24),((19,46),53)),(((12,(((((13,31),56),47),32),27)),58),36)),49),(7,(23,35)))),(10,42)),26),(17,59)),(6,16)),(39,57)),20);
 561: 3 -4093.468506 -3946.647049 (0,((((((((1,48),52),43),(8,(21,50))),(((((((2,40),33),(37,55)),25),22),51),((((((((3,28),((((15,41),30),34),(45,54))),(14,24)),((19,46),53)),((((4,9),(18,44)),(11,38)),(5,29))),(((12,((((13,31),56),47),(27,32))),58),36)),((7,(23,35)),49)),(10,42)))),39),57),(((6,16),(17,59)),26)),20);
 562: 5 -3774.446533 -3952.568147 (0,((((((((((1,48),52),43),(8,(21,50))),((((((2,33),40),(37,55)),25),22),51)),(((((((3,28),((14,24),((19,46),53))),((((((4,9),(18,44)),(11,38)),(5,29)),((15,41),30)),34)),(45,54)),(((((((12,(36,58)),32),27),56),47),31),13)),49),((7,(23,35)),(10,42)))),26),(17,59)),(6,16)),(39,57)),20);
 563: 3 -4100.576172 -3945.571673 (0,((((((((((1,48),52),43),(8,(21,50))),((((((2,33),40),(37,55)),25),22),51)),(((((((3,28),(((15,41),30),34)),(45,54)),((((4,(18,44)),9),(11,38)),(5,29))),(((12,((((13,31),47),56),(27,32))),36),58)),((14,24),((19,46),53))),((7,(23,35)),49))),(10,42)),26),((6,16),(17,59))),(39,57)),20);
 564: 2 -3761.768555 -3951.953997 (0,(((((((((((1,48),52),43),(8,(21,50))),(((((2,33),40),(37,55)),25),(22,51))),((7,(23,35)),49)),(((((3,28),((14,24),((19,46),53))),((15,41),(30,34))),((((4,(9,(18,44))),(5,29)),(11,38)),(45,54))),(((((((12,(36,58)),27),32),47),56),13),31))),(10,42)),26),((6,16),(17,59))),(39,57)),20);
 565: 1 -4051.728516 -3943.964397 (0,((((((((((1,48),52),43),(8,(21,50))),(((((2,33),40),(37,55)),25),(22,51))),((((((3,28),(((15,41),30),34)),((((((4,9),(18,44)),(11,38)),(5,29)),14),(45,54))),(((19,46),53),24)),(((12,((((13,31),47),56),(27,32))),36),58)),((7,(23,35)),49))),(10,42)),26),((6,16),(17,59))),(39,57)),20);
 566: 2 -3890.003906 -3942.212897 (0,((((((((((1,48),52),43),(8,(21,50))),(((((2,33),40),(37,55)),25),(22,51))),((((3,28),(((14,24),((19,46),53)),(((15,41),30),34))),(((((4,9),(18,44)),(11,38)),(5,29)),(45,54))),(((12,((((13,31),56),47),(27,32))),58),36))),(((7,(23,35)),49),(10,42))),26),((6,16),(17,59))),(39,57)),20);
 567: 2 -4151.966309 -3944.666523 (0,((((((((((1,48),52),43),(8,(21,50))),(((((2,33),40),(37,55)),25),(22,51))),(((((((3,28),(((15,41),30),34)),(14,24)),((19,46),53)),(((12,(((((13,31),56),47),32),27)),58),36)),(((((4,9),(18,44)),(11,38)),(5,29)),(45,54))),((7,(23,35)),49))),(10,42)),26),((6,16),(17,59))),(39,57)),20);
 568: 1 -3661.859131 -3948.291104 (0,((((((((((1,48),52),43),(8,(21,50))),(((((2,33),40),(37,55)),25),(22,51))),(((((3,28),((((((((4,9),(18,44)),(11,38)),(5,29)),(((15,41),30),34)),(45,54)),14),24)),((19,46),53)),(((12,(((((13,31),47),56),27),32)),36),58)),((7,(23,35)),49))),(10,42)),26),((6,16),(17,59))),(39,57)),20);
 569: 7 -3765.117188 -3949.148149 (0,((((((((((1,48),52),43),(8,(21,50))),(((((2,33),40),(37,55)),25),(22,51))),((7,(23,35)),(10,42))),(((((((3,28),((19,46),53)),(14,24)),(((((4,(18,44)),9),(11,38)),(5,29)),(((15,41),30),34))),(45,54)),(((12,(((((13,31),56),47),27),32)),36),58)),49)),((6,16),(17,59))),26),(39,57)),20);
 570: 2 -3801.866455 -3945.61144 (0,(((((((((1,48),52),43),(8,(21,50))),((((((2,33),40),37),55),25),(22,51))),((((((3,28),((14,24),((19,46),53))),((15,41),(30,34))),(((((4,(18,44)),9),(11,38)),(5,29)),(45,54))),((((((12,(36,58)),32),27),56),47),(13,31))),(((7,(23,35)),49),(10,42)))),26),((6,16),(17,59))),(39,57)),20);
 571: 3 -3701.822021 -3945.752542 (0,(((((((((((1,48),52),43),(8,(21,50))),((7,(23,35)),49)),((((((2,33),40),55),37),25),(22,51))),((((((3,28),((14,24),((19,46),53))),((15,41),(30,34))),(((4,(9,(18,44))),(11,38)),(5,29))),(45,54)),(((12,((((13,31),47),56),(27,32))),36),58))),(10,42)),26),((6,16),(17,59))),(39,57)),20);
 572: 2 -3816.239014 -3946.168093 (0,((((((((((1,48),52),43),(8,(21,50))),(((((2,33),40),(37,55)),25),(22,51))),(((((((3,28),(((15,41),30),34)),(45,54)),(((((4,9),(18,44)),(11,38)),(5,29)),14)),(((19,46),53),24)),((((12,(((13,31),47),56)),(27,32)),36),58)),((7,(23,35)),49))),(10,42)),26),((6,16),(17,59))),(39,57)),20);
 573: 4 -4007.651855 -3945.182764 (0,(((((((((1,48),52),43),(8,(21,50))),(((((2,33),40),(37,55)),25),(22,51))),(10,42)),((((((3,28),((14,24),((19,46),53))),(((((4,9),(18,44)),(11,38)),(5,29)),(45,54))),((15,41),(30,34))),(((12,(((((13,31),56),47),27),32)),58),36)),((7,(23,35)),49))),(39,57)),(((6,16),(17,59)),26)),20);
 574: 1 -3941.07373 -3947.921995 (0,(((((((((((1,48),52),43),(8,(21,50))),(((((3,28),((((15,41),30),34),(45,54))),(14,24)),((((4,(18,44)),9),(11,38)),(5,29))),((19,46),53))),((((2,33),40),(25,(37,55))),(22,51))),(((7,(23,35)),49),(((12,((((13,31),56),47),(27,32))),36),58))),(10,42)),26),((6,16),(17,59))),(39,57)),20);
 575: 1 -3703.374023 -3958.353502 (0,(((((((((1,48),52),43),(((((((2,33),40),37),25),55),22),51)),((((((3,28),(((14,24),((19,46),53)),(((15,41),30),34))),(((((4,(18,44)),9),(11,38)),(5,29)),(45,54))),(((((12,(36,58)),(27,32)),47),56),(13,31))),(8,(21,50))),((7,(23,35)),49))),(10,42)),26),((6,16),(17,59))),(39,57)),20);
 576: 8 -4048.59668 -3958.293085 (0,((((((((((((1,48),52),43),(8,(21,50))),(10,42)),(((((((2,40),33),55),37),25),(22,51)),((12,(((((13,31),47),56),(27,32)),58)),36))),((((3,28),((14,24),((19,46),53))),(((15,41),30),34)),(((((4,(18,44)),9),(11,38)),(5,29)),(45,54)))),((7,(23,35)),49)),26),(17,59)),(6,16)),(39,57)),20);
 577: 3 -4014.716797 -3949.621147 (0,((((((((((1,48),52),43),(8,(21,50))),((((((2,40),33),37),55),22),(25,51))),((((((((3,28),((14,24),((19,46),53))),(((15,41),30),34)),(45,54)),((7,(23,35)),49)),((((12,((((13,31),47),56),27)),32),58),36)),((((4,9),(18,44)),(11,38)),(5,29))),(10,42))),26),(17,59)),(6,16)),(39,57)),20);
 578: 1 -4231.271973 -3945.794867 (0,((((((((((1,48),52),43),(8,(21,50))),(((((2,33),40),(37,55)),25),(22,51))),((((((((3,28),((14,24),((19,46),53))),((15,41),(30,34))),((((4,9),(18,44)),(11,38)),(5,29))),(((12,(((((13,31),56),47),32),27)),58),36)),(45,54)),((7,(23,35)),49)),(10,42))),(17,59)),(6,16)),26),(39,57)),20);
 579: 2 -3718.250977 -3945.845278 (0,(((((((((((1,48),52),43),(8,(21,50))),(((((2,33),40),(37,55)),25),(22,51))),((((((((3,28),(((15,41),30),34)),(45,54)),((((4,(18,44)),9),(11,38)),(5,29))),14),(((19,46),53),24)),(((12,(((((13,31),56),47),32),27)),58),36)),((7,(23,35)),49))),(10,42)),26),(17,59)),(39,57)),(6,16)),20);
 580: 2 -3825.907715 -3952.804086 (0,(((((((((((1,48),52),43),(8,(21,50))),(((((2,33),40),(37,55)),25),(22,51))),((((((((3,28),(((15,41),30),34)),(45,54)),((((4,(18,44)),9),(11,38)),(5,29))),14),((19,46),(24,53))),(((12,(((((13,31),56),47),32),27)),58),36)),((7,(23,35)),49))),(10,42)),26),(17,59)),(6,16)),(39,57)),20);
 581: 2 -3879.00415 -3943.964397 (0,((((((((((1,48),52),43),(8,(21,50))),(((((2,33),40),(37,55)),25),(22,51))),((((((3,28),(((15,41),30),34)),((((((4,9),(18,44)),(11,38)),(5,29)),14),(45,54))),(((19,46),53),24)),(((12,((((13,31),47),56),(27,32))),36),58)),((7,(23,35)),49))),(10,42)),26),((6,16),(17,59))),(39,57)),20);
 582: 2 -3669.747559 -3942.10211 (0,((((((((((1,48),52),43),(8,(21,50))),(((((2,33),40),(37,55)),25),(22,51))),(((((((3,28),((((((4,(18,44)),9),(11,38)),(5,29)),(45,54)),(((15,41),30),34))),14),24),((19,46),53)),(((12,(((((13,31),56),47),27),32)),58),36)),((7,(23,35)),49))),(10,42)),26),((6,16),(17,59))),(39,57)),20);
 583: 3 -4695.537109 -3944.148326 (0,((((((((((1,48),52),43),(8,(21,50))),(((((((2,40),33),37),55),25),51),22)),(((((((((3,28),(((15,41),30),34)),((19,46),53)),24),14),(((4,(9,(18,44))),(11,38)),(5,29))),(45,54)),(((12,(((((13,31),56),47),27),32)),36),58)),((7,(23,35)),49))),(10,42)),26),((6,16),(17,59))),(39,57)),20);
 584: 1 -3927.259766 -3957.082617 (0,(((((((((((1,48),52),43),((8,(21,50)),((12,(36,58)),((((13,31),47),56),(27,32))))),(((2,33),40),(((22,25),51),(37,55)))),((7,(23,35)),49)),(10,42)),((((3,28),((14,24),((19,46),53))),((15,41),(30,34))),(((((4,9),(18,44)),(5,29)),(11,38)),(45,54)))),26),((6,16),(17,59))),(39,57)),20);
 585: 2 -3907.943848 -3947.310843 (0,((((((((((1,48),52),43),(8,(21,50))),(((((2,33),40),(37,55)),25),(22,51))),((((((((((3,28),((((15,41),30),34),(45,54))),14),24),((((4,9),(18,44)),(11,38)),(5,29))),((19,46),53)),((12,((((13,31),56),47),(27,32))),(36,58))),49),(7,(23,35))),(10,42))),26),(6,16)),(17,59)),(39,57)),20);
 586: 2 -3425.469482 -3942.10211 (0,((((((((((1,48),52),43),(8,(21,50))),(((((2,33),40),(37,55)),25),(22,51))),(((((((3,28),((((((4,(18,44)),9),(11,38)),(5,29)),(45,54)),(((15,41),30),34))),14),24),((19,46),53)),(((12,(((((13,31),56),47),27),32)),58),36)),((7,(23,35)),49))),(10,42)),26),((6,16),(17,59))),(39,57)),20);
 587: 10 -3761.820801 -3946.899571 (0,((((((((((1,48),52),43),(8,(21,50))),(((((2,33),40),(37,55)),25),(22,51))),((((((((3,28),(((15,41),30),34)),(45,54)),((((4,9),(18,44)),(11,38)),(5,29))),14),(((19,46),53),24)),((((12,27),((((13,31),56),47),32)),58),36)),((7,(23,35)),49))),(10,42)),26),((6,16),(17,59))),(39,57)),20);
 588: 1 -4198.041992 -3945.425846 (0,(((((((((((1,48),52),43),(8,(21,50))),(((((2,33),40),(37,55)),51),(22,25))),((7,(23,35)),49)),(((((3,28),((14,(((19,46),53),24)),((15,41),(30,34)))),((((4,9),(18,44)),(11,38)),(5,29))),(45,54)),(((12,(((((13,31),47),56),32),27)),36),58))),(10,42)),26),((6,16),(17,59))),(39,57)),20);
 589: 2 -3704.23291 -3948.69348 (0,(((((((((((((1,48),52),43),(8,(21,50))),((((((2,40),33),(37,55)),25),22),51)),((7,(23,35)),49)),(((12,(((((13,31),56),47),32),27)),58),36)),((((((3,28),14),(((19,46),53),24)),((15,41),(30,34))),((((4,9),(18,44)),(11,38)),(5,29))),(45,54))),(10,42)),26),(17,59)),(6,16)),(39,57)),20);
 590: 2 -3463.688965 -3943.964397 (0,((((((((((1,48),52),43),(8,(21,50))),(((((2,33),40),(37,55)),25),(22,51))),((((((3,28),(((15,41),30),34)),((((((4,9),(18,44)),(11,38)),(5,29)),14),(45,54))),(((19,46),53),24)),(((12,((((13,31),47),56),(27,32))),36),58)),((7,(23,35)),49))),(10,42)),26),((6,16),(17,59))),(39,57)),20);
 591: 1 -4072.245361 -3961.190957 (0,((((((((((1,48),52),43),(8,(21,50))),(((3,28),((((((4,9),(18,44)),(5,29)),(11,38)),((15,41),(30,34))),((14,24),((19,46),53)))),(45,54))),((7,(23,35)),(10,42))),(((((((2,33),40),(37,55)),25),(22,51)),(((12,((((13,31),56),47),(27,32))),58),36)),49)),26),((6,16),(17,59))),(39,57)),20);
 592: 2 -4088.867676 -3950.984279 (0,((((((((((1,48),52),43),(8,(21,50))),(((((2,33),40),(37,55)),25),(22,51))),((((((((3,28),(((15,41),30),34)),(45,54)),((((4,9),(18,44)),(5,29)),(11,38))),14),(((19,46),53),24)),(((12,(((((13,31),56),47),32),27)),58),36)),((7,(23,35)),49))),(10,42)),26),((6,16),(17,59))),(39,57)),20);
 593: 1 -4115.62207 -3954.17847 (0,((((((((((1,48),52),43),(8,(21,50))),(((3,28),((((((4,(18,44)),9),(11,38)),(5,29)),((14,24),((19,46),53))),((15,41),(30,34)))),(45,54))),((7,(23,35)),(10,42))),((((((2,33),40),25),(37,55)),(22,51)),((((12,((((13,31),56),47),(27,32))),58),36),49))),26),((6,16),(17,59))),(39,57)),20);
 594: 3 -3878.789062 -3948.054012 (0,(((((((((((((1,48),52),43),(8,(21,50))),((((((2,40),33),(37,55)),25),22),51)),((7,(23,35)),49)),(((12,(((((13,31),56),47),32),27)),58),36)),((((3,28),((14,(((19,46),53),24)),((15,41),(30,34)))),((((4,9),(18,44)),(11,38)),(5,29))),(45,54))),(10,42)),26),(17,59)),(6,16)),(39,57)),20);
 595: 1 -3806.681152 -3944.536108 (0,((((((((((1,48),52),43),(8,(21,50))),(((((2,33),40),(37,55)),(22,51)),25)),(((((((3,28),((14,24),((19,46),53))),(((15,41),30),34)),((((4,9),(18,44)),(11,38)),(5,29))),(45,54)),(((12,((((13,31),56),47),(27,32))),36),58)),((7,(23,35)),49))),(10,42)),26),((6,16),(17,59))),(39,57)),20);
 596: 7 -4109.540527 -3948.377846 (0,(((((((((1,48),52),43),(8,(21,50))),(((((2,33),40),(37,55)),25),(22,51))),(((((((3,28),((((15,41),30),34),(45,54))),(14,24)),((((4,(18,44)),9),(11,38)),(5,29))),((19,46),53)),(((12,((((13,31),56),47),(27,32))),58),36)),((7,(23,35)),49))),(10,42)),26),((6,16),(17,59))),(20,(39,57)));
 597: 4 -3889.450684 -3952.896984 (0,((((((((((1,48),52),43),(8,(21,50))),(((((2,33),40),(37,55)),25),(22,51))),((((((3,28),(((15,41),30),34)),(45,54)),(((((((4,9),(18,44)),(11,38)),(5,29)),(14,24)),(19,46)),53)),(((12,((((13,31),56),47),(27,32))),58),36)),((7,(23,35)),49))),(10,42)),26),((6,16),(17,59))),(39,57)),20);
 598: 4 -3792.460449 -3946.384171 (0,((((((((((1,48),52),43),(8,(21,50))),(((((2,33),40),(37,55)),25),(22,51))),((((((((3,28),(((15,41),30),34)),(45,54)),((((4,9),(18,44)),(11,38)),(5,29))),14),(((19,46),53),24)),(((12,(((((13,56),31),47),32),27)),58),36)),((7,(23,35)),49))),(10,42)),26),((6,16),(17,59))),(39,57)),20);
 599: 3 -3904.348633 -3955.064902 (0,((((((((((1,48),52),43),(8,(21,50))),(((3,28),((((((4,9),(18,44)),(11,38)),(5,29)),(14,(((19,46),53),24))),((15,41),(30,34)))),(45,54))),((7,(23,35)),(10,42))),(((((((2,33),40),(37,55)),25),(22,51)),(((12,((((13,31),56),47),(27,32))),58),36)),49)),26),((6,16),(17,59))),(39,57)),20);
 600: 1 -3981.623047 -3949.087989 (0,((((((((((1,48),52),43),(8,(21,50))),(((((2,33),40),(37,55)),51),(22,25))),((((((3,28),(14,(((15,41),(30,34)),(((19,46),53),24)))),((((4,9),(18,44)),(11,38)),(5,29))),(45,54)),(((12,(((((13,31),47),56),32),27)),36),58)),((7,(23,35)),49))),(10,42)),26),((6,16),(17,59))),(39,57)),20);
 601: 4 -3600.770508 -3948.958512 (0,(((((((((1,48),52),43),(8,(21,50))),(((((2,33),40),(37,55)),25),(22,51))),((7,(23,35)),(10,42))),((((((3,28),((14,24),((19,46),53))),((((((4,9),(18,44)),(11,38)),(5,29)),34),((15,41),30))),(45,54)),(((12,((((13,31),56),47),(27,32))),36),58)),49)),(39,57)),(((6,16),(17,59)),26)),20);
 602: 10 -3631.503418 -3944.265358 (0,(((((((((1,48),52),43),(8,(21,50))),(((((2,33),40),(37,55)),25),(22,51))),(((((((3,28),((14,24),((19,46),53))),((15,41),(30,34))),(((12,(((((13,31),56),47),27),32)),58),36)),(((((4,9),(18,44)),(11,38)),(5,29)),(45,54))),((7,(23,35)),49)),(10,42))),26),((6,16),(17,59))),(39,57)),20);
 603: 5 -3974.788574 -3949.76246 (0,(((((((((1,48),52),43),(8,(21,50))),(((((2,33),40),(37,55)),25),(22,51))),((7,(23,35)),(10,42))),((((((3,28),((14,24),((19,46),53))),((((((4,9),18),44),(11,38)),(5,29)),(((15,41),30),34))),(45,54)),(((12,((((13,31),56),47),(27,32))),36),58)),49)),(39,57)),(((6,16),(17,59)),26)),20);
 604: 5 -3828.769775 -3942.360558 (0,((((((((((1,48),52),43),(8,(21,50))),(((((2,33),40),(37,55)),25),(22,51))),((((((((3,28),(((15,41),30),34)),((((4,9),(18,44)),(11,38)),(5,29))),(45,54)),14),(((19,46),53),24)),(((12,(((((13,31),56),47),32),27)),58),36)),((7,(23,35)),49))),(10,42)),26),((6,16),(17,59))),(39,57)),20);
 605: 2 -3762.338867 -3949.53738 (0,((((((((((1,48),52),43),(8,(21,50))),(((((2,33),40),(37,55)),25),(22,51))),((((((3,28),((((((4,9),(18,44)),(11,38)),(5,29)),(45,54)),((15,41),(30,34)))),(14,24)),((19,46),53)),(((12,58),((((13,31),56),47),(27,32))),36)),((7,(23,35)),49))),(10,42)),26),((6,16),(17,59))),(39,57)),20);
 606: 2 -3910.086182 -3945.347646 (0,(((((((((1,48),52),43),(8,(21,50))),((((((2,40),33),(37,55)),25),22),51)),(((((((((3,28),((((15,41),30),34),(45,54))),24),14),((19,46),53)),((((4,9),(18,44)),(11,38)),(5,29))),(((12,((((13,31),56),47),(27,32))),58),36)),((7,(23,35)),49)),(10,42))),39),57),(((6,16),(17,59)),26)),20);
 607: 3 -3803.138428 -3957.453165 (0,(((((((((1,48),52),43),(8,(21,50))),(((((2,33),40),(37,55)),25),(22,51))),(((((((((3,28),(((15,41),30),34)),(14,24)),(19,46)),53),(((((4,9),(18,44)),(11,38)),(5,29)),(45,54))),(((12,((13,31),((27,32),(47,56)))),58),36)),((7,(23,35)),49)),(10,42))),26),((6,16),(17,59))),(39,57)),20);
 608: 1 -3874.202637 -3946.013833 (0,(((((((((((1,48),52),43),(8,(21,50))),((((((2,33),40),37),55),25),(22,51))),((((((((3,28),((((((4,9),(18,44)),(11,38)),(5,29)),(45,54)),(((15,41),30),34))),14),24),((19,46),53)),(((12,(((((13,31),56),47),32),27)),58),36)),49),(7,(23,35)))),(10,42)),26),(17,59)),(6,16)),(39,57)),20);
 609: 3 -4001.528076 -3942.435436 (0,((((((((((1,48),52),43),(8,(21,50))),(((((2,33),40),(37,55)),25),(22,51))),((((((((3,28),(((15,41),30),34)),(45,54)),((((4,9),(18,44)),(11,38)),(5,29))),14),(((19,46),53),24)),((7,(23,35)),49)),(((12,(((((13,31),56),47),32),27)),58),36))),(10,42)),26),((6,16),(17,59))),(39,57)),20);
 610: 1 -4161.506836 -3943.964397 (0,((((((((((1,48),52),43),(8,(21,50))),(((((2,33),40),(37,55)),25),(22,51))),((((((3,28),(((15,41),30),34)),((((((4,9),(18,44)),(11,38)),(5,29)),14),(45,54))),(((19,46),53),24)),(((12,((((13,31),47),56),(27,32))),36),58)),((7,(23,35)),49))),(10,42)),26),((6,16),(17,59))),(39,57)),20);
 611: 1 -4248.926758 -3948.198089 (0,(((((((((1,48),52),43),(8,(21,50))),(((((2,40),33),37),55),((22,51),25))),((((((((3,28),((((15,41),30),34),(45,54))),(((((4,9),(18,44)),(11,38)),(5,29)),14)),24),((19,46),53)),(((12,(((13,31),(47,56)),(27,32))),36),58)),49),((7,(23,35)),(10,42)))),26),((6,16),(17,59))),(39,57)),20);
 612: 1 -3871.184082 -3946.782986 (0,(((((((((1,48),52),43),(8,(21,50))),(((((2,33),40),(37,55)),25),(22,51))),((7,(23,35)),(10,42))),((((((3,28),((14,24),((19,46),53))),(45,54)),(((((4,(18,44)),9),(11,38)),(5,29)),(((15,41),30),34))),(((12,((((13,31),56),47),(27,32))),58),36)),49)),(39,57)),(((6,16),(17,59)),26)),20);
 613: 1 -4124.147461 -3944.080972 (0,((((((((1,48),52),43),(8,(21,50))),(((((2,33),40),55),37),((22,25),51))),((((((3,28),((((((4,9),(18,44)),(11,38)),(5,29)),((14,24),((19,46),53))),(((15,41),30),34))),(45,54)),(((12,(((((13,31),56),47),27),32)),58),36)),((7,(23,35)),49)),(10,42))),((6,16),(17,59))),(26,(39,57))),20);
 614: 4 -3965.78418 -3945.164212 (0,((((((((((1,48),52),43),(8,(21,50))),(((((2,33),40),(37,55)),25),(22,51))),((((((((3,28),(((15,41),(30,34)),(45,54))),(14,24)),((((4,9),(18,44)),(11,38)),(5,29))),((19,46),53)),(((12,((((13,31),56),47),(27,32))),58),36)),(7,(23,35))),49)),(10,42)),26),((6,16),(17,59))),(39,57)),20);
 615: 3 -4179.125977 -3942.374033 (0,(((((((((1,48),52),43),(8,(21,50))),(((((2,33),40),(37,55)),25),(22,51))),((((((((3,28),(((15,41),30),34)),((19,46),53)),(14,24)),(((((4,9),(18,44)),(11,38)),(5,29)),(45,54))),(((12,((((13,31),56),47),(27,32))),58),36)),((7,(23,35)),49)),(10,42))),26),((6,16),(17,59))),(39,57)),20);
 616: 3 -3454.89502 -3946.647117 (0,((((((((((1,48),52),43),(8,(21,50))),(((((2,33),40),(37,55)),25),(22,51))),((7,(23,35)),(10,42))),(((((3,28),(((((4,(9,(18,44))),(11,38)),(5,29)),(((15,41),30),34)),((14,24),((19,46),53)))),(45,54)),(((12,(((((13,31),47),56),27),32)),36),58)),49)),26),((6,16),(17,59))),(39,57)),20);
 617: 3 -4118.867188 -3947.910965 (0,(((((((((1,48),52),((8,(21,50)),43)),(((2,33),((22,51),(25,(37,55)))),40)),((((((((3,28),((14,24),((19,46),53))),((15,41),(30,34))),((((4,(18,44)),9),(11,38)),(5,29))),(45,54)),(((12,(((((13,31),56),47),27),32)),36),58)),((7,(23,35)),49)),(10,42))),26),(17,59)),(6,16)),(39,57)),20);
 618: 2 -4150.183105 -3949.579359 (0,(((((((((((((1,48),52),43),(8,(21,50))),((((((2,40),33),(37,55)),25),22),51)),((7,(23,35)),49)),(((12,(((((13,31),56),47),32),27)),58),36)),(((((3,28),(14,(((19,46),53),24))),((15,41),(30,34))),(((((4,9),18),44),(11,38)),(5,29))),(45,54))),(10,42)),26),(17,59)),(6,16)),(39,57)),20);
 619: 4 -3984.037598 -3943.964397 (0,((((((((((1,48),52),43),(8,(21,50))),(((((2,33),40),(37,55)),25),(22,51))),((((((3,28),(((15,41),30),34)),((((((4,9),(18,44)),(11,38)),(5,29)),14),(45,54))),(((19,46),53),24)),(((12,((((13,31),47),56),(27,32))),36),58)),((7,(23,35)),49))),(10,42)),26),((6,16),(17,59))),(39,57)),20);
 620: 4 -4037.379883 -3941.908971 (0,(((((((((((1,48),52),43),(8,(21,50))),(((((2,40),33),(37,55)),25),(22,51))),(((((3,28),((14,24),((19,46),53))),(((15,41),30),34)),(((((4,9),(18,44)),(11,38)),(5,29)),(45,54))),(((7,(23,35)),49),(((12,(((((13,31),47),56),32),27)),36),58)))),(10,42)),26),(17,59)),(6,16)),(39,57)),20);
 621: 1 -3678.118652 -3951.369289 (0,((((((((1,48),(43,52)),(8,(21,50))),(((((((2,40),33),37),55),25),22),51)),(((((((3,28),((14,24),((19,46),53))),(((15,41),30),34)),((((4,(9,(18,44))),(11,38)),(5,29)),(45,54))),(((12,((((13,31),56),47),(27,32))),36),58)),((7,(23,35)),49)),(10,42))),26),((6,16),(17,59))),(39,57)),20);
 622: 3 -3629.5625 -3948.278745 (0,((((((((((1,48),52),43),(8,(21,50))),(((((2,33),40),(37,55)),25),(22,51))),(((((3,28),((((((((4,9),(18,44)),(11,38)),(5,29)),(((15,41),30),34)),(45,54)),24),14)),((19,46),53)),(((12,(((((13,31),47),56),27),32)),36),58)),((7,(23,35)),49))),(10,42)),26),((6,16),(17,59))),(39,57)),20);
 623: 3 -4002.17334 -3942.630965 (0,((((((((((1,48),52),43),(8,(21,50))),(((((2,33),40),(37,55)),25),(22,51))),((((((((3,28),(45,54)),(((15,41),30),34)),((((4,9),(18,44)),(11,38)),(5,29))),14),(((19,46),53),24)),(((12,(((((13,31),56),47),32),27)),58),36)),((7,(23,35)),49))),(10,42)),26),((6,16),(17,59))),(39,57)),20);
 624: 1 -3893.635254 -3952.372668 (0,(((((((((((1,48),52),43),(8,(21,50))),((((((2,33),40),55),37),25),(22,51))),((7,(23,35)),49)),((((((3,28),(((14,24),(19,46)),53)),((15,41),(30,34))),(((4,(9,(18,44))),(11,38)),(5,29))),(45,54)),(((12,((((13,31),47),56),(27,32))),36),58))),(10,42)),26),((6,16),(17,59))),(39,57)),20);
 625: 2 -3924.102295 -3942.846452 (0,(((((((((((1,48),52),43),(8,(21,50))),(((((2,33),40),(37,55)),25),(22,51))),(10,42)),(((((3,28),((14,24),((19,46),53))),((15,41),(30,34))),(((((4,9),(18,44)),(11,38)),(5,29)),(45,54))),(((12,(((((13,31),56),47),27),32)),58),36))),((7,(23,35)),49)),26),((6,16),(17,59))),(39,57)),20);
 626: 1 -3802.496582 -3946.788059 (0,(((((((((1,48),52),43),(8,(21,50))),(((((2,33),40),55),(25,37)),(22,51))),(10,42)),(((((3,28),(((14,24),((19,46),53)),((15,41),(30,34)))),((((4,(9,(18,44))),(11,38)),(5,29)),(45,54))),(((12,(((((13,31),47),56),27),32)),36),58)),((7,(23,35)),49))),(39,57)),(((6,16),(17,59)),26)),20);
 627: 2 -4133.192383 -3945.125618 (0,(((((((((((1,48),52),43),(8,(21,50))),((((2,33),40),(37,55)),((22,51),25))),(10,42)),((((((((3,28),(14,24)),((19,46),53)),((((4,9),(18,44)),(11,38)),(5,29))),(((15,41),30),34)),(45,54)),(((12,((((13,31),47),56),(27,32))),36),58)),((7,(23,35)),49))),(17,59)),(6,16)),26),(39,57)),20);
 628: 2 -4123.030762 -3962.080488 (0,((((((((((1,48),52),43),(8,(21,50))),(((((2,33),40),(37,55)),25),(22,51))),((((((((3,28),((((15,41),30),34),(45,54))),(14,24)),((19,46),53)),(((4,(18,44)),9),(11,38))),(5,29)),(((12,58),((((13,31),56),47),(27,32))),36)),((7,(23,35)),49))),(10,42)),26),((6,16),(17,59))),(39,57)),20);
 629: 2 -3816.565918 -3948.943723 (0,(((((((((((1,48),52),43),(8,(21,50))),((((((((2,33),40),25),55),37),22),51),((7,(23,35)),49))),(((12,((((13,31),56),47),(27,32))),36),58)),((((3,28),((14,24),((19,46),53))),((15,41),(30,34))),(((((4,(18,44)),9),(11,38)),(5,29)),(45,54)))),(10,42)),26),((6,16),(17,59))),(39,57)),20);
 630: 3 -3913.964355 -3956.361419 (0,((((((((((1,48),52),43),(8,(21,50))),((((((2,33),40),(37,55)),25),(22,51)),((7,(23,35)),49))),(((((3,28),((14,24),((19,46),53))),((15,41),(30,34))),((((4,(9,(18,44))),(11,38)),(5,29)),(45,54))),(((((((12,(36,58)),27),47),32),56),13),31))),(10,42)),26),((6,16),(17,59))),(39,57)),20);
 631: 2 -3739.810547 -3951.892764 (0,((((((((((1,48),52),43),(8,(21,50))),(((((2,40),33),37),55),((22,51),25))),((((((3,28),((((((4,9),(18,44)),(11,38)),(5,29)),((15,41),(30,34))),((14,24),((19,46),53)))),(45,54)),(((12,(36,58)),32),((((13,31),47),56),27))),((7,(23,35)),49)),(10,42))),26),((6,16),(17,59))),39),57),20);
 632: 5 -3793.256836 -3943.563636 (0,(((((((((1,48),52),43),(8,(21,50))),(((((2,33),40),(37,55)),25),(22,51))),(((((((3,28),((((15,41),30),34),(45,54))),((((4,9),(18,44)),(11,38)),(5,29))),((19,46),53)),(14,24)),((7,(23,35)),49)),(((12,((((13,31),56),47),(27,32))),58),36))),(10,42)),(39,57)),(((6,16),(17,59)),26)),20);
 633: 4 -3488.276367 -3956.262379 (0,(((((((((((1,48),52),43),((8,(21,50)),((12,(36,58)),((((13,31),47),56),(27,32))))),(((2,33),40),(((22,25),(37,55)),51))),((7,(23,35)),49)),(10,42)),((((3,28),((14,24),((19,46),53))),((15,41),(30,34))),(((((4,9),(18,44)),(11,38)),(5,29)),(45,54)))),26),((6,16),(17,59))),(39,57)),20);
 634: 6 -3691.626709 -3944.835917 (0,((((((((((1,48),52),43),(8,(21,50))),(((((2,33),40),(37,55)),25),(22,51))),(((((((3,28),((((15,41),30),34),(45,54))),(14,24)),((((4,9),(18,44)),(11,38)),(5,29))),((19,46),53)),((((12,(((13,31),56),47)),(27,32)),36),58)),((7,(23,35)),49))),(10,42)),26),((6,16),(17,59))),(39,57)),20);
 635: 2 -3755.289062 -3941.8504 (0,(((((((((((1,48),52),43),(8,(21,50))),(((((2,33),40),(37,55)),25),(22,51))),(10,42)),((((((((3,28),(((15,41),30),34)),(45,54)),((((4,(18,44)),9),(11,38)),(5,29))),14),(((19,46),53),24)),(((12,(((((13,31),56),47),32),27)),58),36)),((7,(23,35)),49))),26),(17,59)),(6,16)),(39,57)),20);
 636: 1 -3876.544922 -3950.581675 (0,((((((((((((1,48),52),43),(8,(21,50))),(((((2,33),40),(37,55)),25),(22,51))),((((((((3,28),(((15,41),30),34)),(45,54)),((((4,(18,44)),9),(11,38)),(5,29))),14),(((19,46),53),24)),(((12,(((((13,31),56),47),32),27)),58),36)),((7,(23,35)),49))),(10,42)),26),17),59),(6,16)),(39,57)),20);
 637: 1 -3703.92627 -3943.964397 (0,((((((((((1,48),52),43),(8,(21,50))),(((((2,33),40),(37,55)),25),(22,51))),((((((3,28),(((15,41),30),34)),((((((4,9),(18,44)),(11,38)),(5,29)),14),(45,54))),(((19,46),53),24)),(((12,((((13,31),47),56),(27,32))),36),58)),((7,(23,35)),49))),(10,42)),26),((6,16),(17,59))),(39,57)),20);
 638: 3 -4249.047852 -3943.199599 (0,(((((((((((1,48),52),43),(8,(21,50))),(((((2,33),40),(37,55)),25),(22,51))),((7,(23,35)),49)),((((((3,28),((14,24),((19,46),53))),(((15,41),30),34)),((((((4,9),(18,44)),(11,38)),(5,29)),45),54)),(((12,((((13,31),56),47),(27,32))),36),58)),(10,42))),(17,59)),(6,16)),26),(39,57)),20);
 639: 1 -4004.96582 -3954.880899 (0,(((((((((((1,48),52),43),(8,(21,50))),(((((2,33),40),(37,55)),25),(22,51))),(((((3,28),(((15,41),(30,34)),(45,54))),(((((((4,(18,44)),9),(11,38)),(5,29)),(14,24)),(19,46)),53)),(((12,(((((13,31),47),56),32),27)),58),36)),((7,(23,35)),49))),(10,42)),(17,59)),(6,16)),26),(39,57)),20);
 640: 4 -3787.444336 -3959.80035 (0,((((((((1,48),52),43),((((((2,33),40),(37,55)),25),(22,51)),((((((3,28),((14,24),((19,46),53))),(((15,41),30),34)),(((((4,(18,44)),9),(11,38)),(5,29)),(45,54))),((8,(21,50)),(((((12,(36,58)),(27,32)),47),56),(13,31)))),((7,(23,35)),49)))),(10,42)),26),((6,16),(17,59))),(39,57)),20);
 641: 1 -3994.418945 -3943.18114 (0,((((((((((1,48),52),43),(8,(21,50))),(((((2,33),40),(37,55)),25),(22,51))),(((((((3,28),((14,24),((19,46),53))),((15,41),(30,34))),((((4,9),(18,44)),(11,38)),(5,29))),(45,54)),(((12,(((((13,31),56),47),32),27)),58),36)),(((7,(23,35)),49),(10,42)))),(17,59)),(6,16)),26),(39,57)),20);
 642: 1 -3693.944336 -3957.164502 (0,(((((((((1,48),52),((8,(21,50)),43)),((((2,33),40),(25,(37,55))),(22,51))),(10,42)),(((((((3,28),(((15,(30,34)),41),(45,54))),(14,24)),(((4,(9,(18,44))),(11,38)),(5,29))),((19,46),53)),((7,(23,35)),49)),(((12,(((((13,31),56),47),27),32)),58),36))),26),((6,16),(17,59))),(39,57)),20);
 643: 3 -3662.434082 -3947.415928 (0,((((((((((1,48),52),43),(8,(21,50))),(((((2,33),40),(37,55)),25),(22,51))),((((((3,28),((14,24),((19,46),53))),((15,41),(30,34))),(((((4,9),(18,44)),(5,29)),(11,38)),(45,54))),(((12,((((13,31),56),47),(27,32))),58),36)),((7,(23,35)),49))),(10,42)),26),((6,16),(17,59))),(39,57)),20);
 644: 6 -3986.717773 -3941.408252 (0,(((((((((1,48),52),43),(8,(21,50))),(((((2,33),40),(37,55)),25),(22,51))),(((((3,28),((14,24),((19,46),53))),(((15,41),30),34)),(((((4,9),(18,44)),(11,38)),(5,29)),(45,54))),(((12,((((13,31),56),47),(27,32))),58),36))),(((7,(23,35)),49),(10,42))),(((6,16),(17,59)),26)),(39,57)),20);
 645: 2 -4017.25293 -3940.623249 (0,((((((((((1,48),52),43),(8,(21,50))),(((((2,33),40),(37,55)),25),(22,51))),((((((3,28),(14,(((19,46),53),24))),(((15,41),30),34)),(((((4,(18,44)),9),(11,38)),(5,29)),(45,54))),(((12,(((((13,31),56),47),27),32)),58),36)),((7,(23,35)),49))),(10,42)),26),((6,16),(17,59))),(39,57)),20);
 646: 6 -3576.328125 -3944.760424 (0,(((((((((1,48),52),43),(8,(21,50))),(((((2,33),40),(37,55)),25),(22,51))),((((((((3,28),(14,24)),((((15,41),30),34),(45,54))),(((4,(9,(18,44))),(11,38)),(5,29))),((19,46),53)),(((12,((((13,31),(47,56)),27),32)),58),36)),((7,(23,35)),49)),(10,42))),26),((6,16),(17,59))),(39,57)),20);
 647: 4 -3798.72876 -3943.967199 (0,(((((((((((1,48),52),43),(8,(21,50))),(((((2,33),40),(37,55)),25),(22,51))),((((((((3,28),(((15,41),34),30)),(45,54)),((((4,(18,44)),9),(11,38)),(5,29))),14),(((19,46),53),24)),(((12,(((((13,31),56),47),32),27)),58),36)),((7,(23,35)),49))),(10,42)),26),(17,59)),(6,16)),(39,57)),20);
 648: 2 -3921.509766 -3948.785556 (0,(((((((((((1,48),52),43),(8,(21,50))),(((((2,33),40),(37,55)),25),(22,51))),(10,42)),((((((((3,28),((19,46),53)),((15,41),(30,34))),(14,24)),(((4,(9,(18,44))),(11,38)),(5,29))),(45,54)),(((12,((((13,31),47),56),(27,32))),36),58)),((7,(23,35)),49))),26),(17,59)),(6,16)),(39,57)),20);
 649: 2 -3854.608887 -3951.589034 (0,((((((((1,48),52),43),(8,(21,50))),((((((2,33),40),37),(25,55)),(22,51)),(((((((3,28),(((15,41),30),34)),((19,46),53)),(14,24)),(((((4,9),(18,44)),(11,38)),(5,29)),(45,54))),(((12,((((13,31),56),47),(27,32))),58),36)),((7,(23,35)),49)))),(10,42)),26),(((6,16),(17,59)),(39,57))),20);
 650: 1 -3583.266602 -3961.597179 (0,(((((((((1,48),52),43),((((((2,40),33),(37,55)),51),25),22)),(((((((3,28),(14,(((19,46),53),24))),(((15,41),30),34)),(45,54)),((((4,9),(18,44)),(11,38)),(5,29))),((8,(21,50)),(((((12,(36,58)),(27,32)),47),(13,31)),56))),((7,(23,35)),49))),(10,42)),26),((6,16),(17,59))),(39,57)),20);
 651: 2 -3892.932129 -3939.947034 (0,(((((((((((1,48),52),43),(8,(21,50))),(((((2,33),40),(37,55)),25),(22,51))),((7,(23,35)),49)),((((((3,28),((14,24),((19,46),53))),(((15,41),30),34)),((((4,9),(18,44)),(11,38)),(5,29))),(45,54)),(((12,((((13,31),56),47),(27,32))),58),36))),(10,42)),26),((6,16),(17,59))),(39,57)),20);
 652: 9 -3608.926758 -3941.297389 (0,((((((((((1,48),52),43),(8,(21,50))),(((((2,33),40),(37,55)),25),(22,51))),((((((((3,28),(((15,41),30),34)),(45,54)),((((4,9),(18,44)),(11,38)),(5,29))),14),(((19,46),53),24)),(((12,((((13,31),56),47),(27,32))),58),36)),((7,(23,35)),49))),(10,42)),26),((6,16),(17,59))),(39,57)),20);
 653: 1 -3977.496582 -3951.373489 (0,(((((((((((1,48),52),43),(8,(21,50))),((((((2,33),40),37),55),25),(22,51))),(((((((3,28),((((((4,9),(18,44)),(11,38)),(5,29)),(45,54)),(((15,41),30),34))),(14,24)),((19,46),53)),(((12,(((((13,56),31),47),32),27)),58),36)),49),(7,(23,35)))),(10,42)),26),(17,59)),(6,16)),(39,57)),20);
 654: 6 -3970.921875 -3940.826793 (0,((((((((((1,48),52),43),(8,(21,50))),(((((2,33),40),(37,55)),25),(22,51))),(((((((3,28),((14,24),((19,46),53))),(((15,41),30),34)),((((((4,(18,44)),9),(11,38)),(5,29)),54),45)),(((12,((((13,31),47),56),(27,32))),36),58)),((7,(23,35)),49)),(10,42))),26),(17,59)),(6,16)),(39,57)),20);
 655: 1 -3716.631836 -3945.903456 (0,((((((((((1,48),52),43),(8,(21,50))),(((((2,33),40),(37,55)),25),(22,51))),(((((((3,28),(((15,41),30),34)),(45,54)),((((((4,9),44),18),(11,38)),(5,29)),14)),(((19,46),53),24)),(((12,((((13,31),47),56),(27,32))),36),58)),((7,(23,35)),49))),(10,42)),26),((6,16),(17,59))),(39,57)),20);
 656: 1 -3654.467773 -3955.151669 (0,(((((((((1,48),52),43),(8,(21,50))),(((((2,33),40),(37,55)),25),(22,51))),((((((((3,28),(((15,41),(30,34)),(45,54))),(14,24)),((((4,9),(18,44)),(11,38)),(5,29))),((19,46),53)),((12,(((((13,31),56),47),(27,32)),58)),36)),49),((7,(23,35)),(10,42)))),26),((6,16),(17,59))),(39,57)),20);
 657: 2 -3944.484131 -3946.088035 (0,(((((((((1,48),52),43),(8,(21,50))),((((((2,33),40),37),55),25),(22,51))),((((((3,28),((14,24),((((15,41),30),34),(45,54)))),((19,46),53)),((((4,9),(18,44)),(11,38)),(5,29))),(((12,((((13,31),56),47),(27,32))),58),36)),((7,(23,35)),49))),(10,42)),(39,57)),(((6,16),(17,59)),26)),20);
 658: 1 -4433.981445 -3945.425846 (0,(((((((((((1,48),52),43),(8,(21,50))),(((((2,33),40),(37,55)),51),(22,25))),((7,(23,35)),49)),(((((3,28),((14,(((19,46),53),24)),((15,41),(30,34)))),((((4,9),(18,44)),(11,38)),(5,29))),(45,54)),(((12,(((((13,31),47),56),32),27)),36),58))),(10,42)),26),((6,16),(17,59))),(39,57)),20);
 659: 4 -3883.843018 -3940.455093 (0,((((((((((1,48),52),(8,(21,50))),43),(((((2,33),40),(37,55)),(22,51)),25)),(((((((3,28),((14,24),((19,46),53))),(((15,41),30),34)),((((4,9),(18,44)),(11,38)),(5,29))),(45,54)),(((12,((((13,31),56),47),(27,32))),36),58)),((7,(23,35)),49))),(10,42)),26),((6,16),(17,59))),(39,57)),20);
 660: 1 -3978.319336 -3943.626117 (0,((((((((((1,48),52),43),(8,(21,50))),(((((2,33),40),(37,55)),25),(22,51))),(10,42)),(((((3,28),(((((((4,9),(18,44)),(11,38)),(5,29)),(14,24)),((19,46),53)),(((15,41),30),34))),(45,54)),((7,(23,35)),49)),(((12,(((((13,31),47),56),32),27)),58),36))),26),((6,16),(17,59))),(39,57)),20);
 661: 3 -3662.528564 -3951.814375 (0,(((((((((1,48),52),43),(8,(21,50))),(((((2,33),40),(37,55)),25),(22,51))),((((((3,28),((14,24),((19,46),53))),(((15,41),30),34)),((((4,(9,(18,44))),(11,38)),(5,29)),(45,54))),((((12,32),((((13,31),56),47),27)),36),58)),(((7,(23,35)),49),(10,42)))),26),((6,16),(17,59))),(39,57)),20);
 662: 2 -3786.520508 -3951.370364 (0,((((((((((1,48),52),43),(8,(21,50))),(((((2,33),40),(37,55)),25),(22,51))),(((((((3,28),(((15,41),30),34)),(45,54)),((((4,9),((11,38),(18,44))),(5,29)),14)),(((19,46),53),24)),(((12,((((13,31),47),56),(27,32))),36),58)),((7,(23,35)),49))),(10,42)),26),((6,16),(17,59))),(39,57)),20);
 663: 1 -4345.518555 -3946.088144 (0,((((((((((1,48),52),43),(8,(21,50))),((((((2,40),33),37),55),22),(25,51))),((((((((3,28),(14,(((19,46),53),24))),(((15,41),30),34)),(45,54)),((7,(23,35)),49)),(((12,(((((13,31),47),56),27),32)),58),36)),((((4,9),(18,44)),(11,38)),(5,29))),(10,42))),26),(17,59)),(6,16)),(39,57)),20);
 664: 1 -3855.755859 -3948.494281 (0,((((((((1,48),52),43),(8,(21,50))),(((((((2,33),40),(37,55)),25),22),51),((((((3,28),((((15,41),30),34),(45,54))),(14,24)),((19,46),53)),((((4,9),(18,44)),(11,38)),(5,29))),(((12,(((((13,31),56),47),32),27)),58),36)))),(((7,(23,35)),49),(10,42))),(39,57)),(((6,16),(17,59)),26)),20);
 665: 2 -4256.438477 -3950.096079 (0,((((((((((1,48),52),43),(8,(21,50))),(((((2,33),40),(37,55)),25),(22,51))),((((((((3,28),(((15,41),30),34)),(45,54)),((((4,(18,44)),9),(11,38)),(5,29))),14),(((19,46),53),24)),(((12,(((((13,31),56),47),32),27)),58),36)),((7,(23,35)),49))),(10,42)),26),(17,59)),(6,16)),(20,(39,57)));
 666: 2 -4108.229492 -3954.715643 (0,((((((((((1,48),52),43),((((((2,33),40),37),55),25),(22,51))),(10,42)),(((((((3,28),((14,24),((19,46),53))),(((15,41),30),34)),(45,54)),((((4,9),(18,44)),(11,38)),(5,29))),((8,(21,50)),((((((12,(36,58)),27),32),(47,56)),31),13))),((7,(23,35)),49))),26),(17,59)),(6,16)),(39,57)),20);
 667: 4 -3850.487793 -3939.739685 (0,(((((((((1,48),52),43),(8,(21,50))),(((((2,33),40),(37,55)),25),(22,51))),(((((((3,28),((14,24),((19,46),53))),(((15,41),30),34)),(45,54)),(((4,(9,(18,44))),(11,38)),(5,29))),(((12,((((13,31),56),47),(27,32))),36),58)),(((7,(23,35)),49),(10,42)))),26),((6,16),(17,59))),(39,57)),20);
 668: 1 -4146.789551 -3967.102785 (0,((((((((((1,48),52),(8,(21,50))),((((((2,33),40),(37,55)),25),(22,51)),43)),(((((3,28),(((15,41),(30,34)),(45,54))),(((((((4,(18,44)),9),(11,38)),(5,29)),(14,24)),(19,46)),53)),(((12,(((((13,31),47),56),32),27)),58),36)),((7,(23,35)),49))),(10,42)),(17,59)),(6,16)),26),(39,57)),20);
 669: 4 -3805.416504 -3943.873746 (0,((((((((((1,48),52),43),(8,(21,50))),(((((2,33),40),(37,55)),25),(22,51))),((((((((3,28),((14,24),((19,46),53))),((((4,9),(18,44)),(11,38)),(5,29))),(((15,41),30),34)),(45,54)),(((12,(((((13,31),56),47),32),27)),36),58)),((7,(23,35)),49)),(10,42))),26),((6,16),(17,59))),57),39),20);
 670: 1 -3530.207031 -3946.83738 (0,((((((((((1,48),52),43),(8,(21,50))),((((((2,33),40),55),37),25),(22,51))),(10,42)),(((((((3,28),((((15,41),30),34),(45,54))),(14,24)),((((4,(9,(18,44))),(11,38)),(5,29)),((19,46),53))),(((12,((((13,31),56),47),(27,32))),36),58)),49),(7,(23,35)))),26),((6,16),(17,59))),(39,57)),20);
 671: 5 -3615.089844 -3943.721377 (0,((((((((((1,48),52),43),(8,(21,50))),(((((2,33),40),(37,55)),25),(22,51))),(((((((3,28),((14,24),((19,46),53))),(((15,41),30),34)),((((4,9),(18,44)),(11,38)),(5,29))),(((12,((((13,31),56),47),(27,32))),58),36)),(45,54)),((7,(23,35)),49))),(10,42)),26),((6,16),(17,59))),(39,57)),20);
 672: 1 -3869.081543 -3943.748985 (0,((((((((((1,48),52),43),(8,(21,50))),(((((2,33),40),37),(25,55)),(22,51))),(((((((3,28),(((15,41),30),34)),((19,46),53)),(14,24)),(((((4,9),(18,44)),(11,38)),(5,29)),(45,54))),(((12,((((13,31),56),47),(27,32))),58),36)),((7,(23,35)),49))),(10,42)),26),((6,16),(17,59))),(39,57)),20);
 673: 1 -3914.166748 -3944.693387 (0,((((((((((1,48),52),43),(8,(21,50))),(((((2,33),40),(37,55)),25),(22,51))),((((((3,28),(((15,41),30),34)),(((((((4,9),(18,44)),(11,38)),(5,29)),(45,54)),24),14)),((19,46),53)),(((12,((((13,31),47),56),(27,32))),58),36)),((7,(23,35)),49))),(10,42)),26),((6,16),(17,59))),(39,57)),20);
 674: 1 -3745.167236 -3948.198089 (0,(((((((((1,48),52),43),(8,(21,50))),(((((2,40),33),37),55),((22,51),25))),((((((((3,28),((((15,41),30),34),(45,54))),(((((4,9),(18,44)),(11,38)),(5,29)),14)),24),((19,46),53)),(((12,(((13,31),(47,56)),(27,32))),36),58)),49),((7,(23,35)),(10,42)))),26),((6,16),(17,59))),(39,57)),20);
 675: 7 -3963.860596 -3944.673194 (0,(((((((((((((1,48),52),43),(8,(21,50))),(((((2,33),40),(37,55)),25),(22,51))),((7,(23,35)),49)),(10,42)),(((12,((((13,31),56),47),(27,32))),58),36)),(((((3,28),((14,24),((19,46),53))),((15,41),(30,34))),((((4,(18,44)),9),(11,38)),(5,29))),(45,54))),(17,59)),(6,16)),26),(39,57)),20);
 676: 4 -3798.964355 -3957.079384 (0,(((((((((1,48),52),43),(8,(21,50))),(((((2,40),33),37),55),((22,51),25))),((((((((((3,28),((((15,41),30),34),(45,54))),(((((4,9),(18,44)),(11,38)),(5,29)),14)),24),(19,46)),53),(((12,(((13,31),(47,56)),(27,32))),36),58)),49),(7,(23,35))),(10,42))),26),((6,16),(17,59))),(39,57)),20);
 677: 3 -3839.446777 -3944.030392 (0,(((((((((((1,48),52),43),(8,(21,50))),(((((2,33),40),(37,55)),25),(22,51))),((7,(23,35)),49)),(((((3,28),((14,24),((19,46),53))),(((15,41),30),34)),((((((4,9),(18,44)),(11,38)),(5,29)),(45,54)),(((12,((((13,31),56),47),(27,32))),36),58))),(10,42))),(17,59)),(6,16)),26),(39,57)),20);
 678: 2 -3982.593018 -3944.693387 (0,((((((((((1,48),52),43),(8,(21,50))),(((((2,33),40),(37,55)),25),(22,51))),((((((3,28),(((15,41),30),34)),(((((((4,9),(18,44)),(11,38)),(5,29)),(45,54)),24),14)),((19,46),53)),(((12,((((13,31),47),56),(27,32))),58),36)),((7,(23,35)),49))),(10,42)),26),((6,16),(17,59))),(39,57)),20);
 679: 4 -4253.951172 -3944.592381 (0,(((((((((((1,48),52),43),(8,(21,50))),(((((2,33),40),(37,55)),25),(22,51))),((((((((3,28),(((15,41),30),34)),(45,54)),((((4,(18,44)),9),(11,38)),(5,29))),14),(((19,46),53),24)),(((12,(((((13,31),56),47),32),27)),58),36)),(((7,35),23),49))),(10,42)),26),(17,59)),(6,16)),(39,57)),20);
 680: 1 -4052.963379 -3954.187123 (0,((((((((((1,48),52),43),(8,(21,50))),(((((2,33),40),(37,55)),25),(22,51))),(((((((3,28),((((15,41),30),34),(45,54))),24),((((12,((((13,31),56),47),(27,32))),36),58),14)),((19,46),53)),((((4,9),(18,44)),(11,38)),(5,29))),(((7,(23,35)),(10,42)),49))),26),(6,16)),(17,59)),(39,57)),20);
 681: 2 -4090.351807 -3948.276713 (0,(((((((((((1,48),52),43),(((((2,33),40),(37,55)),25),(22,51))),(8,(21,50))),((((((((3,28),(((15,41),30),34)),(45,54)),((((4,(18,44)),9),(11,38)),(5,29))),14),(((19,46),53),24)),(((12,(((((13,31),56),47),32),27)),58),36)),((7,(23,35)),49))),(10,42)),26),(17,59)),(6,16)),(39,57)),20);
 682: 5 -3606.125977 -3944.586835 (0,(((((((((1,48),52),43),(8,(21,50))),(((((2,33),40),(37,55)),25),(22,51))),((((((3,28),((((((4,9),(18,44)),(11,38)),(5,29)),((14,24),((19,46),53))),((15,41),(30,34)))),(45,54)),(((12,((((13,31),47),56),(27,32))),36),58)),(10,42)),((7,(23,35)),49))),26),((6,16),(17,59))),(39,57)),20);
 683: 4 -3690.938232 -3951.547438 (0,((((((((((1,48),52),(8,(21,50))),43),((((((2,33),40),(37,55)),25),(22,51)),((7,(23,35)),49))),(((((3,28),((14,24),((19,46),53))),((15,41),(30,34))),((((4,(9,(18,44))),(11,38)),(5,29)),(45,54))),(((((((12,(36,58)),27),32),47),56),13),31))),(10,42)),26),((6,16),(17,59))),(39,57)),20);
 684: 1 -4430.420898 -3954.187123 (0,((((((((((1,48),52),43),(8,(21,50))),(((((2,33),40),(37,55)),25),(22,51))),(((((((3,28),((((15,41),30),34),(45,54))),24),((((12,((((13,31),56),47),(27,32))),36),58),14)),((19,46),53)),((((4,9),(18,44)),(11,38)),(5,29))),(((7,(23,35)),(10,42)),49))),26),(6,16)),(17,59)),(39,57)),20);
 685: 1 -4043.61499 -3947.839409 (0,((((((((((1,48),52),(8,(21,50))),43),((((((2,33),40),(37,55)),25),(22,51)),(((((((3,28),((((15,41),30),34),(45,54))),((((4,(18,44)),9),(11,38)),(5,29))),((19,46),53)),(14,24)),(((12,((((13,31),56),47),(27,32))),36),58)),((7,(23,35)),49)))),(10,42)),39),57),((6,16),(17,59))),26),20);
 686: 1 -3976.886475 -3950.857396 (0,(((((((1,48),52),(((((((2,33),40),(37,55)),25),(22,51)),(8,(21,50))),43)),((((((((3,28),((14,24),((19,46),53))),(((15,41),30),34)),((((4,9),(18,44)),(11,38)),(5,29))),(45,54)),(((12,((((13,31),56),47),(27,32))),58),36)),((7,(23,35)),49)),(10,42))),26),((6,16),(17,59))),(39,57)),20);
 687: 2 -3914.048828 -3946.002628 (0,(((((((((1,48),52),43),(8,(21,50))),(((((((3,28),((((15,41),30),34),(45,54))),(14,24)),((((4,(18,44)),9),(11,38)),(5,29))),((19,46),53)),(((12,(((((13,31),56),47),32),27)),36),58)),((7,(23,35)),49))),(((((2,33),40),(37,55)),25),(22,51))),(10,42)),(39,57)),(((6,16),(17,59)),26)),20);
 688: 1 -4301.929199 -3947.433762 (0,(((((((((((1,48),52),43),(8,(21,50))),(((((2,33),40),(37,55)),25),(22,51))),(((((((3,28),((((15,41),30),34),(45,54))),(14,24)),((19,46),53)),((((4,9),(18,44)),(11,38)),(5,29))),(((12,(((((13,31),56),32),47),27)),58),36)),((7,(23,35)),49))),(10,42)),(17,59)),(6,16)),26),(39,57)),20);
 689: 1 -3651.634766 -3961.597179 (0,(((((((((1,48),52),43),((((((2,40),33),(37,55)),51),25),22)),(((((((3,28),(14,(((19,46),53),24))),(((15,41),30),34)),(45,54)),((((4,9),(18,44)),(11,38)),(5,29))),((8,(21,50)),(((((12,(36,58)),(27,32)),47),(13,31)),56))),((7,(23,35)),49))),(10,42)),26),((6,16),(17,59))),(39,57)),20);
 690: 2 -4019.287842 -3955.48961 (0,((((((((((1,48),52),43),(8,(21,50))),(((((2,33),40),(37,55)),25),(22,51))),(10,42)),((((((3,28),((14,24),((19,46),53))),(((15,41),30),34)),((((((4,9),(18,44)),(11,38)),(5,29)),45),54)),(((((12,((13,31),47)),56),27),32),(36,58))),((7,(23,35)),49))),26),(17,59)),((6,16),(39,57))),20);
 691: 4 -4107.083008 -3943.729866 (0,((((((((((1,48),52),43),(8,(21,50))),(((((((2,40),33),37),55),25),22),51)),(((((((3,28),((14,24),((19,46),53))),(((15,41),30),34)),((((4,(9,(18,44))),(11,38)),(5,29)),(45,54))),(((12,((((13,31),56),47),(27,32))),36),58)),((7,(23,35)),49)),(10,42))),26),((6,16),(17,59))),39),57),20);
 692: 1 -4162.05957 -3943.964397 (0,((((((((((1,48),52),43),(8,(21,50))),(((((2,33),40),(37,55)),25),(22,51))),((((((3,28),(((15,41),30),34)),((((((4,9),(18,44)),(11,38)),(5,29)),14),(45,54))),(((19,46),53),24)),(((12,((((13,31),47),56),(27,32))),36),58)),((7,(23,35)),49))),(10,42)),26),((6,16),(17,59))),(39,57)),20);
 693: 1 -3644.291748 -3944.693387 (0,((((((((((1,48),52),43),(8,(21,50))),(((((2,33),40),(37,55)),25),(22,51))),((((((3,28),(((15,41),30),34)),(((((((4,9),(18,44)),(11,38)),(5,29)),(45,54)),24),14)),((19,46),53)),(((12,((((13,31),47),56),(27,32))),58),36)),((7,(23,35)),49))),(10,42)),26),((6,16),(17,59))),(39,57)),20);
 694: 2 -3920.375977 -3946.493356 (0,((((((((((1,48),52),43),(8,(21,50))),(((((2,33),40),(37,55)),25),(22,51))),((7,(23,35)),(10,42))),(((((3,28),((((((4,9),(18,44)),(11,38)),(5,29)),(((15,41),30),34)),((14,24),((19,46),53)))),(45,54)),(((12,((((13,31),56),47),(27,32))),58),36)),49)),26),((6,16),(17,59))),(39,57)),20);
 695: 3 -3943.286621 -3942.459061 (0,(((((((((((1,48),52),43),(8,(21,50))),((((((2,33),40),55),37),25),(22,51))),((7,(23,35)),49)),((((((3,28),(14,(((19,46),53),24))),((15,41),(30,34))),(((4,(9,(18,44))),(11,38)),(5,29))),(45,54)),(((12,((((13,31),47),56),(27,32))),36),58))),(10,42)),26),((6,16),(17,59))),(39,57)),20);
 696: 3 -3995.174805 -3946.196682 (0,((((((((((((1,48),52),43),(8,(21,50))),(((((2,33),40),(37,55)),25),(22,51))),(((((((3,28),((((15,41),30),34),(45,54))),(14,24)),((((4,(18,44)),9),(11,38)),(5,29))),((19,46),53)),(((12,((((13,31),56),47),(27,32))),58),36)),((7,(23,35)),49))),(10,42)),(17,59)),(6,16)),26),39),57),20);
 697: 4 -4337.867188 -3949.553371 (0,(((((((((1,48),52),43),(8,(21,50))),(((((2,33),40),(37,55)),25),(22,51))),(((((((3,28),((((((4,9),(18,44)),(11,38)),(5,29)),((14,24),((19,46),53))),((15,41),(30,34)))),(45,54)),(((12,((((13,31),47),56),(27,32))),36),58)),(7,(23,35))),49),(10,42))),26),((6,16),(17,59))),(39,57)),20);
 698: 5 -3789.736816 -3951.21586 (0,((((((((((1,48),52),43),(8,(21,50))),(((((2,33),40),(37,55)),25),(22,51))),(((((((3,28),(((15,41),30),34)),(45,54)),(((((4,9),(11,38)),(18,44)),(5,29)),14)),(((19,46),53),24)),(((12,((((13,31),47),56),(27,32))),36),58)),((7,(23,35)),49))),(10,42)),26),((6,16),(17,59))),(39,57)),20);
 699: 4 -3781.216309 -3945.068763 (0,(((((((((1,48),52),43),(8,(21,50))),(((((2,33),40),(37,55)),25),(22,51))),(((((((3,28),((14,24),((19,46),53))),((15,41),(30,34))),(((12,(((((13,31),56),47),27),32)),58),36)),(((((4,(18,44)),9),(11,38)),(5,29)),(45,54))),((7,(23,35)),49)),(10,42))),((17,59),26)),(6,16)),(39,57)),20);
 700: 3 -3879.919922 -3947.121905 (0,(((((((((1,48),52),43),(8,(21,50))),(((((2,33),40),(37,55)),25),(22,51))),(((((((3,28),(((15,41),(30,34)),(45,54))),(14,24)),((((4,9),(18,44)),(11,38)),(5,29))),((19,46),53)),((((12,((((13,31),56),47),(27,32))),58),36),49)),((7,(23,35)),(10,42)))),26),((6,16),(17,59))),(39,57)),20);
 701: 1 -4282.955078 -3944.080972 (0,((((((((1,48),52),43),(8,(21,50))),(((((2,33),40),55),37),((22,25),51))),((((((3,28),((((((4,9),(18,44)),(11,38)),(5,29)),((14,24),((19,46),53))),(((15,41),30),34))),(45,54)),(((12,(((((13,31),56),47),27),32)),58),36)),((7,(23,35)),49)),(10,42))),((6,16),(17,59))),(26,(39,57))),20);
 702: 9 -4089.380371 -3946.601128 (0,(((((((((1,48),52),43),(8,(21,50))),(((((2,33),40),(37,55)),25),(22,51))),((((((((3,28),((((15,41),30),34),(45,54))),(14,24)),(((4,(9,(18,44))),(11,38)),(5,29))),((19,46),53)),(((12,((((13,31),(47,56)),27),32)),58),36)),((7,(23,35)),49)),(10,42))),26),(6,(16,(17,59)))),(39,57)),20);
 703: 1 -3571.495361 -3955.101774 (0,((((((((((1,48),52),43),(8,(21,50))),(((3,28),((((((4,(18,44)),9),(11,38)),(5,29)),(14,(((19,46),53),24))),((15,41),(30,34)))),(45,54))),((7,(23,35)),(10,42))),(((((((2,33),40),25),(37,55)),(22,51)),(((12,((((13,31),56),47),(27,32))),58),36)),49)),26),((6,16),(17,59))),(39,57)),20);
 704: 4 -3626.558594 -3949.692335 (0,(((((((((((1,48),52),43),(8,(21,50))),(((((2,33),40),(37,55)),25),(22,51))),((((((3,28),((((15,41),30),34),(45,54))),(14,24)),(((((4,9),(18,44)),(11,38)),(5,29)),((19,46),53))),(((12,(((13,(31,(47,56))),32),27)),36),58)),((7,(23,35)),49))),(10,42)),26),(17,59)),(6,16)),(39,57)),20);
 705: 10 -3850.706787 -3943.676195 (0,((((((((((1,48),52),43),(8,(21,50))),(((((2,33),40),(37,55)),25),(22,51))),((((((((3,28),((14,24),((19,46),53))),(((15,41),30),34)),((((4,9),(18,44)),(11,38)),(5,29))),(45,54)),(((12,(((((13,31),47),56),27),32)),36),58)),((7,(23,35)),49)),(10,42))),26),((6,16),(17,59))),39),57),20);
 706: 4 -3725.810547 -3947.026889 (0,(((((((((((1,48),52),43),(((((2,33),40),(37,55)),25),(22,51))),(8,(21,50))),((((((3,28),((((((4,9),(18,44)),(11,38)),(5,29)),(((15,41),30),34)),(45,54))),(14,24)),((19,46),53)),(((12,((((13,31),56),47),(27,32))),36),58)),((7,(23,35)),49))),(10,42)),26),(17,59)),(6,16)),(39,57)),20);
 707: 4 -4001.689941 -3945.987083 (0,((((((((((1,48),52),43),(8,(21,50))),(((((2,33),40),(37,55)),25),(22,51))),(((((3,28),((((((4,(18,44)),9),(11,38)),(5,29)),(((15,41),30),34)),((14,24),(45,54)))),((19,46),53)),(((12,((((13,31),56),47),(27,32))),58),36)),((7,(23,35)),49))),(10,42)),26),((6,16),(17,59))),(39,57)),20);
 708: 46 -3911.430664 -3939.628221 (0,((((((((((1,48),52),43),(8,(21,50))),(((((2,33),40),(37,55)),25),(22,51))),(((((((3,28),((((15,41),30),34),(45,54))),(14,24)),(((4,(9,(18,44))),(11,38)),(5,29))),((19,46),53)),(((12,(((((13,31),56),47),32),27)),58),36)),((7,(23,35)),49))),(10,42)),26),((6,16),(17,59))),(39,57)),20);
 709: 1 -3890.37207 -3953.422068 (0,(((((((((((((1,48),52),(8,(21,50))),43),(((((2,(33,40)),55),25),37),(22,51))),(((7,(23,35)),49),(((12,((((13,31),(47,56)),27),32)),58),36))),(10,42)),((((3,28),((14,24),((19,46),53))),((15,41),(30,34))),(45,54))),((((4,9),(18,44)),(11,38)),(5,29))),26),(17,59)),(6,16)),(39,57)),20);
 710: 2 -3772.767578 -3962.84025 (0,(((((((((((1,48),52),43),((8,21),50)),((((3,28),((14,24),((19,46),53))),(((15,41),34),30)),(((((4,9),(18,44)),(11,38)),(5,29)),(45,54)))),((7,(23,35)),(10,42))),((((((((2,33),40),25),55),(22,51)),37),(((12,(((13,31),(47,56)),(27,32))),58),36)),49)),26),(17,59)),(6,16)),(39,57)),20);
 711: 1 -3866.799316 -3944.148326 (0,((((((((((1,48),52),43),(8,(21,50))),(((((((2,40),33),37),55),25),51),22)),(((((((((3,28),(((15,41),30),34)),((19,46),53)),24),14),(((4,(9,(18,44))),(11,38)),(5,29))),(45,54)),(((12,(((((13,31),56),47),27),32)),36),58)),((7,(23,35)),49))),(10,42)),26),((6,16),(17,59))),(39,57)),20);
 712: 2 -4274.907715 -3948.978566 (0,(((((((((1,48),52),43),((((((((2,40),33),37),55),25),51),22),(8,(21,50)))),((((((((3,28),(((15,41),30),34)),((19,46),53)),(14,24)),(((4,(9,(18,44))),(11,38)),(5,29))),(45,54)),(((12,(((((13,31),56),47),27),32)),36),58)),((7,(23,35)),49))),(10,42)),26),((6,16),(17,59))),(39,57)),20);
 713: 1 -4082.27002 -3950.962454 (0,(((((((((((1,48),52),43),(8,(21,50))),(((((3,28),(((15,41),30),34)),((((4,(9,(18,44))),(11,38)),(5,29)),((14,24),(45,54)))),((19,46),53)),(((12,(((((13,31),56),47),32),27)),36),58))),((((((2,40),33),55),37),25),(22,51))),((7,(23,35)),49)),(10,42)),26),((6,16),(17,59))),(39,57)),20);
 714: 1 -3803.970703 -3946.813274 (0,(((((((((((1,48),52),43),(8,(21,50))),(((((2,33),40),(37,55)),25),(22,51))),(10,42)),(((((((((3,28),((15,41),(30,34))),((19,46),53)),24),14),(((4,(9,(18,44))),(11,38)),(5,29))),(45,54)),(((12,((((13,31),47),56),(27,32))),36),58)),((7,(23,35)),49))),26),(17,59)),(6,16)),(39,57)),20);
 715: 3 -3973.699707 -3942.630965 (0,((((((((((1,48),52),43),(8,(21,50))),(((((2,33),40),(37,55)),25),(22,51))),((((((((3,28),(45,54)),(((15,41),30),34)),((((4,9),(18,44)),(11,38)),(5,29))),14),(((19,46),53),24)),(((12,(((((13,31),56),47),32),27)),58),36)),((7,(23,35)),49))),(10,42)),26),((6,16),(17,59))),(39,57)),20);
 716: 1 -3767.712891 -3946.697365 (0,(((((((((1,48),52),43),(8,(21,50))),((((((2,33),40),55),37),25),(22,51))),((((((((3,28),((14,((19,46),53)),24)),(((15,41),30),34)),((((4,9),(18,44)),(11,38)),(5,29))),(45,54)),(((12,((((13,31),56),47),(27,32))),58),36)),((7,(23,35)),49)),(10,42))),39),57),(((6,16),(17,59)),26)),20);
 717: 2 -4029.733887 -3956.493134 (0,((((((((((1,48),52),43),(8,(21,50))),(((2,33),((22,51),(25,(37,55)))),40)),((((((((3,28),((14,24),((19,46),53))),((15,41),(30,34))),(((4,(18,44)),(9,(11,38))),(5,29))),(45,54)),(((12,(((((13,31),56),47),27),32)),36),58)),((7,(23,35)),49)),(10,42))),26),(17,59)),(6,16)),(39,57)),20);
 718: 2 -4090.177734 -3947.360379 (0,(((((((((((1,48),52),43),(8,(21,50))),(((((2,33),40),(37,55)),25),(22,51))),((7,(23,35)),49)),((((((3,28),((14,24),((19,46),53))),(((15,41),30),34)),(((((4,9),(18,44)),(11,38)),(5,29)),(45,54))),((((12,(27,32)),(((13,31),56),47)),36),58)),(10,42))),(17,59)),(6,16)),26),(39,57)),20);
 719: 2 -3965.244141 -3942.617675 (0,((((((((((1,48),52),43),(8,(21,50))),(((((2,33),40),(37,55)),25),(22,51))),(((((((3,28),(45,54)),(((15,41),30),34)),(((((4,9),(18,44)),(11,38)),(5,29)),14)),(((19,46),53),24)),(((12,((((13,31),47),56),(27,32))),36),58)),((7,(23,35)),49))),(10,42)),26),((6,16),(17,59))),(39,57)),20);
 720: 1 -3887.496094 -3944.829557 (0,(((((((((((1,48),52),43),(8,(21,50))),(((((2,33),40),(37,55)),25),(22,51))),(((7,(23,35)),49),(10,42))),((((3,28),((14,24),((19,46),53))),(((15,41),30),34)),((((((4,(9,(18,44))),(11,38)),(5,29)),45),54),(((12,((((13,31),56),47),(27,32))),36),58)))),26),(17,59)),(6,16)),(39,57)),20);
 721: 1 -4092.711182 -3950.709631 (0,(((((((((1,48),52),43),(8,(21,50))),(((((2,33),40),55),(25,37)),(22,51))),(10,42)),(((((3,28),((15,41),(30,34))),(((((4,(9,(18,44))),(11,38)),(5,29)),(45,54)),((14,24),((19,46),53)))),(((12,(((((13,31),47),56),27),32)),36),58)),((7,(23,35)),49))),(39,57)),(((6,16),(17,59)),26)),20);
 722: 3 -3924.663086 -3957.343033 (0,((((((((((1,48),52),43),(8,(21,50))),(((3,28),((((((4,9),(18,44)),(11,38)),(5,29)),((14,((19,46),53)),24)),((15,41),(30,34)))),(45,54))),((7,(23,35)),(10,42))),(((((((2,33),40),(37,55)),25),(22,51)),(((12,((((13,31),56),47),(27,32))),58),36)),49)),26),((6,16),(17,59))),(39,57)),20);
 723: 2 -4035.391846 -3943.342952 (0,((((((((1,48),52),43),(8,(21,50))),(((((2,33),40),(37,55)),25),(22,51))),((((((3,28),((14,24),((19,46),53))),((15,41),(30,34))),(((((4,9),(18,44)),(11,38)),(5,29)),(45,54))),(((12,((((13,31),56),47),(27,32))),58),36)),(((7,(23,35)),49),(10,42)))),(39,57)),(((6,16),(17,59)),26)),20);
 724: 2 -3835.540039 -3942.983516 (0,(((((((((((1,48),52),((8,50),21)),43),((((((2,33),40),(37,55)),25),22),51)),((7,(23,35)),49)),((((((3,28),((14,24),((19,46),53))),(((15,41),30),34)),((((4,9),(18,44)),(11,38)),(5,29))),(45,54)),(((12,(((((13,31),56),47),32),27)),58),36))),(10,42)),26),((6,16),(17,59))),(39,57)),20);
 725: 2 -3916.319336 -3947.592566 (0,(((((((((1,48),52),43),(8,(21,50))),(((((2,33),40),(37,55)),25),(22,51))),(((((3,28),((((15,41),30),34),(45,54))),(((((12,(((((13,31),47),56),27),32)),58),36),14),24)),(((((4,9),(18,44)),(11,38)),(5,29)),((19,46),53))),(((7,(23,35)),49),(10,42)))),26),((6,16),(17,59))),(39,57)),20);
 726: 5 -3687.943115 -3939.698972 (0,(((((((((((1,48),52),43),(8,(21,50))),(((((2,33),40),(37,55)),25),(22,51))),((7,(23,35)),49)),(((((3,28),((14,24),((19,46),53))),(((15,41),30),34)),(((((4,9),(18,44)),(11,38)),(5,29)),(45,54))),(((12,(((((13,31),56),47),27),32)),58),36))),(10,42)),26),((6,16),(17,59))),(39,57)),20);
 727: 2 -4083.033203 -3955.079274 (0,((((((((((1,48),52),43),(8,(21,50))),(((3,28),((((((4,9),(18,44)),(11,38)),(5,29)),((15,41),(30,34))),(14,(((19,46),53),24)))),(45,54))),((7,(23,35)),(10,42))),(((((((2,33),40),(37,55)),25),(22,51)),(((12,((((13,31),56),47),(27,32))),58),36)),49)),26),((6,16),(17,59))),(39,57)),20);
 728: 2 -3898.20874 -3969.101409 (0,((((((((((1,48),52),43),(8,(21,50))),((((((2,33),(37,40)),55),25),51),22)),(((((((3,28),((((15,41),30),34),(45,54))),(14,24)),((((4,9),(18,44)),(11,38)),(5,29))),((19,46),53)),((12,((((13,31),56),47),(27,32))),(36,58))),((7,(23,35)),49))),(10,42)),26),((6,16),(17,59))),(39,57)),20);
 729: 5 -3927.165283 -3945.253445 (0,((((((((((1,48),52),43),(8,(21,50))),(((((2,33),40),(37,55)),25),(22,51))),(((((3,28),(((((((4,(18,44)),9),(11,38)),(5,29)),(((15,41),30),34)),(14,24)),(45,54))),((19,46),53)),(((12,((((13,31),47),56),(27,32))),58),36)),((7,(23,35)),49))),(10,42)),26),((6,16),(17,59))),(39,57)),20);
 730: 1 -3648.567627 -3952.789438 (0,((((((((((((1,48),52),43),(8,(21,50))),((((((3,28),(((((4,9),(18,44)),(11,38)),(5,29)),((((15,41),30),34),(45,54)))),24),14),((19,46),53)),(((12,(((((13,31),56),47),27),32)),58),36))),((7,(23,35)),49)),(((((2,33),40),(37,55)),25),(22,51))),(10,42)),26),(6,16)),(17,59)),(39,57)),20);
 731: 3 -3734.358887 -3942.39626 (0,(((((((((((1,48),52),43),((8,21),50)),((((((2,33),40),(37,55)),25),22),51)),((7,(23,35)),49)),((((((3,28),((14,24),((19,46),53))),(((15,41),30),34)),((((4,9),(18,44)),(11,38)),(5,29))),(45,54)),(((12,(((((13,31),56),47),32),27)),58),36))),(10,42)),26),((6,16),(17,59))),(39,57)),20);
 732: 1 -3623.066895 -3944.080972 (0,((((((((1,48),52),43),(8,(21,50))),(((((2,33),40),55),37),((22,25),51))),((((((3,28),((((((4,9),(18,44)),(11,38)),(5,29)),((14,24),((19,46),53))),(((15,41),30),34))),(45,54)),(((12,(((((13,31),56),47),27),32)),58),36)),((7,(23,35)),49)),(10,42))),((6,16),(17,59))),(26,(39,57))),20);
 733: 1 -3921.560547 -3948.198089 (0,(((((((((1,48),52),43),(8,(21,50))),(((((2,40),33),37),55),((22,51),25))),((((((((3,28),((((15,41),30),34),(45,54))),(((((4,9),(18,44)),(11,38)),(5,29)),14)),24),((19,46),53)),(((12,(((13,31),(47,56)),(27,32))),36),58)),49),((7,(23,35)),(10,42)))),26),((6,16),(17,59))),(39,57)),20);
 734: 3 -4050.140137 -3949.790947 (0,(((((((((1,48),52),43),(8,(21,50))),((((((2,33),40),(37,55)),(22,51)),25),(((((((3,28),((((15,41),30),34),(45,54))),(14,24)),((((4,9),(18,44)),(11,38)),(5,29))),((19,46),53)),(((12,((((13,31),47),(27,32)),56)),36),58)),((7,(23,35)),49)))),(10,42)),26),((6,16),(17,59))),(39,57)),20);
 735: 1 -4048.608154 -3943.220127 (0,((((((((((1,48),52),43),(8,(21,50))),(((((2,33),40),(37,55)),25),(22,51))),((((((((3,28),((19,46),53)),(14,24)),(((15,41),30),34)),((((4,(18,44)),9),(11,38)),(5,29))),(45,54)),(((12,(((((13,31),56),47),27),32)),58),36)),((7,(23,35)),49))),(10,42)),26),((6,16),(17,59))),(39,57)),20);
 736: 2 -4111.14502 -3945.542906 (0,((((((((((1,48),52),43),(8,(21,50))),(((((3,28),((14,24),((19,46),53))),(((15,41),30),34)),(((((4,9),(18,44)),(11,38)),(5,29)),(45,54))),(((12,((((13,31),47),56),(27,32))),58),36))),(((((2,33),40),(37,55)),25),(22,51))),(((7,(23,35)),49),(10,42))),26),((6,16),(17,59))),(39,57)),20);
 737: 1 -4010.103516 -3942.459061 (0,(((((((((((1,48),52),43),(8,(21,50))),((((((2,33),40),55),37),25),(22,51))),((7,(23,35)),49)),((((((3,28),(14,(((19,46),53),24))),((15,41),(30,34))),(((4,(9,(18,44))),(11,38)),(5,29))),(45,54)),(((12,((((13,31),47),56),(27,32))),36),58))),(10,42)),26),((6,16),(17,59))),(39,57)),20);
 738: 4 -3853.658936 -3949.660773 (0,((((((((((1,48),52),43),(8,(21,50))),((((2,33),40),(25,(37,55))),(22,51))),((7,(23,35)),(10,42))),(((((((3,28),(14,24)),((19,46),53)),(((((4,9),(18,44)),(11,38)),(5,29)),(((15,41),30),34))),(45,54)),(((12,(((((13,31),47),56),32),27)),36),58)),49)),(39,57)),((6,16),(17,59))),26),20);
 739: 2 -4038.777588 -3942.587575 (0,(((((((((((1,48),52),43),(8,(21,50))),(((((2,33),40),(37,55)),25),(22,51))),((((((((3,28),(45,54)),(((15,41),30),34)),((((4,(18,44)),9),(11,38)),(5,29))),14),(((19,46),53),24)),(((12,(((((13,31),56),47),32),27)),58),36)),((7,(23,35)),49))),(10,42)),26),(17,59)),(6,16)),(39,57)),20);
 740: 2 -4525.702148 -3941.068107 (0,(((((((((1,48),52),43),(8,(21,50))),(((((2,33),40),(37,55)),25),(22,51))),((((((((3,28),((((15,41),30),34),(45,54))),(14,24)),(((4,(9,(18,44))),(11,38)),(5,29))),((19,46),53)),((7,(23,35)),49)),(((12,((((13,31),(47,56)),27),32)),58),36)),(10,42))),26),((6,16),(17,59))),(39,57)),20);
 741: 1 -3618.123291 -3943.964397 (0,((((((((((1,48),52),43),(8,(21,50))),(((((2,33),40),(37,55)),25),(22,51))),((((((3,28),(((15,41),30),34)),((((((4,9),(18,44)),(11,38)),(5,29)),14),(45,54))),(((19,46),53),24)),(((12,((((13,31),47),56),(27,32))),36),58)),((7,(23,35)),49))),(10,42)),26),((6,16),(17,59))),(39,57)),20);
 742: 4 -4367.23291 -3943.005876 (0,((((((((((1,48),52),43),(8,(21,50))),(((((2,33),40),(37,55)),25),(22,51))),((((((((3,28),((((15,41),30),34),(45,54))),24),14),((((4,9),(18,44)),(11,38)),(5,29))),((19,46),53)),(((12,((((13,31),56),47),(27,32))),58),36)),((7,(23,35)),49))),(10,42)),26),((6,16),(17,59))),(39,57)),20);
 743: 4 -3845.690918 -3970.479525 (0,(((((((((1,48),52),43),(8,(21,50))),((((3,28),((14,24),((19,46),53))),(((15,41),30),34)),(((((4,9),(18,44)),(11,38)),(5,29)),(45,54)))),((((((((2,33),55),37),25),(22,51)),40),(((12,((((13,31),47),56),(27,32))),58),36)),(((7,(23,35)),49),(10,42)))),26),((6,16),(17,59))),(39,57)),20);
 744: 1 -4116.584473 -3944.43658 (0,(((((((((((1,48),52),43),(8,(21,50))),(((((2,33),40),(37,55)),25),(22,51))),((7,(23,35)),49)),((((((3,28),((14,24),((19,46),53))),(((((4,9),(18,44)),(11,38)),(5,29)),(45,54))),(((15,41),30),34)),(((12,((((13,31),56),47),(27,32))),36),58)),(10,42))),(17,59)),(6,16)),26),(39,57)),20);
 745: 2 -3955.684814 -3952.731231 (0,(((((((((((1,48),52),43),(8,(21,50))),((((2,33),40),(37,55)),((22,25),51))),(((((3,28),(((((4,(18,44)),9),(11,38)),(5,29)),((14,24),(((15,41),(30,34)),((19,46),53))))),(45,54)),((((12,(36,58)),32),27),(((13,31),56),47))),((7,(23,35)),49))),(10,42)),26),(6,16)),(17,59)),(39,57)),20);
 746: 3 -3675.535156 -3945.845278 (0,(((((((((((1,48),52),43),(8,(21,50))),(((((2,33),40),(37,55)),25),(22,51))),((((((((3,28),(((15,41),30),34)),(45,54)),((((4,(18,44)),9),(11,38)),(5,29))),14),(((19,46),53),24)),(((12,(((((13,31),56),47),32),27)),58),36)),((7,(23,35)),49))),(10,42)),26),(17,59)),(39,57)),(6,16)),20);
 747: 2 -3836.872559 -3947.933129 (0,((((((((((1,48),52),43),(8,(21,50))),(((((2,33),40),(37,55)),25),(22,51))),(((((3,28),((((((((4,(18,44)),9),(11,38)),(5,29)),((15,41),30)),34),(14,24)),(45,54))),((19,46),53)),(((12,((((13,31),56),47),(27,32))),58),36)),((7,(23,35)),49))),(10,42)),26),((6,16),(17,59))),(39,57)),20);
 748: 1 -3572.078857 -3946.366061 (0,((((((((((((1,48),52),43),(8,(21,50))),((((((2,33),40),(37,55)),25),22),51)),((7,(23,35)),49)),(((((((3,28),((((15,41),30),34),(45,54))),24),14),((19,46),53)),((((4,9),(18,44)),(11,38)),(5,29))),(((12,((((13,31),56),47),(27,32))),36),58))),(10,42)),26),(17,59)),(6,16)),(39,57)),20);
 749: 1 -4258.069336 -3964.46907 (0,(((((((((1,48),52),(8,(21,50))),(((((2,33),40),(37,55)),25),(22,51))),(((7,(23,35)),(10,42)),43)),((((((3,28),((14,24),((19,46),53))),(((15,41),30),34)),(((((4,(18,44)),9),(11,38)),(5,29)),(45,54))),(((12,((((13,31),56),47),(27,32))),58),36)),49)),39),57),(((6,16),(17,59)),26)),20);
 750: 4 -3776.799072 -3945.50634 (0,((((((((((1,48),52),43),(8,(21,50))),(((((2,33),40),(37,55)),25),(22,51))),(((((((3,28),(14,24)),(((15,41),(30,34)),(45,54))),(((4,(9,(18,44))),(11,38)),(5,29))),((19,46),53)),(((12,(((((13,31),56),47),27),32)),58),36)),((7,(23,35)),49))),(10,42)),26),((6,16),(17,59))),(39,57)),20);
 751: 1 -3718.429688 -3943.199599 (0,(((((((((((1,48),52),43),(8,(21,50))),(((((2,33),40),(37,55)),25),(22,51))),((7,(23,35)),49)),((((((3,28),((14,24),((19,46),53))),(((15,41),30),34)),((((((4,9),(18,44)),(11,38)),(5,29)),45),54)),(((12,((((13,31),56),47),(27,32))),36),58)),(10,42))),(17,59)),(6,16)),26),(39,57)),20);
 752: 7 -4008.523193 -3948.269601 (0,(((((((((1,48),52),43),(8,(21,50))),(((((((3,28),((14,24),((19,46),53))),((15,41),(30,34))),(((((4,9),(18,44)),(11,38)),(5,29)),(45,54))),(((12,((((13,31),56),47),(27,32))),36),58)),((7,(23,35)),49)),(10,42))),(((((2,33),40),(37,55)),25),(22,51))),26),((6,16),(17,59))),(39,57)),20);
 753: 1 -4160.234863 -3947.797896 (0,((((((((((1,48),52),43),(8,(21,50))),(((((2,33),40),(37,55)),25),(22,51))),((((((3,28),((((15,41),30),34),(45,54))),(((((12,((((13,31),56),47),(27,32))),36),58),14),24)),((19,46),53)),((((4,9),(18,44)),(11,38)),(5,29))),(((7,(23,35)),49),(10,42)))),26),(6,16)),(17,59)),(39,57)),20);
 754: 1 -3972.061768 -3959.665863 (0,((((((((((1,48),52),43),(8,(21,50))),(((((2,33),40),(37,55)),25),(22,51))),((((((((3,28),(14,24)),((((15,41),30),34),(45,54))),(((4,9),(18,44)),(11,38))),((19,46),53)),(5,29)),((12,((((13,31),(47,56)),27),32)),(36,58))),((7,(23,35)),49))),(10,42)),26),((6,16),(17,59))),(39,57)),20);
 755: 5 -3941.04541 -3942.928684 (0,((((((((((1,48),52),43),(8,(21,50))),(((((2,33),40),25),(37,55)),(22,51))),(((((((3,28),((((15,41),30),34),(45,54))),(14,24)),((((4,9),(18,44)),(11,38)),(5,29))),((19,53),46)),(((12,(((((13,31),56),47),27),32)),36),58)),((7,(23,35)),49))),(10,42)),26),((6,16),(17,59))),(39,57)),20);
 756: 2 -3849.535889 -3948.256102 (0,(((((((((((1,48),52),43),(8,(21,50))),(((((2,33),40),(37,55)),25),(22,51))),((7,(23,35)),49)),((((3,28),(((((((4,(18,44)),9),(11,38)),(5,29)),(((15,41),30),34)),(14,24)),(45,54))),((19,46),53)),(((12,((((13,31),56),47),(27,32))),58),36))),(10,42)),26),((6,16),(17,59))),(39,57)),20);
 757: 2 -3559.413574 -3950.047187 (0,((((((((((1,48),52),43),(8,(21,50))),((((((2,33),40),37),55),25),(22,51))),((((((3,28),((14,24),((19,46),53))),(((15,41),30),34)),((((4,9),(18,44)),(11,38)),(5,29))),((((12,((((13,31),56),47),(27,32))),58),36),(45,54))),49)),((7,(23,35)),(10,42))),26),(39,57)),((6,16),(17,59))),20);
 758: 1 -3737.415527 -3951.768588 (0,((((((((1,48),52),43),(8,(21,50))),((((2,33),40),(25,(37,55))),(22,51))),(((((((3,28),((((15,41),30),34),(45,54))),(14,24)),((((4,(18,44)),9),(11,38)),(5,29))),((19,46),53)),(((12,36),((((13,31),47),56),(27,32))),58)),(((7,(23,35)),49),(10,42)))),(39,57)),(((6,16),(17,59)),26)),20);
 759: 2 -3678.523682 -3963.5089 (0,(((((((((((1,48),52),43),(8,(21,50))),((((2,33),40),(37,55)),(22,(25,51)))),(10,42)),(((((3,28),(((14,24),((19,46),53)),(((15,41),30),34))),(((7,(23,35)),49),(45,54))),((((4,(18,44)),9),(11,38)),(5,29))),(((12,((((13,31),56),47),(27,32))),36),58))),26),((6,16),(17,59))),39),57),20);
 760: 1 -3790.223633 -3943.964397 (0,((((((((((1,48),52),43),(8,(21,50))),(((((2,33),40),(37,55)),25),(22,51))),((((((3,28),(((15,41),30),34)),((((((4,9),(18,44)),(11,38)),(5,29)),14),(45,54))),(((19,46),53),24)),(((12,((((13,31),47),56),(27,32))),36),58)),((7,(23,35)),49))),(10,42)),26),((6,16),(17,59))),(39,57)),20);
 761: 2 -4125.719727 -3945.903456 (0,((((((((((1,48),52),43),(8,(21,50))),(((((2,33),40),(37,55)),25),(22,51))),(((((((3,28),(((15,41),30),34)),(45,54)),((((((4,9),44),18),(11,38)),(5,29)),14)),(((19,46),53),24)),(((12,((((13,31),47),56),(27,32))),36),58)),((7,(23,35)),49))),(10,42)),26),((6,16),(17,59))),(39,57)),20);
 762: 2 -4099.800781 -3944.902533 (0,((((((((((1,48),52),43),(8,(21,50))),(((((2,33),40),(37,55)),25),(22,51))),((((((3,28),(((15,41),30),34)),(((((((4,9),(18,44)),(11,38)),(5,29)),45),54),(14,24))),((19,46),53)),(((12,((((13,31),47),56),(27,32))),58),36)),((7,(23,35)),49))),(10,42)),26),((6,16),(17,59))),(39,57)),20);
 763: 8 -3755.133545 -3955.026371 (0,(((((((((((1,48),52),43),(8,(21,50))),(((((2,33),40),(37,55)),25),(22,51))),(10,42)),((((((((3,28),((15,41),(30,34))),((19,46),53)),(14,24)),(((4,(9,(18,44))),(11,38)),(5,29))),(45,54)),(((12,((((13,31),47),56),(27,32))),36),58)),(((7,23),35),49))),26),(17,59)),(6,16)),(39,57)),20);
 764: 3 -4002.816406 -3947.478886 (0,((((((((((1,48),52),43),(8,(21,50))),(((((2,33),40),(37,55)),(22,51)),25)),(((((((3,28),((((15,41),30),34),(45,54))),(14,24)),((((4,9),(18,44)),(11,38)),(5,29))),(19,(46,53))),(((12,((((13,31),47),(27,32)),56)),36),58)),((7,(23,35)),49))),(10,42)),26),((6,16),(17,59))),(39,57)),20);
 765: 4 -4034.811523 -3941.539968 (0,(((((((((((1,48),52),43),(8,(21,50))),(((((2,33),40),(37,55)),25),(22,51))),((7,(23,35)),49)),(((((3,28),((14,24),((19,46),53))),(((15,41),30),34)),(((((4,9),(18,44)),(11,38)),(5,29)),(45,54))),(((12,(((13,31),(47,56)),(27,32))),58),36))),(10,42)),26),((6,16),(17,59))),(39,57)),20);
 766: 1 -3770.745605 -3947.07327 (0,(((((((((1,48),52),43),(8,(21,50))),(((((2,33),40),(37,55)),25),(22,51))),((((((((3,28),(((15,41),(30,34)),(45,54))),((((4,9),(18,44)),(11,38)),(5,29))),14),24),((19,46),53)),(((12,((((13,31),56),47),(27,32))),36),58)),(((7,(23,35)),49),(10,42)))),26),((6,16),(17,59))),(39,57)),20);
 767: 1 -3871.144531 -3945.937442 (0,((((((((((((1,48),52),43),(8,(21,50))),(((((2,33),40),(37,55)),25),(22,51))),((7,(23,35)),49)),((((((3,28),((14,24),((19,46),53))),(((15,41),30),34)),(((((4,9),(18,44)),(11,38)),(5,29)),(45,54))),(((12,((((13,31),56),47),(27,32))),36),58)),(10,42))),17),59),(6,16)),26),(39,57)),20);
 768: 2 -3914.162598 -3957.879276 (0,((((((((((1,48),52),43),(8,(21,50))),(((3,28),(((((((4,9),18),44),(11,38)),(5,29)),((15,41),(30,34))),((14,24),((19,46),53)))),(45,54))),((7,(23,35)),(10,42))),(((((((2,33),40),(37,55)),25),(22,51)),(((12,((((13,31),56),47),(27,32))),58),36)),49)),26),((6,16),(17,59))),(39,57)),20);
 769: 1 -4303.641602 -3950.206464 (0,(((((((((((1,48),52),43),(8,(21,50))),(((((2,33),40),(37,55)),25),(22,51))),((((((((3,28),(((15,41),30),34)),(45,54)),((((4,(18,44)),9),(11,38)),(5,29))),14),(((19,46),53),24)),(((12,(((((13,56),31),47),32),27)),58),36)),((7,(23,35)),49))),(10,42)),26),(17,59)),(6,16)),(39,57)),20);
 770: 5 -3928.085449 -3950.790754 (0,((((((((((((1,48),52),43),(8,(21,50))),((((((2,33),40),(37,55)),25),22),51)),((7,(23,35)),(10,42))),((((((3,28),((14,24),((19,46),53))),(((((4,9),(18,44)),(11,38)),(5,29)),((15,41),(30,34)))),(45,54)),(((12,((((13,31),47),56),(27,32))),58),36)),49)),26),(17,59)),(6,16)),39),57),20);
 771: 3 -3800.257568 -3951.186825 (0,(((((((((((1,48),52),43),(8,(21,50))),(((((2,40),33),(37,55)),25),(22,51))),(((((((3,28),(((15,41),30),34)),(((((4,(18,44)),9),(11,38)),(5,29)),(45,54))),((14,24),((19,46),53))),49),(((12,((((13,31),47),56),(27,32))),36),58)),(7,(23,35)))),(10,42)),26),((6,16),(17,59))),57),39),20);
 772: 3 -3684.847412 -3944.66315 (0,((((((((((1,48),52),43),(8,(21,50))),(((((2,33),40),(37,55)),25),(22,51))),(((((((3,28),(((15,41),30),34)),(14,24)),((19,46),53)),(((12,((((13,31),56),47),(27,32))),36),58)),(((((4,9),(18,44)),(11,38)),(5,29)),(45,54))),((7,(23,35)),49))),(10,42)),26),((6,16),(17,59))),(39,57)),20);
 773: 3 -3946.380615 -3941.561968 (0,((((((((((1,48),52),43),(8,(21,50))),(((((2,33),40),(37,55)),25),(22,51))),(((((3,28),((14,24),((19,46),53))),(((15,41),30),34)),((((((4,9),(18,44)),(11,38)),(5,29)),54),45)),(((12,((((13,31),56),47),(27,32))),58),36))),(((7,(23,35)),49),(10,42))),26),((6,16),(17,59))),(39,57)),20);
 774: 2 -3818.039551 -3949.770878 (0,((((((((((1,48),52),43),(8,(21,50))),(((((2,33),40),(37,55)),25),(22,51))),(((((((((3,28),((((15,41),30),34),(45,54))),(14,24)),((((4,9),(18,44)),(11,38)),(5,29))),((19,46),53)),(((12,(27,32)),(((13,31),56),47)),(36,58))),49),(7,(23,35))),(10,42))),26),(6,16)),(17,59)),(39,57)),20);
 775: 2 -4098.542969 -3945.333425 (0,((((((((((1,48),52),43),(8,(21,50))),((((((((3,28),(((15,41),30),34)),(45,54)),((((4,(18,44)),9),(11,38)),(5,29))),((19,46),53)),(14,24)),(((12,(((((13,31),56),47),27),32)),58),36)),((7,(23,35)),49))),(((((2,33),40),(37,55)),25),(22,51))),(10,42)),26),((6,16),(17,59))),(39,57)),20);
 776: 4 -3830.165527 -3942.630965 (0,((((((((((1,48),52),43),(8,(21,50))),(((((2,33),40),(37,55)),25),(22,51))),((((((((3,28),(45,54)),(((15,41),30),34)),((((4,9),(18,44)),(11,38)),(5,29))),14),(((19,46),53),24)),(((12,(((((13,31),56),47),32),27)),58),36)),((7,(23,35)),49))),(10,42)),26),((6,16),(17,59))),(39,57)),20);
 777: 1 -3680.448242 -3950.132147 (0,((((((((((((1,48),52),43),(8,(21,50))),(((((2,40),33),37),55),((22,51),25))),(10,42)),((7,(23,35)),49)),((((((3,28),((14,24),((19,46),53))),((15,41),(30,34))),((((4,(18,44)),9),(5,29)),(11,38))),(45,54)),(((12,((((13,31),47),56),(27,32))),36),58))),26),(6,16)),(17,59)),(39,57)),20);
 778: 1 -4190.834961 -3942.393317 (0,(((((((((1,48),52),43),(8,(21,50))),(((((2,33),40),(37,55)),25),(22,51))),(((((((((3,28),(45,54)),(((15,41),30),34)),(14,24)),(((4,(9,(18,44))),(11,38)),(5,29))),((19,46),53)),(((12,((((13,31),(47,56)),27),32)),58),36)),((7,(23,35)),49)),(10,42))),26),((6,16),(17,59))),(39,57)),20);
 779: 4 -4208.648438 -3948.238809 (0,(((((((((((1,48),52),43),(8,(21,50))),(((((2,(33,40)),55),37),25),(22,51))),((((((((3,28),((((15,41),30),34),(45,54))),14),24),((((4,9),(18,44)),(11,38)),(5,29))),((19,46),53)),((7,(23,35)),49)),(((12,((((13,31),47),56),(27,32))),36),58))),(10,42)),26),(39,57)),(6,16)),(17,59)),20);
 780: 1 -4080.039307 -3960.256298 (0,(((((((((1,48),52),43),(8,(21,50))),(((((2,33),40),(37,55)),(22,51)),25)),((7,(23,35)),49)),(((((((3,28),(((14,24),(19,46)),53)),((((4,9),(18,44)),(11,38)),(5,29))),(((15,41),30),34)),(45,54)),(((12,(((13,31),56),((27,47),32))),36),58)),(10,42))),(((6,16),26),(17,59))),(39,57)),20);
 781: 6 -3952.691895 -3941.424263 (0,((((((((((1,48),52),43),(8,(21,50))),((((2,33),40),(25,(37,55))),(22,51))),(((((3,28),(((((4,(9,(18,44))),(11,38)),(5,29)),(((15,41),30),34)),(45,54))),(14,24)),((19,46),53)),(((7,(23,35)),49),(((12,(((((13,31),56),47),27),32)),36),58)))),(10,42)),26),((6,16),(17,59))),(39,57)),20);
 782: 2 -4000.450195 -3957.290373 (0,((((((((((1,48),52),43),(8,(21,50))),(((((((3,28),((((15,41),30),34),(45,54))),((((4,(18,44)),9),(11,38)),(5,29))),((19,46),53)),(14,24)),((((12,32),((((13,31),56),47),27)),58),36)),((7,(23,35)),49))),(((((2,33),40),(37,55)),25),(22,51))),(10,42)),26),((6,16),(17,59))),(39,57)),20);
 783: 5 -4337.95752 -3954.069295 (0,((((((((((1,48),52),43),(8,(21,50))),((((3,28),((14,24),((19,46),53))),(((((4,9),(18,44)),(11,38)),(5,29)),((15,41),(30,34)))),(45,54))),((7,(23,35)),(10,42))),(((((((2,33),40),(37,55)),25),(22,51)),(((12,((((13,31),56),47),(27,32))),58),36)),49)),26),((6,16),(17,59))),(39,57)),20);
 784: 3 -3910.550049 -3944.080972 (0,((((((((1,48),52),43),(8,(21,50))),(((((2,33),40),55),37),((22,25),51))),((((((3,28),((((((4,9),(18,44)),(11,38)),(5,29)),((14,24),((19,46),53))),(((15,41),30),34))),(45,54)),(((12,(((((13,31),56),47),27),32)),58),36)),((7,(23,35)),49)),(10,42))),((6,16),(17,59))),(26,(39,57))),20);
 785: 4 -3815.985352 -3958.148613 (0,((((((((((1,48),52),43),(8,(21,50))),(((((2,33),40),(37,55)),25),(22,51))),(((((3,28),((((15,41),30),34),(45,54))),((((((12,32),((((13,31),56),47),27)),58),36),14),24)),(((((4,9),(18,44)),(11,38)),(5,29)),((19,46),53))),((7,(23,35)),49))),(10,42)),26),((6,16),(17,59))),(39,57)),20);
 786: 2 -3659.130127 -3942.213633 (0,((((((((((1,48),52),43),(8,(21,50))),(((((2,33),40),(37,55)),25),(22,51))),(((((((3,28),((((((4,(18,44)),9),(11,38)),(5,29)),(45,54)),(((15,41),30),34))),14),24),((19,46),53)),(((12,((((13,31),56),47),(27,32))),58),36)),((7,(23,35)),49))),(10,42)),26),((6,16),(17,59))),(39,57)),20);
 787: 2 -3838.455811 -3943.822491 (0,(((((((((((1,48),52),43),(8,(21,50))),(((((2,33),40),(37,55)),25),(22,51))),(10,42)),(((((((3,28),((14,24),((19,46),53))),(((15,41),30),34)),((((4,9),(18,44)),(11,38)),(5,29))),(((12,(((((13,31),56),47),27),32)),58),36)),(45,54)),((7,(23,35)),49))),(17,59)),(6,16)),26),(39,57)),20);
 788: 1 -3642.447266 -3963.166512 (0,((((((((((1,48),52),43),(8,(21,50))),(((((2,33),40),(37,55)),25),(22,51))),((((((((((3,28),(((15,41),30),34)),((19,46),53)),(14,24)),(5,29)),(((4,(18,44)),9),(11,38))),(45,54)),((7,(23,35)),49)),((((12,(27,32)),(((13,31),47),56)),36),58)),(10,42))),26),(17,59)),(6,16)),(39,57)),20);
 789: 4 -4352.815918 -3944.541324 (0,((((((((((1,48),52),43),(8,(21,50))),((((((3,28),((((((4,9),(18,44)),(11,38)),(5,29)),(45,54)),(((15,41),30),34))),(14,24)),((19,46),53)),(((12,(((((13,31),56),47),27),32)),58),36)),((7,(23,35)),49))),((((((2,33),40),(37,55)),25),51),22)),(10,42)),26),((6,16),(17,59))),(39,57)),20);
 790: 4 -4052.661133 -3951.36008 (0,((((((((1,48),52),43),(8,(21,50))),((((((2,40),33),(37,55)),25),22),51)),((((((((3,28),((((15,41),30),34),(45,54))),(14,24)),((19,46),53)),((((4,9),(18,44)),(11,38)),(5,29))),(((12,((((13,31),56),47),(27,32))),58),36)),((7,(23,35)),49)),(10,42))),39),57),((((6,16),(17,59)),26),20));
 791: 3 -3950.627441 -3956.938742 (0,((((((((((1,48),52),43),(8,(21,50))),(((((2,33),40),(37,55)),25),(22,51))),((((((((3,28),((14,24),((19,46),53))),34),((15,41),30)),((((4,9),(18,44)),(11,38)),(5,29))),(45,54)),(((12,((((13,31),56),47),(27,32))),58),36)),((7,(23,35)),49))),(10,42)),26),((6,16),(17,59))),(39,57)),20);
 792: 1 -4283.370117 -3959.474675 (0,((((((((((1,48),52),43),(8,(21,50))),(((((2,33),40),(37,55)),25),(22,51))),(((((((((((3,28),(((15,41),30),34)),((19,46),53)),24),14),(5,29)),(((4,(18,44)),9),(11,38))),(45,54)),((7,(23,35)),49)),(((12,((((13,31),47),56),(27,32))),36),58)),(10,42))),26),(17,59)),(6,16)),(39,57)),20);
 793: 7 -4034.242188 -3947.390706 (0,((((((((((1,48),52),43),(8,(21,50))),(((((2,33),40),(37,55)),25),(22,51))),(((((((3,28),(((15,41),30),34)),(45,54)),(((((4,9),(18,44)),(11,38)),(5,29)),14)),(((19,46),53),24)),(((12,((((13,31),47),56),(27,32))),36),58)),((7,(23,35)),49))),(10,42)),26),((6,(17,59)),16)),(39,57)),20);
 794: 6 -4093.944092 -3946.096447 (0,((((((((((1,48),52),(8,(21,50))),43),(((((((3,28),((((15,41),30),34),(45,54))),((((4,(18,44)),9),(11,38)),(5,29))),((19,46),53)),(14,24)),(((12,(((((13,31),56),47),27),32)),58),36)),((7,(23,35)),49))),(((((2,33),40),(37,55)),25),(22,51))),(10,42)),26),((6,16),(17,59))),(39,57)),20);
 795: 2 -3823.742432 -3942.0872 (0,((((((((((1,48),52),43),(8,(21,50))),(((((2,33),40),(37,55)),25),(22,51))),(((((((3,28),(14,(((19,46),53),24))),((15,41),(30,34))),((((4,9),(18,44)),(11,38)),(5,29))),(45,54)),(((12,((((13,31),56),47),(27,32))),36),58)),((7,(23,35)),49))),(10,42)),26),((6,16),(17,59))),(39,57)),20);
 796: 1 -3654.821777 -3960.031598 (0,(((((((((1,48),52),43),(((((2,33),40),(37,55)),25),(22,51))),(((((3,28),((((((4,(18,44)),9),(11,38)),(5,29)),(((14,24),((19,46),53)),((15,41),(30,34)))),(45,54))),(((12,(((((13,31),56),47),27),32)),58),36)),((7,(23,35)),49)),(8,(21,50)))),(10,42)),26),((6,16),(17,59))),(39,57)),20);
 797: 2 -3902.280029 -3942.227948 (0,((((((((((1,48),52),43),(8,(21,50))),(((((2,33),40),(37,55)),25),(22,51))),(((((((3,28),(((((4,(9,(18,44))),(11,38)),(5,29)),(45,54)),(((15,41),30),34))),14),24),((19,46),53)),(((12,(((((13,31),56),47),32),27)),36),58)),((7,(23,35)),49))),(10,42)),26),((6,16),(17,59))),(39,57)),20);
 798: 7 -4021.069336 -3944.869237 (0,(((((((((((1,48),52),43),(8,(21,50))),((((((2,33),40),55),37),25),(22,51))),((7,(23,35)),49)),(((((((3,28),((19,46),53)),(14,24)),((15,41),(30,34))),(((4,(9,(18,44))),(11,38)),(5,29))),(45,54)),(((12,((((13,31),47),56),(27,32))),36),58))),(10,42)),26),((6,16),(17,59))),(39,57)),20);
 799: 1 -4167.301758 -3941.683268 (0,(((((((((((1,48),52),43),(8,(21,50))),(((((2,33),40),(37,55)),25),(22,51))),((((((((3,28),(((15,41),30),34)),(45,54)),((((4,(18,44)),9),(11,38)),(5,29))),(14,24)),((19,46),53)),(((12,((((13,31),56),47),(27,32))),36),58)),((7,(23,35)),49))),(10,42)),26),(17,59)),(6,16)),(39,57)),20);
 800: 1 -4379.597656 -3942.304449 (0,((((((((((1,48),52),43),(8,(21,50))),((((((2,(33,40)),37),55),25),22),51)),(((((((3,28),((((((4,(18,44)),9),(11,38)),(5,29)),(45,54)),(((15,41),30),34))),14),24),((19,46),53)),(((12,((((13,31),47),56),(27,32))),36),58)),((7,(23,35)),49))),(10,42)),26),((6,16),(17,59))),(39,57)),20);
 801: 7 -3812.096924 -3943.577284 (0,((((((((((1,48),52),43),(8,(21,50))),(((((2,33),40),(37,55)),25),(22,51))),((((((((3,28),((((15,41),30),34),(45,54))),14),24),((((4,(18,44)),9),(11,38)),(5,29))),((19,46),53)),(((12,(((((13,31),56),47),32),27)),36),58)),((7,(23,35)),49))),(10,42)),26),((6,16),(17,59))),(39,57)),20);
 802: 4 -4025.71875 -3939.555043 (0,(((((((((1,48),52),43),(8,(21,50))),(((((2,33),40),(37,55)),25),(22,51))),(((((((3,28),((14,24),((19,46),53))),(((((4,9),(18,44)),(11,38)),(5,29)),(((15,41),30),34))),(45,54)),(((12,(((((13,31),56),47),27),32)),58),36)),((7,(23,35)),49)),(10,42))),26),((6,16),(17,59))),(39,57)),20);
 803: 2 -3908.012207 -3945.271294 (0,(((((((((((1,48),52),43),((8,50),21)),((((((2,33),40),(37,55)),25),22),51)),((7,(23,35)),49)),((((((3,28),((14,24),((19,46),53))),(((15,41),30),34)),((((4,9),(18,44)),(11,38)),(5,29))),(((12,(((((13,31),56),47),32),27)),58),36)),(45,54))),(10,42)),26),((6,16),(17,59))),(39,57)),20);
 804: 2 -3569.342773 -3946.159359 (0,((((((((((1,48),52),43),(8,(21,50))),(((((2,33),40),(37,55)),25),(22,51))),((((((((3,28),(((15,41),30),34)),(45,54)),((((4,9),(18,44)),(11,38)),(5,29))),14),(((19,46),53),24)),((((12,((((13,31),56),47),32)),27),58),36)),((7,(23,35)),49))),(10,42)),26),((6,16),(17,59))),(39,57)),20);
 805: 1 -4204.588379 -3946.782986 (0,(((((((((1,48),52),43),(8,(21,50))),(((((2,33),40),(37,55)),25),(22,51))),((7,(23,35)),(10,42))),((((((3,28),((14,24),((19,46),53))),(45,54)),(((((4,(18,44)),9),(11,38)),(5,29)),(((15,41),30),34))),(((12,((((13,31),56),47),(27,32))),58),36)),49)),(39,57)),(((6,16),(17,59)),26)),20);
 806: 1 -4101.801758 -3947.797896 (0,((((((((((1,48),52),43),(8,(21,50))),(((((2,33),40),(37,55)),25),(22,51))),((((((3,28),((((15,41),30),34),(45,54))),(((((12,((((13,31),56),47),(27,32))),36),58),14),24)),((19,46),53)),((((4,9),(18,44)),(11,38)),(5,29))),(((7,(23,35)),49),(10,42)))),26),(6,16)),(17,59)),(39,57)),20);
 807: 2 -3947.885254 -3948.237234 (0,(((((((((((1,48),52),43),(8,(21,50))),(((((2,(33,40)),55),37),25),(22,51))),((((((((3,28),((((15,41),30),34),(45,54))),14),24),((((4,9),(18,44)),(11,38)),(5,29))),((19,46),53)),((7,(23,35)),49)),(((12,((((13,31),47),56),(27,32))),36),58))),(10,42)),26),(39,57)),(17,59)),(6,16)),20);
 808: 1 -4022.339844 -3948.494281 (0,((((((((1,48),52),43),(8,(21,50))),(((((((2,33),40),(37,55)),25),22),51),((((((3,28),((((15,41),30),34),(45,54))),(14,24)),((19,46),53)),((((4,9),(18,44)),(11,38)),(5,29))),(((12,(((((13,31),56),47),32),27)),58),36)))),(((7,(23,35)),49),(10,42))),(39,57)),(((6,16),(17,59)),26)),20);
 809: 3 -3877.006592 -3944.340705 (0,(((((((((((1,48),52),43),(8,(21,50))),(((((2,33),40),(37,55)),25),(22,51))),(((((((3,28),((((15,41),30),34),(45,54))),(14,24)),((19,46),53)),(((((4,9),18),44),(11,38)),(5,29))),(((12,((((13,31),56),47),(27,32))),58),36)),((7,(23,35)),49))),(10,42)),26),(17,59)),(6,16)),(39,57)),20);
 810: 2 -3978.191895 -3945.340517 (0,((((((((((1,48),52),43),(8,(21,50))),(((((2,33),40),(37,55)),25),(22,51))),((((((3,28),((14,24),((19,46),53))),(((15,41),30),34)),((((4,(18,44)),9),(11,38)),(5,29))),((((12,(((((13,31),56),47),27),32)),58),36),(45,54))),((7,(23,35)),49))),(10,42)),26),((6,16),(17,59))),(39,57)),20);
 811: 2 -3858.870361 -3941.156895 (0,((((((((((1,48),52),43),((8,21),50)),(((((2,33),40),(37,55)),25),(22,51))),(((((((3,28),((14,24),((19,46),53))),(((15,41),30),34)),((((4,9),(18,44)),(11,38)),(5,29))),(45,54)),(((12,((((13,31),56),47),(27,32))),58),36)),((7,(23,35)),49))),(10,42)),26),((6,16),(17,59))),(39,57)),20);
 812: 1 -3838.395508 -3948.475757 (0,((((((((((1,48),52),43),(8,(21,50))),(((((2,33),40),(37,55)),25),(22,51))),((((((3,28),(((15,41),30),34)),(45,54)),((((((4,9),(18,44)),(5,29)),(11,38)),(14,24)),((19,46),53))),(((12,((((13,31),56),47),(27,32))),58),36)),((7,(23,35)),49))),(10,42)),26),((6,16),(17,59))),(39,57)),20);
 813: 1 -3968.005371 -3943.350218 (0,(((((((((((1,48),52),43),(8,(21,50))),(((((2,33),40),(37,55)),25),(22,51))),((7,(23,35)),49)),(((((3,28),((14,24),((19,46),53))),(((((4,9),(18,44)),(11,38)),(5,29)),(45,54))),(((15,41),30),34)),(((12,((((13,31),56),47),(27,32))),58),36))),(10,42)),26),((6,16),(17,59))),(39,57)),20);
 814: 1 -3589.900391 -3947.07327 (0,(((((((((1,48),52),43),(8,(21,50))),(((((2,33),40),(37,55)),25),(22,51))),((((((((3,28),(((15,41),(30,34)),(45,54))),((((4,9),(18,44)),(11,38)),(5,29))),14),24),((19,46),53)),(((12,((((13,31),56),47),(27,32))),36),58)),(((7,(23,35)),49),(10,42)))),26),((6,16),(17,59))),(39,57)),20);
 815: 1 -4128.117188 -3943.964397 (0,((((((((((1,48),52),43),(8,(21,50))),(((((2,33),40),(37,55)),25),(22,51))),((((((3,28),(((15,41),30),34)),((((((4,9),(18,44)),(11,38)),(5,29)),14),(45,54))),(((19,46),53),24)),(((12,((((13,31),47),56),(27,32))),36),58)),((7,(23,35)),49))),(10,42)),26),((6,16),(17,59))),(39,57)),20);
 816: 4 -4065.690918 -3942.984135 (0,((((((((((1,48),52),(((8,50),21),43)),((((((2,33),40),(37,55)),25),22),51)),((7,(23,35)),49)),((((((3,28),((14,24),((19,46),53))),(((15,41),30),34)),((((4,9),(18,44)),(11,38)),(5,29))),(45,54)),(((12,(((((13,31),56),47),32),27)),58),36))),(10,42)),26),((6,16),(17,59))),(39,57)),20);
 817: 2 -3759.469238 -3943.141128 (0,(((((((((((1,48),52),43),(8,(21,50))),((((2,33),40),(37,55)),((22,51),25))),(10,42)),(((((((3,28),(14,(((19,46),53),24))),((((4,9),(18,44)),(11,38)),(5,29))),(((15,41),30),34)),(45,54)),(((12,((((13,31),47),56),(27,32))),36),58)),((7,(23,35)),49))),(17,59)),(6,16)),26),(39,57)),20);
 818: 3 -3873.305176 -3948.95114 (0,(((((((((((1,48),52),43),(8,(21,50))),((((3,28),((14,24),((19,46),53))),(((15,41),30),34)),(((((4,(9,(18,44))),(11,38)),(5,29)),(45,54)),(((12,(((((13,31),56),47),27),32)),36),58)))),(((((2,33),40),(37,55)),25),(22,51))),((7,(23,35)),49)),(10,42)),26),((6,16),(17,59))),(39,57)),20);
 819: 2 -4412.376953 -3945.161767 (0,((((((((((((1,48),52),(8,(21,50))),43),(((((((2,33),40),25),55),37),22),51)),((7,(23,35)),49)),(((12,((((13,31),56),47),(27,32))),36),58)),((((3,28),((14,24),((19,46),53))),((15,41),(30,34))),(((((4,(18,44)),9),(11,38)),(5,29)),(45,54)))),(10,42)),26),((6,16),(17,59))),(39,57)),20);
 820: 1 -3785.744629 -3950.206464 (0,(((((((((((1,48),52),43),(8,(21,50))),(((((2,33),40),(37,55)),25),(22,51))),((((((((3,28),(((15,41),30),34)),(45,54)),((((4,(18,44)),9),(11,38)),(5,29))),14),(((19,46),53),24)),(((12,(((((13,56),31),47),32),27)),58),36)),((7,(23,35)),49))),(10,42)),26),(17,59)),(6,16)),(39,57)),20);
 821: 4 -3957.063477 -3944.94283 (0,(((((((((1,48),52),43),(8,(21,50))),(((((2,33),40),(37,55)),25),(22,51))),((((((((3,28),((((15,41),30),34),(45,54))),24),14),((((4,(18,44)),9),(11,38)),(5,29))),((19,46),53)),(((12,(((((13,31),56),47),32),27)),36),58)),((7,(23,35)),49))),(10,42)),(39,57)),(((6,16),(17,59)),26)),20);
 822: 1 -4015.00293 -3948.276713 (0,(((((((((((1,48),52),43),(((((2,33),40),(37,55)),25),(22,51))),(8,(21,50))),((((((((3,28),(((15,41),30),34)),(45,54)),((((4,(18,44)),9),(11,38)),(5,29))),14),(((19,46),53),24)),(((12,(((((13,31),56),47),32),27)),58),36)),((7,(23,35)),49))),(10,42)),26),(17,59)),(6,16)),(39,57)),20);
 823: 1 -3564.29834 -3957.927231 (0,((((((((((1,48),52),43),(8,(21,50))),(((3,28),(((((4,9),(18,44)),(11,38)),(5,29)),(((14,24),((19,46),53)),((15,41),(30,34))))),(45,54))),((7,(23,35)),(10,42))),(((((((((2,33),40),25),55),37),51),22),(((12,((((13,31),47),56),(27,32))),58),36)),49)),26),(17,59)),((6,16),(39,57))),20);
 824: 1 -3919.901367 -3948.95114 (0,(((((((((((1,48),52),43),(8,(21,50))),((((3,28),((14,24),((19,46),53))),(((15,41),30),34)),(((((4,(9,(18,44))),(11,38)),(5,29)),(45,54)),(((12,(((((13,31),56),47),27),32)),36),58)))),(((((2,33),40),(37,55)),25),(22,51))),((7,(23,35)),49)),(10,42)),26),((6,16),(17,59))),(39,57)),20);
 825: 2 -4214.848145 -3943.174833 (0,(((((((((((1,48),52),43),(8,(21,50))),(((((2,33),40),(37,55)),25),(22,51))),((7,(23,35)),49)),((((((3,28),((14,24),((19,46),53))),(((15,41),30),34)),((((((4,9),(18,44)),(11,38)),(5,29)),54),45)),(((12,((((13,31),56),47),(27,32))),36),58)),(10,42))),(17,59)),(6,16)),26),(39,57)),20);
 826: 1 -4129.669434 -3944.252291 (0,((((((((((((1,48),52),43),(8,(21,50))),(((((2,33),40),(37,55)),25),(22,51))),((7,(23,35)),49)),(((((((3,28),(((15,41),30),34)),(45,54)),((((4,(18,44)),9),(11,38)),(5,29))),14),(((19,46),53),24)),(((12,(((((13,31),56),47),32),27)),58),36))),(10,42)),26),(17,59)),(6,16)),(39,57)),20);
 827: 2 -3714.338135 -3950.587156 (0,((((((((((1,48),52),43),(8,(21,50))),(((((2,33),40),(37,55)),25),(22,51))),((7,(23,35)),49)),((((((3,28),((14,24),((19,46),53))),((15,41),(30,34))),(((((4,9),(18,44)),(11,38)),(5,29)),(45,54))),((((12,(36,58)),((27,32),47)),56),(13,31))),(10,42))),26),((6,16),(17,59))),(39,57)),20);
 828: 1 -3731.959717 -3952.973025 (0,(((((((((((((1,48),52),(8,(21,50))),43),(((((2,(33,40)),55),25),37),(22,51))),((7,(23,35)),49)),(((12,((((13,31),(47,56)),27),32)),58),36)),(10,42)),(((((3,28),((14,24),((19,46),53))),((15,41),(30,34))),(45,54)),((((4,9),(18,44)),(11,38)),(5,29)))),26),(17,59)),(6,16)),(39,57)),20);
 829: 5 -3783.113525 -3944.6121 (0,(((((((((1,48),52),43),(8,(21,50))),(((((2,33),40),(37,55)),25),(22,51))),((((((((3,28),((19,46),53)),(14,24)),((15,41),(30,34))),((((4,(9,(18,44))),(11,38)),(5,29)),(45,54))),(((12,((((13,31),56),47),(27,32))),36),58)),((7,(23,35)),49)),(10,42))),26),((6,16),(17,59))),(39,57)),20);
 830: 1 -4038.973633 -3960.633977 (0,(((((((((1,48),52),43),(8,(21,50))),(((((2,33),40),(37,55)),25),(22,51))),(((((((((3,28),(((15,41),(30,34)),(45,54))),((((4,9),(18,44)),(11,38)),(5,29))),14),24),(19,46)),53),(((12,((((13,31),56),47),(27,32))),36),58)),((7,(23,35)),((10,42),49)))),26),((6,16),(17,59))),(39,57)),20);
 831: 2 -3740.177979 -3951.134594 (0,(((((((((((1,48),52),43),(8,(21,50))),((((((2,(33,40)),37),55),51),25),22)),((((12,(((((13,31),56),47),27),32)),58),36),49)),((((3,28),((((((4,9),(18,44)),(11,38)),(5,29)),((15,41),(30,34))),((14,24),((19,46),53)))),(45,54)),((7,(23,35)),(10,42)))),26),(17,59)),(6,16)),(39,57)),20);
 832: 2 -3899.655273 -3940.659882 (0,((((((((((1,48),52),43),(8,(21,50))),(((((2,33),40),(37,55)),25),(22,51))),(((((((3,28),(14,(((19,46),53),24))),(((15,41),30),34)),(((((4,(18,44)),9),(11,38)),(5,29)),(45,54))),(((12,((((13,31),47),56),(27,32))),36),58)),((7,(23,35)),49)),(10,42))),26),(17,59)),(6,16)),(39,57)),20);
 833: 1 -4137.228516 -3945.556381 (0,(((((((((1,48),52),43),(8,(21,50))),(((((2,33),40),(37,55)),25),(22,51))),((((((((3,28),((((15,41),30),34),(45,54))),(14,24)),((((4,(18,44)),9),(11,38)),(5,29))),((19,46),53)),(((12,(((((13,31),56),47),32),27)),36),58)),49),(7,(23,35)))),(10,42)),(39,57)),(((6,16),(17,59)),26)),20);
 834: 2 -3536.911621 -3942.370981 (0,(((((((((1,48),52),43),(8,(21,50))),(((((2,33),40),(37,55)),25),(22,51))),(((((((3,28),((((15,41),30),34),(45,54))),(14,24)),(((4,(9,(18,44))),(11,38)),(5,29))),((19,46),53)),(((12,((((13,31),(47,56)),27),32)),58),36)),(((7,(23,35)),49),(10,42)))),26),((6,16),(17,59))),(39,57)),20);
 835: 3 -3856.986816 -3960.099343 (0,(((((((((1,48),52),43),(((((((2,33),40),37),55),25),(22,51)),(10,42))),((((((3,28),((14,24),((19,46),53))),(((15,41),30),34)),(((((4,9),(18,44)),(11,38)),(5,29)),(45,54))),((8,(21,50)),((((((12,(36,58)),27),32),(47,56)),31),13))),((7,(23,35)),49))),26),(17,59)),(6,16)),(39,57)),20);
 836: 2 -3855.904297 -3955.079274 (0,((((((((((1,48),52),43),(8,(21,50))),(((3,28),((((((4,9),(18,44)),(11,38)),(5,29)),((15,41),(30,34))),(14,(((19,46),53),24)))),(45,54))),((7,(23,35)),(10,42))),(((((((2,33),40),(37,55)),25),(22,51)),(((12,((((13,31),56),47),(27,32))),58),36)),49)),26),((6,16),(17,59))),(39,57)),20);
 837: 5 -3727.03418 -3968.153484 (0,(((((((((1,48),52),43),(((2,(33,40)),((25,37),55)),(22,51))),((((((((3,28),((14,24),((19,46),53))),(((15,41),30),34)),(45,54)),((((4,9),(18,44)),(11,38)),(5,29))),((8,(21,50)),(((((12,(36,58)),32),(27,47)),(13,31)),56))),((7,(23,35)),49)),(10,42))),26),(17,59)),(6,16)),(39,57)),20);
 838: 1 -4006.328125 -3943.350218 (0,(((((((((((1,48),52),43),(8,(21,50))),(((((2,33),40),(37,55)),25),(22,51))),((7,(23,35)),49)),(((((3,28),((14,24),((19,46),53))),(((((4,9),(18,44)),(11,38)),(5,29)),(45,54))),(((15,41),30),34)),(((12,((((13,31),56),47),(27,32))),58),36))),(10,42)),26),((6,16),(17,59))),(39,57)),20);
 839: 1 -4112.552734 -3953.774987 (0,((((((((((1,48),52),43),(8,(21,50))),(((((2,33),40),(37,55)),25),(22,51))),(((((3,28),(((((((4,(18,44)),9),(11,38)),(5,29)),(((15,41),30),34)),(14,24)),(45,54))),((19,46),53)),((12,(((((13,31),56),47),(27,32)),58)),36)),((7,(23,35)),49))),(10,42)),26),((6,16),(17,59))),(39,57)),20);
 840: 1 -3883.161621 -3964.154304 (0,(((((((((1,48),52),43),(8,(21,50))),((((((2,40),33),37),(25,55)),22),51)),(((((((3,28),((14,24),((19,46),53))),(((15,41),30),34)),((((4,9),(18,44)),(11,38)),(5,29))),(45,54)),((((((((12,32),36),58),27),47),56),31),13)),(((7,(23,35)),49),(10,42)))),26),(39,57)),((6,16),(17,59))),20);
 841: 8 -3774.310059 -3945.911873 (0,((((((((((1,48),52),43),(8,(21,50))),((((((2,33),40),37),55),25),(22,51))),(((((((3,28),((14,24),((19,46),53))),(((15,41),30),34)),((((4,9),(18,44)),(11,38)),(5,29))),(45,54)),((((12,(27,32)),(((13,31),56),47)),58),36)),((7,(23,35)),49))),(10,42)),26),((6,16),(17,59))),(39,57)),20);
 842: 1 -3895.689697 -3944.693387 (0,((((((((((1,48),52),43),(8,(21,50))),(((((2,33),40),(37,55)),25),(22,51))),((((((3,28),(((15,41),30),34)),(((((((4,9),(18,44)),(11,38)),(5,29)),(45,54)),24),14)),((19,46),53)),(((12,((((13,31),47),56),(27,32))),58),36)),((7,(23,35)),49))),(10,42)),26),((6,16),(17,59))),(39,57)),20);
 843: 3 -3555.642822 -3950.962454 (0,(((((((((((1,48),52),43),(8,(21,50))),(((((3,28),(((15,41),30),34)),((((4,(9,(18,44))),(11,38)),(5,29)),((14,24),(45,54)))),((19,46),53)),(((12,(((((13,31),56),47),32),27)),36),58))),((((((2,40),33),55),37),25),(22,51))),((7,(23,35)),49)),(10,42)),26),((6,16),(17,59))),(39,57)),20);
 844: 2 -4301.84375 -3944.076783 (0,((((((((((1,48),52),43),(8,(21,50))),(((((2,33),40),(37,55)),25),(22,51))),(((((((3,28),(14,24)),((((15,41),30),34),(45,54))),((((4,9),(18,44)),(11,38)),(5,29))),((19,46),53)),(((12,((((13,31),56),47),(27,32))),58),36)),((7,(23,35)),49))),(10,42)),26),((6,16),(17,59))),(39,57)),20);
 845: 4 -4107.967773 -3953.722913 (0,((((((((((1,48),52),43),(8,(21,50))),(((3,28),((((((4,9),(18,44)),(11,38)),(5,29)),((14,24),((19,46),53))),(((15,41),34),30))),(45,54))),((7,(23,35)),(10,42))),(((((((2,33),40),(37,55)),25),(22,51)),(((12,((((13,31),56),47),(27,32))),58),36)),49)),26),((6,16),(17,59))),(39,57)),20);
 846: 9 -3788.025879 -3940.939018 (0,(((((((((((1,48),52),43),(8,(21,50))),(((((2,33),40),(37,55)),25),(22,51))),((7,(23,35)),49)),(((((3,28),((14,24),((19,46),53))),((15,41),(30,34))),(((((4,9),(18,44)),(11,38)),(5,29)),(45,54))),(((12,((((13,31),56),47),(27,32))),58),36))),(10,42)),26),((6,16),(17,59))),(39,57)),20);
 847: 5 -3627.154785 -3942.977667 (0,((((((((((1,48),52),43),(8,(21,50))),(((((2,33),40),(37,55)),25),(22,51))),((((3,28),((14,24),((19,46),53))),((((((4,9),(18,44)),(11,38)),(5,29)),(45,54)),(((15,41),30),34))),(((12,((((13,31),56),47),(27,32))),58),36))),(((7,(23,35)),49),(10,42))),26),((6,16),(17,59))),(39,57)),20);
 848: 3 -3606.160645 -3949.683892 (0,((((((((((1,48),52),43),(8,(21,50))),((((((2,33),40),55),37),25),(22,51))),((7,(23,35)),49)),((((((3,28),((14,24),((19,46),53))),((15,41),(30,34))),(((4,(9,(18,44))),(11,38)),(5,29))),(45,54)),(((12,((((13,31),47),56),(27,32))),36),58))),(10,42)),26),((6,16),(17,59))),(20,(39,57)));
 849: 1 -4595.358398 -3960.206788 (0,((((((((((1,48),(43,52)),(8,(21,50))),(((((3,28),((14,24),((19,46),53))),(((15,41),30),34)),(((((4,9),(18,44)),(11,38)),(5,29)),(45,54))),(((12,((((13,31),47),56),(27,32))),58),36))),((7,(23,35)),49)),(((((2,33),40),(37,55)),25),(22,51))),(10,42)),26),((6,16),(17,59))),(39,57)),20);
 850: 2 -3787.306641 -3949.969581 (0,(((((((((1,48),52),43),(8,(21,50))),((((((2,33),40),(37,55)),25),(22,51)),(((((3,28),(((((((4,(18,44)),9),(11,38)),(5,29)),(((15,41),30),34)),(14,24)),(45,54))),((19,46),53)),(((12,((((13,31),56),47),(27,32))),58),36)),((7,(23,35)),49)))),(10,42)),26),((6,16),(17,59))),(39,57)),20);
 851: 2 -3790.411133 -3964.670502 (0,(((((((((1,48),52),43),(((((((2,33),40),37),25),55),22),51)),(((((((3,28),((14,24),((19,46),53))),(((15,41),30),34)),((((4,(18,44)),9),((5,29),(11,38))),(45,54))),(((((12,(36,58)),(27,32)),47),56),(13,31))),(8,(21,50))),((7,(23,35)),49))),(10,42)),26),((6,16),(17,59))),(39,57)),20);
 852: 3 -4074.364014 -3945.311314 (0,(((((((((((((1,48),52),43),(8,(21,50))),((((((2,40),33),(37,55)),25),22),51)),((7,(23,35)),49)),(((((3,28),(14,(((19,46),53),24))),((15,41),(30,34))),((((4,9),(18,44)),(11,38)),(5,29))),(45,54))),(((12,(((((13,31),56),47),32),27)),58),36)),(10,42)),26),(17,59)),(6,16)),(39,57)),20);
 853: 1 -3955.003418 -3951.175717 (0,(((((((((1,48),52),43),(8,(21,50))),(((((2,33),40),(37,55)),25),(22,51))),(((((((((3,28),((((15,41),30),34),(45,54))),(14,24)),(((4,(9,(18,44))),(11,38)),(5,29))),(19,46)),53),(((12,((((13,31),(47,56)),27),32)),58),36)),((7,(23,35)),49)),(10,42))),26),((6,16),(17,59))),(39,57)),20);
 854: 3 -4079.360107 -3957.343033 (0,((((((((((1,48),52),43),(8,(21,50))),(((3,28),((((((4,9),(18,44)),(11,38)),(5,29)),((14,((19,46),53)),24)),((15,41),(30,34)))),(45,54))),((7,(23,35)),(10,42))),(((((((2,33),40),(37,55)),25),(22,51)),(((12,((((13,31),56),47),(27,32))),58),36)),49)),26),((6,16),(17,59))),(39,57)),20);
 855: 4 -3987.251221 -3957.200799 (0,(((((((((((((1,48),52),43),(8,(21,50))),((((((2,40),33),(37,55)),25),22),51)),((7,(23,35)),49)),((((12,27),((((13,31),56),47),32)),58),36)),(((((3,28),(14,(((19,46),53),24))),((15,41),(30,34))),((((4,9),(18,44)),(11,38)),(5,29))),(45,54))),(10,42)),26),(17,59)),(6,16)),(39,57)),20);
 856: 2 -3702.047607 -3957.202606 (0,(((((((((((((1,48),52),43),(8,(21,50))),((((((2,40),33),(37,55)),25),22),51)),((7,(23,35)),49)),((((12,((((13,31),56),47),32)),27),58),36)),(((((3,28),(14,(((19,46),53),24))),((15,41),(30,34))),((((4,9),(18,44)),(11,38)),(5,29))),(45,54))),(10,42)),26),(17,59)),(6,16)),(39,57)),20);
 857: 5 -3763.486328 -3941.967084 (0,((((((((((1,48),52),43),(8,(21,50))),(((((2,33),40),(37,55)),25),(22,51))),((((((((3,28),(((15,41),30),34)),(45,54)),(((((4,9),(18,44)),(11,38)),(5,29)),14)),24),((19,46),53)),(((12,((((13,31),47),56),(27,32))),36),58)),((7,(23,35)),49))),(10,42)),26),((6,16),(17,59))),(39,57)),20);
 858: 8 -3297.70752 -3939.845838 (0,(((((((((1,48),52),43),(8,(21,50))),(((((2,33),40),(37,55)),25),(22,51))),((((((3,28),((14,24),((19,46),53))),((((4,(9,(18,44))),(11,38)),(5,29)),(((15,41),30),34))),(45,54)),(((12,((((13,31),56),47),(27,32))),36),58)),(((7,(23,35)),49),(10,42)))),26),((6,16),(17,59))),(39,57)),20);
 859: 1 -4272.550293 -3955.33154 (0,((((((((((((1,48),52),43),(8,(21,50))),((((((2,33),40),(37,55)),25),22),51)),((7,(23,35)),49)),(((((((3,28),((((15,41),30),34),(45,54))),(14,24)),(19,46)),53),((((4,9),(18,44)),(11,38)),(5,29))),(((12,((((13,31),56),47),(27,32))),36),58))),(10,42)),26),(17,59)),(6,16)),(39,57)),20);
 860: 1 -3734.273926 -3941.20885 (0,((((((((((1,48),52),43),((8,50),21)),(((((2,33),40),(37,55)),25),(22,51))),(10,42)),((((((3,28),((14,24),((19,46),53))),(((15,41),30),34)),(((((4,9),(18,44)),(11,38)),(5,29)),(45,54))),((12,((((13,31),56),47),(27,32))),(36,58))),((7,(23,35)),49))),26),((6,16),(17,59))),(39,57)),20);
 861: 1 -3964.813721 -3948.494281 (0,((((((((1,48),52),43),(8,(21,50))),(((((((2,33),40),(37,55)),25),22),51),((((((3,28),((((15,41),30),34),(45,54))),(14,24)),((19,46),53)),((((4,9),(18,44)),(11,38)),(5,29))),(((12,(((((13,31),56),47),32),27)),58),36)))),(((7,(23,35)),49),(10,42))),(39,57)),(((6,16),(17,59)),26)),20);
 862: 1 -3993.820557 -3943.964397 (0,((((((((((1,48),52),43),(8,(21,50))),(((((2,33),40),(37,55)),25),(22,51))),((((((3,28),(((15,41),30),34)),((((((4,9),(18,44)),(11,38)),(5,29)),14),(45,54))),(((19,46),53),24)),(((12,((((13,31),47),56),(27,32))),36),58)),((7,(23,35)),49))),(10,42)),26),((6,16),(17,59))),(39,57)),20);
 863: 1 -3807.805664 -3949.946175 (0,(((((((((1,48),52),43),(8,(21,50))),((((((3,28),((((15,41),30),34),(45,54))),(14,24)),((((4,(18,44)),9),(11,38)),(5,29))),((19,46),53)),((12,((((13,31),56),47),(27,32))),(36,58)))),(((((2,33),40),(37,55)),25),(22,51))),(((7,(23,35)),49),(10,42))),(39,57)),(((6,16),(17,59)),26)),20);
 864: 1 -4061.449951 -3941.588964 (0,((((((((((1,48),52),43),(8,(21,50))),(((((2,33),40),(37,55)),25),(22,51))),(((((3,28),((14,24),((19,46),53))),(((15,41),30),34)),((((((4,9),(18,44)),(11,38)),(5,29)),45),54)),(((12,((((13,31),56),47),(27,32))),58),36))),(((7,(23,35)),49),(10,42))),26),((6,16),(17,59))),(39,57)),20);
 865: 1 -4122.116211 -3944.148326 (0,((((((((((1,48),52),43),(8,(21,50))),(((((((2,40),33),37),55),25),51),22)),(((((((((3,28),(((15,41),30),34)),((19,46),53)),24),14),(((4,(9,(18,44))),(11,38)),(5,29))),(45,54)),(((12,(((((13,31),56),47),27),32)),36),58)),((7,(23,35)),49))),(10,42)),26),((6,16),(17,59))),(39,57)),20);
 866: 2 -4102.254395 -3948.475757 (0,((((((((((1,48),52),43),(8,(21,50))),(((((2,33),40),(37,55)),25),(22,51))),((((((3,28),(((15,41),30),34)),(45,54)),((((((4,9),(18,44)),(5,29)),(11,38)),(14,24)),((19,46),53))),(((12,((((13,31),56),47),(27,32))),58),36)),((7,(23,35)),49))),(10,42)),26),((6,16),(17,59))),(39,57)),20);
 867: 2 -3932.392578 -3944.536108 (0,((((((((((1,48),52),43),(8,(21,50))),(((((2,33),40),(37,55)),(22,51)),25)),(((((((3,28),((14,24),((19,46),53))),(((15,41),30),34)),((((4,9),(18,44)),(11,38)),(5,29))),(45,54)),(((12,((((13,31),56),47),(27,32))),36),58)),((7,(23,35)),49))),(10,42)),26),((6,16),(17,59))),(39,57)),20);
 868: 1 -3708.900879 -3943.964397 (0,((((((((((1,48),52),43),(8,(21,50))),(((((2,33),40),(37,55)),25),(22,51))),((((((3,28),(((15,41),30),34)),((((((4,9),(18,44)),(11,38)),(5,29)),14),(45,54))),(((19,46),53),24)),(((12,((((13,31),47),56),(27,32))),36),58)),((7,(23,35)),49))),(10,42)),26),((6,16),(17,59))),(39,57)),20);
 869: 3 -4015.807129 -3948.237234 (0,(((((((((((1,48),52),43),(8,(21,50))),(((((2,(33,40)),55),37),25),(22,51))),((((((((3,28),((((15,41),30),34),(45,54))),14),24),((((4,9),(18,44)),(11,38)),(5,29))),((19,46),53)),((7,(23,35)),49)),(((12,((((13,31),47),56),(27,32))),36),58))),(10,42)),26),(39,57)),(17,59)),(6,16)),20);
 870: 2 -3527.394043 -3942.10211 (0,((((((((((1,48),52),43),(8,(21,50))),(((((2,33),40),(37,55)),25),(22,51))),(((((((3,28),((((((4,(18,44)),9),(11,38)),(5,29)),(45,54)),(((15,41),30),34))),14),24),((19,46),53)),(((12,(((((13,31),56),47),27),32)),58),36)),((7,(23,35)),49))),(10,42)),26),((6,16),(17,59))),(39,57)),20);
 871: 4 -3795.534668 -3948.264649 (0,(((((((((((1,48),52),43),(8,(21,50))),(((((2,33),40),(37,55)),25),(22,51))),((((((3,28),(((15,41),(30,34)),(45,54))),(14,24)),((((4,(18,44)),9),(11,38)),(5,29))),((((12,((((13,31),(47,56)),32),27)),36),58),((19,46),53))),((7,(23,35)),49))),(10,42)),(17,59)),26),(6,16)),(39,57)),20);
 872: 5 -4202.016602 -3948.64072 (0,((((((((((1,48),52),43),(8,(21,50))),(((((2,33),40),(37,55)),25),(22,51))),(((((((3,28),((((15,41),30),34),(45,54))),(14,24)),((((4,9),(18,44)),(11,38)),(5,29))),((19,46),53)),((12,(((((13,31),56),47),(27,32)),58)),36)),((7,(23,35)),49))),(10,42)),26),((6,16),(17,59))),(39,57)),20);
 873: 2 -4153.685547 -3951.814375 (0,(((((((((1,48),52),43),(8,(21,50))),(((((2,33),40),(37,55)),25),(22,51))),((((((3,28),((14,24),((19,46),53))),(((15,41),30),34)),((((4,(9,(18,44))),(11,38)),(5,29)),(45,54))),((((12,32),((((13,31),56),47),27)),36),58)),(((7,(23,35)),49),(10,42)))),26),((6,16),(17,59))),(39,57)),20);
 874: 1 -3705.098633 -3949.677373 (0,((((((((((((1,48),52),43),(8,(21,50))),((((2,(33,40)),55),25),((22,51),37))),((7,(23,35)),49)),((((((3,28),((14,24),((19,46),53))),((15,41),(30,34))),((((4,9),(18,44)),(11,38)),(5,29))),(45,54)),(((12,(((((13,31),47),56),32),27)),58),36))),(10,42)),26),(17,59)),(6,16)),(39,57)),20);
 875: 8 -4240.883301 -3944.136986 (0,(((((((((((1,48),52),43),(8,(21,50))),(((((2,33),40),(37,55)),25),(22,51))),((((((3,28),((14,24),((((15,41),30),34),(45,54)))),((19,46),53)),((((4,9),(18,44)),(11,38)),(5,29))),(((12,((((13,31),56),47),(27,32))),58),36)),((7,(23,35)),49))),(10,42)),26),(17,59)),(6,16)),(39,57)),20);
 876: 12 -3821.459717 -3942.042848 (0,((((((((((1,48),52),43),(8,(21,50))),(((((2,33),40),(37,55)),25),(22,51))),(((((((3,28),((((15,41),30),34),(45,54))),(14,24)),(19,(46,53))),(((4,(9,(18,44))),(11,38)),(5,29))),(((12,(((((13,31),56),47),32),27)),58),36)),((7,(23,35)),49))),(10,42)),26),((6,16),(17,59))),(39,57)),20);
 877: 1 -3695.091797 -3952.500104 (0,((((((((((1,48),52),43),(8,(21,50))),(((((2,33),40),(37,55)),25),(22,51))),(((((((3,(((15,41),30),34)),28),((((4,(9,(18,44))),(11,38)),(5,29)),(45,54))),(14,24)),((19,46),53)),(((12,(((((13,31),56),47),32),27)),36),58)),((7,(23,35)),49))),(10,42)),26),((6,16),(17,59))),(39,57)),20);
 878: 1 -4101.737305 -3945.633596 (0,((((((((((1,48),52),43),(8,(21,50))),(((((3,28),((14,24),((19,46),53))),(((15,41),30),34)),((((4,(9,(18,44))),(11,38)),(5,29)),(45,54))),(((12,(((((13,31),56),47),27),32)),36),58))),(((((2,33),40),(37,55)),25),(22,51))),(((7,(23,35)),49),(10,42))),26),((6,16),(17,59))),(39,57)),20);
 879: 6 -4076.093018 -3939.859176 (0,(((((((((((1,48),52),43),(8,(21,50))),(((((2,33),40),(37,55)),25),(22,51))),((7,(23,35)),49)),(((((3,28),((14,24),((19,46),53))),(((15,41),30),34)),(((((4,9),(18,44)),(11,38)),(5,29)),(45,54))),(((12,((((13,31),56),47),(27,32))),36),58))),(10,42)),26),((6,16),(17,59))),(39,57)),20);
 880: 3 -3803.287109 -3947.589266 (0,((((((((((1,48),52),43),(8,(21,50))),(((((2,33),40),(37,55)),25),(22,51))),(((((((3,28),((((15,41),30),34),(45,54))),(14,24)),((((4,(18,44)),9),(11,38)),(5,29))),((19,46),53)),(((12,((((13,(31,56)),47),32),27)),36),58)),((7,(23,35)),49))),(10,42)),26),((6,16),(17,59))),(39,57)),20);
 881: 3 -3646.122559 -3945.858336 (0,(((((((((((1,48),52),43),(8,(21,50))),(((((2,33),40),(37,55)),25),(22,51))),(((((((3,28),(((15,41),30),34)),(45,54)),(((((4,9),(18,44)),(11,38)),(5,29)),14)),(((19,46),53),24)),(((12,((((13,31),47),56),(27,32))),36),58)),((7,(23,35)),49))),(10,42)),26),((6,16),(17,59))),57),39),20);
 882: 1 -4057.979492 -3948.055844 (0,(((((((((((1,48),52),43),(8,(21,50))),(((((2,33),40),(37,55)),25),(22,51))),((7,(23,35)),(10,42))),(((((3,28),((((((4,9),(18,44)),(11,38)),(5,29)),((15,41),(30,34))),((14,24),((19,46),53)))),(45,54)),(((12,((((13,31),56),47),(27,32))),36),58)),49)),(17,59)),(6,16)),(39,57)),26),20);
 883: 2 -3987.876953 -3946.556664 (0,(((((((((((1,48),52),43),(8,(21,50))),(((((2,33),40),(37,55)),25),(22,51))),((7,(23,35)),49)),(((((3,28),(((15,41),30),34)),((((((4,9),(18,44)),(11,38)),(5,29)),(45,54)),(14,24))),((19,46),53)),(((12,((((13,31),47),56),(27,32))),58),36))),(10,42)),26),((6,16),(17,59))),(39,57)),20);
 884: 2 -3861.016602 -3964.607984 (0,((((((((((1,48),52),43),(8,(21,50))),(((((2,33),40),(37,55)),25),(22,51))),((((((((3,28),((((15,41),30),34),(45,54))),24),((((12,((((13,31),56),47),(27,32))),36),58),14)),53),(19,46)),((((4,9),(18,44)),(11,38)),(5,29))),(((7,(23,35)),49),(10,42)))),26),(6,16)),(17,59)),(39,57)),20);
 885: 2 -4059.966797 -3946.803292 (0,((((((((((1,48),52),43),(8,(21,50))),((((2,33),40),(25,(37,55))),(22,51))),((7,(23,35)),(10,42))),((((((3,28),((14,24),((19,46),53))),(45,54)),(((((4,9),(18,44)),(11,38)),(5,29)),(((15,41),30),34))),(((12,(((((13,31),47),56),32),27)),36),58)),49)),(39,57)),((6,16),(17,59))),26),20);
 886: 4 -4275.08252 -3942.095852 (0,((((((((((1,48),52),43),(8,(21,50))),(((((2,33),40),(37,55)),25),(22,51))),(((((((((3,28),(((15,41),30),34)),(45,54)),((((4,9),(18,44)),(11,38)),(5,29))),14),((19,46),53)),24),(((12,(((((13,31),56),47),32),27)),58),36)),((7,(23,35)),49))),(10,42)),26),((6,16),(17,59))),(39,57)),20);
 887: 4 -3879.34668 -3946.168093 (0,((((((((((1,48),52),43),(8,(21,50))),(((((2,33),40),(37,55)),25),(22,51))),(((((((3,28),(((15,41),30),34)),(45,54)),(((((4,9),(18,44)),(11,38)),(5,29)),14)),(((19,46),53),24)),((((12,(((13,31),47),56)),(27,32)),36),58)),((7,(23,35)),49))),(10,42)),26),((6,16),(17,59))),(39,57)),20);
 888: 1 -4376.771973 -3956.69654 (0,(((((((((((1,48),52),43),(8,(21,50))),((((((2,(33,40)),37),55),51),25),22)),((((12,(((((13,31),56),27),47),32)),58),36),49)),(((((3,28),((14,24),((19,46),53))),(((((4,9),(18,44)),(11,38)),(5,29)),((15,41),(30,34)))),(45,54)),((7,(23,35)),(10,42)))),26),(17,59)),(6,16)),(39,57)),20);
 889: 2 -3440.75415 -3942.630965 (0,((((((((((1,48),52),43),(8,(21,50))),(((((2,33),40),(37,55)),25),(22,51))),((((((((3,28),(45,54)),(((15,41),30),34)),((((4,9),(18,44)),(11,38)),(5,29))),14),(((19,46),53),24)),(((12,(((((13,31),56),47),32),27)),58),36)),((7,(23,35)),49))),(10,42)),26),((6,16),(17,59))),(39,57)),20);
 890: 2 -3970.871094 -3944.489814 (0,(((((((((((((1,48),52),43),(8,(21,50))),((((((2,33),40),(37,55)),25),22),51)),((7,(23,35)),49)),(((12,((((13,31),56),47),(27,32))),36),58)),(((((3,28),((((15,41),30),34),(45,54))),(14,24)),((19,46),53)),((((4,9),(18,44)),(11,38)),(5,29)))),(10,42)),26),(17,59)),(6,16)),(39,57)),20);
 891: 2 -3826.039795 -3942.630965 (0,((((((((((1,48),52),43),(8,(21,50))),(((((2,33),40),(37,55)),25),(22,51))),((((((((3,28),(45,54)),(((15,41),30),34)),((((4,9),(18,44)),(11,38)),(5,29))),14),(((19,46),53),24)),(((12,(((((13,31),56),47),32),27)),58),36)),((7,(23,35)),49))),(10,42)),26),((6,16),(17,59))),(39,57)),20);
 892: 6 -4395.584473 -3942.1663 (0,(((((((((((1,48),52),43),(8,(21,50))),(((((2,33),40),(37,55)),25),(22,51))),((((((3,28),((((15,41),30),34),(45,54))),(14,24)),((((4,9),(18,44)),(11,38)),(5,29))),((19,46),53)),(((7,(23,35)),49),(((12,((((13,31),56),47),(27,32))),36),58)))),(10,42)),(17,59)),(6,16)),26),(39,57)),20);
 893: 1 -3483.519043 -3953.422068 (0,(((((((((((((1,48),52),(8,(21,50))),43),(((((2,(33,40)),55),25),37),(22,51))),(((7,(23,35)),49),(((12,((((13,31),(47,56)),27),32)),58),36))),(10,42)),((((3,28),((14,24),((19,46),53))),((15,41),(30,34))),(45,54))),((((4,9),(18,44)),(11,38)),(5,29))),26),(17,59)),(6,16)),(39,57)),20);
 894: 2 -4049.773926 -3957.747999 (0,((((((((((1,48),52),((8,21),50)),((((((2,33),40),(37,55)),25),(22,51)),43)),(((((3,28),(((15,41),(30,34)),(45,54))),((((((4,(18,44)),9),(11,38)),(5,29)),(14,24)),((19,46),53))),(((12,(((((13,31),47),56),32),27)),58),36)),((7,(23,35)),49))),(10,42)),(17,59)),(6,16)),26),(39,57)),20);
 895: 1 -3934.495117 -3955.79513 (0,((((((((((1,48),52),43),(8,(21,50))),(((((2,33),40),(37,55)),25),(22,51))),((((((((((3,28),((((15,41),30),34),(45,54))),(14,24)),((((4,9),(18,44)),(11,38)),(5,29))),(19,46)),53),(((12,((((13,31),(47,56)),32),27)),58),36)),49),(7,(23,35))),(10,42))),26),(17,59)),(6,16)),(39,57)),20);
 896: 1 -4694.730469 -3944.278499 (0,(((((((((((1,48),52),43),(8,(21,50))),(((((2,33),40),(37,55)),25),(22,51))),((((((((3,28),((((15,41),30),34),(45,54))),(14,24)),((((4,9),(18,44)),(11,38)),(5,29))),((19,46),53)),(((12,((((13,31),(47,56)),32),27)),58),36)),49),(7,(23,35)))),(10,42)),26),(17,59)),(6,16)),(39,57)),20);
 897: 1 -4408.257812 -3948.494281 (0,((((((((1,48),52),43),(8,(21,50))),(((((((2,33),40),(37,55)),25),22),51),((((((3,28),((((15,41),30),34),(45,54))),(14,24)),((19,46),53)),((((4,9),(18,44)),(11,38)),(5,29))),(((12,(((((13,31),56),47),32),27)),58),36)))),(((7,(23,35)),49),(10,42))),(39,57)),(((6,16),(17,59)),26)),20);
 898: 1 -3852.008301 -3949.144673 (0,(((((((((((1,48),52),43),(8,(21,50))),((((((2,40),33),55),37),25),(22,51))),(((((3,28),(((15,41),30),34)),((((4,(9,(18,44))),(11,38)),(5,29)),((14,(45,54)),24))),((19,46),53)),(((12,(((((13,31),56),47),32),27)),36),58))),((7,(23,35)),49)),(10,42)),26),((6,16),(17,59))),(39,57)),20);
 899: 2 -3897.359863 -3957.343033 (0,((((((((((1,48),52),43),(8,(21,50))),(((3,28),((((((4,9),(18,44)),(11,38)),(5,29)),((14,((19,46),53)),24)),((15,41),(30,34)))),(45,54))),((7,(23,35)),(10,42))),(((((((2,33),40),(37,55)),25),(22,51)),(((12,((((13,31),56),47),(27,32))),58),36)),49)),26),((6,16),(17,59))),(39,57)),20);
 900: 1 -4108.088379 -3944.148326 (0,((((((((((1,48),52),43),(8,(21,50))),(((((((2,40),33),37),55),25),51),22)),(((((((((3,28),(((15,41),30),34)),((19,46),53)),24),14),(((4,(9,(18,44))),(11,38)),(5,29))),(45,54)),(((12,(((((13,31),56),47),27),32)),36),58)),((7,(23,35)),49))),(10,42)),26),((6,16),(17,59))),(39,57)),20);
 901: 2 -4012.950684 -3942.213633 (0,((((((((((1,48),52),43),(8,(21,50))),(((((2,33),40),(37,55)),25),(22,51))),(((((((3,28),((((((4,(18,44)),9),(11,38)),(5,29)),(45,54)),(((15,41),30),34))),14),24),((19,46),53)),(((12,((((13,31),56),47),(27,32))),58),36)),((7,(23,35)),49))),(10,42)),26),((6,16),(17,59))),(39,57)),20);
 902: 6 -4203.314941 -3949.002275 (0,((((((((((1,48),52),43),(((((((2,40),33),37),55),25),51),22)),(8,(21,50))),((((((((3,28),(((15,41),30),34)),((19,46),53)),(14,24)),(((4,(9,(18,44))),(11,38)),(5,29))),(45,54)),(((12,(((((13,31),56),47),27),32)),36),58)),((7,(23,35)),49))),(10,42)),26),((6,16),(17,59))),(39,57)),20);
 903: 2 -4143.493164 -3952.412986 (0,(((((((((((1,48),52),43),(8,(21,50))),((((((2,33),40),37),55),25),(22,51))),(((((((3,28),((((((4,9),(18,44)),(11,38)),(5,29)),(45,54)),(((15,41),30),34))),(14,24)),((19,46),53)),(((12,58),(((((13,31),56),47),32),27)),36)),49),(7,(23,35)))),(10,42)),26),(17,59)),(6,16)),(39,57)),20);
 904: 1 -4013.887695 -3970.770292 (0,(((((((((1,48),52),43),(8,(21,50))),((((((2,33),40),55),37),25),(22,51))),((((((((3,28),((14,24),((19,46),53))),((15,(30,41)),34)),((((4,9),(18,44)),(11,38)),(5,29))),(45,54)),(((12,((((13,31),56),47),(27,32))),58),36)),((7,(23,35)),49)),(10,42))),39),57),(((6,16),(17,59)),26)),20);
 905: 2 -4328.667969 -3959.92975 (0,(((((((((1,48),52),43),(8,(21,50))),(((((2,33),40),(37,55)),25),(22,51))),(((((((((3,28),(((15,41),(30,34)),(45,54))),((((4,9),(18,44)),(11,38)),(5,29))),14),24),(19,46)),53),(((12,((((13,31),56),47),(27,32))),36),58)),(((7,(23,35)),(10,42)),49))),26),((6,16),(17,59))),(39,57)),20);
 906: 1 -3821.737793 -3944.693387 (0,((((((((((1,48),52),43),(8,(21,50))),(((((2,33),40),(37,55)),25),(22,51))),((((((3,28),(((15,41),30),34)),(((((((4,9),(18,44)),(11,38)),(5,29)),(45,54)),24),14)),((19,46),53)),(((12,((((13,31),47),56),(27,32))),58),36)),((7,(23,35)),49))),(10,42)),26),((6,16),(17,59))),(39,57)),20);
 907: 2 -3887.57251 -3951.094588 (0,((((((((((1,48),52),43),(8,(21,50))),(((((2,33),40),(37,55)),25),(22,51))),(((((((3,28),((((15,41),30),34),(45,54))),24),((((12,(((13,31),(47,56)),(27,32))),36),58),14)),((19,46),53)),((((4,9),(18,44)),(11,38)),(5,29))),(((7,(23,35)),49),(10,42)))),26),(6,16)),(17,59)),(39,57)),20);
 908: 12 -3725.003418 -3952.391195 (0,(((((((((((1,48),52),43),(8,(21,50))),(((((3,28),((14,24),((19,46),53))),((15,41),(30,34))),(((((4,9),(18,44)),(11,38)),(5,29)),(45,54))),((((((12,(36,58)),(27,32)),56),47),31),13))),(((((((2,40),33),37),55),25),(22,51)),((7,(23,35)),49))),(10,42)),26),(17,59)),(6,16)),(39,57)),20);
 909: 8 -3841.931152 -3941.00187 (0,(((((((((((1,52),48),43),(8,(21,50))),((((((2,40),33),37),55),25),(22,51))),((((((3,28),((14,24),((19,46),53))),(((15,41),30),34)),(((((4,(18,44)),9),(11,38)),(5,29)),(45,54))),(((12,((((13,31),56),47),(27,32))),58),36)),((7,(23,35)),49))),(10,42)),26),(17,59)),(6,16)),(39,57)),20);
 910: 6 -3572.40332 -3948.264365 (0,(((((((((1,48),52),43),(8,(21,50))),((((((3,28),((((15,41),30),34),(45,54))),(14,24)),((19,46),53)),((((4,9),(18,44)),(11,38)),(5,29))),(((12,(((((13,31),56),47),32),27)),58),36))),((((((2,33),40),(37,55)),25),22),51)),(((7,(23,35)),49),(10,42))),(39,57)),(((6,16),(17,59)),26)),20);
 911: 2 -3855.093994 -3954.989606 (0,((((((((((1,48),52),43),(8,(21,50))),(((((2,33),40),(37,55)),25),(22,51))),(10,42)),((((((3,28),(((((((4,9),(18,44)),(11,38)),(5,29)),(14,24)),(19,46)),53)),(((15,41),30),34)),(45,54)),((7,(23,35)),49)),(((12,(((((13,31),47),56),32),27)),58),36))),26),((6,16),(17,59))),(39,57)),20);
 912: 2 -3636.436523 -3945.952804 (0,((((((((((((1,48),52),43),((8,21),50)),(((((((2,33),40),25),55),37),22),51)),((7,(23,35)),49)),(((12,((((13,31),56),47),(27,32))),36),58)),((((3,28),((14,24),((19,46),53))),((15,41),(30,34))),(((((4,(18,44)),9),(11,38)),(5,29)),(45,54)))),(10,42)),26),((6,16),(17,59))),(39,57)),20);
 913: 1 -4129.640625 -3950.206464 (0,(((((((((((1,48),52),43),(8,(21,50))),(((((2,33),40),(37,55)),25),(22,51))),((((((((3,28),(((15,41),30),34)),(45,54)),((((4,(18,44)),9),(11,38)),(5,29))),14),(((19,46),53),24)),(((12,(((((13,56),31),47),32),27)),58),36)),((7,(23,35)),49))),(10,42)),26),(17,59)),(6,16)),(39,57)),20);
 914: 2 -3886.918945 -3944.191259 (0,((((((((((1,48),52),43),(8,(21,50))),((((2,33),40),(25,(37,55))),(22,51))),(((((((3,28),(((((4,(9,(18,44))),(11,38)),(5,29)),(((15,41),30),34)),(45,54))),(14,24)),((19,46),53)),(((12,(((((13,31),56),47),27),32)),36),58)),(7,(23,35))),49)),(10,42)),26),((6,16),(17,59))),(39,57)),20);
 915: 9 -4508.644531 -3946.470923 (0,((((((((((1,48),52),43),(8,(21,50))),(((((2,33),40),(37,55)),25),(22,51))),(((((((3,28),(((15,41),30),34)),(45,54)),(((((4,9),(18,44)),(11,38)),(5,29)),14)),(((19,46),53),24)),(((12,(((13,31),47),((27,32),56))),36),58)),((7,(23,35)),49))),(10,42)),26),((6,16),(17,59))),(39,57)),20);
 916: 2 -3902.61084 -3967.921221 (0,(((((((((1,48),52),((((2,33),40),(25,(37,55))),(22,51))),((8,(21,50)),43)),(10,42)),(((((((3,28),(((15,(30,34)),41),(45,54))),(14,24)),(((4,(9,(18,44))),(11,38)),(5,29))),((19,46),53)),(((12,(((((13,31),56),47),27),32)),58),36)),((7,(23,35)),49))),26),((6,16),(17,59))),(39,57)),20);
 917: 1 -4149.110352 -3949.101724 (0,((((((((((1,48),52),43),(8,(21,50))),(((((2,33),40),(37,55)),25),(22,51))),((((((((3,28),((14,24),((((15,41),30),34),(45,54)))),((((4,9),(18,44)),(11,38)),(5,29))),((19,46),53)),(((12,((((13,31),(47,56)),32),27)),58),36)),49),(7,(23,35))),(10,42))),26),(17,59)),(6,16)),(39,57)),20);
 918: 3 -3739.537354 -3941.461332 (0,((((((((((1,48),52),43),(8,(21,50))),(((((2,33),40),(37,55)),25),(22,51))),(((((((3,28),((14,24),((19,46),53))),(((15,41),30),34)),((((4,9),(18,44)),(11,38)),(5,29))),(45,54)),(((12,((((13,31),56),47),(27,32))),36),58)),((7,(23,35)),49))),(10,42)),((6,16),(17,59))),26),(39,57)),20);
 919: 3 -3716.850098 -3942.315613 (0,(((((((((1,48),52),43),(8,(21,50))),(((((2,33),40),(37,55)),25),(22,51))),((((((3,28),(((14,24),((19,46),53)),(((15,41),30),34))),(((4,(9,(18,44))),(11,38)),(5,29))),(45,54)),(((12,((((13,31),56),47),(27,32))),36),58)),(((7,(23,35)),49),(10,42)))),26),((6,16),(17,59))),(39,57)),20);
 920: 4 -4013.129395 -3950.780891 (0,(((((((((((1,48),52),43),(8,(21,50))),(((((2,33),40),(37,55)),25),(22,51))),((7,(23,35)),49)),((((((3,28),((14,24),((19,46),53))),(((15,41),30),34)),(((((4,9),(18,44)),(11,38)),(5,29)),(45,54))),(((12,((((13,31),56),47),(27,32))),36),58)),(10,42))),(17,59)),(6,16)),26),20),(39,57));
 921: 1 -3764.035645 -3944.402638 (0,(((((((((1,48),52),43),(8,(21,50))),(((((2,33),40),55),(25,37)),(22,51))),(10,42)),((((((3,28),((14,24),((19,46),53))),((15,41),(30,34))),((((4,(9,(18,44))),(11,38)),(5,29)),(45,54))),(((12,(((((13,31),47),56),27),32)),36),58)),((7,(23,35)),49))),(39,57)),(((6,16),(17,59)),26)),20);
 922: 1 -3729.393555 -3947.48419 (0,((((((((((1,48),52),43),(8,(21,50))),(((((2,33),40),(37,55)),25),(22,51))),(10,42)),(((((((3,28),(14,((((15,41),30),34),(45,54)))),24),((((4,(18,44)),9),(11,38)),(5,29))),((19,46),53)),(((12,((((13,31),56),47),(27,32))),58),36)),((7,(23,35)),49))),26),((6,16),(17,59))),(39,57)),20);
 923: 2 -3946.363525 -3953.603684 (0,((((((((((1,48),52),43),(8,(21,50))),(((((2,33),40),(37,55)),25),(22,51))),((7,(23,35)),49)),((((((3,28),((14,24),((19,46),53))),(((15,41),30),34)),(((((4,9),(18,44)),(11,38)),(5,29)),(45,54))),((((12,((((13,31),56),47),32)),27),58),36)),(10,42))),((6,16),(17,59))),(39,57)),26),20);
 924: 3 -3735.836914 -3962.38919 (0,(((((((((((1,48),52),43),(8,(21,50))),(((3,28),(((((4,9),(18,44)),(11,38)),(5,29)),(((14,24),((19,46),53)),((15,41),(30,34))))),(45,54))),((7,(23,35)),(10,42))),(((((((((2,33),40),25),55),37),51),22),((12,(((((13,31),47),56),(27,32)),58)),36)),49)),26),(17,59)),(6,16)),(39,57)),20);
 925: 4 -3812.385254 -3943.64576 (0,(((((((((1,48),52),43),(8,(21,50))),(((((2,33),40),(37,55)),25),(22,51))),(((((((3,28),((14,24),((19,46),53))),(((15,41),30),34)),((((((4,9),18),44),(11,38)),(5,29)),(45,54))),(((12,((((13,31),56),47),(27,32))),58),36)),((7,(23,35)),49)),(10,42))),26),((6,16),(17,59))),(39,57)),20);
 926: 1 -4186.271484 -3951.514323 (0,(((((((((1,48),(43,52)),(8,(21,50))),(((((2,33),40),(37,55)),25),(22,51))),(10,42)),((((((3,28),((14,24),((19,46),53))),(((15,41),30),34)),(((((4,9),(18,44)),(11,38)),(5,29)),(45,54))),((12,((((13,31),56),47),(27,32))),(36,58))),((7,(23,35)),49))),26),((6,16),(17,59))),(39,57)),20);
 927: 3 -3586.351074 -3954.668419 (0,((((((((((1,48),52),43),(8,(21,50))),(((((((2,40),33),37),55),25),51),22)),((((((((3,28),(((15,41),30),34)),((19,46),53)),(14,24)),(((4,(9,(18,44))),(11,38)),(5,29))),(45,54)),((((12,32),((((13,31),56),47),27)),36),58)),((7,(23,35)),49))),(10,42)),26),((6,16),(17,59))),(39,57)),20);
 928: 1 -3798.263916 -3941.955306 (0,((((((((((1,48),52),43),(8,(21,50))),(((((2,33),40),(37,55)),25),(22,51))),((7,(23,35)),49)),((((((3,28),((14,24),((19,46),53))),(((15,41),30),34)),(((((4,9),(18,44)),(11,38)),(5,29)),(45,54))),(((12,(((((13,31),56),47),32),27)),58),36)),(10,42))),(39,57)),((6,16),(17,59))),26),20);
 929: 4 -3827.456299 -3946.318609 (0,(((((((((((1,48),52),43),(8,(21,50))),(((((3,28),((14,24),((19,46),53))),(((15,41),30),34)),((((4,(9,(18,44))),(11,38)),(5,29)),(45,54))),((12,(((((13,31),56),47),27),32)),(36,58)))),(((((2,33),40),(37,55)),25),(22,51))),((7,(23,35)),49)),(10,42)),26),((6,16),(17,59))),(39,57)),20);
 930: 7 -4016.986328 -3958.18802 (0,((((((((((1,48),52),43),(8,(21,50))),(((((2,33),40),(37,55)),25),(22,51))),(((((((3,28),((14,24),((19,46),53))),((15,41),(30,34))),(((4,(9,(18,44))),(11,38)),(5,29))),(45,54)),((((((12,(36,58)),27),47),32),56),(13,31))),((7,(23,35)),49))),(10,42)),26),((6,16),(17,59))),(39,57)),20);
 931: 1 -3724.145508 -3948.600039 (0,(((((((((((1,48),52),43),(8,(21,50))),((((((2,40),33),55),37),25),(22,51))),(((((3,28),(((15,41),30),34)),((((4,(9,(18,44))),(11,38)),(5,29)),(14,(24,(45,54))))),((19,46),53)),(((12,(((((13,31),56),47),32),27)),36),58))),((7,(23,35)),49)),(10,42)),26),((6,16),(17,59))),(39,57)),20);
 932: 5 -4288.019531 -3944.184287 (0,(((((((((((1,48),52),43),(8,(21,50))),(((((((2,40),33),37),55),25),22),51)),(((((((3,28),((((((4,9),(18,44)),(11,38)),(5,29)),(((15,41),30),34)),(45,54))),((19,46),53)),(14,24)),(((12,((((13,31),56),47),(27,32))),36),58)),(7,(23,35))),49)),(10,42)),26),(6,16)),(17,59)),(39,57)),20);
 933: 3 -4171.946777 -3942.206371 (0,((((((((((1,48),52),43),(8,(21,50))),(((((2,33),40),(37,55)),25),(22,51))),(((((((3,28),(((15,41),30),34)),(((((4,(9,(18,44))),(11,38)),(5,29)),54),45)),(14,24)),((19,46),53)),(((12,(((((13,31),56),47),32),27)),36),58)),((7,(23,35)),49))),(10,42)),26),((6,16),(17,59))),(39,57)),20);
 934: 5 -3876.901367 -3944.062894 (0,((((((((((1,48),52),43),(8,(21,50))),(((((2,33),40),(37,55)),25),(22,51))),(((((((3,28),(14,24)),((((15,41),30),34),(45,54))),((((4,(18,44)),9),(11,38)),(5,29))),((19,46),53)),(((12,(((((13,31),56),47),32),27)),36),58)),((7,(23,35)),49))),(10,42)),26),((6,16),(17,59))),(39,57)),20);
 935: 1 -3902.888672 -3941.955306 (0,((((((((((1,48),52),43),(8,(21,50))),(((((2,33),40),(37,55)),25),(22,51))),((7,(23,35)),49)),((((((3,28),((14,24),((19,46),53))),(((15,41),30),34)),(((((4,9),(18,44)),(11,38)),(5,29)),(45,54))),(((12,(((((13,31),56),47),32),27)),58),36)),(10,42))),(39,57)),((6,16),(17,59))),26),20);
 936: 2 -3790.980957 -3945.848846 (0,((((((((((1,48),52),43),(8,(21,50))),(((((2,33),40),(37,55)),25),(22,51))),((((((((3,28),(((15,41),30),34)),(45,54)),((((4,(18,44)),9),(11,38)),(5,29))),14),(((19,46),53),24)),(((12,(((((13,31),56),47),32),27)),58),36)),((7,(23,35)),49))),(10,42)),26),(17,59)),((6,16),(39,57))),20);
 937: 1 -4032.019043 -3945.530731 (0,((((((((((1,48),52),43),((8,21),50)),(((((2,33),40),(37,55)),25),(22,51))),(10,42)),((((((((3,28),((((15,41),30),34),(45,54))),14),24),((((4,(18,44)),9),(11,38)),(5,29))),((19,46),53)),(((12,((((13,31),56),47),(27,32))),58),36)),((7,(23,35)),49))),26),((6,16),(17,59))),(39,57)),20);
 938: 1 -4168.237305 -3943.964397 (0,((((((((((1,48),52),43),(8,(21,50))),(((((2,33),40),(37,55)),25),(22,51))),((((((3,28),(((15,41),30),34)),((((((4,9),(18,44)),(11,38)),(5,29)),14),(45,54))),(((19,46),53),24)),(((12,((((13,31),47),56),(27,32))),36),58)),((7,(23,35)),49))),(10,42)),26),((6,16),(17,59))),(39,57)),20);
 939: 2 -3621.701172 -3944.935887 (0,(((((((((1,48),52),43),(8,(21,50))),((((((2,33),40),37),55),25),(22,51))),((((((((3,28),((((15,41),30),34),(45,54))),24),14),((19,46),53)),((((4,9),(18,44)),(11,38)),(5,29))),(((12,((((13,31),56),47),(27,32))),58),36)),((7,(23,35)),49))),(10,42)),(39,57)),(((6,16),(17,59)),26)),20);
 940: 1 -3492.376221 -3950.558515 (0,(((((((((((1,48),52),43),(8,(21,50))),(((((3,28),((14,24),((((15,41),30),34),(45,54)))),((((4,9),(18,44)),(11,38)),(5,29))),((19,46),53)),(((12,((((13,31),56),47),(27,32))),36),58))),((7,(23,35)),49)),(((((2,33),40),(37,55)),25),(22,51))),(10,42)),26),((6,16),(17,59))),(39,57)),20);
 941: 1 -4081.998535 -3952.237806 (0,((((((((((1,48),52),43),((8,(21,50)),((12,(((((13,31),56),47),32),27)),(36,58)))),((((2,40),33),(37,55)),((22,51),25))),((7,(23,35)),49)),(((((3,28),((14,24),((19,46),53))),(((((4,9),(18,44)),(11,38)),(5,29)),(45,54))),((15,41),(30,34))),(10,42))),26),((6,16),(17,59))),(39,57)),20);
 942: 7 -3890.04248 -3942.441103 (0,((((((((((1,48),52),43),(8,(21,50))),(((((((2,40),33),37),55),25),51),22)),((((((((3,28),(((15,41),30),34)),((19,46),53)),(14,24)),(((4,(9,(18,44))),(11,38)),(5,29))),(45,54)),(((12,((((13,31),56),47),(27,32))),36),58)),((7,(23,35)),49))),(10,42)),26),((6,16),(17,59))),(39,57)),20);
 943: 7 -4071.147949 -3950.204648 (0,((((((((((1,48),52),43),(8,(21,50))),(((((2,33),40),(37,55)),25),(22,51))),((7,(23,35)),(10,42))),((((((((3,28),(14,24)),((19,46),53)),((15,41),(30,34))),((((4,9),(18,44)),(11,38)),(5,29))),(45,54)),(((12,((((13,31),56),47),(27,32))),58),36)),49)),((6,16),(17,59))),26),(39,57)),20);
 944: 2 -4323.726562 -3940.817901 (0,(((((((((1,48),52),43),(8,(21,50))),(((((2,33),40),(37,55)),25),(22,51))),((((((((3,28),(14,(((19,46),53),24))),((((4,9),(18,44)),(11,38)),(5,29))),(((15,41),30),34)),(45,54)),(((12,(((((13,31),56),47),32),27)),36),58)),((7,(23,35)),49)),(10,42))),26),((6,16),(17,59))),(39,57)),20);
 945: 1 -4112.508301 -3948.600039 (0,(((((((((((1,48),52),43),(8,(21,50))),((((((2,40),33),55),37),25),(22,51))),(((((3,28),(((15,41),30),34)),((((4,(9,(18,44))),(11,38)),(5,29)),(14,(24,(45,54))))),((19,46),53)),(((12,(((((13,31),56),47),32),27)),36),58))),((7,(23,35)),49)),(10,42)),26),((6,16),(17,59))),(39,57)),20);
 946: 2 -3691.867676 -3942.095852 (0,((((((((((1,48),52),43),(8,(21,50))),(((((2,33),40),(37,55)),25),(22,51))),(((((((((3,28),(((15,41),30),34)),(45,54)),((((4,9),(18,44)),(11,38)),(5,29))),14),((19,46),53)),24),(((12,(((((13,31),56),47),32),27)),58),36)),((7,(23,35)),49))),(10,42)),26),((6,16),(17,59))),(39,57)),20);
 947: 2 -3789.77002 -3949.892198 (0,((((((((((1,48),52),43),(8,(21,50))),(((((2,33),40),(37,55)),25),(22,51))),((((((3,28),(((14,24),(19,46)),53)),(((15,41),30),34)),(((((4,(18,44)),9),(11,38)),(5,29)),(45,54))),(((12,(((((13,31),56),47),27),32)),58),36)),((7,(23,35)),49))),(10,42)),26),((6,16),(17,59))),(39,57)),20);
 948: 2 -3989.753906 -3940.353651 (0,(((((((((((1,48),52),43),(8,(21,50))),(((((2,33),40),(37,55)),25),(22,51))),((7,(23,35)),49)),((((((3,28),((14,24),((19,46),53))),(((15,41),30),34)),((((4,(18,44)),9),(11,38)),(5,29))),(45,54)),(((12,((((13,31),56),47),(27,32))),58),36))),(10,42)),26),((6,16),(17,59))),(39,57)),20);
 949: 1 -4046.987061 -3941.957154 (0,((((((((((1,48),52),43),(8,(21,50))),(((((2,33),40),(37,55)),25),(22,51))),(((((((((3,28),(((15,41),30),34)),(45,54)),((((4,9),(18,44)),(11,38)),(5,29))),14),24),((19,46),53)),(((12,(((((13,31),56),47),32),27)),58),36)),((7,(23,35)),49))),(10,42)),26),((6,16),(17,59))),(39,57)),20);
 950: 2 -3574.970703 -3942.630965 (0,((((((((((1,48),52),43),(8,(21,50))),(((((2,33),40),(37,55)),25),(22,51))),((((((((3,28),(45,54)),(((15,41),30),34)),((((4,9),(18,44)),(11,38)),(5,29))),14),(((19,46),53),24)),(((12,(((((13,31),56),47),32),27)),58),36)),((7,(23,35)),49))),(10,42)),26),((6,16),(17,59))),(39,57)),20);
 951: 1 -3806.358643 -3969.101409 (0,((((((((((1,48),52),43),(8,(21,50))),((((((2,33),(37,40)),55),25),51),22)),(((((((3,28),((((15,41),30),34),(45,54))),(14,24)),((((4,9),(18,44)),(11,38)),(5,29))),((19,46),53)),((12,((((13,31),56),47),(27,32))),(36,58))),((7,(23,35)),49))),(10,42)),26),((6,16),(17,59))),(39,57)),20);
 952: 1 -3940.119141 -3963.69073 (0,((((((((((1,48),52),43),(8,(21,50))),((((2,33),((37,55),40)),(22,25)),51)),(((((((((3,28),(((15,41),30),34)),((19,46),53)),24),14),((((4,(18,44)),9),(11,38)),(5,29))),(45,54)),(((12,(((((13,31),56),47),27),32)),58),36)),(((7,(23,35)),49),(10,42)))),26),(17,59)),(6,16)),(39,57)),20);
 953: 2 -3972.493408 -3944.603433 (0,((((((((((1,48),52),43),(8,(21,50))),((((((2,33),40),(37,55)),25),22),51)),((((((3,28),((((15,41),30),34),(45,54))),(14,24)),((((4,9),(18,44)),(11,38)),(5,29))),((19,46),53)),((7,(23,35)),((((12,((((13,31),56),47),(27,32))),58),36),49)))),(10,42)),26),((6,16),(17,59))),(39,57)),20);
 954: 15 -3787.772705 -3941.108995 (0,(((((((((((1,48),52),43),(8,(21,50))),(((((2,33),40),(37,55)),25),(22,51))),(((((((3,28),((((15,41),30),34),(45,54))),(14,24)),((19,46),53)),(((12,((((13,31),47),56),(27,32))),58),36)),(((4,(9,(18,44))),(11,38)),(5,29))),((7,(23,35)),49))),(10,42)),26),(17,59)),(6,16)),(39,57)),20);
 955: 1 -4039.681641 -3952.896984 (0,((((((((((1,48),52),43),(8,(21,50))),(((((2,33),40),(37,55)),25),(22,51))),((((((3,28),(((15,41),30),34)),(45,54)),(((((((4,9),(18,44)),(11,38)),(5,29)),(14,24)),(19,46)),53)),(((12,((((13,31),56),47),(27,32))),58),36)),((7,(23,35)),49))),(10,42)),26),((6,16),(17,59))),(39,57)),20);
 956: 1 -3965.629395 -3944.080972 (0,((((((((1,48),52),43),(8,(21,50))),(((((2,33),40),55),37),((22,25),51))),((((((3,28),((((((4,9),(18,44)),(11,38)),(5,29)),((14,24),((19,46),53))),(((15,41),30),34))),(45,54)),(((12,(((((13,31),56),47),27),32)),58),36)),((7,(23,35)),49)),(10,42))),((6,16),(17,59))),(26,(39,57))),20);
 957: 4 -3768.177002 -3964.595329 (0,((((((((((1,48),52),43),((((((2,33),40),55),37),25),(22,51))),(10,42)),((((((3,28),((14,24),((19,46),53))),(((15,41),30),34)),((((4,9),((11,38),(18,44))),(5,29)),(45,54))),((8,(21,50)),((((((12,(36,58)),27),32),(47,56)),31),13))),((7,(23,35)),49))),26),(17,59)),(6,16)),(39,57)),20);
 958: 1 -4066.176758 -3944.777703 (0,(((((((((1,48),52),43),(8,(21,50))),((((((2,33),40),55),37),25),(22,51))),((((((((3,28),(14,(((19,46),53),24))),(((15,41),30),34)),((((4,9),(18,44)),(11,38)),(5,29))),(45,54)),(((12,((((13,31),56),47),(27,32))),58),36)),((7,(23,35)),49)),(10,42))),39),57),(((6,16),(17,59)),26)),20);
 959: 1 -4012.925781 -3943.964397 (0,((((((((((1,48),52),43),(8,(21,50))),(((((2,33),40),(37,55)),25),(22,51))),((((((3,28),(((15,41),30),34)),((((((4,9),(18,44)),(11,38)),(5,29)),14),(45,54))),(((19,46),53),24)),(((12,((((13,31),47),56),(27,32))),36),58)),((7,(23,35)),49))),(10,42)),26),((6,16),(17,59))),(39,57)),20);
 960: 7 -4023.562988 -3943.005876 (0,((((((((((1,48),52),43),(8,(21,50))),(((((2,33),40),(37,55)),25),(22,51))),((((((((3,28),((((15,41),30),34),(45,54))),24),14),((((4,9),(18,44)),(11,38)),(5,29))),((19,46),53)),(((12,((((13,31),56),47),(27,32))),58),36)),((7,(23,35)),49))),(10,42)),26),((6,16),(17,59))),(39,57)),20);
 961: 5 -3767.168945 -3952.073727 (0,((((((((((1,48),52),43),(8,(21,50))),(((((2,33),40),(37,55)),25),(22,51))),(((((((3,28),((14,24),((19,46),53))),((15,41),(30,34))),((((4,9),(18,44)),(11,38)),(5,29))),(45,54)),((((((12,36),58),(27,32)),47),56),(13,31))),((7,(23,35)),49))),(10,42)),26),((6,16),(17,59))),(39,57)),20);
 962: 6 -4178.354492 -3946.976093 (0,((((((((((1,48),52),43),(8,(21,50))),(((((2,33),40),(37,55)),25),(22,51))),((((((3,28),(((15,41),30),34)),(45,54)),((((((4,9),(18,44)),(11,38)),(5,29)),(14,24)),((19,46),53))),(((12,(((13,31),56),((27,32),47))),58),36)),((7,(23,35)),49))),(10,42)),26),((6,16),(17,59))),(39,57)),20);
 963: 2 -3776.113281 -3961.35101 (0,((((((((((1,48),52),43),(8,(21,50))),(((((2,33),40),(37,55)),25),(22,51))),(((((((3,((((15,41),30),34),(45,54))),28),(14,24)),(((12,((((13,31),56),47),(27,32))),36),58)),((19,46),53)),((((4,9),(18,44)),(11,38)),(5,29))),((7,(23,35)),49))),(10,42)),26),((6,16),(17,59))),(39,57)),20);
 964: 5 -4135.728027 -3941.89645 (0,((((((((((1,48),52),43),(8,(21,50))),(((((2,33),40),(37,55)),25),(22,51))),(((((((3,28),((((4,(9,(18,44))),(11,38)),(5,29)),(45,54))),(((15,41),30),34)),(14,24)),((19,46),53)),(((12,(((((13,31),56),47),32),27)),36),58)),((7,(23,35)),49))),(10,42)),26),((6,16),(17,59))),(39,57)),20);
 965: 4 -4261.613281 -3944.935887 (0,(((((((((1,48),52),43),(8,(21,50))),((((((2,33),40),37),55),25),(22,51))),((((((((3,28),((((15,41),30),34),(45,54))),24),14),((19,46),53)),((((4,9),(18,44)),(11,38)),(5,29))),(((12,((((13,31),56),47),(27,32))),58),36)),((7,(23,35)),49))),(10,42)),(39,57)),(((6,16),(17,59)),26)),20);
 966: 1 -4000.043701 -3941.617818 (0,((((((((1,48),52),((8,(21,50)),43)),(((((2,33),40),(37,55)),25),(22,51))),((((((((3,28),((((15,41),30),34),(45,54))),(14,24)),(((4,(9,(18,44))),(11,38)),(5,29))),((19,46),53)),(((12,((((13,31),(47,56)),27),32)),58),36)),((7,(23,35)),49)),(10,42))),26),((6,16),(17,59))),(39,57)),20);
 967: 1 -4080.443359 -3952.110694 (0,((((((((((1,48),52),43),(8,(21,50))),(((((2,33),40),(37,55)),25),(22,51))),((((((3,28),((14,24),((19,46),53))),((15,41),(30,34))),(((((4,9),(18,44)),(11,38)),(5,29)),(45,54))),(((((12,(36,58)),27),(32,47)),56),(13,31))),((7,(23,35)),49))),(10,42)),26),((6,16),(17,59))),(39,57)),20);
 968: 4 -3850.470459 -3949.520326 (0,((((((((((((((1,48),52),43),(8,(21,50))),((((((2,40),33),(37,55)),25),22),51)),((7,(23,35)),49)),(((12,(((((13,31),56),47),32),27)),58),36)),(((((3,28),(14,(((19,46),53),24))),((15,41),(30,34))),((((4,9),(18,44)),(11,38)),(5,29))),(45,54))),(10,42)),26),(17,59)),(6,16)),57),39),20);
 969: 2 -3938.081543 -3957.214836 (0,(((((((((1,48),52),43),(8,(21,50))),(((2,(33,40)),(25,(37,55))),(22,51))),((((((3,28),(14,24)),(((15,41),(30,34)),(45,54))),(((4,((9,(11,38)),(18,44))),(5,29)),((19,46),53))),(((12,((((13,31),47),56),(27,32))),58),36)),((7,(23,35)),49))),(10,42)),((6,16),(17,59))),(26,(39,57))),20);
 970: 3 -3805 -3947.838311 (0,((((((((1,48),52),43),((((((2,33),40),(37,55)),25),(22,51)),((8,50),21))),((((((((3,28),((14,24),((19,46),53))),(((15,41),30),34)),((((4,9),(18,44)),(11,38)),(5,29))),(45,54)),(((12,((((13,31),56),47),(27,32))),58),36)),((7,(23,35)),49)),(10,42))),26),((6,16),(17,59))),(39,57)),20);
 971: 4 -4049.544434 -3949.520326 (0,((((((((((((((1,48),52),43),(8,(21,50))),((((((2,40),33),(37,55)),25),22),51)),((7,(23,35)),49)),(((12,(((((13,31),56),47),32),27)),58),36)),(((((3,28),(14,(((19,46),53),24))),((15,41),(30,34))),((((4,9),(18,44)),(11,38)),(5,29))),(45,54))),(10,42)),26),(17,59)),(6,16)),57),39),20);
 972: 2 -3901.595215 -3952.062963 (0,(((((((((1,48),52),43),((((((2,(33,40)),55),37),25),(22,51)),(8,(21,50)))),((((((((3,28),((((15,41),30),34),(45,54))),14),24),((((4,9),(18,44)),(11,38)),(5,29))),((19,46),53)),((7,(23,35)),49)),(((12,((((13,31),47),56),(27,32))),36),58))),(10,42)),26),(39,57)),((6,16),(17,59))),20);
 973: 2 -4148.411133 -3950.984279 (0,((((((((((1,48),52),43),(8,(21,50))),(((((2,33),40),(37,55)),25),(22,51))),((((((((3,28),(((15,41),30),34)),(45,54)),((((4,9),(18,44)),(5,29)),(11,38))),14),(((19,46),53),24)),(((12,(((((13,31),56),47),32),27)),58),36)),((7,(23,35)),49))),(10,42)),26),((6,16),(17,59))),(39,57)),20);
 974: 1 -4288.580566 -3943.964397 (0,((((((((((1,48),52),43),(8,(21,50))),(((((2,33),40),(37,55)),25),(22,51))),((((((3,28),(((15,41),30),34)),((((((4,9),(18,44)),(11,38)),(5,29)),14),(45,54))),(((19,46),53),24)),(((12,((((13,31),47),56),(27,32))),36),58)),((7,(23,35)),49))),(10,42)),26),((6,16),(17,59))),(39,57)),20);
 975: 3 -3763.917725 -3950.045943 (0,(((((((((1,48),52),43),(8,(21,50))),(((((2,33),40),(37,55)),25),(22,51))),(((((((3,28),(((15,41),30),34)),(45,54)),(((((4,9),(18,44)),(11,38)),(5,29)),14)),(((19,46),53),24)),(((12,((((13,31),47),56),(27,32))),36),58)),((7,(23,35)),49))),(10,42)),26),((6,16),(17,59))),(20,(39,57)));
 976: 9 -3558.592041 -3941.297376 (0,((((((((((1,48),52),43),(8,(21,50))),(((((2,33),40),(37,55)),25),(22,51))),((((((((3,28),(((15,41),30),34)),(45,54)),((((4,9),(18,44)),(11,38)),(5,29))),14),(((19,46),53),24)),(((12,(((((13,31),56),47),32),27)),36),58)),((7,(23,35)),49))),(10,42)),26),((6,16),(17,59))),(39,57)),20);
 977: 2 -3825.642578 -3950.962454 (0,(((((((((((1,48),52),43),(8,(21,50))),(((((3,28),(((15,41),30),34)),((((4,(9,(18,44))),(11,38)),(5,29)),((14,24),(45,54)))),((19,46),53)),(((12,(((((13,31),56),47),32),27)),36),58))),((((((2,40),33),55),37),25),(22,51))),((7,(23,35)),49)),(10,42)),26),((6,16),(17,59))),(39,57)),20);
 978: 4 -4004.263672 -3955.103369 (0,(((((((((1,48),52),43),(8,(21,50))),(((((2,33),40),(37,55)),25),(22,51))),((((((((3,28),(((15,41),(30,34)),(45,54))),(14,24)),((((4,9),(18,44)),(11,38)),(5,29))),((19,46),53)),((12,(((((13,31),56),47),(27,32)),58)),36)),49),((7,(23,35)),(10,42)))),26),((6,16),(17,59))),(39,57)),20);
 979: 2 -3988.506592 -3949.75061 (0,((((((((((((1,48),52),43),(8,(21,50))),(((((((2,33),40),25),55),37),22),51)),((7,(23,35)),49)),(((12,((((13,31),56),47),(27,32))),36),58)),((((3,28),((14,24),((19,46),53))),((15,41),(30,34))),(((((4,(18,44)),9),(11,38)),(5,29)),(45,54)))),(10,42)),26),((6,(17,59)),16)),(39,57)),20);
 980: 1 -3699.543213 -3947.369417 (0,(((((((((((1,48),52),43),(8,(21,50))),(((((2,33),40),(37,55)),25),(22,51))),((7,(23,35)),49)),((((((3,28),((14,24),((19,46),53))),(((15,41),30),34)),(((((4,9),(18,44)),(11,38)),(5,29)),(45,54))),((((12,(27,32)),(((13,31),56),47)),36),58)),(10,42))),(17,59)),(6,16)),26),(39,57)),20);
 981: 1 -3724.820312 -3944.809912 (0,((((((((((1,48),52),43),(8,(21,50))),(((((2,33),40),(37,55)),25),(22,51))),((((((3,28),(((15,41),30),34)),(((((((4,9),(18,44)),(11,38)),(5,29)),(45,54)),14),24)),((19,46),53)),(((12,((((13,31),47),56),(27,32))),58),36)),((7,(23,35)),49))),(10,42)),26),((6,16),(17,59))),(39,57)),20);
 982: 1 -3969.58374 -3945.967784 (0,((((((((((1,48),52),43),(8,(21,50))),((((((2,33),40),(37,55)),25),(22,51)),((((((((3,28),(((15,41),30),34)),(45,54)),((((4,(18,44)),9),(11,38)),(5,29))),14),(((19,46),53),24)),(((12,(((((13,31),56),47),32),27)),58),36)),((7,(23,35)),49)))),(10,42)),26),(17,59)),(6,16)),(39,57)),20);
 983: 6 -3936.839355 -3957.433998 (0,((((((((((1,48),52),43),(8,(21,50))),((((2,33),40),(25,(37,55))),(22,51))),((7,(23,35)),(10,42))),((((((3,28),((14,24),((19,46),53))),(((((4,9),(18,44)),(11,38)),(5,29)),(((15,41),30),34))),(45,54)),((((12,((((13,31),47),56),32)),27),36),58)),49)),(39,57)),((6,16),(17,59))),26),20);
 984: 1 -4298.569336 -3962.361207 (0,((((((((((((1,48),52),43),(8,(21,50))),((((2,33),40),(25,(37,55))),(22,51))),((7,(23,35)),49)),(((12,((((13,31),47),56),(27,32))),36),58)),(10,42)),((((3,28),(14,(((19,46),53),24))),((((4,(9,(18,44))),(11,38)),(5,29)),((15,(30,34)),41))),(45,54))),26),((6,16),(17,59))),(39,57)),20);
 985: 5 -4274.335938 -3947.528455 (0,(((((((((((1,48),52),43),(8,(21,50))),(((((2,33),40),(37,55)),25),(22,51))),((((((3,28),((14,24),((19,46),53))),(((((4,9),(18,44)),(11,38)),(5,29)),((15,41),(30,34)))),(45,54)),(((12,((((13,31),56),47),(27,32))),36),58)),49)),((7,(23,35)),(10,42))),(17,59)),(6,16)),(39,57)),26),20);
 986: 1 -4122.598145 -3947.921995 (0,(((((((((((1,48),52),43),(8,(21,50))),(((((3,28),((((15,41),30),34),(45,54))),(14,24)),((((4,(18,44)),9),(11,38)),(5,29))),((19,46),53))),((((2,33),40),(25,(37,55))),(22,51))),(((7,(23,35)),49),(((12,((((13,31),56),47),(27,32))),36),58))),(10,42)),26),((6,16),(17,59))),(39,57)),20);
 987: 2 -4315.538086 -3940.623249 (0,((((((((((1,48),52),43),(8,(21,50))),(((((2,33),40),(37,55)),25),(22,51))),((((((3,28),(14,(((19,46),53),24))),(((15,41),30),34)),(((((4,(18,44)),9),(11,38)),(5,29)),(45,54))),(((12,(((((13,31),56),47),27),32)),58),36)),((7,(23,35)),49))),(10,42)),26),((6,16),(17,59))),(39,57)),20);
 988: 1 -3824.72168 -3948.264365 (0,(((((((((1,48),52),43),(8,(21,50))),((((((3,28),((((15,41),30),34),(45,54))),(14,24)),((19,46),53)),((((4,9),(18,44)),(11,38)),(5,29))),(((12,(((((13,31),56),47),32),27)),58),36))),((((((2,33),40),(37,55)),25),22),51)),(((7,(23,35)),49),(10,42))),(39,57)),(((6,16),(17,59)),26)),20);
 989: 5 -3883.453125 -3954.514958 (0,((((((((((1,48),52),43),(8,(21,50))),(((3,28),(45,54)),((((((4,(18,44)),9),(11,38)),(5,29)),((14,24),((19,46),53))),((15,41),(30,34))))),((7,(23,35)),(10,42))),(((((((2,33),40),25),(37,55)),(22,51)),(((12,((((13,31),56),47),(27,32))),58),36)),49)),26),((6,16),(17,59))),(39,57)),20);
 990: 2 -3922.927002 -3949.713142 (0,((((((((((1,48),52),43),((((((2,33),40),(37,55)),25),(22,51)),(8,(21,50)))),(((7,(23,35)),49),(10,42))),((((3,28),((14,24),((19,46),53))),(((15,41),30),34)),(((((4,(9,(18,44))),(11,38)),(5,29)),(45,54)),(((12,((((13,31),56),47),(27,32))),36),58)))),26),(17,59)),(6,16)),(39,57)),20);
 991: 10 -3947.136719 -3946.595033 (0,((((((((((1,48),52),43),(8,(21,50))),(((((2,33),40),(37,55)),25),(22,51))),(((((((3,28),((14,24),((19,46),53))),((15,41),(30,34))),(((((4,(18,44)),9),(11,38)),(5,29)),(45,54))),(((12,(((((13,31),56),47),27),32)),58),36)),((7,(23,35)),49)),(10,42))),((17,59),26)),(6,16)),57),39),20);
 992: 3 -4084.477295 -3955.478707 (0,(((((((((1,48),52),43),((((((2,33),40),(37,55)),25),51),22)),(((((3,28),((14,24),((19,46),53))),(((15,41),30),34)),(((((4,9),(18,44)),(11,38)),(5,29)),(45,54))),(((7,(23,35)),49),((8,(21,50)),((((((12,(36,58)),32),27),(47,56)),31),13))))),(10,42)),26),((6,16),(17,59))),(39,57)),20);
 993: 1 -4042.786621 -3951.323104 (0,(((((((((1,48),52),43),(8,(21,50))),(((((((2,33),40),37),(25,55)),(22,51)),((((((3,28),(((15,41),30),34)),((19,46),53)),(14,24)),(((((4,9),(18,44)),(11,38)),(5,29)),(45,54))),(((12,((((13,31),56),47),(27,32))),58),36))),((7,(23,35)),49))),(10,42)),26),((6,16),(17,59))),(39,57)),20);
 994: 7 -3953.408691 -3955.645001 (0,((((((((((1,48),52),43),(8,(21,50))),(((((2,33),40),(37,55)),25),(22,51))),((7,(23,35)),(10,42))),((((((3,28),((14,24),((19,46),53))),(((((4,(18,44)),9),(11,38)),(5,29)),(((15,41),30),34))),(45,54)),(((12,(((((13,31),56),47),27),32)),36),58)),49)),(((6,16),17),59)),26),(39,57)),20);
 995: 3 -3841.575195 -3948.967283 (0,((((((((((1,48),52),43),(8,(21,50))),(((((2,(33,40)),55),37),25),(22,51))),(((((((3,28),(14,((((15,41),30),34),(45,54)))),24),((((4,9),(18,44)),(11,38)),(5,29))),((19,46),53)),((7,(23,35)),49)),(((12,((((13,31),47),56),(27,32))),36),58))),(10,42)),26),(39,57)),((6,16),(17,59))),20);
 996: 1 -3994.19873 -3951.514323 (0,(((((((((1,48),(43,52)),(8,(21,50))),(((((2,33),40),(37,55)),25),(22,51))),(10,42)),((((((3,28),((14,24),((19,46),53))),(((15,41),30),34)),(((((4,9),(18,44)),(11,38)),(5,29)),(45,54))),((12,((((13,31),56),47),(27,32))),(36,58))),((7,(23,35)),49))),26),((6,16),(17,59))),(39,57)),20);
 997: 2 -3227.244629 -3947.319075 (0,(((((((((1,48),52),43),(8,(21,50))),((((((2,33),40),55),37),25),(22,51))),(((((((((3,28),(14,24)),((19,46),53)),(((15,41),30),34)),((((4,9),(18,44)),(11,38)),(5,29))),(45,54)),(((12,((((13,31),56),47),(27,32))),58),36)),((7,(23,35)),49)),(10,42))),39),57),(((6,16),(17,59)),26)),20);
 998: 4 -3927.614258 -3945.495707 (0,(((((((((1,48),52),43),(8,(21,50))),(((((2,33),40),(37,55)),25),(22,51))),(((((((3,28),((14,24),((19,46),53))),((15,41),(30,34))),((((4,(18,44)),9),(11,38)),(5,29))),(45,54)),((((((12,(36,58)),27),32),47),56),(13,31))),(((7,(23,35)),49),(10,42)))),26),((6,16),(17,59))),(39,57)),20);
 999: 5 -3932.945312 -3956.197037 (0,(((((((((1,48),52),43),(8,(21,50))),(((((2,33),40),(37,55)),25),(22,51))),(((((((((3,28),(((15,41),(30,34)),(45,54))),((((4,9),(18,44)),(11,38)),(5,29))),14),24),(19,46)),53),(((12,((((13,31),56),47),(27,32))),58),36)),(((7,(23,35)),49),(10,42)))),26),((6,16),(17,59))),(39,57)),20);
 boot_splits_size: 3
 logl_cutoff: -3971.733635
UFBootSplit0:
 000: 1 7 8 12 13 21 23 27 31 32 35 36 47 49 50 56 58
 001: 1 6 17 59
 002: 1000 1 48
 003: 1 9 11 38
 004: 995 1 48 52
 005: 1 4 5 9 11 15 18 29 38 41 44
 006: 963 1 43 48 52
 007: 1 4 5 9 11 15 18 28 29 30 34 38 41 44 45 54
 008: 1 13 56
 009: 1 13 27 31 56
 010: 994 21 50
 011: 1000 8 21 50
 012: 921 1 8 21 43 48 50 52
 013: 1 22 37 51
 014: 1 14 19 24 28 46 53
 015: 998 3 28
 016: 1 32 47 56
 017: 1 12 32 36
 018: 743 4 9
 019: 1 2 10 22 25 33 37 40 42 51 55
 020: 3 5 11 29 38
 021: 991 18 44
 022: 992 4 9 18 44
 023: 1 27 56
 024: 1 3 14 19 24 28 34 46 53
 025: 1000 11 38
 026: 984 4 9 11 18 38 44
 027: 1 4 9 11 15 18 30 34 38 41 44
 028: 1 12 13 14 24 27 31 32 36 47 56 58
 029: 996 5 29
 030: 995 4 5 9 11 18 29 38 44
 031: 2 0 2 6 16 17 20 22 25 26 33 37 39 40 51 55 57 59
 032: 1 7 10 23 35 42 43
 033: 761 14 24
 034: 1 15 19 30 34 41 46 53
 035: 1 4 5 9 11 15 18 19 29 30 34 38 41 44 46 53
 036: 994 19 46
 037: 1 4 11 38
 038: 981 19 46 53
 039: 546 14 19 24 46 53
 040: 64 4 5 9 11 14 18 19 24 29 38 44 46 53
 041: 1 14 15 24 30 34 41
 042: 4 8 21
 043: 998 15 41
 044: 3 3 28 45 54
 045: 2 0 1 2 6 8 10 16 17 20 21 22 25 26 33 37 39 40 42 43 48 49 50 51 52 55 57 59
 046: 571 30 34
 047: 990 15 30 34 41
 048: 97 4 5 9 11 14 15 18 19 24 29 30 34 38 41 44 46 53
 049: 2 0 1 2 6 7 8 16 17 20 21 22 23 25 26 33 35 37 39 40 43 48 49 50 51 52 55 57 59
 050: 1 2 7 22 23 25 33 35 37 40 51 55
 051: 979 45 54
 052: 5 4 5 9 11 14 15 18 19 24 29 30 34 38 41 44 45 46 53 54
 053: 970 3 4 5 9 11 14 15 18 19 24 28 29 30 34 38 41 44 45 46 53 54
 054: 45 1 3 4 5 8 9 11 14 15 18 19 21 24 28 29 30 34 38 41 43 44 45 46 48 50 52 53 54
 055: 1 13 27 31 32 56
 056: 3 32 47
 057: 1 0 1 6 10 16 17 20 26 39 42 43 48 52 57 59
 058: 999 23 35
 059: 1000 7 23 35
 060: 1 22 25 37 55
 061: 1 3 5 14 15 24 28 29 30 34 41 45 54
 062: 1000 10 42
 063: 147 7 10 23 35 42
 064: 44 0 2 6 12 13 16 17 20 22 25 26 27 31 32 33 36 37 39 40 47 49 51 55 56 57 58 59
 065: 1 0 6 7 16 17 20 23 26 35 39 49 57 59
 066: 3 4 5 9 11 18 29 34 38 44
 067: 878 2 33
 068: 1 15 19 24 30 34 41 46 53
 069: 999 2 33 40
 070: 1 0 6 17 20 39 57 59
 071: 1 3 14 15 19 28 30 34 41 46 53
 072: 800 37 55
 073: 889 2 33 37 40 55
 074: 1 13 47 56
 075: 922 2 25 33 37 40 55
 076: 2 2 22 25 33 40 51 55
 077: 1 14 15 19 24 30 34 41 45 46 53 54
 078: 850 22 51
 079: 1000 2 22 25 33 37 40 51 55
 080: 3 12 27 36 47 58
 081: 2 1 7 8 12 13 21 23 27 31 32 35 36 43 47 48 49 50 52 56 58
 082: 1 0 17 20 26 59
 083: 969 13 31
 084: 7 3 12 13 14 15 19 24 27 28 30 31 32 34 36 41 46 47 53 56 58
 085: 769 13 31 56
 086: 2 27 47
 087: 926 13 31 47 56
 088: 3 27 32 47
 089: 2 26 39 57
 090: 614 27 32
 091: 890 13 27 31 32 47 56
 092: 904 12 13 27 31 32 47 56
 093: 2 9 11 18 38 44
 094: 532 12 13 27 31 32 47 56 58
 095: 1 1 7 8 21 23 35 43 48 49 50 52
 096: 1000 12 13 27 31 32 36 47 56 58
 097: 44 2 12 13 22 25 27 31 32 33 36 37 40 47 51 55 56 58
 098: 1 4 5 9 11 18 29 30 34 38 44
 099: 43 2 12 13 22 25 27 31 32 33 36 37 40 47 49 51 55 56 58
 100: 999 0 6 16 17 20 26 39 57 59
 101: 1 3 4 5 9 11 15 18 19 28 29 30 34 38 41 44 45 46 54
 102: 866 0 6 16 17 20 39 57 59
 103: 1 2 8 12 13 21 22 25 27 31 32 33 36 37 40 47 50 51 55 56 58
 104: 4 0 6 16 17 20 59
 105: 995 6 16
 106: 2 0 6 16 17 20 39 59
 107: 4 2 25 33 37 40
 108: 995 17 59
 109: 825 6 16 17 59
 110: 895 0 20 39 57
 111: 5 14 15 30 34 41
 112: 1 3 4 5 9 14 15 18 19 24 28 29 30 34 41 44 45 46 53 54
 113: 961 39 57
 114: 990 0 20
 115: 1 3 4 5 9 14 15 18 19 24 28 29 30 34 41 44 46 53
 116: 1 7 35
 117: 857 1 2 8 21 22 25 33 37 40 43 48 50 51 52 55
 118: 430 4 5 9 11 18 29 38 44 45 54
 119: 114 4 5 9 11 15 18 29 30 34 38 41 44 45 54
 120: 156 3 4 5 9 11 15 18 28 29 30 34 38 41 44 45 54
 121: 71 3 4 5 9 11 14 15 18 28 29 30 34 38 41 44 45 54
 122: 221 3 4 5 9 11 14 15 18 24 28 29 30 34 38 41 44 45 54
 123: 826 0 1 2 6 7 8 10 16 17 20 21 22 23 25 26 33 35 37 39 40 42 43 48 49 50 51 52 55 57 59
 124: 848 7 23 35 49
 125: 679 0 1 2 6 8 10 16 17 20 21 22 25 26 33 37 39 40 42 43 48 50 51 52 55 57 59
 126: 633 0 6 10 16 17 20 26 39 42 57 59
 127: 210 15 30 34 41 45 54
 128: 190 3 15 28 30 34 41 45 54
 129: 24 3 15 24 28 30 34 41 45 54
 130: 161 3 14 15 24 28 30 34 41 45 54
 131: 388 12 13 27 31 32 36 47 56
 132: 57 1 2 7 8 10 21 22 23 25 33 35 37 40 42 43 48 50 51 52 55
 133: 394 3 14 19 24 28 46 53
 134: 421 15 30 41
 135: 473 3 14 15 19 24 28 30 34 41 46 53
 136: 300 3 4 5 9 11 14 15 18 19 24 28 29 30 34 38 41 44 46 53
 137: 4 12 27
 138: 127 13 31 32 47 56
 139: 97 0 1 2 6 7 8 10 16 17 20 21 22 23 25 26 33 35 37 39 40 42 43 48 50 51 52 55 57 59
 140: 20 0 6 16 17 20 26 57 59
 141: 77 0 6 16 17 20 26 59
 142: 73 6 16 17 26 59
 143: 64 3 14 15 19 24 28 30 34 41 45 46 53 54
 144: 168 4 18 44
 145: 219 13 27 31 47 56
 146: 1 4 5 9 11 12 13 18 27 29 31 32 36 38 44 47 56 58
 147: 132 0 6 16 20 39 57
 148: 116 2 33 37 40
 149: 39 1 2 22 25 33 37 40 43 48 51 52 55
 150: 8 1 2 10 22 25 33 37 40 42 43 48 51 52 55
 151: 77 36 58
 152: 73 12 36 58
 153: 23 12 27 36 58
 154: 49 12 27 32 36 58
 155: 41 47 56
 156: 50 12 27 32 36 47 56 58
 157: 15 12 27 31 32 36 47 56 58
 158: 38 8 12 13 21 27 31 32 36 47 50 56 58
 159: 1 3 8 12 13 14 15 19 21 24 27 28 30 31 32 34 36 41 46 47 50 53 56 58
 160: 24 0 1 2 6 7 10 16 17 20 22 23 25 26 33 35 37 39 40 42 43 48 49 51 52 55 57 59
 161: 27 0 1 2 6 10 16 17 20 22 25 26 33 37 39 40 42 43 48 51 52 55 57 59
 162: 8 4 5 9 11 18 19 29 38 44 46 53
 163: 7 12 58
 164: 5 12 13 31 47 56 58
 165: 4 12 13 31 32 47 56 58
 166: 7 0 2 6 7 10 16 17 20 22 23 25 26 33 35 37 39 40 42 49 51 55 57 59
 167: 6 0 6 7 10 16 17 20 23 26 35 39 42 49 57 59
 168: 42 0 20 26 39 57
 169: 87 9 18 44
 170: 5 12 36
 171: 40 12 27 32 36 47 58
 172: 29 1 2 8 10 21 22 25 33 37 40 42 43 48 50 51 52 55
 173: 1 4 9 44
 174: 31 3 4 5 7 9 11 14 15 18 19 23 24 28 29 30 34 35 38 41 44 45 46 49 53 54
 175: 154 3 15 28 30 34 41
 176: 186 0 1 2 6 8 16 17 20 21 22 25 26 33 37 39 40 43 48 50 51 52 55 57 59
 177: 78 3 15 19 28 30 34 41 46 53
 178: 17 3 4 5 9 11 14 18 19 24 28 29 38 44 45 46 53 54
 179: 36 3 4 5 9 11 15 18 19 28 29 30 34 38 41 44 45 46 53 54
 180: 23 7 12 13 23 27 31 32 35 36 47 49 56 58
 181: 32 33 40
 182: 58 2 33 40 55
 183: 40 2 25 33 40 55
 184: 72 1 2 7 8 21 22 23 25 33 35 37 40 43 48 49 50 51 52 55
 185: 144 13 31 47
 186: 5 3 4 5 9 11 12 13 14 15 18 19 24 27 28 29 30 31 32 34 36 38 41 44 46 47 53 56 58
 187: 24 25 55
 188: 20 3 15 19 24 28 30 34 41 46 53
 189: 21 0 1 6 8 10 16 17 20 21 26 39 42 43 48 50 52 57 59
 190: 17 3 14 15 28 30 34 41 45 54
 191: 11 4 5 9 11 18 29 38 44 45
 192: 93 19 24 46 53
 193: 9 12 32
 194: 1 24 53
 195: 54 14 15 19 24 30 34 41 46 53
 196: 25 0 17 20 39 57 59
 197: 10 14 19 46 53
 198: 38 7 10 23 35 42 49
 199: 14 12 27 32
 200: 1 1 2 22 25 33 37 40 48 51 52 55
 201: 15 25 37 55
 202: 13 3 14 19 24 28 45 46 53 54
 203: 95 4 5 9 11 15 18 29 30 34 38 41 44
 204: 21 0 20 26
 205: 90 2 40
 206: 2 4 5 9 11 14 15 18 24 29 30 34 38 41 44 45 54
 207: 13 2 22 33 37 40 51 55
 208: 72 2 25 33 37 40 51 55
 209: 2 3 4 5 9 11 15 18 19 28 29 30 34 38 41 44 46 53
 210: 2 6 16 59
 211: 2 4 9 11 18 38 44 45 54
 212: 3 4 5 9 11 14 18 19 24 29 38 44 45 46 53 54
 213: 34 2 25 33 40
 214: 1 0 6 16 17 20 26 39 49 57 59
 215: 10 3 4 5 9 11 14 15 18 19 24 28 29 30 34 38 41 44 45 46 49 53 54
 216: 3 16 17 59
 217: 15 1 8 12 13 21 27 31 32 36 43 47 48 50 52 56 58
 218: 12 2 7 22 23 25 33 35 37 40 49 51 55
 219: 32 1 2 7 8 12 13 21 22 23 25 27 31 32 33 35 36 37 40 43 47 48 49 50 51 52 55 56 58
 220: 7 3 4 5 9 10 11 14 15 18 19 24 28 29 30 34 38 41 42 44 45 46 53 54
 221: 2 3 14 15 24 28 30 34 41 45 53 54
 222: 27 22 25 51
 223: 13 1 2 8 12 13 21 22 25 27 31 32 33 36 37 40 43 47 48 50 51 52 55 56 58
 224: 9 12 13 27 31 47 56
 225: 2 3 12 13 14 15 19 24 27 28 30 31 32 34 36 41 45 46 47 53 54 56 58
 226: 4 4 9 11 18 29 38 44
 227: 2 6 16 17 39 57 59
 228: 12 4 5 9 11 14 18 24 29 38 44
 229: 12 13 27 31 32 47 56 58
 230: 18 0 6 16 20 26 39 57
 231: 41 2 22 25 33 37 40 55
 232: 9 2 8 21 22 25 33 37 40 50 51 55
 233: 33 3 14 15 24 28 30 34 41
 234: 6 14 19 24 46
 235: 1 0 6 10 16 17 20 39 42 57 59
 236: 10 4 5 9 11 18 29 38 44 54
 237: 5 43 52
 238: 7 0 1 6 7 8 10 16 17 20 21 23 26 35 39 42 43 48 49 50 52 57 59
 239: 6 12 13 31 32 47 56
 240: 2 12 13 31 47 56
 241: 3 3 4 5 9 11 14 15 18 19 24 28 29 30 34 38 41 44 45 46 54
 242: 7 0 20 39
 243: 14 0 2 6 10 16 17 20 22 25 26 33 37 39 40 42 51 55 57 59
 244: 14 3 19 28 46 53
 245: 46 22 25
 246: 13 12 32 36 58
 247: 7 14 15 24 30 34 41 45 54
 248: 9 3 4 5 9 11 14 18 19 24 28 29 38 44 46 53
 249: 3 4 5 9 11 15 18 29 30 38 41 44
 250: 17 3 14 24 28
 251: 13 4 5 9 18 29 44
 252: 3 3 4 5 9 11 15 18 24 28 29 30 34 38 41 44 45 54
 253: 1 3 4 5 8 9 11 14 15 18 19 21 24 28 29 30 34 38 41 44 45 46 50 53 54
 254: 10 25 37
 255: 6 12 13 27 31 32 36 47 58
 256: 4 0 1 2 6 16 17 20 22 25 26 33 37 39 40 43 48 51 52 55 57 59
 257: 8 27 32 47 56
 258: 6 20 39 57
 259: 6 12 27 32 36 56 58
 260: 4 19 53
 261: 4 4 5 9 11 14 18 19 24 29 38 44 46
 262: 2 3 15 19 28 30 34 41 45 46 53 54
 263: 6 31 56
 264: 1 0 6 10 12 13 16 17 20 26 27 31 32 36 39 42 47 56 57 58 59
 265: 8 12 13 27 32 36 47 56 58
 266: 4 12 13 19 27 31 32 36 46 47 53 56 58
 267: 10 0 20 57
 268: 4 8 21 43 50
 269: 24 2 33 37 40 51 55
 270: 10 22 25 37 51 55
 271: 1 4 5 9 11 15 18 29 38 41 44 45 54
 272: 1 12 13 31 36 47 56 58
 273: 1 22 25 51 55
 274: 17 0 3 4 5 6 9 11 14 15 16 17 18 19 20 24 26 28 29 30 34 38 39 41 44 45 46 53 54 57 59
 275: 2 46 53
 276: 1 12 27 36 47 56 58
 277: 27 1 8 21 48 50 52
 278: 6 0 4 5 6 9 11 16 17 18 20 26 29 38 39 44 57 59
 279: 8 15 34 41
 280: 17 12 13 27 31 32 36 47 49 56 58
 281: 6 1 2 8 12 13 21 22 25 27 31 32 33 36 37 40 43 47 48 49 50 51 52 55 56 58
 282: 5 3 4 5 7 9 10 11 14 15 18 19 23 24 28 29 30 34 35 38 41 42 44 45 46 53 54
 283: 7 2 22 25 33 37 40 43 51 55
 284: 3 2 8 21 22 25 33 37 40 43 50 51 55
 285: 7 6 16 39 57
 286: 1 0 6 16 20 26
 287: 2 8 50
 288: 8 4 9 18
 289: 2 6 16 26
 290: 1 1 3 4 5 8 9 11 14 15 18 19 21 24 28 29 30 34 38 41 43 44 45 46 48 49 50 52 53 54
 291: 7 0 6 7 10 16 17 20 23 26 35 39 42 57 59
 292: 3 12 13 27 31 32 36 45 47 54 56 58
 293: 2 30 41
 294: 2 12 36 47 58
 295: 4 0 39 57
 296: 3 6 16 17
 297: 2 1 3 4 5 9 11 14 15 18 19 24 28 29 30 34 38 41 43 44 45 46 48 52 53 54
 298: 4 1 2 8 21 22 25 33 37 40 48 50 51 52 55
 299: 1 0 17 20 59
 300: 2 3 14 15 19 24 28 30 34 41 46
 301: 3 0 6 16 20
 302: 2 13 27 31 32 47
 303: 6 11 18 38 44
 304: 1 2 22 25 33 37 51 55
 305: 2 27 32 56
 306: 4 0 1 6 8 16 17 20 21 26 39 43 48 50 52 57 59
 307: 5 4 5 9 11 14 18 24 29 38 44 45 54
 308: 3 17 26 59
 nsplits: 309
 ntax: 60
UFBootSplit1:
 000: 1 7 8 12 13 21 23 27 31 32 35 36 47 49 50 56 58
 001: 1 3 28 45 54
 002: 999 1 48
 003: 1 4 5 9 11 15 18 29 38 41 44
 004: 987 1 48 52
 005: 1 3 15 30 34 41 45 54
 006: 958 1 43 48 52
 007: 1 14 45 54
 008: 1 0 2 6 16 17 20 22 25 26 33 37 39 40 51 55 57 59
 009: 1 22 37 51
 010: 981 21 50
 011: 1000 8 21 50
 012: 930 1 8 21 43 48 50 52
 013: 1 3 4 5 9 11 14 15 18 19 24 28 29 30 34 38 41 44 45 54
 014: 1 0 26
 015: 996 3 28
 016: 1 12 32 36
 017: 1 10 42 49
 018: 590 4 9
 019: 1 3 14 19 24 28 34 46 53
 020: 1 4 9 11 15 18 30 34 38 41 44
 021: 987 18 44
 022: 990 4 9 18 44
 023: 2 14 19 24 46
 024: 1 7 23
 025: 1000 11 38
 026: 983 4 9 11 18 38 44
 027: 1 2 8 21 22 25 33 37 40 43 50 51 55
 028: 1 7 10 23 35 42 43
 029: 995 5 29
 030: 993 4 5 9 11 18 29 38 44
 031: 1 15 19 30 34 41 46 53
 032: 1 2 7 10 12 13 22 23 25 27 31 32 33 35 36 37 40 42 47 49 51 55 56 58
 033: 704 14 24
 034: 1 2 25 33 37 55
 035: 1 2 33 37 55
 036: 990 19 46
 037: 1 2 33 55
 038: 971 19 46 53
 039: 440 14 19 24 46 53
 040: 57 4 5 9 11 14 18 19 24 29 38 44 46 53
 041: 2 9 11 38
 042: 1 4 9 11 18 38 44 45
 043: 995 15 41
 044: 1 13 27 31 32 56
 045: 3 2 22 25 33 37 40 43 51 55
 046: 266 30 34
 047: 986 15 30 34 41
 048: 68 4 5 9 11 14 15 18 19 24 29 30 34 38 41 44 46 53
 049: 1 6 16 17 39 57 59
 050: 2 32 47
 051: 980 45 54
 052: 3 4 5 9 11 14 15 18 19 24 29 30 34 38 41 44 45 46 53 54
 053: 960 3 4 5 9 11 14 15 18 19 24 28 29 30 34 38 41 44 45 46 53 54
 054: 40 1 3 4 5 8 9 11 14 15 18 19 21 24 28 29 30 34 38 41 43 44 45 46 48 50 52 53 54
 055: 1 0 1 6 10 16 17 20 26 39 42 43 48 52 57 59
 056: 1 13 47 56
 057: 1 22 25 37 55
 058: 999 23 35
 059: 1000 7 23 35
 060: 3 0 1 2 6 8 10 16 17 20 21 22 25 26 33 37 39 40 42 43 48 49 50 51 52 55 57 59
 061: 6 26 39 57
 062: 1000 10 42
 063: 99 7 10 23 35 42
 064: 34 0 2 6 12 13 16 17 20 22 25 26 27 31 32 33 36 37 39 40 47 49 51 55 56 57 58 59
 065: 1 3 14 15 19 24 28 30 34 41 46
 066: 1 15 19 24 30 34 41 46 53
 067: 892 2 33
 068: 5 4 5 9 11 14 18 19 24 29 38 44 46
 069: 987 2 33 40
 070: 1 0 6 17 20 39 57 59
 071: 3 0 6 7 10 12 13 16 17 20 23 26 27 31 32 35 36 39 42 47 49 56 57 58 59
 072: 814 37 55
 073: 898 2 33 37 40 55
 074: 1 4 5 9 11 14 15 18 29 30 34 38 41 44 45 54
 075: 923 2 25 33 37 40 55
 076: 1 3 4 5 9 11 12 13 15 18 27 28 29 30 31 32 34 36 38 41 44 45 47 54 56 58
 077: 3 12 27 32 36 56 58
 078: 842 22 51
 079: 1000 2 22 25 33 37 40 51 55
 080: 1 12 47
 081: 2 6 16 17 20 26 59
 082: 2 2 22 25 33 40 51 55
 083: 979 13 31
 084: 2 4 5 9 11 15 18 24 29 30 34 38 41 44 45 54
 085: 720 13 31 56
 086: 2 2 10 22 25 33 37 40 42 51 55
 087: 933 13 31 47 56
 088: 3 12 27 36 47 58
 089: 2 1 7 8 12 13 21 23 27 31 32 35 36 43 47 48 49 50 52 56 58
 090: 580 27 32
 091: 893 13 27 31 32 47 56
 092: 925 12 13 27 31 32 47 56
 093: 2 27 56
 094: 457 12 13 27 31 32 47 56 58
 095: 4 3 4 5 9 11 12 13 14 15 18 19 24 27 28 29 30 31 32 34 36 38 41 44 46 47 53 56 58
 096: 1000 12 13 27 31 32 36 47 56 58
 097: 37 2 12 13 22 25 27 31 32 33 36 37 40 47 51 55 56 58
 098: 2 13 31 32 56
 099: 33 2 12 13 22 25 27 31 32 33 36 37 40 47 49 51 55 56 58
 100: 999 0 6 16 17 20 26 39 57 59
 101: 5 2 7 22 23 25 33 35 37 40 49 51 55
 102: 795 0 6 16 17 20 39 57 59
 103: 2 1 2 8 21 22 25 33 37 40 48 50 51 52 55
 104: 1 1 7 8 21 23 35 43 48 49 50 52
 105: 982 6 16
 106: 1 4 5 9 11 18 29 30 34 38 44
 107: 1 3 15 19 28 30 34 41 46
 108: 995 17 59
 109: 768 6 16 17 59
 110: 863 0 20 39 57
 111: 3 37 40
 112: 3 27 47
 113: 957 39 57
 114: 985 0 20
 115: 1 3 4 5 9 11 15 18 19 28 29 30 34 38 41 44 45 46 54
 116: 1 2 8 12 13 21 22 25 27 31 32 33 36 37 40 47 50 51 55 56 58
 117: 843 1 2 8 21 22 25 33 37 40 43 48 50 51 52 55
 118: 726 15 30 41
 119: 198 3 15 28 30 34 41
 120: 189 9 18 44
 121: 378 4 5 9 11 18 29 38 44 45 54
 122: 181 3 4 5 9 11 15 18 28 29 30 34 38 41 44 45 54
 123: 103 3 4 5 9 11 14 15 18 28 29 30 34 38 41 44 45 54
 124: 362 3 4 5 9 11 14 15 18 24 28 29 30 34 38 41 44 45 54
 125: 193 13 31 32 47 56
 126: 450 12 13 27 31 32 36 47 56
 127: 832 0 1 2 6 7 8 10 16 17 20 21 22 23 25 26 33 35 37 39 40 42 43 48 49 50 51 52 55 57 59
 128: 880 7 23 35 49
 129: 640 0 1 2 6 8 10 16 17 20 21 22 25 26 33 37 39 40 42 43 48 50 51 52 55 57 59
 130: 589 0 6 10 16 17 20 26 39 42 57 59
 131: 99 2 33 37 40
 132: 254 15 30 34 41 45 54
 133: 252 3 15 28 30 34 41 45 54
 134: 34 3 15 24 28 30 34 41 45 54
 135: 203 3 14 15 24 28 30 34 41 45 54
 136: 85 3 14 15 19 24 28 30 34 41 45 46 53 54
 137: 110 0 6 16 17 20 26 59
 138: 97 6 16 17 26 59
 139: 18 4 5 9 11 14 18 29 38 44 45 54
 140: 57 4 5 9 11 14 18 24 29 38 44 45 54
 141: 204 13 31 47
 142: 218 4 18 44
 143: 87 4 5 9 11 15 18 29 30 34 38 41 44 45 54
 144: 42 47 56
 145: 1 4 5 9 11 12 13 18 27 29 31 32 36 38 44 47 56 58
 146: 140 0 6 16 20 39 57
 147: 35 1 2 22 25 33 37 40 43 48 51 52 55
 148: 7 1 2 10 22 25 33 37 40 42 43 48 51 52 55
 149: 354 3 14 19 24 28 46 53
 150: 393 3 14 15 19 24 28 30 34 41 46 53
 151: 91 36 58
 152: 49 12 36 58
 153: 16 12 27 36 58
 154: 32 12 27 32 36 58
 155: 35 12 27 32 36 47 56 58
 156: 11 12 27 31 32 36 47 56 58
 157: 27 8 12 13 21 27 31 32 36 47 50 56 58
 158: 1 3 8 12 13 14 15 19 21 24 27 28 30 31 32 34 36 41 46 47 50 53 56 58
 159: 19 0 1 2 6 7 10 16 17 20 22 23 25 26 33 35 37 39 40 42 43 48 49 51 52 55 57 59
 160: 21 0 1 2 6 10 16 17 20 22 25 26 33 37 39 40 42 43 48 51 52 55 57 59
 161: 2 4 5 9 11 18 38 44
 162: 34 0 2 6 7 10 16 17 20 22 23 25 26 33 35 37 39 40 42 49 51 55 57 59
 163: 52 0 6 7 10 16 17 20 23 26 35 39 42 49 57 59
 164: 99 7 10 23 35 42 49
 165: 5 12 36
 166: 6 6 17 59
 167: 51 1 2 8 10 21 22 25 33 37 40 42 43 48 50 51 52 55
 168: 6 4 9 44
 169: 190 13 27 31 47 56
 170: 44 3 4 5 7 9 11 14 15 18 19 23 24 28 29 30 34 35 38 41 44 45 46 49 53 54
 171: 17 3 4 5 9 11 15 18 19 28 29 30 34 38 41 44 45 46 53 54
 172: 1 3 4 5 9 11 14 18 24 28 29 38 44 45 54
 173: 9 3 4 5 9 11 14 18 19 24 28 29 38 44 45 46 53 54
 174: 19 4 5 9 11 14 18 24 29 38 44
 175: 25 7 12 13 23 27 31 32 35 36 47 49 56 58
 176: 92 1 2 7 8 21 22 23 25 33 35 37 40 43 48 49 50 51 52 55
 177: 6 4 5 9 11 12 13 18 27 29 31 32 36 38 44 45 47 54 56 58
 178: 40 0 1 2 6 7 8 16 17 20 21 22 23 25 26 33 35 37 39 40 43 48 49 50 51 52 55 57 59
 179: 57 0 6 16 20 26 39 57
 180: 77 0 20 26 39 57
 181: 13 4 5 9 11 18 24 29 38 44 45 54
 182: 18 3 14 15 28 30 34 41 45 54
 183: 80 2 22 25 33 37 40 55
 184: 7 0 20 57
 185: 11 4 5 9 11 18 29 38 44 45
 186: 2 3 14 28
 187: 71 19 24 46 53
 188: 258 3 4 5 9 11 14 15 18 19 24 28 29 30 34 38 41 44 46 53
 189: 10 27 32 47
 190: 29 12 27 32 36 47 58
 191: 183 0 1 2 6 8 16 17 20 21 22 25 26 33 37 39 40 43 48 50 51 52 55 57 59
 192: 80 2 40
 193: 3 31 56
 194: 25 0 6 16 17 20 26 57 59
 195: 1 24 53
 196: 38 14 15 19 24 30 34 41 46 53
 197: 29 0 17 20 39 57 59
 198: 9 14 19 46 53
 199: 12 8 21 43 50
 200: 12 8 50
 201: 4 12 27
 202: 3 1 2 22 25 33 37 40 48 51 52 55
 203: 39 25 37 55
 204: 32 1 2 7 8 10 21 22 23 25 33 35 37 40 42 43 48 50 51 52 55
 205: 7 3 14 19 24 28 45 46 53 54
 206: 74 4 5 9 11 15 18 29 30 34 38 41 44
 207: 65 0 1 2 6 7 8 10 16 17 20 21 22 23 25 26 33 35 37 39 40 42 43 48 50 51 52 55 57 59
 208: 29 0 20 26
 209: 13 3 4 5 9 11 14 15 18 19 24 28 29 30 34 38 41 44 45 46 54
 210: 4 16 17 59
 211: 8 0 6 20 39 57
 212: 59 2 33 40 55
 213: 16 14 24 45 54
 214: 4 4 5 9 11 15 18 29 30 38 41 44
 215: 15 4 5 9 11 14 15 18 24 29 30 34 38 41 44
 216: 20 4 5 9 11 14 15 18 24 29 30 34 38 41 44 45 54
 217: 52 2 25 33 37 40 51 55
 218: 46 3 15 19 28 30 34 41 46 53
 219: 1 3 4 5 9 11 15 18 19 28 29 30 34 38 41 44 46 53
 220: 1 6 16 59
 221: 3 4 9 11 18 38 44 45 54
 222: 1 4 9 11 15 18 30 34 38 41 44 45 54
 223: 9 12 58
 224: 7 11 18 38 44
 225: 4 9 11 18 38 44
 226: 13 2 22 33 37 40 51 55
 227: 1 14 19 24 45 46 53 54
 228: 25 2 25 33 40
 229: 29 2 25 33 40 55
 230: 1 0 6 16 17 20 26 39 49 57 59
 231: 8 3 4 5 7 9 10 11 14 15 18 19 23 24 28 29 30 34 35 38 41 42 44 45 46 49 53 54
 232: 6 3 4 5 9 11 15 18 24 28 29 30 34 38 41 44 45 54
 233: 15 0 2 6 10 16 17 20 22 25 26 33 37 39 40 42 51 55 57 59
 234: 12 13 27 31 32 47 56 58
 235: 18 12 13 31 47 56
 236: 11 12 13 31 32 47 56
 237: 23 0 1 6 8 10 16 17 20 21 26 39 42 43 48 50 52 57 59
 238: 9 1 8 12 13 21 27 31 32 36 43 47 48 50 52 56 58
 239: 28 22 25 51
 240: 10 1 2 8 12 13 21 22 25 27 31 32 33 36 37 40 43 47 48 50 51 52 55 56 58
 241: 25 1 2 7 8 12 13 21 22 23 25 27 31 32 33 35 36 37 40 43 47 48 49 50 51 52 55 56 58
 242: 4 3 4 5 9 10 11 14 15 18 19 24 28 29 30 34 38 41 42 44 45 46 53 54
 243: 6 12 13 19 27 31 32 36 46 47 53 56 58
 244: 1 7 12 13 19 23 27 31 32 35 36 46 47 49 53 56 58
 245: 22 3 4 5 9 11 14 18 19 24 28 29 38 44 46 53
 246: 13 43 52
 247: 13 2 8 21 22 25 33 37 40 50 51 55
 248: 15 3 14 15 24 28 30 34 41
 249: 10 12 13 27 31 47 56
 250: 1 3 15 28 30 34 41 53
 251: 3 1 2 7 8 10 21 22 23 25 33 35 37 40 42 43 48 49 50 51 52 55
 252: 1 10 26 42
 253: 8 4 5 9 11 18 29 38 44 54
 254: 6 3 4 5 9 11 14 15 18 19 24 28 29 30 34 38 41 44 45 46 49 53 54
 255: 6 12 27 32 58
 256: 7 8 21
 257: 26 1 8 21 48 50 52
 258: 3 12 13 31 47
 259: 4 3 14 15 19 24 28 30 34 41 45 46 54
 260: 9 0 20 39
 261: 11 0 1 6 7 8 10 16 17 20 21 23 26 35 39 42 43 48 49 50 52 57 59
 262: 28 22 25
 263: 10 12 32 36 58
 264: 9 3 12 13 14 15 19 24 27 28 30 31 32 34 36 41 46 47 53 56 58
 265: 9 14 15 24 30 34 41 45 54
 266: 8 4 5 9 11 18 19 29 38 44 46 53
 267: 17 3 14 24 28
 268: 28 33 40
 269: 15 4 5 9 18 29 44
 270: 6 24 45 54
 271: 1 3 4 5 8 9 11 14 15 18 19 21 24 28 29 30 34 38 41 44 45 46 50 53 54
 272: 13 25 37
 273: 5 12 13 27 31 32 36 47 58
 274: 3 0 1 2 6 16 17 20 22 25 26 33 37 39 40 43 48 51 52 55 57 59
 275: 4 27 32 47 56
 276: 6 20 39 57
 277: 1 0 2 6 7 8 10 16 17 20 21 22 23 25 26 33 35 37 39 40 42 49 50 51 55 57 59
 278: 20 22 25 37 51 55
 279: 3 13 27 31 56
 280: 6 19 53
 281: 9 0 1 6 8 16 17 20 21 26 39 43 48 50 52 57 59
 282: 1 0 6 10 12 13 16 17 20 26 27 31 32 36 39 42 47 56 57 58 59
 283: 4 12 13 27 32 36 47 56 58
 284: 13 12 13 27 31 32 36 47 49 56 58
 285: 1 3 4 5 7 9 11 14 15 18 19 23 24 28 29 30 34 35 38 41 44 46 49 53
 286: 15 12 27 32
 287: 10 12 32
 288: 7 4 9 18
 289: 1 12 13 31 36 47 56 58
 290: 1 22 25 51 55
 291: 12 0 3 4 5 6 9 11 14 15 16 17 18 19 20 24 26 28 29 30 34 38 39 41 44 45 46 53 54 57 59
 292: 1 12 27 36 47 56 58
 293: 11 3 19 28 46 53
 294: 4 0 4 5 6 9 11 16 17 18 20 26 29 38 39 44 57 59
 295: 7 15 34 41
 296: 18 2 33 37 40 51 55
 297: 6 1 2 8 12 13 21 22 25 27 31 32 33 36 37 40 43 47 48 49 50 51 52 55 56 58
 298: 5 3 4 5 7 9 10 11 14 15 18 19 23 24 28 29 30 34 35 38 41 42 44 45 46 53 54
 299: 3 0 6 16 20 26
 300: 10 2 22 25 33 37 51 55
 301: 1 1 52
 302: 6 0 39 57
 303: 2 5 11 29 38
 304: 2 0 17 20 26 59
 305: 2 13 56
 306: 2 3 12 13 14 15 19 24 27 28 30 31 32 34 36 41 45 46 47 53 54 56 58
 307: 16 3 15 19 24 28 30 34 41 46 53
 308: 1 3 4 5 9 11 12 13 14 15 18 24 27 28 29 30 31 32 34 36 38 41 44 45 47 54 56 58
 309: 3 4 5 9 11 14 18 19 24 29 38 44 45 46 53 54
 310: 3 46 53
 311: 4 6 16 39 57
 312: 4 12 13 27 31 32 36 45 47 54 56 58
 313: 4 4 5 9 11 18 29 34 38 44
 314: 2 30 41
 315: 2 12 36 47 58
 316: 3 4 9 11 18 29 38 44
 317: 2 0 6 16 20 26 39 57 59
 318: 1 1 3 4 5 9 11 14 15 18 19 24 28 29 30 34 38 41 43 44 45 46 48 52 53 54
 319: 3 0 6 16 20
 320: 5 17 26 59
 321: 3 3 15 30 34 41
 322: 4 6 16 26
 323: 2 0 17 20 59
 324: 2 6 16 17
 325: 2 13 27 31 32 47
 326: 6 0 6 7 10 16 17 20 23 26 35 39 42 57 59
 327: 3 15 30 34
 328: 2 27 32 56
 329: 2 3 15 19 28 30 34 41 45 46 53 54
 330: 2 0 6 7 16 17 20 23 26 35 39 49 57 59
 331: 2 3 4 5 9 11 18 28 29 38 44 45 54
 332: 8 25 55
 333: 3 11 34 38
 334: 1 11 30 34 38
 335: 3 11 15 30 34 38 41
 336: 3 3 11 14 15 19 24 28 30 34 38 41 46 53
 337: 1 3 4 5 9 11 14 15 18 19 28 29 30 34 38 41 44 45 46 54
 338: 5 14 15 30 34 41
 339: 4 2 25 33 37 40
 340: 2 0 6 16 17 20 39 59
 341: 4 0 6 16 17 20 59
 nsplits: 342
 ntax: 60
UFBootSplit2:
 000: 1 7 8 12 13 21 23 27 31 32 35 36 47 49 50 56 58
 001: 1 32 47
 002: 998 1 48
 003: 1 3 4 5 9 11 18 28 29 38 44 45 54
 004: 986 1 48 52
 005: 1 3 15 30 34 41 45 54
 006: 959 1 43 48 52
 007: 1 37 40 55
 008: 1 1 2 22 25 33 37 40 48 51 52 55
 009: 1 14 45 54
 010: 982 21 50
 011: 1000 8 21 50
 012: 939 1 8 21 43 48 50 52
 013: 1 3 12 13 14 15 24 27 28 30 31 32 34 36 41 45 47 53 54 56 58
 014: 1 22 37 51
 015: 996 3 28
 016: 1 5 11 29 38
 017: 1 12 32 36
 018: 640 4 9
 019: 1 2 10 22 25 33 37 40 42 51 55
 020: 1 10 42 49
 021: 986 18 44
 022: 991 4 9 18 44
 023: 1 3 14 19 24 28 34 46 53
 024: 2 3 5 14 15 19 24 28 29 30 34 41 46 53
 025: 1000 11 38
 026: 983 4 9 11 18 38 44
 027: 1 0 17 20 59
 028: 1 0 6 16 20 26 39 57 59
 029: 995 5 29
 030: 993 4 5 9 11 18 29 38 44
 031: 1 7 23
 032: 1 3 4 9 11 14 15 18 24 28 30 34 38 41 44 45 54
 033: 630 14 24
 034: 1 0 2 6 16 17 20 22 25 26 33 37 39 40 51 55 57 59
 035: 1 7 10 23 35 42 43
 036: 989 19 46
 037: 1 15 19 30 34 41 46 53
 038: 970 19 46 53
 039: 425 14 19 24 46 53
 040: 44 4 5 9 11 14 18 19 24 29 38 44 46 53
 041: 1 2 7 10 12 13 22 23 25 27 31 32 33 35 36 37 40 42 47 49 51 55 56 58
 042: 1 2 25 33 37 55
 043: 995 15 41
 044: 1 2 33 37 55
 045: 1 2 33 55
 046: 227 30 34
 047: 991 15 30 34 41
 048: 58 4 5 9 11 14 15 18 19 24 29 30 34 38 41 44 46 53
 049: 2 9 11 38
 050: 1 2 22 25 33 40 51 55
 051: 982 45 54
 052: 3 4 5 9 11 14 15 18 19 24 29 30 34 38 41 44 45 46 53 54
 053: 927 3 4 5 9 11 14 15 18 19 24 28 29 30 34 38 41 44 45 46 53 54
 054: 35 1 3 4 5 8 9 11 14 15 18 19 21 24 28 29 30 34 38 41 43 44 45 46 48 50 52 53 54
 055: 1 31 47 56
 056: 1 4 9 11 38
 057: 1 7 35
 058: 998 23 35
 059: 1000 7 23 35
 060: 2 2 22 25 33 37 40 43 51 55
 061: 1 6 16 17 39 57 59
 062: 1000 10 42
 063: 88 7 10 23 35 42
 064: 30 0 2 6 12 13 16 17 20 22 25 26 27 31 32 33 36 37 39 40 47 49 51 55 56 57 58 59
 065: 3 15 30 34
 066: 1 0 1 6 10 16 17 20 26 39 42 43 48 52 57 59
 067: 854 2 33
 068: 1 22 25 37 55
 069: 988 2 33 40
 070: 2 3 4 9 11 14 15 18 19 24 28 30 34 38 41 44 45 46 53 54
 071: 1 4 5 9 11 15 18 24 29 30 34 38 41 44 45 54
 072: 810 37 55
 073: 921 2 33 37 40 55
 074: 6 26 39 57
 075: 909 2 25 33 37 40 55
 076: 1 3 14 15 19 24 28 30 34 41 46
 077: 1 15 19 24 30 34 41 46 53
 078: 837 22 51
 079: 1000 2 22 25 33 37 40 51 55
 080: 5 4 5 9 11 14 18 19 24 29 38 44 46
 081: 4 3 4 5 9 11 12 13 14 15 18 19 24 27 28 29 30 31 32 34 36 38 41 44 46 47 53 56 58
 082: 2 0 6 7 10 12 13 16 17 20 23 26 27 31 32 35 36 39 42 47 49 56 57 58 59
 083: 968 13 31
 084: 1 4 5 9 11 14 15 18 29 30 34 38 41 44 45 54
 085: 659 13 31 56
 086: 1 3 4 5 9 11 12 13 15 18 27 28 29 30 31 32 34 36 38 41 44 45 47 54 56 58
 087: 943 13 31 47 56
 088: 3 12 27 32 36 56 58
 089: 2 12 13 31 47
 090: 586 27 32
 091: 908 13 27 31 32 47 56
 092: 929 12 13 27 31 32 47 56
 093: 1 12 47
 094: 503 12 13 27 31 32 47 56 58
 095: 2 6 16 17 20 26 59
 096: 1000 12 13 27 31 32 36 47 56 58
 097: 36 2 12 13 22 25 27 31 32 33 36 37 40 47 51 55 56 58
 098: 1 4 9 11 18 38 44 45 54
 099: 29 2 12 13 22 25 27 31 32 33 36 37 40 47 49 51 55 56 58
 100: 999 0 6 16 17 20 26 39 57 59
 101: 1 13 27 31 47
 102: 826 0 6 16 17 20 39 57 59
 103: 3 14 15 30 34 41 45 54
 104: 3 12 27 36 47 58
 105: 990 6 16
 106: 1 1 7 8 12 13 21 23 27 31 32 35 36 43 47 48 49 50 52 56 58
 107: 2 27 56
 108: 993 17 59
 109: 699 6 16 17 59
 110: 883 0 20 39 57
 111: 2 12 13 19 27 31 32 36 46 47 53 56 58
 112: 2 13 31 32 56
 113: 952 39 57
 114: 985 0 20
 115: 5 2 7 22 23 25 33 35 37 40 49 51 55
 116: 3 6 17 59
 117: 854 1 2 8 21 22 25 33 37 40 43 48 50 51 52 55
 118: 765 15 30 41
 119: 251 3 15 28 30 34 41
 120: 82 4 5 9 11 14 18 29 38 44
 121: 52 4 5 9 11 14 18 29 38 44 45 54
 122: 185 3 4 5 9 11 14 15 18 28 29 30 34 38 41 44 45 54
 123: 204 19 24 46 53
 124: 253 13 31 47
 125: 429 12 13 27 31 32 36 47 56
 126: 816 0 1 2 6 7 8 10 16 17 20 21 22 23 25 26 33 35 37 39 40 42 43 48 49 50 51 52 55 57 59
 127: 883 7 23 35 49
 128: 637 0 1 2 6 8 10 16 17 20 21 22 25 26 33 37 39 40 42 43 48 50 51 52 55 57 59
 129: 588 0 6 10 16 17 20 26 39 42 57 59
 130: 105 2 33 37 40
 131: 240 15 30 34 41 45 54
 132: 319 3 15 28 30 34 41 45 54
 133: 38 3 15 24 28 30 34 41 45 54
 134: 180 3 14 15 24 28 30 34 41 45 54
 135: 84 3 14 15 19 24 28 30 34 41 45 46 53 54
 136: 85 0 6 16 17 20 26 59
 137: 76 6 16 17 26 59
 138: 269 4 5 9 11 18 29 38 44 45 54
 139: 39 4 5 9 11 14 18 24 29 38 44 45 54
 140: 234 3 4 5 9 11 14 15 18 24 28 29 30 34 38 41 44 45 54
 141: 221 4 18 44
 142: 49 4 5 9 11 15 18 29 30 34 38 41 44 45 54
 143: 151 3 4 5 9 11 15 18 28 29 30 34 38 41 44 45 54
 144: 168 13 27 31 47 56
 145: 20 12 13 14 27 31 32 36 47 56 58
 146: 19 3 12 13 14 15 24 27 28 30 31 32 34 36 41 45 47 54 56 58
 147: 22 3 12 13 14 15 19 24 27 28 30 31 32 34 36 41 45 46 47 53 54 56 58
 148: 100 7 10 23 35 42 49
 149: 192 0 1 2 6 8 16 17 20 21 22 25 26 33 37 39 40 43 48 50 51 52 55 57 59
 150: 4 6 16 26
 151: 37 0 17 20 39 57 59
 152: 29 1 2 22 25 33 37 40 43 48 51 52 55
 153: 7 1 2 10 22 25 33 37 40 42 43 48 51 52 55
 154: 350 3 14 19 24 28 46 53
 155: 388 3 14 15 19 24 28 30 34 41 46 53
 156: 66 36 58
 157: 43 12 36 58
 158: 15 12 27 36 58
 159: 30 12 27 32 36 58
 160: 58 47 56
 161: 31 12 27 32 36 47 56 58
 162: 11 12 27 31 32 36 47 56 58
 163: 23 8 12 13 21 27 31 32 36 47 50 56 58
 164: 1 3 8 12 13 14 15 19 21 24 27 28 30 31 32 34 36 41 46 47 50 53 56 58
 165: 17 0 1 2 6 7 10 16 17 20 22 23 25 26 33 35 37 39 40 42 43 48 49 51 52 55 57 59
 166: 19 0 1 2 6 10 16 17 20 22 25 26 33 37 39 40 42 43 48 51 52 55 57 59
 167: 206 0 6 16 20 39 57
 168: 2 4 5 9 11 18 38 44
 169: 32 0 2 6 7 10 16 17 20 22 23 25 26 33 35 37 39 40 42 49 51 55 57 59
 170: 58 0 6 7 10 16 17 20 23 26 35 39 42 49 57 59
 171: 213 13 31 32 47 56
 172: 1 13 27 31 32 36 47 56
 173: 1 0 16 20 39 57
 174: 54 1 2 8 10 21 22 25 33 37 40 42 43 48 50 51 52 55
 175: 5 4 9 44
 176: 42 3 4 5 7 9 11 14 15 18 19 23 24 28 29 30 34 35 38 41 44 45 46 49 53 54
 177: 24 7 12 13 23 27 31 32 35 36 47 49 56 58
 178: 1 3 4 5 9 11 14 18 24 28 29 38 44 45 54
 179: 9 3 4 5 9 11 14 18 19 24 28 29 38 44 45 46 53 54
 180: 110 1 2 7 8 21 22 23 25 33 35 37 40 43 48 49 50 51 52 55
 181: 11 4 5 9 11 12 13 18 27 29 31 32 36 38 44 45 47 54 56 58
 182: 23 0 1 2 6 7 8 16 17 20 21 22 23 25 26 33 35 37 39 40 43 48 49 50 51 52 55 57 59
 183: 51 0 6 16 20 26 39 57
 184: 68 0 20 26 39 57
 185: 12 4 5 9 11 18 24 29 38 44 45 54
 186: 20 3 14 15 28 30 34 41 45 54
 187: 14 13 56
 188: 10 0 20 57
 189: 11 4 5 9 11 18 29 38 44 45
 190: 65 2 33 40 55
 191: 136 9 18 44
 192: 252 3 4 5 9 11 14 15 18 19 24 28 29 30 34 38 41 44 46 53
 193: 25 12 27 32 36 47 58
 194: 117 2 40
 195: 89 2 22 25 33 37 40 55
 196: 2 31 56
 197: 21 0 6 16 17 20 26 57 59
 198: 40 1 2 7 8 12 13 21 22 23 25 27 31 32 33 35 36 37 40 43 47 48 49 50 51 52 55 56 58
 199: 2 24 53
 200: 9 14 19 46 53
 201: 13 8 21 43 50
 202: 10 8 50
 203: 7 12 27
 204: 5 1 8 10 21 42 43 48 50 52
 205: 5 1 2 8 10 12 13 21 22 25 27 31 32 33 36 37 40 42 43 47 48 50 51 52 55 56 58
 206: 7 0 6 7 16 17 20 23 26 35 39 49 57 59
 207: 27 25 37 55
 208: 26 1 2 7 8 10 21 22 23 25 33 35 37 40 42 43 48 50 51 52 55
 209: 6 3 14 19 24 28 45 46 53 54
 210: 67 4 5 9 11 15 18 29 30 34 38 41 44
 211: 66 0 1 2 6 7 8 10 16 17 20 21 22 23 25 26 33 35 37 39 40 42 43 48 50 51 52 55 57 59
 212: 18 0 20 26
 213: 10 3 4 5 9 11 14 15 18 19 24 28 29 30 34 38 41 44 45 46 54
 214: 3 16 17 59
 215: 4 0 6 20 39 57
 216: 13 14 24 45 54
 217: 4 4 5 9 11 15 18 29 30 38 41 44
 218: 12 4 5 9 11 14 15 18 24 29 30 34 38 41 44
 219: 16 4 5 9 11 14 15 18 24 29 30 34 38 41 44 45 54
 220: 17 3 14 24 28
 221: 2 6 16 59
 222: 9 12 58
 223: 6 11 18 38 44
 224: 3 9 11 18 38 44
 225: 25 1 8 21 48 50 52
 226: 1 14 19 24 45 46 53 54
 227: 37 14 15 19 24 30 34 41 46 53
 228: 21 2 25 33 40
 229: 22 2 25 33 40 55
 230: 43 2 25 33 37 40 51 55
 231: 1 0 6 16 17 20 26 39 49 57 59
 232: 41 3 15 19 28 30 34 41 46 53
 233: 3 3 4 5 7 9 10 11 14 15 18 19 23 24 28 29 30 34 35 38 41 42 44 45 46 49 53 54
 234: 38 22 25 51
 235: 16 0 2 6 10 16 17 20 22 25 26 33 37 39 40 42 51 55 57 59
 236: 15 2 22 33 37 40 51 55
 237: 11 12 13 31 47 56
 238: 10 12 13 31 32 47 56
 239: 21 0 1 6 8 10 16 17 20 21 26 39 42 43 48 50 52 57 59
 240: 7 1 8 12 13 21 27 31 32 36 43 47 48 50 52 56 58
 241: 9 1 2 8 12 13 21 22 25 27 31 32 33 36 37 40 43 47 48 50 51 52 55 56 58
 242: 3 3 4 5 9 10 11 14 15 18 19 24 28 29 30 34 38 41 42 44 45 46 53 54
 243: 23 3 4 5 9 11 15 18 19 28 29 30 34 38 41 44 45 46 53 54
 244: 16 12 27 32
 245: 7 12 13 14 24 27 31 32 36 47 56 58
 246: 1 3 7 12 13 14 15 23 24 27 28 30 31 32 34 35 36 41 45 47 49 54 56 58
 247: 12 4 5 9 11 18 19 29 38 44 46 53
 248: 14 4 5 9 11 14 18 24 29 38 44
 249: 13 13 27 31 32 47 56 58
 250: 12 2 8 21 22 25 33 37 40 50 51 55
 251: 11 3 14 15 24 28 30 34 41
 252: 14 43 52
 253: 5 12 13 27 31 32 36 45 47 54 56 58
 254: 1 3 15 28 30 34 41 53
 255: 29 33 40
 256: 3 3 14 28
 257: 11 0 6 16 17 20 59
 258: 9 1 2 7 8 10 21 22 23 25 33 35 37 40 42 43 48 49 50 51 52 55
 259: 1 0 6 10 16 17 20 39 42 57 59
 260: 2 12 27 32 58
 261: 8 8 21
 262: 8 0 6 16 20
 263: 14 3 4 5 9 11 14 18 19 24 28 29 38 44 46 53
 264: 4 3 14 15 19 24 28 30 34 41 45 46 54
 265: 2 1 52
 266: 9 0 1 6 7 8 10 16 17 20 21 23 26 35 39 42 43 48 49 50 52 57 59
 267: 5 6 16 39 57
 268: 26 22 25
 269: 10 12 32 36 58
 270: 15 14 15 24 30 34 41 45 54
 271: 5 12 36
 272: 16 4 5 9 18 29 44
 273: 5 24 45 54
 274: 1 3 4 5 8 9 11 14 15 18 19 21 24 28 29 30 34 38 41 44 45 46 50 53 54
 275: 7 25 37
 276: 5 12 13 27 31 32 36 47 58
 277: 3 0 1 2 6 16 17 20 22 25 26 33 37 39 40 43 48 51 52 55 57 59
 278: 8 2 22 33 37 40 55
 279: 11 25 51
 280: 11 3 7 14 15 19 23 24 28 30 34 35 41 45 46 49 53 54
 281: 8 3 7 12 13 14 15 19 23 24 27 28 30 31 32 34 35 36 41 45 46 47 49 53 54 56 58
 282: 4 0 39 57
 283: 1 0 2 6 7 8 10 16 17 20 21 22 23 25 26 33 35 37 39 40 42 49 50 51 55 57 59
 284: 18 22 25 37 51 55
 285: 2 13 27 31 56
 286: 5 19 53
 287: 6 0 1 6 8 16 17 20 21 26 39 43 48 50 52 57 59
 288: 2 0 6 10 12 13 16 17 20 26 27 31 32 36 39 42 47 56 57 58 59
 289: 4 12 13 27 32 36 47 56 58
 290: 1 15 28 30 34 41 45 54
 291: 13 12 13 27 31 32 36 47 49 56 58
 292: 2 7 23 35 45 49 54
 293: 16 0 20 39
 294: 1 3 19 24 28 46 53
 295: 9 17 26 59
 296: 9 4 9 18
 297: 4 3 4 5 9 11 14 15 18 19 28 29 30 34 38 41 44 45 46 53 54
 298: 14 3 28 45 54
 299: 5 12 13 27 31 47 56
 300: 1 12 13 31 36 47 56 58
 301: 1 22 25 51 55
 302: 15 0 3 4 5 6 9 11 14 15 16 17 18 19 20 24 26 28 29 30 34 38 39 41 44 45 46 53 54 57 59
 303: 3 27 32 47 56
 304: 1 12 27 36 47 56 58
 305: 11 3 19 28 46 53
 306: 4 0 4 5 6 9 11 16 17 18 20 26 29 38 39 44 57 59
 307: 7 15 34 41
 308: 11 2 33 37 40 51 55
 309: 5 1 2 8 12 13 21 22 25 27 31 32 33 36 37 40 43 47 48 49 50 51 52 55 56 58
 310: 4 3 4 5 7 9 10 11 14 15 18 19 23 24 28 29 30 34 35 38 41 42 44 45 46 53 54
 311: 5 27 32 47
 312: 2 12 13 14 19 27 31 32 36 46 47 53 56 58
 313: 3 0 6 16 20 26
 314: 8 2 22 25 33 37 51 55
 315: 6 46 53
 316: 2 3 7 14 15 19 23 24 28 30 34 35 41 46 49 53
 317: 7 4 5 9 11 18 29 38 44 54
 318: 2 0 17 20 26 59
 319: 13 3 15 19 24 28 30 34 41 46 53
 320: 3 12 13 19 24 27 31 32 36 46 47 53 56 58
 321: 3 4 5 9 11 14 18 19 24 29 38 44 45 46 53 54
 322: 9 12 32
 323: 6 3 12 13 14 15 19 24 27 28 30 31 32 34 36 41 46 47 53 56 58
 324: 2 4 5 9 11 18 29 34 38 44
 325: 2 3 4 5 9 11 15 18 28 29 30 34 38 41 44
 326: 2 30 41
 327: 1 12 36 47 58
 328: 9 20 39 57
 329: 3 4 9 11 18 29 38 44
 330: 1 1 3 4 5 9 11 14 15 18 19 24 28 29 30 34 38 41 43 44 45 46 48 52 53 54
 331: 3 2 8 21 22 25 33 37 40 43 50 51 55
 332: 2 3 15 30 34 41
 333: 4 14 19 24 46
 334: 2 6 16 17
 335: 2 3 4 5 9 11 15 18 24 28 29 30 34 38 41 44 45 54
 336: 3 13 27 31 32 47
 337: 2 1 7 8 21 23 35 43 48 49 50 52
 338: 3 3 4 5 9 11 14 15 18 19 24 28 29 30 34 38 41 44 45 46 49 53 54
 339: 5 0 6 7 10 16 17 20 23 26 35 39 42 57 59
 340: 3 27 32 56
 341: 2 3 15 19 28 30 34 41 45 46 53 54
 342: 1 3 4 5 7 9 11 14 15 18 19 23 24 28 29 30 34 35 38 41 44 46 49 53
 343: 7 25 55
 344: 2 11 34 38
 345: 1 11 30 34 38
 346: 2 11 15 30 34 38 41
 347: 2 3 11 14 15 19 24 28 30 34 38 41 46 53
 348: 1 3 4 5 9 11 14 15 18 28 29 30 34 38 41 44
 349: 5 0 1 2 6 8 10 16 17 20 21 22 25 26 33 37 39 40 42 43 48 49 50 51 52 55 57 59
 350: 3 2 25 33 37 40
 351: 1 0 6 16 17 20 39 59
 352: 1 2 8 12 13 21 22 25 27 31 32 33 36 37 40 47 50 51 55 56 58
 353: 1 3 4 5 9 11 15 18 19 28 29 30 34 38 41 44 45 46 54
 354: 3 27 47
 355: 3 37 40
 356: 1 3 15 19 28 30 34 41 46
 357: 2 1 2 8 21 22 25 33 37 40 48 50 51 52 55
 358: 2 0 6 16 20 39 57 59
 nsplits: 359
 ntax: 60
boot_consense_logl: -3939.064905
contree: (0:0.0000000000,(((((((((((((1:0.0000020480,48:0.0059866080)100:0.009808758245,52:0.0326143029)99:0.05871279118,43:0.1145816654)96:0.009262728513,(8:0.0412643751,(21:0.0000020480,50:0.0047935689)98:0.02137376404)100:0.1493021367)94:0.02553460349,((((((2:0.0000000000,64:0.0000000000):2.047964558e-06,33:0.0000020480)85:2.047964558e-06,40:0.0048778106)99:0.01344723005,(37:0.0000020480,55:0.0000020480)81:2.047964558e-06)92:0.004382647381,25:0.0000020480)91:4.293471362e-05,(22:0.0000020480,51:0.0000020480)84:2.047964558e-06)100:0.08027619893)85:0.01991003151,((((((3:0.0000020480,28:0.0000020480)100:0.04115343411,((14:0.0397761988,24:0.0649866676)63:0.02033644498,((19:0.0000020480,46:0.0000020480)99:0.005908541744,53:0.0113847472)97:0.03410603167)43:0.02312434589)35:0.01801773772,(((15:0.0049466958,41:0.0000020480)100:0.03064932348,30:0.0000020480)77:0.004890007908,34:0.0014381319)99:0.04906011973)39:0.02260831319,((((((4:0.0000000000,63:0.0000000000):2.047964558e-06,9:0.0000020480)64:2.161708815e-06,(18:0.0000020480,44:0.0000020480)99:0.1138589964)99:1.223801633,(11:0.0000020480,38:0.0089854875)100:3.398741405)98:0.9083177107,((5:0.0000000000,65:0.0000000000):2.047964558e-06,29:0.0000020480)100:0.7053543736)99:0.594777476,((45:0.0000000000,61:0.0000000000):2.047964558e-06,54:0.0000020480)98:0.04842578472)27:0.01649471364)93:0.0461550318,(((12:0.0000020480,(((((13:0.0000000000,62:0.0000000000):2.047964558e-06,31:0.0000020480)97:0.008366230662,56:0.0043708913)66:2.047964558e-06,47:0.0000020480)94:0.004167873781,(27:0.0000020480,32:0.0000020480)59:2.047964558e-06)91:0.004280247904)93:0.004224748394,58:0.0000020480)50:2.063042709e-06,36:0.0048618261)100:0.2318645547)82:0.01926600265,((7:0.0000020480,(23:0.0000020480,35:0.0000020480)100:0.004270714863)100:0.1759918176,49:0.0856802118)88:0.04605855746)64:0.01101789475)59:2.887188333e-06,(10:0.0000020480,42:0.0000020480)100:0.1454235852)100:0.05539165277,26:0.0405994958)83:0.006636830746,((6:0.0047393698,16:0.0000020480)99:0.00428625901,(17:0.0000020480,59:0.0000020480)99:0.00885863859)70:2.047964558e-06)88:0.004361773237,(39:0.0046427728,57:0.0000020480)95:0.004363954409)99:0.008697657732,20:0.0000020480):2.047964558e-06,60:0.0000000000):0,66:0.0000000000):0,67:0.0000000000);
contree_rfdist: 0
finished: true
finishedCandidateSet: true
finishedModelFinal: true
finishedModelInit: true
initTree: (0:0.0000010000,((((((((((1:0.0000010000,48:0.0042928152):0.008624602814,52:0.0218591809):0.04945575012,43:0.0687409551):0.01740723775,((((((3:0.0000010000,28:0.0000010000):0.03088713423,(((15:0.0000010000,41:0.0042928152):0.03088713423,34:0.0000010000):1e-06,30:0.0042928152):0.04008438819):0.01299589603,(((((4:0.0000010000,9:0.0000010000):0.02635228849,(18:0.0000010000,44:0.0000010000):0.04945575012):0.3048128342,(11:0.0042928152,38:0.0042928152):0.4186649384):0.3432333129,(5:0.0000010000,29:0.0000010000):0.268609348):0.3592684439,(45:0.0000010000,54:0.0000010000):0.02635228849):0.05420827389):0.02635228849,((19:0.0000010000,46:0.0000010000):0.008624602814,53:0.0086246028):0.02185918086):0.01299589603,(14:0.0354643024,24:0.0494557501):0.02185918086):0.03088713423,(7:0.0000010000,(23:0.0000010000,35:0.0000010000):0.004292815183):0.1369016984):0.03546430238):0.03088713423,((((((2:0.0000010000,(33:0.0000010000,40:0.0042928152):1e-06):0.01299589603,37:0.0000010000):1e-06,55:0.0000010000):0.004292815183,22:0.0000010000):1e-06,25:0.0000010000):1e-06,51:0.0000010000):0.05420827389):0.03546430238,(10:0.0000010000,42:0.0000010000):0.09391992091):0.02185918086,(((8:0.0308871342,(21:0.0000010000,50:0.0042928152):0.02185918086):0.09910581222,(((((((12:0.0000010000,(36:0.0042928152,58:0.0000010000):0.004292815183):0.004292815183,32:0.0000010000):1e-06,27:0.0000010000):0.004292815183,47:0.0000010000):1e-06,56:0.0042928152):0.008624602814,31:0.0000010000):1e-06,13:0.0000010000):0.1203750634):0.04474799812,49:0.0837004405):0.03546430238):0.04945575012,26:0.0263522885):0.01740723775,(39:0.0042928152,57:0.0000010000):0.004292815183):1e-06,((6:0.0042928152,16:0.0000010000):0.004292815183,(17:0.0000010000,59:0.0000010000):0.008624602814):0.004292815183):0.008624602814,20:0.0000010000);
iqtree:
 command:  -nt AUTO -s /media/hdd_2tb/GPA_reclassification_clean/A_dataset_creation/5_basic_phylogenetics/2_trimmed_complete_basic_phylogeny/2_OGs_with_domains_phylogeny/2_trimal_MSAs/OG_11_dbv19_trimalMSA.faa -m WAG+F+I+R3 -pre /media/hdd_2tb/GPA_reclassification_clean/A_dataset_creation/5_basic_phylogenetics/2_trimmed_complete_basic_phylogeny/2_OGs_with_domains_phylogeny/5_trimal_iqtree_ML_trees/OG_11_dbv19_trimal_iqtree -redo -bb 1000
 seed: 685782
 start_time: 1708014275
 version: 2.2.5
```
