## Supplementary Data 7 for "Structural and evolutionary analyses support reclassification of glycopeptide antibiotics as xyclopeptides": OG_11_dbv19_trimal_iqtree.contree

```
(StAc:0.0000000000,(((((((((((((StsBA_1:0.0000020480,StsBA_2:0.0059866080)100:0.0098087582,StDu:0.0326143029)99:0.0587127912,StAvMA_2:0.1145816654)96:0.0092627285,(StsY_B:0.0412643751,(StSe_2:0.0000020480,StSe_1:0.0047935689)98:0.0213737640)100:0.1493021367)94:0.0255346035,((((((StX_4:0.0000000000,StX_3:0.0000000000):0.0000020480,StX_2:0.0000020480)85:0.0000020480,StX_1:0.0048778106)99:0.0134472301,(StsS0:0.0000020480,StX:0.0000020480)81:0.0000020480)92:0.0043826474,StsW0_2:0.0000020480)91:0.0000429347,(StsW0_1:0.0000020480,StsMU:0.0000020480)84:0.0000020480)100:0.0802761989)85:0.0199100315,((((((StFo_1:0.0000020480,StFo_2:0.0000020480)100:0.0411534341,((Sts1:0.0397761988,StLtNB:0.0649866676)63:0.0203364450,((StsW52_1:0.0000020480,StsW52_2:0.0000020480)99:0.0059085417,StAn_2:0.0113847472)97:0.0341060317)43:0.0231243459)35:0.0180177377,(((StVe_4:0.0049466958,StVe_1:0.0000020480)100:0.0306493235,StVe_3:0.0000020480)77:0.0048900079,StVe_5:0.0014381319)99:0.0490601197)39:0.0226083132,((((((NnGeA9:0.0000000000,A40:0.0000000000):0.0000020480,NnGe:0.0000020480)64:0.0000021617,(A50:0.0000020480,NnCxD5_1:0.0000020480)99:0.1138589964)99:1.2238016327,(StsW00:0.0000020480,US8:0.0089854875)100:3.3987414055)98:0.9083177107,((NnsA5_2:0.0000000000,NnsA5_3:0.0000000000):0.0000020480,kis:0.0000020480)100:0.7053543736)99:0.5947774760,((StAfa_6:0.0000000000,StAfa_2:0.0000000000):0.0000020480,StFr_3:0.0000020480)98:0.0484257847)27:0.0164947136)93:0.0461550318,(((StsK_3:0.0000020480,(((((StCar_2:0.0000000000,StCar_1:0.0000000000):0.0000020480,StCar_4:0.0000020480)97:0.0083662307,StsTu:0.0043708913)66:0.0000020480,StCar_3:0.0000020480)94:0.0041678738,(StsPA_1:0.0000020480,StsK_1:0.0000020480)59:0.0000020480)91:0.0042802479)93:0.0042247484,StLaN18:0.0000020480)50:0.0000020630,StsW2_2:0.0048618261)100:0.2318645547)82:0.0192660027,((StAq:0.0000020480,(StsTL_3:0.0000020480,StsTL_1:0.0000020480)100:0.0042707149)100:0.1759918176,StFu:0.0856802118)88:0.0460585575)64:0.0110178947)59:0.0000028872,(US5:0.0000020480,StDa_1:0.0000020480)100:0.1454235852)100:0.0553916528,StsC3:0.0405994958)83:0.0066368307,((StsC09_2:0.0047393698,StsC09_1:0.0000020480)99:0.0042862590,(StsW38_2:0.0000020480,StsW38_1:0.0000020480)99:0.0088586386)70:0.0000020480)88:0.0043617732,(StsCM_2:0.0046427728,StsCM_1:0.0000020480)95:0.0043639544)99:0.0086976577,StsCY:0.0000020480):0.0000020480,StsC25:0.0000000000):0.0000000000,StsCT:0.0000000000):0.0000000000,StsC8:0.0000000000);
```
