## Supplementary Data 7 for "Structural and evolutionary analyses support reclassification of glycopeptide antibiotics as xyclopeptides": OG_11_dbv19_trimal_iqtree.log

```
IQ-TREE multicore version 2.2.5 COVID-edition for Linux 64-bit built Sep 15 2023
Developed by Bui Quang Minh, James Barbetti, Nguyen Lam Tung,
Olga Chernomor, Heiko Schmidt, Dominik Schrempf, Michael Woodhams, Ly Trong Nhan.

Host:    athina-desktop (AVX2, FMA3, 62 GB RAM)
Command: /home/athina/anaconda3/envs/iqtree2/bin/iqtree2 -nt AUTO -s /media/hdd_2tb/GPA_reclassification_clean/A_dataset_creation/5_basic_phylogenetics/2_trimmed_complete_basic_phylogeny/2_OGs_with_domains_phylogeny/2_trimal_MSAs/OG_11_dbv19_trimalMSA.faa -m WAG+F+I+R3 -pre /media/hdd_2tb/GPA_reclassification_clean/A_dataset_creation/5_basic_phylogenetics/2_trimmed_complete_basic_phylogeny/2_OGs_with_domains_phylogeny/5_trimal_iqtree_ML_trees/OG_11_dbv19_trimal_iqtree -redo -bb 1000
Seed:    685782 (Using SPRNG - Scalable Parallel Random Number Generator)
Time:    Thu Feb 15 17:24:35 2024
Kernel:  AVX+FMA - auto-detect threads (32 CPU cores detected)

Reading alignment file /media/hdd_2tb/GPA_reclassification_clean/A_dataset_creation/5_basic_phylogenetics/2_trimmed_complete_basic_phylogeny/2_OGs_with_domains_phylogeny/2_trimal_MSAs/OG_11_dbv19_trimalMSA.faa ... Fasta format detected
Reading fasta file: done in 0.000313643 secs
Alignment most likely contains protein sequences
Constructing alignment: done in 0.000332969 secs
Alignment has 68 sequences with 234 columns, 203 distinct patterns
187 parsimony-informative, 1 singleton sites, 46 constant sites
          Gap/Ambiguity  Composition  p-value
Analyzing sequences: done in 2.7983e-05 secs using 96.49% CPU
   1  StAc        0.00%    passed    100.00%
   2  StsBA_1     2.56%    passed    100.00%
   3  StX_4       0.00%    passed     99.30%
   4  StFo_1      0.00%    passed    100.00%
   5  NnGeA9      8.97%    passed      5.90%
   6  NnsA5_2     4.27%    passed     97.27%
   7  StsC09_2    1.71%    passed    100.00%
   8  StAq        0.00%    passed     99.98%
   9  StsY_B      0.00%    passed     99.99%
  10  NnGe        8.97%    passed      5.90%
  11  US5         0.00%    passed     99.97%
  12  StsW00      7.26%    failed      0.00%
  13  StsK_3      0.00%    passed     99.99%
  14  StCar_2     0.00%    passed    100.00%
  15  Sts1        0.00%    passed     98.48%
  16  StVe_4      0.00%    passed    100.00%
  17  StsC09_1    0.00%    passed    100.00%
  18  StsW38_2    0.00%    passed    100.00%
  19  A50         8.97%    passed      8.92%
  20  StsW52_1    0.00%    passed    100.00%
  21  StsCY       0.00%    passed    100.00%
  22  StSe_2      0.00%    passed     99.97%
  23  StsW0_1     0.00%    passed     99.99%
  24  StsTL_3     0.00%    passed     99.97%
  25  StLtNB      0.00%    passed     99.99%
  26  StsW0_2     1.71%    passed     99.99%
  27  StsC3       0.00%    passed    100.00%
  28  StsPA_1     0.00%    passed    100.00%
  29  StFo_2      0.00%    passed    100.00%
  30  kis         4.27%    passed     97.27%
  31  StVe_3      1.71%    passed    100.00%
  32  StCar_4     0.00%    passed    100.00%
  33  StsC25      0.00%    passed    100.00%
  34  StsK_1      0.00%    passed    100.00%
  35  StX_2       0.00%    passed     99.30%
  36  StX_3       0.00%    passed     99.30%
  37  StCar_1     0.00%    passed    100.00%
  38  StVe_5      0.00%    passed    100.00%
  39  StsTL_1     0.00%    passed     99.97%
  40  StsW2_2     4.27%    passed    100.00%
  41  StsS0       0.00%    passed     99.99%
  42  NnsA5_3     4.27%    passed     97.27%
  43  US8         7.26%    failed      0.00%
  44  StsCT       0.00%    passed    100.00%
  45  StsCM_2     1.71%    passed    100.00%
  46  StX_1       1.71%    passed     99.38%
  47  StVe_1      1.71%    passed    100.00%
  48  StDa_1      0.00%    passed     99.97%
  49  StAvMA_2    1.71%    passed     99.49%
  50  StsC8       0.00%    passed    100.00%
  51  NnCxD5_1    8.97%    passed      8.92%
  52  StAfa_6     0.00%    passed    100.00%
  53  StsW52_2    0.00%    passed    100.00%
  54  StCar_3     0.00%    passed    100.00%
  55  StsBA_2     5.56%    passed    100.00%
  56  StFu        0.00%    passed    100.00%
  57  StSe_1      1.71%    passed    100.00%
  58  StsMU       0.00%    passed     99.99%
  59  StDu        0.00%    passed    100.00%
  60  StAn_2      0.00%    passed    100.00%
  61  StFr_3      0.00%    passed    100.00%
  62  A40         8.97%    passed      5.90%
  63  StX         0.00%    passed     99.99%
  64  StsTu       1.28%    passed    100.00%
  65  StsCM_1     0.00%    passed    100.00%
  66  StLaN18     1.28%    passed    100.00%
  67  StAfa_2     0.00%    passed    100.00%
  68  StsW38_1    0.00%    passed    100.00%
****  TOTAL       1.48%  2 sequences failed composition chi2 test (p-value<5%; df=19)
NOTE: StsCY is identical to StAc but kept for subsequent analysis
NOTE: StX_2 is identical to StX_4 but kept for subsequent analysis
NOTE: StFo_2 is identical to StFo_1 but kept for subsequent analysis
NOTE: NnGe is identical to NnGeA9 but kept for subsequent analysis
NOTE: kis is identical to NnsA5_2 but kept for subsequent analysis
NOTE: StDa_1 is identical to US5 but kept for subsequent analysis
NOTE: StCar_4 is identical to StCar_2 but kept for subsequent analysis
NOTE: StsW38_1 is identical to StsW38_2 but kept for subsequent analysis
NOTE: NnCxD5_1 is identical to A50 but kept for subsequent analysis
NOTE: StsW52_2 is identical to StsW52_1 but kept for subsequent analysis
NOTE: StsMU is identical to StsW0_1 but kept for subsequent analysis
NOTE: StsTL_1 is identical to StsTL_3 but kept for subsequent analysis
NOTE: StsK_1 is identical to StsPA_1 but kept for subsequent analysis
NOTE: StX is identical to StsS0 but kept for subsequent analysis
NOTE: StFr_3 is identical to StAfa_6 but kept for subsequent analysis
Checking for duplicate sequences: done in 0.000332198 secs using 330.2% CPU
Identifying sites to remove: done in 0.000242117 secs using 512.1% CPU
NOTE: 8 identical sequences (see below) will be ignored for subsequent analysis
NOTE: StsC25 (identical to StAc) is ignored but added at the end
NOTE: StsCT (identical to StAc) is ignored but added at the end
NOTE: StsC8 (identical to StAc) is ignored but added at the end
NOTE: StX_3 (identical to StX_4) is ignored but added at the end
NOTE: A40 (identical to NnGeA9) is ignored but added at the end
NOTE: NnsA5_3 (identical to NnsA5_2) is ignored but added at the end
NOTE: StCar_1 (identical to StCar_2) is ignored but added at the end
NOTE: StAfa_2 (identical to StAfa_6) is ignored but added at the end
Alignment was printed to /media/hdd_2tb/GPA_reclassification_clean/A_dataset_creation/5_basic_phylogenetics/2_trimmed_complete_basic_phylogeny/2_OGs_with_domains_phylogeny/5_trimal_iqtree_ML_trees/OG_11_dbv19_trimal_iqtree.uniqueseq.phy

For your convenience alignment with unique sequences printed to /media/hdd_2tb/GPA_reclassification_clean/A_dataset_creation/5_basic_phylogenetics/2_trimmed_complete_basic_phylogeny/2_OGs_with_domains_phylogeny/5_trimal_iqtree_ML_trees/OG_11_dbv19_trimal_iqtree.uniqueseq.phy

Create initial parsimony tree by phylogenetic likelihood library (PLL)... 0.009 seconds
Generating 1000 samples for ultrafast bootstrap (seed: 685782)...

NOTE: 7 MB RAM (0 GB) is required!
Measuring multi-threading efficiency up to 32 CPU cores
Increase to 10 rounds for branch lengths
111 trees examined
Threads: 1 / Time: 32.240 sec / Speedup: 1.000 / Efficiency: 100% / LogL: -9065
Threads: 2 / Time: 25.695 sec / Speedup: 1.255 / Efficiency: 63% / LogL: -9065
Threads: 3 / Time: 22.356 sec / Speedup: 1.442 / Efficiency: 48% / LogL: -9065
Determining AUTO threadcount: done in 80.2937 secs using 186.9% CPU
BEST NUMBER OF THREADS: 2

Estimate model parameters (epsilon = 0.100)
1. Initial log-likelihood: -4086.560
2. Current log-likelihood: -3974.762
3. Current log-likelihood: -3968.190
4. Current log-likelihood: -3967.153
5. Current log-likelihood: -3966.720
6. Current log-likelihood: -3966.470
7. Current log-likelihood: -3966.328
Optimal log-likelihood: -3966.234
Proportion of invariable sites: 0.114
Site proportion and rates:  (0.538,0.254) (0.230,0.982) (0.118,5.402)
Parameters optimization took 7 rounds (1.468 sec)
Wrote distance file to... 
Computing ML distances based on estimated model parameters...
Calculating distance matrix: done in 0.137982 secs using 200% CPU
Computing ML distances took 0.138108 sec (of wall-clock time) 0.276059 sec (of CPU time)
Setting up auxiliary I and S matrices: done in 0.000274057 secs using 173.3% CPU
Constructing RapidNJ tree: done in 0.00996489 secs using 106.4% CPU
Computing RapidNJ tree took 0.010325 sec (of wall-clock time) 0.011163 sec (of CPU time)
Log-likelihood of RapidNJ tree: -3983.871
--------------------------------------------------------------------
|             INITIALIZING CANDIDATE TREE SET                      |
--------------------------------------------------------------------
Generating 98 parsimony trees... 0.724 second
Computing log-likelihood of 98 initial trees ... 2.432 seconds
Current best score: -3954.252

Do NNI search on 20 best initial trees
Optimizing NNI: done in 0.601175 secs using 197.1% CPU
Estimate model parameters (epsilon = 0.100)
BETTER TREE FOUND at iteration 1: -3940.308
Optimizing NNI: done in 0.513693 secs using 198.8% CPU
Optimizing NNI: done in 0.555211 secs using 197.9% CPU
Optimizing NNI: done in 0.567152 secs using 199.4% CPU
Optimizing NNI: done in 0.590581 secs using 200.2% CPU
Optimizing NNI: done in 0.562323 secs using 198.8% CPU
Optimizing NNI: done in 0.475453 secs using 198.4% CPU
Optimizing NNI: done in 0.581404 secs using 198.3% CPU
Optimizing NNI: done in 0.674934 secs using 198.9% CPU
Optimizing NNI: done in 0.475307 secs using 197.6% CPU
Iteration 10 / LogL: -3954.335 / Time: 0h:1m:31s
Optimizing NNI: done in 0.559999 secs using 197.8% CPU
Optimizing NNI: done in 0.552372 secs using 197.7% CPU
Optimizing NNI: done in 0.544682 secs using 199.1% CPU
Optimizing NNI: done in 0.585195 secs using 199.6% CPU
Optimizing NNI: done in 0.484523 secs using 200.7% CPU
Optimizing NNI: done in 0.492143 secs using 198.3% CPU
Optimizing NNI: done in 0.603436 secs using 196.1% CPU
Optimizing NNI: done in 0.457019 secs using 199.7% CPU
Optimizing NNI: done in 0.459654 secs using 198.3% CPU
Optimizing NNI: done in 0.563265 secs using 198.7% CPU
Iteration 20 / LogL: -3946.102 / Time: 0h:1m:36s
Finish initializing candidate tree set (11)
Current best tree score: -3940.308 / CPU time: 14.398
Number of iterations: 20
--------------------------------------------------------------------
|               OPTIMIZING CANDIDATE TREE SET                      |
--------------------------------------------------------------------
Optimizing NNI: done in 0.72315 secs using 199.4% CPU
Optimizing NNI: done in 0.747863 secs using 199.4% CPU
Optimizing NNI: done in 0.831933 secs using 199.4% CPU
Optimizing NNI: done in 0.69008 secs using 197.9% CPU
Optimizing NNI: done in 0.857482 secs using 199.2% CPU
Optimizing NNI: done in 0.749725 secs using 198.6% CPU
Optimizing NNI: done in 1.11088 secs using 199% CPU
Optimizing NNI: done in 0.817125 secs using 199.8% CPU
Optimizing NNI: done in 0.885788 secs using 197.5% CPU
Optimizing NNI: done in 0.729724 secs using 198.6% CPU
Iteration 30 / LogL: -3941.049 / Time: 0h:1m:44s (0h:4m:16s left)
Optimizing NNI: done in 1.01837 secs using 199.7% CPU
Optimizing NNI: done in 0.950952 secs using 199.2% CPU
Optimizing NNI: done in 0.895008 secs using 199.2% CPU
Optimizing NNI: done in 0.840732 secs using 198.9% CPU
Optimizing NNI: done in 0.760209 secs using 199.3% CPU
Optimizing NNI: done in 1.05035 secs using 198.6% CPU
Optimizing NNI: done in 0.984654 secs using 198.8% CPU
Optimizing NNI: done in 0.919339 secs using 199% CPU
Optimizing NNI: done in 0.857247 secs using 198.4% CPU
Optimizing NNI: done in 0.808613 secs using 198.4% CPU
Iteration 40 / LogL: -3940.347 / Time: 0h:1m:53s (0h:2m:58s left)
Optimizing NNI: done in 0.771462 secs using 199% CPU
Optimizing NNI: done in 0.809119 secs using 198.9% CPU
Optimizing NNI: done in 0.774283 secs using 198.6% CPU
Optimizing NNI: done in 0.97764 secs using 199% CPU
Estimate model parameters (epsilon = 0.100)
BETTER TREE FOUND at iteration 44: -3939.065
Optimizing NNI: done in 1.00857 secs using 198.4% CPU
Optimizing NNI: done in 0.65664 secs using 199.3% CPU
Optimizing NNI: done in 0.80797 secs using 197.5% CPU
Optimizing NNI: done in 0.802134 secs using 198.7% CPU
Optimizing NNI: done in 0.92808 secs using 199.4% CPU
BETTER TREE FOUND at iteration 49: -3939.062
Optimizing NNI: done in 0.896702 secs using 198.1% CPU
Iteration 50 / LogL: -3939.063 / Time: 0h:2m:2s (0h:4m:7s left)
Log-likelihood cutoff on original alignment: -3972.278
Optimizing NNI: done in 0.979415 secs using 199.6% CPU
Optimizing NNI: done in 0.713801 secs using 199.2% CPU
Optimizing NNI: done in 0.781295 secs using 198.8% CPU
Optimizing NNI: done in 1.01733 secs using 199.5% CPU
Optimizing NNI: done in 0.998432 secs using 198.7% CPU
Optimizing NNI: done in 0.775524 secs using 199% CPU
Optimizing NNI: done in 0.747084 secs using 197.9% CPU
Optimizing NNI: done in 0.700145 secs using 199.4% CPU
Optimizing NNI: done in 0.75534 secs using 199.5% CPU
Optimizing NNI: done in 0.613807 secs using 199.7% CPU
Iteration 60 / LogL: -3939.070 / Time: 0h:2m:10s (0h:3m:17s left)
Optimizing NNI: done in 0.779407 secs using 198% CPU
Optimizing NNI: done in 0.875497 secs using 198.2% CPU
Optimizing NNI: done in 1.02043 secs using 198.4% CPU
Optimizing NNI: done in 0.782888 secs using 199.1% CPU
Optimizing NNI: done in 0.91564 secs using 199.4% CPU
Optimizing NNI: done in 0.794944 secs using 199.1% CPU
Optimizing NNI: done in 0.689107 secs using 199.2% CPU
Optimizing NNI: done in 0.870307 secs using 199.7% CPU
Optimizing NNI: done in 0.991689 secs using 197.2% CPU
Optimizing NNI: done in 1.0828 secs using 197.9% CPU
Iteration 70 / LogL: -3939.063 / Time: 0h:2m:19s (0h:2m:40s left)
Optimizing NNI: done in 0.76946 secs using 198.6% CPU
Optimizing NNI: done in 0.750082 secs using 199.2% CPU
Optimizing NNI: done in 0.774704 secs using 199% CPU
Optimizing NNI: done in 0.692783 secs using 199.3% CPU
Optimizing NNI: done in 0.715247 secs using 197.3% CPU
Optimizing NNI: done in 0.789591 secs using 199.2% CPU
Optimizing NNI: done in 1.03338 secs using 198.3% CPU
Optimizing NNI: done in 0.805604 secs using 200.2% CPU
Optimizing NNI: done in 0.669377 secs using 198.5% CPU
Optimizing NNI: done in 0.859862 secs using 199.5% CPU
Iteration 80 / LogL: -3939.072 / Time: 0h:2m:27s (0h:2m:9s left)
Optimizing NNI: done in 0.808756 secs using 199.1% CPU
Optimizing NNI: done in 0.840523 secs using 198% CPU
Optimizing NNI: done in 0.852642 secs using 199.4% CPU
Optimizing NNI: done in 0.734162 secs using 199.7% CPU
Optimizing NNI: done in 0.613394 secs using 198.4% CPU
Optimizing NNI: done in 0.827398 secs using 199.5% CPU
Optimizing NNI: done in 0.666142 secs using 198% CPU
Optimizing NNI: done in 0.759467 secs using 198.9% CPU
Optimizing NNI: done in 0.92757 secs using 199.2% CPU
Optimizing NNI: done in 0.839594 secs using 199.1% CPU
Iteration 90 / LogL: -3970.471 / Time: 0h:2m:35s (0h:1m:43s left)
Optimizing NNI: done in 1.20713 secs using 199% CPU
Optimizing NNI: done in 0.763621 secs using 198.9% CPU
Optimizing NNI: done in 0.567785 secs using 198.9% CPU
UPDATE BEST LOG-LIKELIHOOD: -3939.061
Optimizing NNI: done in 1.10785 secs using 198.9% CPU
Optimizing NNI: done in 0.887228 secs using 199.1% CPU
Optimizing NNI: done in 1.16492 secs using 198.5% CPU
Optimizing NNI: done in 0.804488 secs using 198.4% CPU
Optimizing NNI: done in 0.714469 secs using 199% CPU
Optimizing NNI: done in 0.994071 secs using 197.3% CPU
Optimizing NNI: done in 0.752105 secs using 198.9% CPU
Iteration 100 / LogL: -3939.628 / Time: 0h:2m:44s (0h:1m:21s left)
Log-likelihood cutoff on original alignment: -3972.278
NOTE: Bootstrap correlation coefficient of split occurrence frequencies: 0.995
Optimizing NNI: done in 1.07124 secs using 199.6% CPU
Optimizing NNI: done in 0.625984 secs using 197.7% CPU
Optimizing NNI: done in 0.807909 secs using 197.9% CPU
Optimizing NNI: done in 0.819656 secs using 198% CPU
Optimizing NNI: done in 0.911505 secs using 200% CPU
Optimizing NNI: done in 1.02302 secs using 199.6% CPU
Optimizing NNI: done in 0.670636 secs using 198.4% CPU
Optimizing NNI: done in 0.765814 secs using 198.6% CPU
Optimizing NNI: done in 1.0885 secs using 198.8% CPU
Optimizing NNI: done in 1.04145 secs using 198.6% CPU
Iteration 110 / LogL: -3939.067 / Time: 0h:2m:53s (0h:2m:23s left)
Optimizing NNI: done in 0.812609 secs using 198.4% CPU
Optimizing NNI: done in 0.846088 secs using 199.7% CPU
Optimizing NNI: done in 0.833661 secs using 198.8% CPU
Optimizing NNI: done in 0.894304 secs using 197.9% CPU
Optimizing NNI: done in 1.1861 secs using 199.8% CPU
Optimizing NNI: done in 1.05963 secs using 197.7% CPU
Optimizing NNI: done in 0.768707 secs using 196.9% CPU
Optimizing NNI: done in 0.839497 secs using 197.8% CPU
Optimizing NNI: done in 0.884307 secs using 199% CPU
Optimizing NNI: done in 0.733912 secs using 198.1% CPU
Iteration 120 / LogL: -3939.626 / Time: 0h:3m:2s (0h:2m:2s left)
Optimizing NNI: done in 0.886803 secs using 199.2% CPU
Optimizing NNI: done in 0.784998 secs using 198.3% CPU
Optimizing NNI: done in 0.866159 secs using 199.7% CPU
Optimizing NNI: done in 1.01197 secs using 198.8% CPU
Optimizing NNI: done in 0.919295 secs using 199.2% CPU
Optimizing NNI: done in 0.958232 secs using 198.1% CPU
Optimizing NNI: done in 0.701122 secs using 198.6% CPU
Optimizing NNI: done in 0.668376 secs using 198.7% CPU
Optimizing NNI: done in 0.785416 secs using 199.4% CPU
Optimizing NNI: done in 0.72423 secs using 200% CPU
Iteration 130 / LogL: -3939.628 / Time: 0h:3m:11s (0h:1m:43s left)
Optimizing NNI: done in 0.871615 secs using 199.1% CPU
Optimizing NNI: done in 0.872799 secs using 199.4% CPU
Optimizing NNI: done in 0.928087 secs using 199.5% CPU
Optimizing NNI: done in 0.859634 secs using 197.7% CPU
Optimizing NNI: done in 0.829658 secs using 198.8% CPU
Optimizing NNI: done in 0.761657 secs using 198.4% CPU
Optimizing NNI: done in 0.882756 secs using 198.3% CPU
Optimizing NNI: done in 0.964115 secs using 199.2% CPU
Optimizing NNI: done in 0.916516 secs using 199.9% CPU
Optimizing NNI: done in 0.761855 secs using 198.2% CPU
Iteration 140 / LogL: -3939.069 / Time: 0h:3m:20s (0h:1m:26s left)
Optimizing NNI: done in 0.836027 secs using 198% CPU
Optimizing NNI: done in 0.999975 secs using 199.2% CPU
Optimizing NNI: done in 0.873667 secs using 198.8% CPU
Optimizing NNI: done in 0.87988 secs using 198.4% CPU
Optimizing NNI: done in 0.76382 secs using 197.9% CPU
Optimizing NNI: done in 0.697689 secs using 198.5% CPU
Optimizing NNI: done in 0.903513 secs using 199.1% CPU
Optimizing NNI: done in 0.80617 secs using 198.6% CPU
Optimizing NNI: done in 0.65774 secs using 197.8% CPU
Optimizing NNI: done in 0.692256 secs using 198.2% CPU
Iteration 150 / LogL: -3939.071 / Time: 0h:3m:28s (0h:1m:9s left)
Log-likelihood cutoff on original alignment: -3971.734
TREE SEARCH COMPLETED AFTER 150 ITERATIONS / Time: 0h:3m:28s

--------------------------------------------------------------------
|                    FINALIZING TREE SEARCH                        |
--------------------------------------------------------------------
Performs final model parameters optimization
Estimate model parameters (epsilon = 0.010)
1. Initial log-likelihood: -3939.061
Optimal log-likelihood: -3939.056
Proportion of invariable sites: 0.115
Site proportion and rates:  (0.543,0.262) (0.227,0.958) (0.115,5.578)
Parameters optimization took 1 rounds (0.200 sec)
BEST SCORE FOUND : -3939.056
Creating bootstrap support values...
Split supports printed to NEXUS file /media/hdd_2tb/GPA_reclassification_clean/A_dataset_creation/5_basic_phylogenetics/2_trimmed_complete_basic_phylogeny/2_OGs_with_domains_phylogeny/5_trimal_iqtree_ML_trees/OG_11_dbv19_trimal_iqtree.splits.nex
Total tree length: 8.929

Total number of iterations: 150
CPU time used for tree search: 249.343 sec (0h:4m:9s)
Wall-clock time used for tree search: 126.343 sec (0h:2m:6s)
Total CPU time used: 403.442 sec (0h:6m:43s)
Total wall-clock time used: 208.712 sec (0h:3m:28s)

Computing bootstrap consensus tree...
Reading input file /media/hdd_2tb/GPA_reclassification_clean/A_dataset_creation/5_basic_phylogenetics/2_trimmed_complete_basic_phylogeny/2_OGs_with_domains_phylogeny/5_trimal_iqtree_ML_trees/OG_11_dbv19_trimal_iqtree.splits.nex...
60 taxa and 419 splits.
Consensus tree written to /media/hdd_2tb/GPA_reclassification_clean/A_dataset_creation/5_basic_phylogenetics/2_trimmed_complete_basic_phylogeny/2_OGs_with_domains_phylogeny/5_trimal_iqtree_ML_trees/OG_11_dbv19_trimal_iqtree.contree
Reading input trees file /media/hdd_2tb/GPA_reclassification_clean/A_dataset_creation/5_basic_phylogenetics/2_trimmed_complete_basic_phylogeny/2_OGs_with_domains_phylogeny/5_trimal_iqtree_ML_trees/OG_11_dbv19_trimal_iqtree.contree
Log-likelihood of consensus tree: -3939.065

Analysis results written to: 
  IQ-TREE report:                /media/hdd_2tb/GPA_reclassification_clean/A_dataset_creation/5_basic_phylogenetics/2_trimmed_complete_basic_phylogeny/2_OGs_with_domains_phylogeny/5_trimal_iqtree_ML_trees/OG_11_dbv19_trimal_iqtree.iqtree
  Maximum-likelihood tree:       /media/hdd_2tb/GPA_reclassification_clean/A_dataset_creation/5_basic_phylogenetics/2_trimmed_complete_basic_phylogeny/2_OGs_with_domains_phylogeny/5_trimal_iqtree_ML_trees/OG_11_dbv19_trimal_iqtree.treefile
  Likelihood distances:          /media/hdd_2tb/GPA_reclassification_clean/A_dataset_creation/5_basic_phylogenetics/2_trimmed_complete_basic_phylogeny/2_OGs_with_domains_phylogeny/5_trimal_iqtree_ML_trees/OG_11_dbv19_trimal_iqtree.mldist

Ultrafast bootstrap approximation results written to:
  Split support values:          /media/hdd_2tb/GPA_reclassification_clean/A_dataset_creation/5_basic_phylogenetics/2_trimmed_complete_basic_phylogeny/2_OGs_with_domains_phylogeny/5_trimal_iqtree_ML_trees/OG_11_dbv19_trimal_iqtree.splits.nex
  Consensus tree:                /media/hdd_2tb/GPA_reclassification_clean/A_dataset_creation/5_basic_phylogenetics/2_trimmed_complete_basic_phylogeny/2_OGs_with_domains_phylogeny/5_trimal_iqtree_ML_trees/OG_11_dbv19_trimal_iqtree.contree
  Screen log file:               /media/hdd_2tb/GPA_reclassification_clean/A_dataset_creation/5_basic_phylogenetics/2_trimmed_complete_basic_phylogeny/2_OGs_with_domains_phylogeny/5_trimal_iqtree_ML_trees/OG_11_dbv19_trimal_iqtree.log

Date and Time: Thu Feb 15 17:28:04 2024
```
