## Supplementary Data 7 for "Structural and evolutionary analyses support reclassification of glycopeptide antibiotics as xyclopeptides": OG_11_dbv19_trimal_iqtree.mldist

```
60
StAc       0.0000000 0.1548986 0.1850373 0.1929183 2.4177044 1.2270011 0.0178813 0.3201255 0.2716018 2.4177044 0.2045087 4.6292596 0.3825392 0.3679086 0.2018069 0.2389572 0.0176548 0.0178005 2.5193914 0.2017108 0.0000010 0.2584008 0.1756600 0.3253049 0.2240876 0.1571289 0.0568582 0.3840207 0.1929183 1.2270011 0.1952797 0.3679086 0.3840207 0.1850373 0.2074151 0.3253049 0.3543989 0.1767869 4.6181790 0.0179407 0.1727280 0.2252550 0.2045087 0.2077675 2.5193914 0.1788525 0.2017108 0.3769137 0.1537948 0.2007677 0.2443976 0.1756600 0.1819336 0.2043394 0.1788525 0.1767869 0.3629630 0.0130852 0.3567338 0.0178005 
StsBA_1    0.1548986 0.0000000 0.1623673 0.1585541 2.5899078 1.3413420 0.1522625 0.2684480 0.1781312 2.5899078 0.1991787 4.4945327 0.2937268 0.2845880 0.1711549 0.2275003 0.1545416 0.1503438 2.6696358 0.1708595 0.1548986 0.1724662 0.1425072 0.2733411 0.1746057 0.1378904 0.1985248 0.2954745 0.1585541 1.3413420 0.1869756 0.2845880 0.2954745 0.1623673 0.1916299 0.2733411 0.2804608 0.1497077 4.4999567 0.1444012 0.1577343 0.2150742 0.1991787 0.1245628 2.6696358 0.1766737 0.1708595 0.2954745 0.0045734 0.2163111 0.1576933 0.1425072 0.0331162 0.1690925 0.1766737 0.1497077 0.2835296 0.1472200 0.2916102 0.1503438 
StX_4      0.1850373 0.1623673 0.0000000 0.2103966 2.7731226 1.2667861 0.1709191 0.3002016 0.2686182 2.7731226 0.2632978 4.6747487 0.3168534 0.3285052 0.2005113 0.2633415 0.1826436 0.1775754 2.8539196 0.2052865 0.1850373 0.2551790 0.0181257 0.3052534 0.2380128 0.0137317 0.2099323 0.3185748 0.2103966 1.2667861 0.2312140 0.3285052 0.3185748 0.0000010 0.2373619 0.3052534 0.2851841 0.0134797 4.6805729 0.1632453 0.0044435 0.2486430 0.2632978 0.1897704 2.8539196 0.2139693 0.2052865 0.3283613 0.1594898 0.2383842 0.2366134 0.0181257 0.1991648 0.1967850 0.2139693 0.0134797 0.3111739 0.1753721 0.2898457 0.1775754 
StFo_1     0.1929183 0.1585541 0.2103966 0.0000000 2.4712845 1.2314967 0.1812930 0.3032061 0.2612359 2.4712845 0.2482596 4.7863766 0.3012982 0.3066464 0.1130379 0.1100858 0.1925317 0.1775086 2.5568251 0.0921992 0.1929183 0.2309949 0.1953693 0.3083025 0.1277882 0.1826625 0.2107780 0.3029969 0.0000010 1.2314967 0.0931162 0.3066464 0.3029969 0.2103966 0.0851113 0.3083025 0.2649312 0.1964627 4.7928595 0.1727592 0.2044010 0.1126071 0.2482596 0.2052339 2.5568251 0.1194242 0.0921992 0.3125411 0.1554447 0.2087987 0.2327486 0.1953693 0.1971462 0.0921643 0.1194242 0.1964627 0.2917311 0.1844679 0.2737262 0.1775086 
NnGeA9     2.4177044 2.5899078 2.7731226 2.4712845 0.0000000 2.4029265 2.3032489 2.5845718 2.6725138 0.0000010 2.7047254 3.7453863 2.8304874 2.8179938 2.4837844 2.5166518 2.4156336 2.4005467 0.0868977 2.4999282 2.4177044 2.5829445 2.6864760 2.6109008 2.5557824 2.5937712 2.4014648 2.8179938 2.4712845 2.4029265 2.3925045 2.8179938 2.8179938 2.7731226 2.4848069 2.6109008 2.5537823 2.6961440 3.7457448 2.3004797 2.6800009 2.4219789 2.7047254 2.5390677 0.0868977 2.4657023 2.4999282 2.8179938 2.4101497 2.5276394 2.4931006 2.6864760 2.5837523 2.5300807 2.4657023 2.6961440 2.8167383 2.4104427 2.7760461 2.4005467 
NnsA5_2    1.2270011 1.3413420 1.2667861 1.2314967 2.4029265 0.0000000 1.1901312 1.4067498 1.3076795 2.4029265 1.3589862 4.3421396 1.4710522 1.4389633 1.2376930 1.2785068 1.2338171 1.2126683 2.5676228 1.2370083 1.2270011 1.2528555 1.2635099 1.4164560 1.2699341 1.1883529 1.2459843 1.4678937 1.2314967 0.0000010 1.1986657 1.4389633 1.4678937 1.2667861 1.2534959 1.4164560 1.3324238 1.2627815 4.3463372 1.1613261 1.2191731 1.2241275 1.3589862 1.3322403 2.5676228 1.0893672 1.2370083 1.4678937 1.2669992 1.3055183 1.2288797 1.2635099 1.3715399 1.2424972 1.0893672 1.2627815 1.4587184 1.2034351 1.4259168 1.2126683 
StsC09_2   0.0178813 0.1522625 0.1709191 0.1812930 2.3032489 1.1901312 0.0000000 0.3096297 0.2584228 2.3032489 0.2025773 4.4939593 0.3584258 0.3427252 0.1902543 0.2221246 0.0043959 0.0134577 2.3989588 0.1892242 0.0178813 0.2447681 0.1647223 0.3147792 0.2262772 0.1647223 0.0438597 0.3584258 0.1812930 1.1901312 0.1838850 0.3427252 0.3584258 0.1709191 0.1922712 0.3147792 0.3617386 0.1647223 4.4765751 0.0088813 0.1630336 0.2132226 0.2025773 0.1993598 2.3989588 0.1682671 0.1892242 0.3514450 0.1539005 0.1956996 0.2355741 0.1647223 0.1797106 0.1886994 0.1682671 0.1647223 0.3373839 0.0135028 0.3326850 0.0134577 
StAq       0.3201255 0.2684480 0.3002016 0.3032061 2.5845718 1.4067498 0.3096297 0.0000000 0.3727001 2.5845718 0.3186677 5.0309820 0.4582538 0.4683734 0.2706762 0.3553615 0.3005520 0.3029482 2.7023992 0.2521963 0.3201255 0.3561263 0.2739465 0.0043047 0.3017656 0.2614313 0.3448458 0.4584648 0.3032061 1.4067498 0.3390064 0.4683734 0.4584648 0.3002016 0.3521254 0.0043047 0.4086510 0.2835921 5.0079463 0.3055945 0.2870030 0.3527598 0.3186677 0.2893598 2.7023992 0.3098031 0.2521963 0.4715445 0.2725360 0.2557237 0.3391722 0.2739465 0.3249151 0.2460853 0.3098031 0.2835921 0.4386374 0.3080793 0.4249637 0.3029482 
StsY_B     0.2716018 0.1781312 0.2686182 0.2612359 2.6725138 1.3076795 0.2584228 0.3727001 0.0000000 2.6725138 0.3527106 4.7421747 0.3894235 0.3702819 0.3068424 0.3180115 0.2729349 0.2658589 2.8093927 0.2914120 0.2716018 0.0602616 0.2490917 0.3727306 0.3359928 0.2249870 0.2941041 0.3852979 0.2612359 1.3076795 0.2837998 0.3702819 0.3852979 0.2686182 0.2919483 0.3727306 0.3642989 0.2531977 4.7048131 0.2479656 0.2485023 0.3110610 0.3527106 0.2570741 2.8093927 0.2743388 0.2914120 0.3802661 0.1580261 0.3090164 0.0610637 0.2490917 0.2492496 0.2887188 0.2743388 0.2531977 0.3783426 0.2614401 0.3986427 0.2658589 
NnGe       2.4177044 2.5899078 2.7731226 2.4712845 0.0000010 2.4029265 2.3032489 2.5845718 2.6725138 0.0000000 2.7047254 3.7453863 2.8304874 2.8179938 2.4837844 2.5166518 2.4156336 2.4005467 0.0868977 2.4999282 2.4177044 2.5829445 2.6864760 2.6109008 2.5557824 2.5937712 2.4014648 2.8179938 2.4712845 2.4029265 2.3925045 2.8179938 2.8179938 2.7731226 2.4848069 2.6109008 2.5537823 2.6961440 3.7457448 2.3004797 2.6800009 2.4219789 2.7047254 2.5390677 0.0868977 2.4657023 2.4999282 2.8179938 2.4101497 2.5276394 2.4931006 2.6864760 2.5837523 2.5300807 2.4657023 2.6961440 2.8167383 2.4104427 2.7760461 2.4005467 
US5        0.2045087 0.1991787 0.2632978 0.2482596 2.7047254 1.3589862 0.2025773 0.3186677 0.3527106 2.7047254 0.0000000 4.4827906 0.4496993 0.4215207 0.2694126 0.2715265 0.1964194 0.2049978 2.8285943 0.2755029 0.2045087 0.3413897 0.2567928 0.3236938 0.2953839 0.2377803 0.2265347 0.4490680 0.2482596 1.3589862 0.2458827 0.4215207 0.4490680 0.2632978 0.2566972 0.3236938 0.3994080 0.2580650 4.4585463 0.2022245 0.2516182 0.2608702 0.0000010 0.2757668 2.8285943 0.2558227 0.2755029 0.4356847 0.1937224 0.2684065 0.3270081 0.2567928 0.2593597 0.2757863 0.2558227 0.2580650 0.4157453 0.1974899 0.4184897 0.2049978 
StsW00     4.6292596 4.4945327 4.6747487 4.7863766 3.7453863 4.3421396 4.4939593 5.0309820 4.7421747 3.7453863 4.4827906 0.0000000 4.8859481 4.8462480 4.7073776 4.6185232 4.5619478 4.6436797 3.7357812 4.4662751 4.6292596 5.0966278 4.6713915 5.0309820 4.5177117 4.6963554 4.6241658 4.9716777 4.7863766 4.3421396 4.3938061 4.8462480 4.9716777 4.6747487 4.5034737 5.0309820 4.9198714 4.6983023 0.0094648 4.4631412 4.6837147 4.4962875 4.4827906 4.6674085 3.7357812 4.4453852 4.4662751 4.8746003 4.4127773 4.6569561 4.9065816 4.6713915 4.8816847 4.5181714 4.4453852 4.6983023 4.7610852 4.5619478 4.7190236 4.6436797 
StsK_3     0.3825392 0.2937268 0.3168534 0.3012982 2.8304874 1.4710522 0.3584258 0.4582538 0.3894235 2.8304874 0.4496993 4.8859481 0.0000000 0.0175519 0.3318513 0.3632823 0.3859624 0.3802180 2.7776808 0.3248791 0.3825392 0.3699980 0.2943963 0.4581771 0.3446936 0.2635423 0.3681586 0.0043005 0.3012982 1.4710522 0.3117200 0.0175519 0.0043005 0.3168534 0.3412802 0.4581771 0.0090256 0.2965571 4.9513847 0.3449874 0.2924129 0.3323728 0.4496993 0.3349861 2.7776808 0.3161045 0.3248791 0.0086670 0.2735916 0.3238017 0.3319812 0.2943963 0.3858530 0.3230204 0.3161045 0.2965571 0.0132584 0.3763334 0.0043562 0.3802180 
StCar_2    0.3679086 0.2845880 0.3285052 0.3066464 2.8179938 1.4389633 0.3427252 0.4683734 0.3702819 2.8179938 0.4215207 4.8462480 0.0175519 0.0000000 0.3168089 0.3753065 0.3695190 0.3641907 2.8280090 0.3323303 0.3679086 0.3559404 0.3057054 0.4682890 0.3593115 0.2727019 0.3499811 0.0129934 0.3066464 1.4389633 0.3230829 0.0000010 0.0129934 0.3285052 0.3548000 0.4682890 0.0230509 0.3078796 4.7110469 0.3297983 0.3020173 0.3439799 0.4215207 0.3426733 2.8280090 0.2973254 0.3323303 0.0085724 0.2629783 0.3034281 0.3226578 0.3057054 0.3955592 0.3304255 0.2973254 0.3078796 0.0086684 0.3617284 0.0178403 0.3641907 
Sts1       0.2018069 0.1711549 0.2005113 0.1130379 2.4837844 1.2376930 0.1902543 0.2706762 0.3068424 2.4837844 0.2694126 4.7073776 0.3318513 0.3168089 0.0000000 0.1461324 0.2030592 0.1985487 2.6290619 0.0932053 0.2018069 0.2935423 0.1791089 0.2755290 0.0969735 0.1658844 0.2174140 0.3303201 0.1130379 1.2376930 0.1235852 0.3168089 0.3303201 0.2005113 0.1304897 0.2755290 0.2973530 0.1869186 4.6590355 0.1822709 0.1866507 0.1384426 0.2694126 0.2048520 2.6290619 0.1050714 0.0932053 0.3193572 0.1675290 0.2154311 0.2868235 0.1791089 0.2220857 0.0972823 0.1050714 0.1869186 0.2915298 0.1938568 0.3022750 0.1985487 
StVe_4     0.2389572 0.2275003 0.2633415 0.1100858 2.5166518 1.2785068 0.2221246 0.3553615 0.3180115 2.5166518 0.2715265 4.6185232 0.3632823 0.3753065 0.1461324 0.0000000 0.2257054 0.2125582 2.6069472 0.1321114 0.2389572 0.2832709 0.2463596 0.3607185 0.1654140 0.2246045 0.2491288 0.3633236 0.1100858 1.2785068 0.0331888 0.3753065 0.3633236 0.2633415 0.0325368 0.3607185 0.3347461 0.2477743 4.5981455 0.2064500 0.2486430 0.0044456 0.2715265 0.2137409 2.6069472 0.1308955 0.1321114 0.3740318 0.2179439 0.2553474 0.2871044 0.2463596 0.2745090 0.1307231 0.1308955 0.2477743 0.3574760 0.2199778 0.3387142 0.2125582 
StsC09_1   0.0176548 0.1545416 0.1826436 0.1925317 2.4156336 1.2338171 0.0043959 0.3005520 0.2729349 2.4156336 0.1964194 4.5619478 0.3859624 0.3695190 0.2030592 0.2257054 0.0000000 0.0132231 2.5013417 0.1929245 0.0176548 0.2596853 0.1752778 0.3055614 0.2377577 0.1572456 0.0492554 0.3860592 0.1925317 1.2338171 0.1922712 0.3695190 0.3860592 0.1826436 0.2037828 0.3055614 0.3617386 0.1764039 4.5423744 0.0135028 0.1709191 0.2221246 0.1964194 0.2077046 2.5013417 0.1703653 0.1929245 0.3787653 0.1539005 0.2005256 0.2447681 0.1752778 0.1815636 0.1924238 0.1703653 0.1764039 0.3644797 0.0133304 0.3596004 0.0132231 
StsW38_2   0.0178005 0.1503438 0.1775754 0.1775086 2.4005467 1.2126683 0.0134577 0.3029482 0.2658589 2.4005467 0.2049978 4.6436797 0.3802180 0.3641907 0.1985487 0.2125582 0.0132231 0.0000000 2.4854671 0.1783116 0.0178005 0.2421781 0.1708722 0.3079728 0.2328653 0.1505629 0.0584432 0.3803007 0.1775086 1.2126683 0.1882481 0.3641907 0.3803007 0.1775754 0.1912745 0.3079728 0.3508892 0.1718129 4.6234418 0.0135028 0.1636630 0.2178484 0.2049978 0.2014338 2.4854671 0.1674894 0.1783116 0.3731849 0.1474127 0.2032105 0.2368439 0.1708722 0.1773042 0.1807246 0.1674894 0.1718129 0.3591684 0.0179995 0.3544080 0.0000010 
A50        2.5193914 2.6696358 2.8539196 2.5568251 0.0868977 2.5676228 2.3989588 2.7023992 2.8093927 0.0868977 2.8285943 3.7357812 2.7776808 2.8280090 2.6290619 2.6069472 2.5013417 2.4854671 0.0000000 2.5884105 2.5193914 2.7429528 2.7411191 2.7306433 2.6636141 2.6648511 2.5671837 2.8280090 2.5568251 2.5676228 2.4930432 2.8280090 2.8280090 2.8539196 2.5702547 2.7306433 2.5508210 2.7510863 3.8262041 2.3960291 2.7775808 2.5242971 2.8285943 2.6444265 0.0000010 2.5540968 2.5884105 2.8280090 2.5018041 2.6525956 2.6406259 2.7411191 2.6632265 2.6200979 2.5540968 2.7510863 2.8267325 2.5117183 2.7233768 2.4854671 
StsW52_1   0.2017108 0.1708595 0.2052865 0.0921992 2.4999282 1.2370083 0.1892242 0.2521963 0.2914120 2.4999282 0.2755029 4.4662751 0.3248791 0.3323303 0.0932053 0.1321114 0.1929245 0.1783116 2.5884105 0.0000000 0.2017108 0.2586081 0.1908102 0.2567016 0.1053861 0.1714491 0.2183699 0.3248198 0.0921992 1.2370083 0.1189339 0.3323303 0.3248198 0.2052865 0.1162616 0.2567016 0.2869228 0.1918455 4.4471030 0.1814649 0.1921218 0.1420299 0.2755029 0.1799009 2.5884105 0.1286498 0.0000010 0.3348578 0.1609992 0.2135041 0.2619109 0.1908102 0.1966892 0.0175572 0.1286498 0.1918455 0.3046762 0.1940303 0.2939053 0.1783116 
StsCY      0.0000010 0.1548986 0.1850373 0.1929183 2.4177044 1.2270011 0.0178813 0.3201255 0.2716018 2.4177044 0.2045087 4.6292596 0.3825392 0.3679086 0.2018069 0.2389572 0.0176548 0.0178005 2.5193914 0.2017108 0.0000000 0.2584008 0.1756600 0.3253049 0.2240876 0.1571289 0.0568582 0.3840207 0.1929183 1.2270011 0.1952797 0.3679086 0.3840207 0.1850373 0.2074151 0.3253049 0.3543989 0.1767869 4.6181790 0.0179407 0.1727280 0.2252550 0.2045087 0.2077675 2.5193914 0.1788525 0.2017108 0.3769137 0.1537948 0.2007677 0.2443976 0.1756600 0.1819336 0.2043394 0.1788525 0.1767869 0.3629630 0.0130852 0.3567338 0.0178005 
StSe_2     0.2584008 0.1724662 0.2551790 0.2309949 2.5829445 1.2528555 0.2447681 0.3561263 0.0602616 2.5829445 0.3413897 5.0966278 0.3699980 0.3559404 0.2935423 0.2832709 0.2596853 0.2421781 2.7429528 0.2586081 0.2584008 0.0000000 0.2385941 0.3561855 0.3160824 0.2134147 0.2893610 0.3658102 0.2309949 1.2528555 0.2708607 0.3559404 0.3658102 0.2551790 0.2684693 0.3561855 0.3452699 0.2399544 5.0543545 0.2251420 0.2366134 0.2871044 0.3413897 0.2220931 2.7429528 0.2620579 0.2586081 0.3657935 0.1517714 0.2993741 0.0044846 0.2385941 0.2451688 0.2612532 0.2620579 0.2399544 0.3532612 0.2388471 0.3682113 0.2421781 
StsW0_1    0.1756600 0.1425072 0.0181257 0.1953693 2.6864760 1.2635099 0.1647223 0.2739465 0.2490917 2.6864760 0.2567928 4.6713915 0.2943963 0.3057054 0.1791089 0.2463596 0.1752778 0.1708722 2.7411191 0.1908102 0.1756600 0.2385941 0.0000000 0.2787469 0.2151050 0.0000010 0.2020571 0.2960840 0.1953693 1.2635099 0.2163313 0.3057054 0.2960840 0.0181257 0.2212067 0.2787469 0.2652033 0.0043726 4.6772828 0.1571703 0.0185228 0.2332623 0.2567928 0.1809896 2.7411191 0.1981705 0.1908102 0.3055430 0.1465853 0.2310384 0.2217680 0.0000010 0.1783246 0.1826395 0.1981705 0.0043726 0.2885718 0.1681457 0.2680094 0.1708722 
StsTL_3    0.3253049 0.2733411 0.3052534 0.3083025 2.6109008 1.4164560 0.3147792 0.0043047 0.3727306 2.6109008 0.3236938 5.0309820 0.4581771 0.4682890 0.2755290 0.3607185 0.3055614 0.3079728 2.7306433 0.2567016 0.3253049 0.3561855 0.2787469 0.0000000 0.3068090 0.2661783 0.3501283 0.4583880 0.3083025 1.4164560 0.3444466 0.4682890 0.4583880 0.3052534 0.3575267 0.0000010 0.4086271 0.2884896 5.0079463 0.3107559 0.2920116 0.3582187 0.3236938 0.2943455 2.7306433 0.3148819 0.2567016 0.4714589 0.2776276 0.2602303 0.3392635 0.2787469 0.3301012 0.2504709 0.3148819 0.2884896 0.4385775 0.3131851 0.4249188 0.3079728 
StLtNB     0.2240876 0.1746057 0.2380128 0.1277882 2.5557824 1.2699341 0.2262772 0.3017656 0.3359928 2.5557824 0.2953839 4.5177117 0.3446936 0.3593115 0.0969735 0.1654140 0.2377577 0.2328653 2.6636141 0.1053861 0.2240876 0.3160824 0.2151050 0.3068090 0.0000000 0.2036083 0.2545780 0.3461973 0.1277882 1.2699341 0.1352958 0.3593115 0.3461973 0.2380128 0.1403639 0.3068090 0.3050844 0.2235004 4.5070078 0.2173304 0.2259749 0.1593747 0.2953839 0.2210846 2.6636141 0.1282057 0.1053861 0.3569674 0.1730750 0.2661056 0.3100380 0.2151050 0.1992870 0.1094202 0.1282057 0.2235004 0.3338215 0.2192834 0.3206997 0.2328653 
StsW0_2    0.1571289 0.1378904 0.0137317 0.1826625 2.5937712 1.1883529 0.1647223 0.2614313 0.2249870 2.5937712 0.2377803 4.6963554 0.2635423 0.2727019 0.1658844 0.2246045 0.1572456 0.1505629 2.6648511 0.1714491 0.1571289 0.2134147 0.0000010 0.2661783 0.2036083 0.0000000 0.1817269 0.2635423 0.1826625 1.1883529 0.2163313 0.2727019 0.2635423 0.0137317 0.2079492 0.2661783 0.2652033 0.0000010 4.6776696 0.1571703 0.0185228 0.2332623 0.2377803 0.1809896 2.6648511 0.1798477 0.1714491 0.2725134 0.1465853 0.2084382 0.2217680 0.0000010 0.1739768 0.1635843 0.1798477 0.0000010 0.2559361 0.1498388 0.2380494 0.1505629 
StsC3      0.0568582 0.1985248 0.2099323 0.2107780 2.4014648 1.2459843 0.0438597 0.3448458 0.2941041 2.4014648 0.2265347 4.6241658 0.3681586 0.3499811 0.2174140 0.2491288 0.0492554 0.0584432 2.5671837 0.2183699 0.0568582 0.2893610 0.2020571 0.3501283 0.2545780 0.1817269 0.0000000 0.3666555 0.2107780 1.2459843 0.2012200 0.3499811 0.3666555 0.2099323 0.2174448 0.3501283 0.3463299 0.2032730 4.5772455 0.0477284 0.1961417 0.2314218 0.2265347 0.2339398 2.5671837 0.1927281 0.2183699 0.3595731 0.1871722 0.2023874 0.2721724 0.2020571 0.2282423 0.2076847 0.1927281 0.2032730 0.3454399 0.0525294 0.3422727 0.0584432 
StsPA_1    0.3840207 0.2954745 0.3185748 0.3029969 2.8179938 1.4678937 0.3584258 0.4584648 0.3852979 2.8179938 0.4490680 4.9716777 0.0043005 0.0129934 0.3303201 0.3633236 0.3860592 0.3803007 2.8280090 0.3248198 0.3840207 0.3658102 0.2960840 0.4583880 0.3461973 0.2635423 0.3666555 0.0000000 0.3029969 1.4678937 0.3117200 0.0129934 0.0000010 0.3185748 0.3430582 0.4583880 0.0090256 0.2982460 4.8337978 0.3449874 0.2924129 0.3323728 0.4490680 0.3349861 2.8280090 0.3160204 0.3248198 0.0042766 0.2735916 0.3222874 0.3319812 0.2960840 0.3877054 0.3229561 0.3160204 0.2982460 0.0087224 0.3778369 0.0088131 0.3803007 
StFo_2     0.1929183 0.1585541 0.2103966 0.0000010 2.4712845 1.2314967 0.1812930 0.3032061 0.2612359 2.4712845 0.2482596 4.7863766 0.3012982 0.3066464 0.1130379 0.1100858 0.1925317 0.1775086 2.5568251 0.0921992 0.1929183 0.2309949 0.1953693 0.3083025 0.1277882 0.1826625 0.2107780 0.3029969 0.0000000 1.2314967 0.0931162 0.3066464 0.3029969 0.2103966 0.0851113 0.3083025 0.2649312 0.1964627 4.7928595 0.1727592 0.2044010 0.1126071 0.2482596 0.2052339 2.5568251 0.1194242 0.0921992 0.3125411 0.1554447 0.2087987 0.2327486 0.1953693 0.1971462 0.0921643 0.1194242 0.1964627 0.2917311 0.1844679 0.2737262 0.1775086 
kis        1.2270011 1.3413420 1.2667861 1.2314967 2.4029265 0.0000010 1.1901312 1.4067498 1.3076795 2.4029265 1.3589862 4.3421396 1.4710522 1.4389633 1.2376930 1.2785068 1.2338171 1.2126683 2.5676228 1.2370083 1.2270011 1.2528555 1.2635099 1.4164560 1.2699341 1.1883529 1.2459843 1.4678937 1.2314967 0.0000000 1.1986657 1.4389633 1.4678937 1.2667861 1.2534959 1.4164560 1.3324238 1.2627815 4.3463372 1.1613261 1.2191731 1.2241275 1.3589862 1.3322403 2.5676228 1.0893672 1.2370083 1.4678937 1.2669992 1.3055183 1.2288797 1.2635099 1.3715399 1.2424972 1.0893672 1.2627815 1.4587184 1.2034351 1.4259168 1.2126683 
StVe_3     0.1952797 0.1869756 0.2312140 0.0931162 2.3925045 1.1986657 0.1838850 0.3390064 0.2837998 2.3925045 0.2458827 4.3938061 0.3117200 0.3230829 0.1235852 0.0331888 0.1922712 0.1882481 2.4930432 0.1189339 0.1952797 0.2708607 0.2163313 0.3444466 0.1352958 0.2163313 0.2012200 0.3117200 0.0931162 1.1986657 0.0000000 0.3230829 0.3117200 0.2312140 0.0044315 0.3444466 0.3134489 0.2163313 4.3766703 0.1696071 0.2221683 0.0280678 0.2458827 0.1988327 2.4930432 0.1279249 0.1189339 0.3216880 0.1892800 0.2090921 0.2612841 0.2163313 0.2306517 0.1205298 0.1279249 0.2163313 0.3017065 0.1776879 0.2846092 0.1882481 
StCar_4    0.3679086 0.2845880 0.3285052 0.3066464 2.8179938 1.4389633 0.3427252 0.4683734 0.3702819 2.8179938 0.4215207 4.8462480 0.0175519 0.0000010 0.3168089 0.3753065 0.3695190 0.3641907 2.8280090 0.3323303 0.3679086 0.3559404 0.3057054 0.4682890 0.3593115 0.2727019 0.3499811 0.0129934 0.3066464 1.4389633 0.3230829 0.0000000 0.0129934 0.3285052 0.3548000 0.4682890 0.0230509 0.3078796 4.7110469 0.3297983 0.3020173 0.3439799 0.4215207 0.3426733 2.8280090 0.2973254 0.3323303 0.0085724 0.2629783 0.3034281 0.3226578 0.3057054 0.3955592 0.3304255 0.2973254 0.3078796 0.0086684 0.3617284 0.0178403 0.3641907 
StsK_1     0.3840207 0.2954745 0.3185748 0.3029969 2.8179938 1.4678937 0.3584258 0.4584648 0.3852979 2.8179938 0.4490680 4.9716777 0.0043005 0.0129934 0.3303201 0.3633236 0.3860592 0.3803007 2.8280090 0.3248198 0.3840207 0.3658102 0.2960840 0.4583880 0.3461973 0.2635423 0.3666555 0.0000010 0.3029969 1.4678937 0.3117200 0.0129934 0.0000000 0.3185748 0.3430582 0.4583880 0.0090256 0.2982460 4.8337978 0.3449874 0.2924129 0.3323728 0.4490680 0.3349861 2.8280090 0.3160204 0.3248198 0.0042766 0.2735916 0.3222874 0.3319812 0.2960840 0.3877054 0.3229561 0.3160204 0.2982460 0.0087224 0.3778369 0.0088131 0.3803007 
StX_2      0.1850373 0.1623673 0.0000010 0.2103966 2.7731226 1.2667861 0.1709191 0.3002016 0.2686182 2.7731226 0.2632978 4.6747487 0.3168534 0.3285052 0.2005113 0.2633415 0.1826436 0.1775754 2.8539196 0.2052865 0.1850373 0.2551790 0.0181257 0.3052534 0.2380128 0.0137317 0.2099323 0.3185748 0.2103966 1.2667861 0.2312140 0.3285052 0.3185748 0.0000000 0.2373619 0.3052534 0.2851841 0.0134797 4.6805729 0.1632453 0.0044435 0.2486430 0.2632978 0.1897704 2.8539196 0.2139693 0.2052865 0.3283613 0.1594898 0.2383842 0.2366134 0.0181257 0.1991648 0.1967850 0.2139693 0.0134797 0.3111739 0.1753721 0.2898457 0.1775754 
StVe_5     0.2074151 0.1916299 0.2373619 0.0851113 2.4848069 1.2534959 0.1922712 0.3521254 0.2919483 2.4848069 0.2566972 4.5034737 0.3412802 0.3548000 0.1304897 0.0325368 0.2037828 0.1912745 2.5702547 0.1162616 0.2074151 0.2684693 0.2212067 0.3575267 0.1403639 0.2079492 0.2174448 0.3430582 0.0851113 1.2534959 0.0044315 0.3548000 0.3430582 0.2373619 0.0000000 0.3575267 0.3134489 0.2224795 4.5087536 0.1776879 0.2312140 0.0331888 0.2566972 0.2074071 2.5702547 0.1336424 0.1162616 0.3533825 0.1892800 0.2258430 0.2708607 0.2212067 0.2348356 0.1178059 0.1336424 0.2224795 0.3333068 0.1896423 0.3135956 0.1912745 
StsTL_1    0.3253049 0.2733411 0.3052534 0.3083025 2.6109008 1.4164560 0.3147792 0.0043047 0.3727306 2.6109008 0.3236938 5.0309820 0.4581771 0.4682890 0.2755290 0.3607185 0.3055614 0.3079728 2.7306433 0.2567016 0.3253049 0.3561855 0.2787469 0.0000010 0.3068090 0.2661783 0.3501283 0.4583880 0.3083025 1.4164560 0.3444466 0.4682890 0.4583880 0.3052534 0.3575267 0.0000000 0.4086271 0.2884896 5.0079463 0.3107559 0.2920116 0.3582187 0.3236938 0.2943455 2.7306433 0.3148819 0.2567016 0.4714589 0.2776276 0.2602303 0.3392635 0.2787469 0.3301012 0.2504709 0.3148819 0.2884896 0.4385775 0.3131851 0.4249188 0.3079728 
StsW2_2    0.3543989 0.2804608 0.2851841 0.2649312 2.5537823 1.3324238 0.3617386 0.4086510 0.3642989 2.5537823 0.3994080 4.9198714 0.0090256 0.0230509 0.2973530 0.3347461 0.3617386 0.3508892 2.5508210 0.2869228 0.3543989 0.3452699 0.2652033 0.4086271 0.3050844 0.2652033 0.3463299 0.0090256 0.2649312 1.3324238 0.3134489 0.0230509 0.0090256 0.2851841 0.3134489 0.4086271 0.0000000 0.2652033 4.8991527 0.3478521 0.2851841 0.3347461 0.3994080 0.3456412 2.5508210 0.2918723 0.2869228 0.0136490 0.2804608 0.3096324 0.3452699 0.2652033 0.3740785 0.2852061 0.2918723 0.2652033 0.0185785 0.3478521 0.0045411 0.3508892 
StsS0      0.1767869 0.1497077 0.0134797 0.1964627 2.6961440 1.2627815 0.1647223 0.2835921 0.2531977 2.6961440 0.2580650 4.6983023 0.2965571 0.3078796 0.1869186 0.2477743 0.1764039 0.1718129 2.7510863 0.1918455 0.1767869 0.2399544 0.0043726 0.2884896 0.2235004 0.0000010 0.2032730 0.2982460 0.1964627 1.2627815 0.2163313 0.3078796 0.2982460 0.0134797 0.2224795 0.2884896 0.2652033 0.0000000 4.7043188 0.1571703 0.0185228 0.2332623 0.2580650 0.1809896 2.7510863 0.1999524 0.1918455 0.3077193 0.1465853 0.2329538 0.2217680 0.0043726 0.1859552 0.1836196 0.1999524 0.0000010 0.2907542 0.1692422 0.2701353 0.1718129 
US8        4.6181790 4.4999567 4.6805729 4.7928595 3.7457448 4.3463372 4.4765751 5.0079463 4.7048131 3.7457448 4.4585463 0.0094648 4.9513847 4.7110469 4.6590355 4.5981455 4.5423744 4.6234418 3.8262041 4.4471030 4.6181790 5.0543545 4.6772828 5.0079463 4.5070078 4.6776696 4.5772455 4.8337978 4.7928595 4.3463372 4.3766703 4.7110469 4.8337978 4.6805729 4.5087536 5.0079463 4.8991527 4.7043188 0.0000000 4.4459618 4.6654173 4.4785954 4.4585463 4.6486799 3.8262041 4.4262067 4.4471030 4.7383897 4.3948971 4.6075576 4.8855935 4.6772828 4.8883778 4.4985556 4.4262067 4.7043188 4.6263114 4.5511560 4.7833545 4.6234418 
StsCM_2    0.0179407 0.1444012 0.1632453 0.1727592 2.3004797 1.1613261 0.0088813 0.3055945 0.2479656 2.3004797 0.2022245 4.4631412 0.3449874 0.3297983 0.1822709 0.2064500 0.0135028 0.0135028 2.3960291 0.1814649 0.0179407 0.2251420 0.1571703 0.3107559 0.2173304 0.1571703 0.0477284 0.3449874 0.1727592 1.1613261 0.1696071 0.3297983 0.3449874 0.1632453 0.1776879 0.3107559 0.3478521 0.1571703 4.4459618 0.0000000 0.1555273 0.1978178 0.2022245 0.1819496 2.3960291 0.1607667 0.1814649 0.3382195 0.1459109 0.1891173 0.2163472 0.1571703 0.1721729 0.1838583 0.1607667 0.1571703 0.3252719 0.0043696 0.3206562 0.0135028 
StX_1      0.1727280 0.1577343 0.0044435 0.2044010 2.6800009 1.2191731 0.1630336 0.2870030 0.2485023 2.6800009 0.2516182 4.6837147 0.2924129 0.3020173 0.1866507 0.2486430 0.1709191 0.1636630 2.7775808 0.1921218 0.1727280 0.2366134 0.0185228 0.2920116 0.2259749 0.0185228 0.1961417 0.2924129 0.2044010 1.2191731 0.2221683 0.3020173 0.2924129 0.0044435 0.2312140 0.2920116 0.2851841 0.0185228 4.6654173 0.1555273 0.0000000 0.2392829 0.2516182 0.1816816 2.7775808 0.2015242 0.1921218 0.3018513 0.1594898 0.2218209 0.2275841 0.0185228 0.1947580 0.1838382 0.2015242 0.0185228 0.2848605 0.1632453 0.2659922 0.1636630 
StVe_1     0.2252550 0.2150742 0.2486430 0.1126071 2.4219789 1.2241275 0.2132226 0.3527598 0.3110610 2.4219789 0.2608702 4.4962875 0.3323728 0.3439799 0.1384426 0.0044456 0.2221246 0.2178484 2.5242971 0.1420299 0.2252550 0.2871044 0.2332623 0.3582187 0.1593747 0.2332623 0.2314218 0.3323728 0.1126071 1.2241275 0.0280678 0.3439799 0.3323728 0.2486430 0.0331888 0.3582187 0.3347461 0.2332623 4.4785954 0.1978178 0.2392829 0.0000000 0.2608702 0.2049706 2.5242971 0.1316719 0.1420299 0.3427240 0.2179439 0.2374599 0.2772122 0.2332623 0.2621608 0.1407660 0.1316719 0.2332623 0.3262279 0.2064500 0.3082822 0.2178484 
StDa_1     0.2045087 0.1991787 0.2632978 0.2482596 2.7047254 1.3589862 0.2025773 0.3186677 0.3527106 2.7047254 0.0000010 4.4827906 0.4496993 0.4215207 0.2694126 0.2715265 0.1964194 0.2049978 2.8285943 0.2755029 0.2045087 0.3413897 0.2567928 0.3236938 0.2953839 0.2377803 0.2265347 0.4490680 0.2482596 1.3589862 0.2458827 0.4215207 0.4490680 0.2632978 0.2566972 0.3236938 0.3994080 0.2580650 4.4585463 0.2022245 0.2516182 0.2608702 0.0000000 0.2757668 2.8285943 0.2558227 0.2755029 0.4356847 0.1937224 0.2684065 0.3270081 0.2567928 0.2593597 0.2757863 0.2558227 0.2580650 0.4157453 0.1974899 0.4184897 0.2049978 
StAvMA_2   0.2077675 0.1245628 0.1897704 0.2052339 2.5390677 1.3322403 0.1993598 0.2893598 0.2570741 2.5390677 0.2757668 4.6674085 0.3349861 0.3426733 0.2048520 0.2137409 0.2077046 0.2014338 2.6444265 0.1799009 0.2077675 0.2220931 0.1809896 0.2943455 0.2210846 0.1809896 0.2339398 0.3349861 0.2052339 1.3322403 0.1988327 0.3426733 0.3349861 0.1897704 0.2074071 0.2943455 0.3456412 0.1809896 4.6486799 0.1819496 0.1816816 0.2049706 0.2757668 0.0000000 2.6444265 0.2317710 0.1799009 0.3452130 0.1258248 0.2382149 0.2135301 0.1809896 0.1645835 0.1823039 0.2317710 0.1809896 0.3272726 0.1899800 0.3274592 0.2014338 
NnCxD5_1   2.5193914 2.6696358 2.8539196 2.5568251 0.0868977 2.5676228 2.3989588 2.7023992 2.8093927 0.0868977 2.8285943 3.7357812 2.7776808 2.8280090 2.6290619 2.6069472 2.5013417 2.4854671 0.0000010 2.5884105 2.5193914 2.7429528 2.7411191 2.7306433 2.6636141 2.6648511 2.5671837 2.8280090 2.5568251 2.5676228 2.4930432 2.8280090 2.8280090 2.8539196 2.5702547 2.7306433 2.5508210 2.7510863 3.8262041 2.3960291 2.7775808 2.5242971 2.8285943 2.6444265 0.0000000 2.5540968 2.5884105 2.8280090 2.5018041 2.6525956 2.6406259 2.7411191 2.6632265 2.6200979 2.5540968 2.7510863 2.8267325 2.5117183 2.7233768 2.4854671 
StAfa_6    0.1788525 0.1766737 0.2139693 0.1194242 2.4657023 1.0893672 0.1682671 0.3098031 0.2743388 2.4657023 0.2558227 4.4453852 0.3161045 0.2973254 0.1050714 0.1308955 0.1703653 0.1674894 2.5540968 0.1286498 0.1788525 0.2620579 0.1981705 0.3148819 0.1282057 0.1798477 0.1927281 0.3160204 0.1194242 1.0893672 0.1279249 0.2973254 0.3160204 0.2139693 0.1336424 0.3148819 0.2918723 0.1999524 4.4262067 0.1607667 0.2015242 0.1316719 0.2558227 0.2317710 2.5540968 0.0000000 0.1286498 0.3055043 0.1683730 0.2184196 0.2533451 0.1981705 0.2250890 0.1223811 0.0000010 0.1999524 0.2896030 0.1714034 0.2927716 0.1674894 
StsW52_2   0.2017108 0.1708595 0.2052865 0.0921992 2.4999282 1.2370083 0.1892242 0.2521963 0.2914120 2.4999282 0.2755029 4.4662751 0.3248791 0.3323303 0.0932053 0.1321114 0.1929245 0.1783116 2.5884105 0.0000010 0.2017108 0.2586081 0.1908102 0.2567016 0.1053861 0.1714491 0.2183699 0.3248198 0.0921992 1.2370083 0.1189339 0.3323303 0.3248198 0.2052865 0.1162616 0.2567016 0.2869228 0.1918455 4.4471030 0.1814649 0.1921218 0.1420299 0.2755029 0.1799009 2.5884105 0.1286498 0.0000000 0.3348578 0.1609992 0.2135041 0.2619109 0.1908102 0.1966892 0.0175572 0.1286498 0.1918455 0.3046762 0.1940303 0.2939053 0.1783116 
StCar_3    0.3769137 0.2954745 0.3283613 0.3125411 2.8179938 1.4678937 0.3514450 0.4715445 0.3802661 2.8179938 0.4356847 4.8746003 0.0086670 0.0085724 0.3193572 0.3740318 0.3787653 0.3731849 2.8280090 0.3348578 0.3769137 0.3657935 0.3055430 0.4714589 0.3569674 0.2725134 0.3595731 0.0042766 0.3125411 1.4678937 0.3216880 0.0085724 0.0042766 0.3283613 0.3533825 0.4714589 0.0136490 0.3077193 4.7383897 0.3382195 0.3018513 0.3427240 0.4356847 0.3452130 2.8280090 0.3055043 0.3348578 0.0000000 0.2735916 0.3116842 0.3319973 0.3055430 0.3860221 0.3329481 0.3055043 0.3077193 0.0043153 0.3707144 0.0133229 0.3731849 
StsBA_2    0.1537948 0.0045734 0.1594898 0.1554447 2.4101497 1.2669992 0.1539005 0.2725360 0.1580261 2.4101497 0.1937224 4.4127773 0.2735916 0.2629783 0.1675290 0.2179439 0.1539005 0.1474127 2.5018041 0.1609992 0.1537948 0.1517714 0.1465853 0.2776276 0.1730750 0.1465853 0.1871722 0.2735916 0.1554447 1.2669992 0.1892800 0.2629783 0.2735916 0.1594898 0.1892800 0.2776276 0.2804608 0.1465853 4.3948971 0.1459109 0.1594898 0.2179439 0.1937224 0.1258248 2.5018041 0.1683730 0.1609992 0.2735916 0.0000000 0.2137613 0.1517714 0.1465853 0.0393315 0.1592805 0.1683730 0.1465853 0.2616392 0.1459109 0.2713077 0.1474127 
StFu       0.2007677 0.2163111 0.2383842 0.2087987 2.5276394 1.3055183 0.1956996 0.2557237 0.3090164 2.5276394 0.2684065 4.6569561 0.3238017 0.3034281 0.2154311 0.2553474 0.2005256 0.2032105 2.6525956 0.2135041 0.2007677 0.2993741 0.2310384 0.2602303 0.2661056 0.2084382 0.2023874 0.3222874 0.2087987 1.3055183 0.2090921 0.3034281 0.3222874 0.2383842 0.2258430 0.2602303 0.3096324 0.2329538 4.6075576 0.1891173 0.2218209 0.2374599 0.2684065 0.2382149 2.6525956 0.2184196 0.2135041 0.3116842 0.2137613 0.0000000 0.2823218 0.2310384 0.2669564 0.2005033 0.2184196 0.2329538 0.3005507 0.1929306 0.3019345 0.2032105 
StSe_1     0.2443976 0.1576933 0.2366134 0.2327486 2.4931006 1.2288797 0.2355741 0.3391722 0.0610637 2.4931006 0.3270081 4.9065816 0.3319812 0.3226578 0.2868235 0.2871044 0.2447681 0.2368439 2.6406259 0.2619109 0.2443976 0.0044846 0.2217680 0.3392635 0.3100380 0.2217680 0.2721724 0.3319812 0.2327486 1.2288797 0.2612841 0.3226578 0.3319812 0.2366134 0.2708607 0.3392635 0.3452699 0.2217680 4.8855935 0.2163472 0.2275841 0.2772122 0.3270081 0.2135301 2.6406259 0.2533451 0.2619109 0.3319973 0.1517714 0.2823218 0.0000000 0.2217680 0.2290331 0.2645882 0.2533451 0.2217680 0.3195901 0.2251420 0.3298855 0.2368439 
StsMU      0.1756600 0.1425072 0.0181257 0.1953693 2.6864760 1.2635099 0.1647223 0.2739465 0.2490917 2.6864760 0.2567928 4.6713915 0.2943963 0.3057054 0.1791089 0.2463596 0.1752778 0.1708722 2.7411191 0.1908102 0.1756600 0.2385941 0.0000010 0.2787469 0.2151050 0.0000010 0.2020571 0.2960840 0.1953693 1.2635099 0.2163313 0.3057054 0.2960840 0.0181257 0.2212067 0.2787469 0.2652033 0.0043726 4.6772828 0.1571703 0.0185228 0.2332623 0.2567928 0.1809896 2.7411191 0.1981705 0.1908102 0.3055430 0.1465853 0.2310384 0.2217680 0.0000000 0.1783246 0.1826395 0.1981705 0.0043726 0.2885718 0.1681457 0.2680094 0.1708722 
StDu       0.1819336 0.0331162 0.1991648 0.1971462 2.5837523 1.3715399 0.1797106 0.3249151 0.2492496 2.5837523 0.2593597 4.8816847 0.3858530 0.3955592 0.2220857 0.2745090 0.1815636 0.1773042 2.6632265 0.1966892 0.1819336 0.2451688 0.1783246 0.3301012 0.1992870 0.1739768 0.2282423 0.3877054 0.1971462 1.3715399 0.2306517 0.3955592 0.3877054 0.1991648 0.2348356 0.3301012 0.3740785 0.1859552 4.8883778 0.1721729 0.1947580 0.2621608 0.2593597 0.1645835 2.6632265 0.2250890 0.1966892 0.3860221 0.0393315 0.2669564 0.2290331 0.1783246 0.0000000 0.1926197 0.2250890 0.1859552 0.3704664 0.1746421 0.3817272 0.1773042 
StAn_2     0.2043394 0.1690925 0.1967850 0.0921643 2.5300807 1.2424972 0.1886994 0.2460853 0.2887188 2.5300807 0.2757863 4.5181714 0.3230204 0.3304255 0.0972823 0.1307231 0.1924238 0.1807246 2.6200979 0.0175572 0.2043394 0.2612532 0.1826395 0.2504709 0.1094202 0.1635843 0.2076847 0.3229561 0.0921643 1.2424972 0.1205298 0.3304255 0.3229561 0.1967850 0.1178059 0.2504709 0.2852061 0.1836196 4.4985556 0.1838583 0.1838382 0.1407660 0.2757863 0.1823039 2.6200979 0.1223811 0.0175572 0.3329481 0.1592805 0.2005033 0.2645882 0.1826395 0.1926197 0.0000000 0.1223811 0.1836196 0.3050417 0.1964530 0.2942919 0.1807246 
StFr_3     0.1788525 0.1766737 0.2139693 0.1194242 2.4657023 1.0893672 0.1682671 0.3098031 0.2743388 2.4657023 0.2558227 4.4453852 0.3161045 0.2973254 0.1050714 0.1308955 0.1703653 0.1674894 2.5540968 0.1286498 0.1788525 0.2620579 0.1981705 0.3148819 0.1282057 0.1798477 0.1927281 0.3160204 0.1194242 1.0893672 0.1279249 0.2973254 0.3160204 0.2139693 0.1336424 0.3148819 0.2918723 0.1999524 4.4262067 0.1607667 0.2015242 0.1316719 0.2558227 0.2317710 2.5540968 0.0000010 0.1286498 0.3055043 0.1683730 0.2184196 0.2533451 0.1981705 0.2250890 0.1223811 0.0000000 0.1999524 0.2896030 0.1714034 0.2927716 0.1674894 
StX        0.1767869 0.1497077 0.0134797 0.1964627 2.6961440 1.2627815 0.1647223 0.2835921 0.2531977 2.6961440 0.2580650 4.6983023 0.2965571 0.3078796 0.1869186 0.2477743 0.1764039 0.1718129 2.7510863 0.1918455 0.1767869 0.2399544 0.0043726 0.2884896 0.2235004 0.0000010 0.2032730 0.2982460 0.1964627 1.2627815 0.2163313 0.3078796 0.2982460 0.0134797 0.2224795 0.2884896 0.2652033 0.0000010 4.7043188 0.1571703 0.0185228 0.2332623 0.2580650 0.1809896 2.7510863 0.1999524 0.1918455 0.3077193 0.1465853 0.2329538 0.2217680 0.0043726 0.1859552 0.1836196 0.1999524 0.0000000 0.2907542 0.1692422 0.2701353 0.1718129 
StsTu      0.3629630 0.2835296 0.3111739 0.2917311 2.8167383 1.4587184 0.3373839 0.4386374 0.3783426 2.8167383 0.4157453 4.7610852 0.0132584 0.0086684 0.2915298 0.3574760 0.3644797 0.3591684 2.8267325 0.3046762 0.3629630 0.3532612 0.2885718 0.4385775 0.3338215 0.2559361 0.3454399 0.0087224 0.2917311 1.4587184 0.3017065 0.0086684 0.0087224 0.3111739 0.3333068 0.4385775 0.0185785 0.2907542 4.6263114 0.3252719 0.2848605 0.3262279 0.4157453 0.3272726 2.8267325 0.2896030 0.3046762 0.0043153 0.2616392 0.3005507 0.3195901 0.2885718 0.3704664 0.3050417 0.2896030 0.2907542 0.0000000 0.3575738 0.0178155 0.3591684 
StsCM_1    0.0130852 0.1472200 0.1753721 0.1844679 2.4104427 1.2034351 0.0135028 0.3080793 0.2614401 2.4104427 0.1974899 4.5619478 0.3763334 0.3617284 0.1938568 0.2199778 0.0133304 0.0179995 2.5117183 0.1940303 0.0130852 0.2388471 0.1681457 0.3131851 0.2192834 0.1498388 0.0525294 0.3778369 0.1844679 1.2034351 0.1776879 0.3617284 0.3778369 0.1753721 0.1896423 0.3131851 0.3478521 0.1692422 4.5511560 0.0043696 0.1632453 0.2064500 0.1974899 0.1899800 2.5117183 0.1714034 0.1940303 0.3707144 0.1459109 0.1929306 0.2251420 0.1681457 0.1746421 0.1964530 0.1714034 0.1692422 0.3575738 0.0000000 0.3513108 0.0179995 
StLaN18    0.3567338 0.2916102 0.2898457 0.2737262 2.7760461 1.4259168 0.3326850 0.4249637 0.3986427 2.7760461 0.4184897 4.7190236 0.0043562 0.0178403 0.3022750 0.3387142 0.3596004 0.3544080 2.7233768 0.2939053 0.3567338 0.3682113 0.2680094 0.4249188 0.3206997 0.2380494 0.3422727 0.0088131 0.2737262 1.4259168 0.2846092 0.0178403 0.0088131 0.2898457 0.3135956 0.4249188 0.0045411 0.2701353 4.7833545 0.3206562 0.2659922 0.3082822 0.4184897 0.3274592 2.7233768 0.2927716 0.2939053 0.0133229 0.2713077 0.3019345 0.3298855 0.2680094 0.3817272 0.2942919 0.2927716 0.2701353 0.0178155 0.3513108 0.0000000 0.3544080 
StsW38_1   0.0178005 0.1503438 0.1775754 0.1775086 2.4005467 1.2126683 0.0134577 0.3029482 0.2658589 2.4005467 0.2049978 4.6436797 0.3802180 0.3641907 0.1985487 0.2125582 0.0132231 0.0000010 2.4854671 0.1783116 0.0178005 0.2421781 0.1708722 0.3079728 0.2328653 0.1505629 0.0584432 0.3803007 0.1775086 1.2126683 0.1882481 0.3641907 0.3803007 0.1775754 0.1912745 0.3079728 0.3508892 0.1718129 4.6234418 0.0135028 0.1636630 0.2178484 0.2049978 0.2014338 2.4854671 0.1674894 0.1783116 0.3731849 0.1474127 0.2032105 0.2368439 0.1708722 0.1773042 0.1807246 0.1674894 0.1718129 0.3591684 0.0179995 0.3544080 0.0000000 
```
