## Supplementary Data 7 for "Structural and evolutionary analyses support reclassification of glycopeptide antibiotics as xyclopeptides": OG_11_dbv19_trimal_iqtree.treefile

```
(StAc:0.0000000000,(((((((((((((StsBA_1:0.0000009974,StsBA_2:0.0059874367)100:0.0098108270,StDu:0.0326164838)99:0.0587193468,StAvMA_2:0.1145984900)96:0.0092640557,(StsY_B:0.0412692650,(StSe_2:0.0000022073,StSe_1:0.0047934132)98:0.0213756733)100:0.1493271314)94:0.0255379321,((((((StX_4:0.0000000000,StX_3:0.0000000000):0.0000009974,StX_2:0.0000009974)85:0.0000009974,StX_1:0.0048777569)99:0.0134487223,(StsS0:0.0000009974,StX:0.0000009974)81:0.0000009974)92:0.0042865928,StsW0_2:0.0000009974)91:0.0001391638,(StsW0_1:0.0000009974,StsMU:0.0000009974)84:0.0000022102)100:0.0802883990)85:0.0199081860,((((((StFo_1:0.0000009974,StFo_2:0.0000009974)100:0.0411631324,((Sts1:0.0397839558,StLtNB:0.0650135103)63:0.0203372746,((StsW52_1:0.0000009974,StsW52_2:0.0000009974)99:0.0059096232,StAn_2:0.0113872142)97:0.0341220634)43:0.0231274392)35:0.0180209449,(((StVe_4:0.0049491976,StVe_1:0.0000026864)100:0.0306664536,StVe_3:0.0000023738)77:0.0048931274,StVe_5:0.0014306609)99:0.0490835221)39:0.0226145526,((((((NnGeA9:0.0000000000,A40:0.0000000000):0.0000009974,NnGe:0.0000009974)64:0.0000028223,(A50:0.0000009974,NnCxD5_1:0.0000025714)99:0.1138820930)99:1.2243153860,(StsW00:0.0000021736,US8:0.0089871491)100:3.3997402980)98:0.9079466840,((NnsA5_2:0.0000000000,NnsA5_3:0.0000000000):0.0000009974,kis:0.0000009974)100:0.7057453924)99:0.5953414624,((StAfa_6:0.0000000000,StAfa_2:0.0000000000):0.0000009974,StFr_3:0.0000009974)98:0.0487176111)27:0.0161994963)93:0.0461737723,(((StsK_3:0.0000009974,(((((StCar_2:0.0000000000,StCar_1:0.0000000000):0.0000009974,StCar_4:0.0000009974)97:0.0083697915,StsTu:0.0043725354)66:0.0000009974,StCar_3:0.0000009974)94:0.0041693849,(StsPA_1:0.0000009974,StsK_1:0.0000009974)59:0.0000020150)91:0.0042818417)93:0.0042262897,StLaN18:0.0000009974)50:0.0000009974,StsW2_2:0.0048628949)100:0.2319989304)82:0.0192693752,((StAq:0.0000009974,(StsTL_3:0.0000009974,StsTL_1:0.0000009974)100:0.0042713017)100:0.1760212653,StFu:0.0856966788)88:0.0460638478)64:0.0110179502)59:0.0000027515,(US5:0.0000009974,StDa_1:0.0000009974)100:0.1454481239)100:0.0554013854,StsC3:0.0406065898)83:0.0066365545,((StsC09_2:0.0047391623,StsC09_1:0.0000027017)99:0.0042862284,(StsW38_2:0.0000009974,StsW38_1:0.0000009974)99:0.0088591201)70:0.0000022843)88:0.0043618584,(StsCM_2:0.0046428126,StsCM_1:0.0000009974)95:0.0043643199)99:0.0086982959,StsCY:0.0000009974):0.0000009974,StsC25:0.0000000000):0.0000000000,StsCT:0.0000000000):0.0000000000,StsC8:0.0000000000);
```
