## Supplementary Data 7 for "Structural and evolutionary analyses support reclassification of glycopeptide antibiotics as xyclopeptides": OG_12_hypothetic_trimal_iqtree.bionj

```
((((((((StAc:0.0037616168,StsC8:-0.00089624082):0.00041853735,StsCY:-0.00041803735):0.0013139518,StsCT:0.013137308):0.0011247415,StsC25:0.010465828):0.020162879,(((StsC09_2:-0.0012677982,(StsW38_2:5e-07,StsW38_1:5e-07):0.0098507041):0.00053255929,StsC09_1:-0.00053205917):0.012388604,(StsCM_1:5.5019336e-07,StsCM_2:4.4980661e-07):0.015195949):0.032492489):0.017302645,StsC3:0.070109695):0.27309474,(US5:0.010769475,StDa_1:0.021919172):0.28151098):-0.0093738437,((((((StsBA_1:5e-07,StsBA_2:5e-07):0.034014553,StDu:0.052113622):0.10061803,StAvMA_2:0.18426952):0.026530966,(((StFo_1:5e-07,StFo_2:5e-07):0.13292548,((StAfa_6:5e-07,StFr_3:5e-07):0.081310973,((StsW52_1:-0.0018481786,StsW52_2:0.0018491786):0.039565992,StAn_2:0.037695665):0.049704041):0.047688007):0.00024667697,(StLtNB:0.10093962,((StVe_5:0.0018224864,StVe_3:-0.0018214864):0.011021967,(StVe_4:0.0019804563,StVe_1:-0.0019794565):0.0092396894):0.076153189):0.0014573155):0.10328244):0.012062317,((((StX_4:4.1330233e-07,StFr_4:5.8669764e-07):0.011728199,(StsW0_1:5.4541306e-07,StsW0_2:4.5458694e-07):0.0089310724):0.0015314374,(StX:0.010093617,StsS0:0.010615659):0.003769075):0.18027505,(StsY_B:0.04389593,(StSe_2:0.0033983025,StSe_1:-0.0033973027):0.094798774):0.14155853):-0.018982371):0.17730428,((StAq:0.0070115188,(StsTL_3:5e-07,StsTL_1:5e-07):0.0044314107):0.33689073,StFu:0.16988823):-0.043512776):0.032122299,(((NnsA5_2:-0.024155907,kis:0.027373888):0.012279614,NnsA5_3:-0.012279115):1.5170676,(((((StsK_3:4.5941812e-07,StsPA_1:5.4058188e-07):0.008617538,StsW2_2:0.0028223768):0.0043436815,StCar_3:0.001393104):0.0013697605,StLaN18:0.004376905):0.00081412902,(((StCar_2:5e-07,StCar_4:5e-07):0.0038513613,StsTu:0.0018552777):0.002283511,StCar_1:0.00075066806):0.0034518014):0.25653434):0.064535737);
```
