## Supplementary Data 7 for "Structural and evolutionary analyses support reclassification of glycopeptide antibiotics as xyclopeptides": OG_12_hypothetic_trimal_iqtree.ckp

```
--- # IQ-TREE Checkpoint ver >= 1.6
CandidateSet:
 00: -6984.53765951 (0:0.0027682150,((((((((((1:0.0000010000,44:0.0000010000):0.04263127188,47:0.0433587468):0.1000772588,((7:0.0277370822,(16:0.0000010000,46:0.0000010000):0.1080837876):0.1627769134,39:0.1879204755):0.02994416615):0.0339793087,((2:0.0000010000,24:0.0000010000):0.008651052004,((17:0.0000010000,20:0.0000010000):0.005652830203,(33:0.0086949056,50:0.0116177120):0.005928514424):0.006024212739):0.1478848555):0.07373789241,(((((3:0.0000010000,23:0.0000010000):0.1273493432,(((14:0.0000010000,42:0.0000010000):0.03069027772,48:0.0455927858):0.05578134993,(41:0.0000010000,49:0.0000010000):0.08853813604):0.05426063588):0.01925147693,((11:0.0000010000,37:0.0000010000):0.01442488523,(26:0.0000010000,30:0.0000010000):0.005014192566):0.08053940964):0.02533207947,19:0.0844719860):0.05930787565,(8:0.0091278546,38:0.0234218871):0.3207253526):0.03317946769):0.04402300964,((6:0.0077281461,(18:0.0000010000,31:0.0000010000):0.003264006892):0.3529427346,45:0.1404162947):0.09188999445):0.1304990587,(((((9:0.0000010000,22:0.0000010000):0.005508381503,32:0.0054897316):0.005523114626,(((10:0.0000010000,27:0.0000010000):1e-06,29:0.0028525523):0.002747053711,51:0.0027584589):0.002753719089):1e-06,43:0.0000010000):0.001849782059,53:0.0036448096):0.2292582152):0.07731848243,((4:0.0000010000,34:0.0000010000):2.45561479e-06,25:0.0032989526):1.596100743):0.2036104769,(((((5:0.0000010000,12:0.0000010000):0.002738684843,(13:0.0000010000,54:0.0000020694):0.005541087552):0.01388402229,(36:0.0000010000,52:0.0000010000):0.01123186331):0.02624617628,21:0.0911331650):0.02276425651,35:0.0076941161):0.003799323405):0.003026158546,(15:0.0000010000,40:0.0000010000):1e-06):1e-06,28:0.0110866336);
 01: -6984.53775332 (0:0.0027689647,(((((((((((1:0.0000010000,44:0.0000010000):0.04263674009,47:0.0433580949):0.1000902946,((7:0.0277315128,(16:0.0000010000,46:0.0000010000):0.1080952549):0.1628054057,39:0.1879547170):0.0299282284):0.03397837864,((2:0.0000010000,24:0.0000010000):0.008651816283,((17:0.0000010000,20:0.0000010000):0.005653695476,(33:0.0086963057,50:0.0116196036):0.00592943883):0.006025391257):0.1479081961):0.07374342368,(((((3:0.0000010000,23:0.0000010000):0.1273754412,(((14:0.0000010000,42:0.0000010000):0.03069230542,48:0.0456068845):0.05578275639,(41:0.0000010000,49:0.0000010000):0.08856345276):0.05427106967):0.01924897724,((11:0.0000010000,37:0.0000010000):0.01442611484,(26:0.0000010000,30:0.0000010000):0.005015094235):0.08056047374):0.02532517767,19:0.0844916514):0.05930969028,(8:0.0091093929,38:0.0234384445):0.3208132738):0.03317873267):0.04400585147,((6:0.0077267880,(18:0.0000010000,31:0.0000010000):0.003263896316):0.3530026947,45:0.1404246666):0.0918901521):0.1305203492,(((((9:0.0000010000,22:0.0000010000):0.005507967017,32:0.0054893193):0.005522696372,(((10:0.0000010000,27:0.0000010000):1e-06,29:0.0028523412):0.002746847201,51:0.0027582511):0.002753510938):1e-06,43:0.0000010000):0.001850087772,53:0.0036443248):0.229292203):0.07684333551,((4:0.0000010000,34:0.0000010000):2.45561479e-06,25:0.0032989132):1.596860485):0.2040138867,(((((5:0.0000010000,12:0.0000010000):0.002739665722,(13:0.0000010000,54:0.0000020694):0.005540803882):0.01388357287,(36:0.0000010000,52:0.0000010000):0.01123119706):0.026245811,21:0.0911321644):0.02276309602,35:0.0076937022):0.003800167533):0.003024060355,28:0.0110863418):1e-06,40:0.0000010000):1e-06,15:0.0000010000);
 02: -6984.53779578 (0:0.0027681692,((((((((((1:0.0000010000,44:0.0000010000):0.04263619518,47:0.0433602737):0.1000953368,((7:0.0277352581,(16:0.0000010000,46:0.0000010000):0.108096961):0.1628009485,39:0.1879548910):0.02993602027):0.03397297124,((2:0.0000010000,24:0.0000010000):0.008652391631,((17:0.0000010000,20:0.0000010000):0.005653640727,(33:0.0086961469,50:0.0116193797):0.00592935411):0.006025076543):0.1479136779):0.07374803981,(((((3:0.0000010000,23:0.0000010000):0.1273671774,(((14:0.0000010000,42:0.0000010000):0.03069306281,48:0.0456012720):0.05578700957,(41:0.0000010000,49:0.0000010000):0.08855396278):0.05426792128):0.01925283824,((11:0.0000010000,37:0.0000010000):0.01442702445,(26:0.0000010000,30:0.0000010000):0.005014260104):0.08055152712):0.02532801896,19:0.0844875843):0.05931700912,(8:0.0091327722,38:0.0234232580):0.320790597):0.03317638665):0.04403516262,((6:0.0077277351,(18:0.0000010000,31:0.0000010000):0.003264192625):0.3529990141,45:0.1404492811):0.09188023449):0.130477702,(((((9:0.0000010000,22:0.0000010000):0.005508299659,32:0.0054896524):0.005523029767,(((10:0.0000010000,27:0.0000010000):1e-06,29:0.0028530997):0.002747593389,51:0.0027590036):0.002754263633):1e-06,43:0.0000010000):0.001850049214,53:0.0036455300):0.2292576137):0.07808592957,((4:0.0000010000,34:0.0000010000):2.45561479e-06,25:0.0032995994):1.597129907):0.2030113459,(((((5:0.0000010000,12:0.0000010000):0.002738958486,(13:0.0000010000,54:0.0000020694):0.005541912811):0.01388417322,(36:0.0000010000,52:0.0000010000):0.01123173191):0.02624683393,21:0.0911364491):0.02276357051,35:0.0076941717):0.003798703145):0.003026885057,28:0.0110867496):1e-06,(15:0.0000010000,40:0.0000010000):1e-06);
 03: -6984.53786672 (0:0.0027687327,(((((((((((1:0.0000010000,44:0.0000010000):0.04265188744,47:0.0433711435):0.1001350118,((7:0.0277385463,(16:0.0000010000,46:0.0000010000):0.1081334059):0.1628626965,39:0.1880275730):0.02992747169):0.0339799221,((2:0.0000010000,24:0.0000010000):0.008654924846,((17:0.0000010000,20:0.0000010000):0.005655739018,(33:0.0086994877,50:0.0116238532):0.005931579112):0.006027556718):0.1479729999):0.07377611706,(((((3:0.0000010000,23:0.0000010000):0.1274256522,(((14:0.0000010000,42:0.0000010000):0.03070414045,48:0.0456260792):0.05580226715,(41:0.0000010000,49:0.0000010000):0.08859949077):0.05429436523):0.01925821984,((11:0.0000010000,37:0.0000010000):0.01443155047,(26:0.0000010000,30:0.0000010000):0.005017129917):0.08058994111):0.02532325828,19:0.0845371368):0.05933302707,(8:0.0091031422,38:0.0234542568):0.320937878):0.03318544719):0.04403455599,((6:0.0077281876,(18:0.0000010000,31:0.0000010000):0.003265617058):0.3531107943,45:0.1404921816):0.09189482611):0.130491796,((((9:0.0000010000,22:0.0000010000):0.005509652102,32:0.0054909958):0.005524397469,((((10:0.0000010000,27:0.0000010000):1e-06,29:0.0028532054):0.002747686526,51:0.0027590960):0.002754357295,43:0.0000010000):1e-06):0.001850664569,53:0.0036454031):0.229317627):0.07813795625,((4:0.0000010000,34:0.0000010000):2.45561479e-06,25:0.0032992822):1.597539802):0.2030332035,(((((5:0.0000010000,12:0.0000010000):0.002739472681,(13:0.0000010000,54:0.0000020694):0.005542093213):0.01388686571,(36:0.0000010000,52:0.0000010000):0.01123371245):0.02625221275,21:0.0911546515):0.02276744122,35:0.0076957346):0.003800429051):0.003024630562,28:0.0110890093):1e-06,40:0.0000010000):1e-06,15:0.0000010000);
 04: -6984.53840421 (0:0.0027686609,((((((((((1:0.0000010000,44:0.0000010000):0.04263235849,47:0.0433551714):0.1000767665,((7:0.0277298742,(16:0.0000010000,46:0.0000010000):0.10808469):0.1627902159,39:0.1879340928):0.02992896324):0.0339817707,((2:0.0000010000,24:0.0000010000):0.00865171697,((17:0.0000010000,20:0.0000010000):0.00565314285,(33:0.0086954949,50:0.0116184917):0.005928904472):0.006024384757):0.1478843911):0.07374130242,(((((3:0.0000010000,23:0.0000010000):0.1273640642,(((14:0.0000010000,42:0.0000010000):0.03069011594,48:0.0456011954):0.05578028245,(41:0.0000010000,49:0.0000010000):0.08855093023):0.05426562829):0.01924895636,((11:0.0000010000,37:0.0000010000):0.01442504232,(26:0.0000010000,30:0.0000010000):0.005014581875):0.08055033249):0.02532580553,19:0.0844859546):0.05928539357,(8:0.0091184093,38:0.0234294666):0.3207885805):0.03318230561):0.04397946572,((6:0.0077279392,(18:0.0000010000,31:0.0000010000):0.003262932375):0.3529821498,45:0.1403998694):0.09190211414):0.130531358,(((((9:0.0000010000,22:0.0000010000):0.005507486477,32:0.0054888411):0.005522211522,(((10:0.0000010000,27:0.0000010000):2.34115553e-06,29:0.0028530474):0.002747496291,51:0.0027589043):0.002754168309):1e-06,43:0.0000010000):0.001849692787,53:0.0036451143):0.2293022637):0.07631997406,((4:0.0000010000,34:0.0000010000):2.45561479e-06,25:0.0032988763):1.596679582):0.2044196553,(((((5:0.0000010000,12:0.0000010000):0.002739369094,(13:0.0000010000,54:0.0000020694):0.005540455355):0.0138826574,(36:0.0000010000,52:0.0000010000):0.01123051524):0.02624422928,21:0.0911257494):0.02276244118,35:0.0076931734):0.003802192955):0.003019807839,(28:0.0110856271,40:0.0000010000):1e-06):1e-06,15:0.0000010000);
 05: -6984.53860207 (0:0.0027673066,(((((((((((1:0.0000010000,44:0.0000010000):0.04261829494,47:0.0433460600):0.1000428902,((7:0.0277279562,(16:0.0000010000,46:0.0000010000):0.1080530492):0.162735808,39:0.1878706910):0.02993800365):0.03397527345,((2:0.0000010000,24:0.0000010000):0.008650006387,((17:0.0000010000,20:0.0000010000):0.005652031409,(33:0.0086925386,50:0.0116145247):0.005926918683):0.006021875619):0.1478330025):0.07371856419,(((((3:0.0000010000,23:0.0000010000):0.1273131276,(((14:0.0000010000,42:0.0000010000):0.03068052517,48:0.0455793843):0.05576637472,(41:0.0000010000,49:0.0000010000):0.08851290282):0.0542435094):0.01924467389,((11:0.0000010000,37:0.0000010000):0.01442103996,(26:0.0000010000,30:0.0000010000):0.00501202377):0.08051725615):0.02532898148,19:0.0844456867):0.05927110546,(8:0.0091336735,38:0.0234094281):0.3206637119):0.03317441619):0.04397955869,((6:0.0077275756,(18:0.0000010000,31:0.0000010000):0.003261103994):0.3528871816,45:0.1403638212):0.09189107281):0.1305158103,(((((9:0.0000010000,22:0.0000010000):0.005506248992,32:0.0054876086):0.005520963206,(((10:0.0000010000,27:0.0000010000):1e-06,29:0.0028513560):0.002746819972,51:0.0027582158):0.002753486551):1e-06,43:0.0000010000):0.001848751222,53:0.0036436690):0.229251575):0.07632213711,((4:0.0000010000,34:0.0000021792):2.523034864e-06,25:0.0032982766):1.596344721):0.204363489,(((((5:0.0000010000,12:0.0000010000):0.002738830052,(13:0.0000010000,54:0.0000029273):0.005539463848):0.0138799281,(36:0.0000010000,52:0.0000010000):0.01122860592):0.02623899916,21:0.0911100247):0.02275969058,35:0.0076922203):0.003801276248):0.003020246492,28:0.0110837706):1e-06,15:0.0000010000):1e-06,40:0.0000010000);
 06: -6984.5391434 (0:0.0027681440,((((((((((1:0.0000010000,44:0.0000010000):0.04263544273,47:0.0433598115):0.1000937472,((7:0.0277354395,(16:0.0000010000,46:0.0000010000):0.1080950663):0.1627979494,39:0.1879511497):0.02993668351):0.03397288581,((2:0.0000010000,24:0.0000010000):0.008652284886,((17:0.0000010000,20:0.0000010000):0.005653540042,(33:0.0086959843,50:0.0116191622):0.005929246583):0.00602495569):0.1479109721):0.07374640744,(((((3:0.0000029864,23:0.0000021236):0.1273640892,(((14:0.0000010000,42:0.0000010000):0.03069253366,48:0.0455999825):0.05578591478,(41:0.0000010000,49:0.0000010000):0.08855211899):0.05426679969):0.01925263908,((11:0.0000010000,37:0.0000010000):0.01442616279,(26:0.0000010000,30:0.0000010000):0.00501439657):0.08054958104):0.02532773332,19:0.0844861135):0.05931761909,(8:0.0091255013,38:0.0234272379):0.3207839897):0.03317546144):0.04403586369,((6:0.0077287405,(18:0.0000010000,31:0.0000010000):0.003263816392):0.3529936705,45:0.1404477924):0.0918793461):0.130476473,((((9:0.0000010000,22:0.0000010000):0.005508244465,32:0.0054895976):0.005522973534,((((10:0.0000010000,27:0.0000010000):1e-06,29:0.0028529999):0.002746984264,51:0.0027583893):0.002753921209,43:0.0000010000):1e-06):0.001849561959,53:0.0036449877):0.2292538194):0.07810121785,((4:0.0000010000,34:0.0000010000):2.498312378e-06,25:0.0032988180):1.597115182):0.2029967424,(((((5:0.0000010000,12:0.0000010000):0.002738935306,(13:0.0000010000,54:0.0000010000):0.005541764572):0.0138840503,(36:0.0000010000,52:0.0000010000):0.01123164605):0.02624661122,21:0.0911355914):0.02276344052,35:0.0076941900):0.003798162743):0.003026642056,28:0.0110866469):1e-06,(15:0.0000010000,40:0.0000010000):2.589862806e-06);
 07: -6984.70941187 (0:0.0027671763,(((((((((((1:0.0000010000,44:0.0000010000):0.04273010021,47:0.0434355237):0.1011170577,((7:0.0279016442,(16:0.0000010000,46:0.0000010000):0.10837312):0.1639957709,39:0.1874658774):0.02893603853):0.03606802885,((2:0.0000010000,24:0.0000010000):0.008501629951,((17:0.0000010000,20:0.0000010000):0.005666176239,(33:0.0087105113,50:0.0116400706):0.005937392181):0.006198736252):0.1475674521):0.07689017138,((6:0.0078788952,(18:0.0000010000,31:0.0000010000):0.003127283066):0.3684317908,45:0.1323862707):0.1246319067):0.01924151463,((((3:0.0000010000,23:0.0000010000):0.1270324757,(((14:0.0000010000,42:0.0000010000):0.03087379514,48:0.0456349593):0.05557779003,(41:0.0000010000,49:0.0000010000):0.08910022713):0.05500443107):0.01965530544,((11:0.0000010000,37:0.0000010000):0.01448740042,(26:0.0000010000,30:0.0000010000):0.004982156463):0.0804931524):0.02560616979,19:0.0851532578):0.0695565304):0.05805534831,(8:0.0109831080,38:0.0217085975):0.2758764931):0.1138133895,(((((9:0.0000010000,22:0.0000010000):0.005513951202,32:0.0054950112):0.005528682646,(((10:0.0000010000,27:0.0000010000):1e-06,29:0.0028522717):0.002749013154,51:0.0027604617):0.002755694777):1e-06,43:0.0000010000):0.001896380863,53:0.0036043916):0.2377672912):0.08138297481,((4:0.0000010000,34:0.0000010000):1e-06,25:0.0033065388):1.611414847):0.1975752008,(((((5:0.0000010000,12:0.0000010000):0.002743805186,(13:0.0000010000,54:0.0000010000):0.005533877779):0.01387860533,(36:0.0000010000,52:0.0000010000):0.01123262372):0.02618915327,21:0.0912336807):0.02274632386,35:0.0076731969):0.003567981122):0.003324435088,28:0.0110865947):1e-06,(15:0.0000010000,40:0.0000010000):1e-06);
 08: -6984.71032968 (0:0.0027689276,(((((((((((1:0.0000010000,44:0.0000010000):0.04275400449,47:0.0434444230):0.10116569,((7:0.0279108778,(16:0.0000010000,46:0.0000010000):0.108436768):0.1640790433,39:0.1875646509):0.02894508558):0.03606679,((2:0.0000010000,24:0.0000010000):0.008504665361,((17:0.0000010000,20:0.0000010000):0.005668594186,(33:0.0087144213,50:0.0116452980):0.005939979702):0.006201256763):0.147637657):0.07692405827,((6:0.0078783342,(18:0.0000010000,31:0.0000010000):0.003129363899):0.3685794404,45:0.1324435271):0.1246440716):0.01924381676,((((3:0.0000010000,23:0.0000010000):0.1270708778,(((14:0.0000010000,42:0.0000010000):0.03088216961,48:0.0456447908):0.05559403982,(41:0.0000010000,49:0.0000010000):0.08911983221):0.05501508031):0.0196582209,((11:0.0000010000,37:0.0000010000):0.01448983951,(26:0.0000010000,30:0.0000010000):0.004984436283):0.08051641293):0.02561102078,19:0.0851791774):0.06956981947):0.05805652158,(8:0.0109820256,38:0.0216911154):0.2759503353):0.1138349713,((((9:0.0000010000,22:0.0000010000):0.005515127968,32:0.0054961780):0.00552987308,((((10:0.0000010000,27:0.0000010000):1e-06,29:0.0028544652):0.002751100552,51:0.0027625554):0.002757797737,43:0.0000010000):1e-06):0.001898973642,53:0.0036016900):0.2378585205):0.08086929545,((4:0.0000010000,34:0.0000010000):2.45561479e-06,25:0.0033074410):1.611646887):0.1980415495,(((((5:0.0000010000,12:0.0000010000):0.002745421591,(13:0.0000010000,54:0.0000020694):0.005535649684):0.0138809718,(36:0.0000010000,52:0.0000010000):0.01123429328):0.02619391369,21:0.0912497474):0.02274961578,35:0.0076744231):0.003570047876):0.003322472528,28:0.0110886350):1e-06,(15:0.0000010000,40:0.0000010000):1e-06);
 09: -6984.71476898 (0:0.0027686931,((((((((((((1:0.0000010000,44:0.0000010000):0.04275141351,47:0.0434566948):0.1011507318,((7:0.0279215938,(16:0.0000010000,46:0.0000010000):0.1084200609):0.1640403057,39:0.1875087258):0.02896367795):0.03609222204,((2:0.0000010000,24:0.0000010000):0.008503907934,((17:0.0000010000,20:0.0000010000):0.005669106861,(33:0.0087150687,50:0.0116460882):0.005940439172):0.006203809806):0.1476114276):0.07692213984,((6:0.0078805521,(18:0.0000010000,31:0.0000010000):0.003130071252):0.3683990132,45:0.1323948243):0.1246529112):0.01924288801,((((3:0.0000025418,23:0.0000025307):0.1270769474,(((14:0.0000010000,42:0.0000010000):0.03088841322,48:0.0456485250):0.05560118756,(41:0.0000010000,49:0.0000010000):0.08912403348):0.0550212995):0.01966119146,((11:0.0000010000,37:0.0000010000):0.01449357707,(26:0.0000010000,30:0.0000010000):0.00498468588):0.08051798998):0.02562857935,19:0.0851752760):0.06959819941):0.0580859379,(8:0.0109980542,38:0.0216700244):0.2758890664):0.1138437732,(((((9:0.0000010000,22:0.0000010000):0.005517013607,32:0.0054980592):0.005531728453,(((10:0.0000010000,27:0.0000010000):1e-06,29:0.0028537450):0.002750463582,51:0.0027618998):0.002757124711):2.805749777e-06,43:0.0000010000):0.00189701278,53:0.0036045878):0.2378104771):0.08094343705,((4:0.0000010000,34:0.0000010000):2.45561479e-06,25:0.0033077057):1.608157972):0.1979918604,(((((5:0.0000010000,12:0.0000010000):0.002745809709,(13:0.0000010000,54:0.0000020694):0.005537969325):0.01388631563,(36:0.0000010000,52:0.0000010000):0.01123914198):0.02620238598,21:0.0912758610):0.02275783573,35:0.0076778450):0.003567706597):0.003329796082,28:0.0110930386):2.488140129e-06,15:0.0000010000):1e-06,40:0.0000010000);
 10: -6984.86392361 (0:0.0027657482,((((((((((1:0.0000010000,44:0.0000023230):0.04259228361,47:0.0433232727):0.09987124419,((7:0.0277033466,(16:0.0000010000,46:0.0000010000):0.107991141):0.162707109,39:0.1877380505):0.02995801654):0.03401410598,((2:0.0000010000,24:0.0000010000):0.008653534473,((17:0.0000010000,20:0.0000010000):0.005648901749,(33:0.0086895198,50:0.0116104111):0.005924888655):0.006010604306):0.1477973989):0.07381475645,(((((3:0.0000010000,23:0.0000010000):0.1272797209,(((14:0.0000010000,42:0.0000010000):0.03066667274,48:0.0455921783):0.05571878077,(41:0.0000010000,49:0.0000010000):0.08852202665):0.05423520176):0.01922835561,((11:0.0000010000,37:0.0000010000):0.01441247212,(26:0.0000010000,30:0.0000010000):0.005014634837):0.08052162617):0.02531291808,19:0.0844149233):0.05899316097,(8:0.0091298776,38:0.0234008914):0.3210289512):0.03328704343):0.04296099172,((6:0.0077238230,(18:0.0000010000,31:0.0000010000):0.003260397264):0.3532167191,45:0.1402454552):0.09237174707):0.1267400603,(((((9:0.0000010000,22:0.0000010000):0.005503814525,32:0.0054851887):0.005518502627,(((10:0.0000010000,27:0.0000010000):1e-06,29:0.0028501384):0.002744745682,51:0.0027561303):0.002751394456):1e-06,43:0.0000010000):0.001846288308,53:0.0036424439):0.2335634802):0.07339080775,((4:0.0000010000,34:0.0000010000):2.45561479e-06,25:0.0032972481):1.613687434):0.2073778675,28:0.0110754497):2.044156864e-06,(((((5:0.0000010000,12:0.0000010000):0.002736831197,(13:0.0000010000,54:0.0000020694):0.005536967329):0.01386389223,(36:0.0000010000,52:0.0000010000):0.01123138358):0.02646105506,21:0.0907989186):0.0232072484,35:0.0077050384):0.006350351744):1e-06,(15:0.0000010000,40:0.0000010000):1e-06);
 11: -6985.06890855 (0:0.0027666971,((((((((((1:0.0000023834,44:0.0000010000):0.04414278716,47:0.0418978498):0.09646999562,((7:0.0277534202,(16:0.0000010000,46:0.0000010000):0.1078268668):0.1619328434,39:0.1880287313):0.03127028076):0.03279983767,((((2:0.0000010000,24:0.0000010000):0.01455056763,(17:0.0000010000,20:0.0000010000):0.005806751536):0.00573718506,33:0.0087316283):0.005603317674,50:0.0059743554):0.1453316604):0.0779828885,(((((3:0.0000010000,23:0.0000010000):0.1273691374,(((14:0.0000010000,42:0.0000010000):0.03073346782,48:0.0455728204):0.05575076746,(41:0.0000010000,49:0.0000010000):0.08859857583):0.05427676296):0.0192253883,((11:0.0000010000,37:0.0000010000):0.01443055921,(26:0.0000010000,30:0.0000010000):0.005010421746):0.08059354762):0.02533372569,19:0.0845592608):0.05847915667,(8:0.0091323759,38:0.0233931095):0.3214585368):0.03288395455):0.04380817836,((6:0.0077150144,(18:0.0000010000,31:0.0000010000):0.003262052316):0.3525278284,45:0.1402122528):0.09232832569):0.1295636118,(((((9:0.0000010000,22:0.0000010000):0.005507294788,32:0.0054886232):0.005522033882,(((10:0.0000010000,27:0.0000010000):1e-06,29:0.0028519920):0.00274650503,51:0.0027578948):0.002753162201):1e-06,43:0.0000010000):0.001849482296,53:0.0036430495):0.2294113578):0.07767207945,((4:0.0000010000,34:0.0000010000):1e-06,25:0.0032960267):1.595818095):0.2032018869,(((((5:0.0000010000,12:0.0000010000):0.002737280142,(13:0.0000010000,54:0.0000010000):0.005537723741):0.0138755362,(36:0.0000010000,52:0.0000010000):0.01122420552):0.02623665281,21:0.0910748183):0.02274785694,35:0.0076910786):0.003813628235):0.002997871864,28:0.0110808321):1e-06,(15:0.0000010000,40:0.0000010000):1e-06);
 12: -6985.07241168 (0:0.0027610580,((((((((((1:0.0000010000,44:0.0000010000):0.04403350929,47:0.0418200195):0.09623751486,((7:0.0277187732,(16:0.0000010000,46:0.0000010000):0.1075823239):0.1615586027,39:0.1875895827):0.03128358905):0.03273471757,((((2:0.0000010000,24:0.0000010000):0.01451293172,(17:0.0000010000,20:0.0000010000):0.005791683492):0.005722688222,33:0.0087090493):0.005588419758,50:0.0059601030):0.1449749558):0.07779329496,(((((3:0.0000010000,23:0.0000010000):0.127006837,(((14:0.0000010000,42:0.0000010000):0.03065453332,48:0.0454241684):0.05562343418,(41:0.0000010000,49:0.0000010000):0.08833651573):0.0541191484):0.01919030606,((11:0.0000010000,37:0.0000010000):0.01438012629,(26:0.0000010000,30:0.0000010000):0.005006836901):0.08037748649):0.02530281778,19:0.0843011830):0.05836624025,(8:0.0091282126,38:0.0233171566):0.3206793355):0.03280901945):0.04375333537,((6:0.0077084349,(18:0.0000010000,31:0.0000010000):0.00325089126):0.351931325,45:0.1399333810):0.09222041098):0.1295171351,(((((9:0.0000010000,22:0.0000010000):0.005496368191,32:0.0054777593):0.005511036583,(((10:0.0000010000,27:0.0000010000):1e-06,29:0.0028463610):0.002741049575,51:0.0027524299):0.002747690009):1e-06,43:0.0000010000):0.001845852829,53:0.0036360426):0.2290858097):0.076275759,((4:0.0000010000,34:0.0000010000):1e-06,25:0.0032905931):1.596434489):0.2039095545,(((((5:0.0000010000,12:0.0000010000):0.002731950367,(13:0.0000010000,54:0.0000010000):0.005528373236):0.01385214259,(36:0.0000010000,52:0.0000010000):0.01120599814):0.0261925511,21:0.0909255914):0.02271468783,35:0.0076773293):0.003809180262):0.002995098397,(15:0.0000010000,40:0.0000010000):1e-06):1e-06,28:0.0110613271);
 13: -6985.0729061 (0:0.0027610902,(((((((((((1:0.0000010000,44:0.0000010000):0.04403386156,47:0.0418202408):0.09623828205,((7:0.0277188263,(16:0.0000010000,46:0.0000010000):0.1075831241):0.1615599366,39:0.1875911529):0.03128343746):0.03273489548,((((2:0.0000010000,24:0.0000010000):0.01451305244,(17:0.0000010000,20:0.0000010000):0.005791731475):0.005722734157,33:0.0087091212):0.005588465774,50:0.0059601486):0.1449761759):0.07779383619,(((((3:0.0000010000,23:0.0000010000):0.1270080781,(((14:0.0000010000,42:0.0000010000):0.03065476131,48:0.0454246895):0.05562380844,(41:0.0000010000,49:0.0000010000):0.08833744702):0.05411968106):0.01919041399,((11:0.0000010000,37:0.0000010000):0.01438024745,(26:0.0000010000,30:0.0000010000):0.005006885331):0.08037827057):0.0253028208,19:0.0843020995):0.05836650017,(8:0.0091279922,38:0.0233175516):0.3206824279):0.0328095771):0.04375328478,((6:0.0077082993,(18:0.0000010000,31:0.0000010000):0.003250966706):0.3519336508,45:0.1399343784):0.09222071407):0.1295175163,(((((9:0.0000010000,22:0.0000010000):0.005496398012,32:0.0054777887):0.005511066829,(((10:0.0000010000,27:0.0000010000):1e-06,29:0.0028463763):0.002741064241,51:0.0027524444):0.002747704846):1e-06,43:0.0000010000):0.001845814819,53:0.0036362042):0.2290872872):0.07627476051,((4:0.0000010000,34:0.0000010000):1e-06,25:0.0032912388):1.596443318):0.20391185,(((((5:0.0000010000,12:0.0000010000):0.002731979808,(13:0.0000010000,54:0.0000010000):0.005528398377):0.01385220682,(36:0.0000010000,52:0.0000010000):0.0112060466):0.02619267977,21:0.0909260266):0.02271478719,35:0.0076773656):0.00380923186):0.002995026998,28:0.0110613825):2.371159293e-06,40:0.0000010000):1e-06,15:0.0000010000);
 14: -6985.0730235 (0:0.0027619487,((((((((((1:0.0000010000,44:0.0000010000):0.04403682061,47:0.0418216152):0.09624149308,((7:0.0277183000,(16:0.0000010000,46:0.0000010000):0.1075901889):0.1615732966,39:0.1876053877):0.03128016088):0.03274627186,((((2:0.0000010000,24:0.0000010000):0.01451476976,(17:0.0000010000,20:0.0000010000):0.005792413244):0.005723379629,33:0.0087101497):0.005589126324,50:0.0059607945):0.1449838023):0.07780727438,(((((3:0.0000010000,23:0.0000010000):0.127023111,(((14:0.0000010000,42:0.0000010000):0.03065907421,48:0.0454297607):0.05562965549,(41:0.0000010000,49:0.0000010000):0.08834622853):0.05412796656):0.0191891651,((11:0.0000010000,37:0.0000010000):0.01438535694,(26:0.0000010000,30:0.0000010000):0.00500617509):0.0803812317):0.025314367,19:0.0843024278):0.05835550557,(8:0.0091611373,38:0.0232990168):0.3207163776):0.03281700007):0.04371884521,((6:0.0077082598,(18:0.0000010000,31:0.0000010000):0.003251225545):0.3519684581,45:0.1399304359):0.09224563999):0.1295325008,((((9:0.0000010000,22:0.0000010000):0.005496606713,32:0.0054779955):0.005510685836,((((10:0.0000010000,27:0.0000010000):1e-06,29:0.0028458638):0.002740556961,51:0.0027519326):0.00274719323,43:0.0000010000):1e-06):0.001845479501,53:0.0036365379):0.2291246471):0.07597594497,((4:0.0000010000,34:0.0000010000):1e-06,25:0.0032911173):1.596494823):0.2041612401,(((((5:0.0000010000,12:0.0000010000):0.002732767491,(13:0.0000010000,54:0.0000010000):0.005527663393):0.01385268135,(36:0.0000010000,52:0.0000010000):0.01120638177):0.02619379015,21:0.0909290105):0.02271589602,35:0.0076776636):0.003811228164):0.002991298311,28:0.0110618005):2.37129107e-06,(15:0.0000010000,40:0.0000010000):1e-06);
 15: -6985.07382298 (0:0.0027631273,(((((((((((1:0.0000010000,44:0.0000010000):0.0440565389,47:0.0418343262):0.09628880973,((7:0.0277216249,(16:0.0000010000,46:0.0000010000):0.1076354306):0.1616476808,39:0.1876929330):0.0312711365):0.03274579291,((((2:0.0000010000,24:0.0000010000):0.01452010138,(17:0.0000010000,20:0.0000010000):0.005794538105):0.005725432852,33:0.0087133091):0.005591149499,50:0.0059628234):0.1450461811):0.07784124778,(((((3:0.0000010000,23:0.0000010000):0.127086441,(((14:0.0000010000,42:0.0000010000):0.03067128787,48:0.0454566842):0.05564931788,(41:0.0000021853,49:0.0000025394):0.08839513943):0.05415559135):0.01919478819,((11:0.0000010000,37:0.0000010000):0.01439293905,(26:0.0000010000,30:0.0000010000):0.00500708334):0.08042161323):0.02531564138,19:0.0843494673):0.05837979338,(8:0.0091492485,38:0.0233204468):0.3208720658):0.03282455774):0.04373393942,((6:0.0077094738,(18:0.0000010000,31:0.0000010000):0.003253577807):0.3520918694,45:0.1399871770):0.0922558686):0.1295360049,(((((9:0.0000010000,22:0.0000010000):0.005498253129,32:0.0054796312):0.005512941348,(((10:0.0000010000,27:0.0000010000):1e-06,29:0.0028479482):0.002742556307,51:0.0027539419):0.002749208175):1e-06,43:0.0000010000):0.001846932782,53:0.0036378071):0.2291806351):0.07640717025,((4:0.0000010000,34:0.0000010000):1e-06,25:0.0032929801):1.597033188):0.2038850783,(((((5:0.0000010000,12:0.0000010000):0.002733838484,(13:0.0000010000,54:0.0000010000):0.005530779287):0.0138559591,(36:0.0000010000,52:0.0000010000):0.01120882792):0.02620028024,21:0.0909513870):0.02272040213,35:0.0076795984):0.003812310289):0.002990473775,28:0.0110645301):2.37129107e-06,15:0.0000010000):1e-06,40:0.0000010000);
 16: -6985.18232369 (0:0.0027666923,(((((((((1:0.0000010000,44:0.0000010000):0.04271149556,47:0.0434217901):0.1009660483,((7:0.0278855684,(16:0.0000010000,46:0.0000010000):0.1083182436):0.1639382861,39:0.1873026759):0.02896879948):0.03606374083,((2:0.0000010000,24:0.0000010000):0.008490459649,((17:0.0000010000,20:0.0000010000):0.005665153665,(33:0.0087090836,50:0.0116380277):0.005936053144):0.00619624583):0.1476040319):0.07690473805,((6:0.0078557069,(18:0.0000010000,31:0.0000010000):0.00313508963):0.3685521501,45:0.1324082422):0.1243469583):0.01940335242,((((3:0.0000010000,23:0.0000010000):0.1270403122,(((14:0.0000010000,42:0.0000010000):0.03085257134,48:0.0456400480):0.05551047153,(41:0.0000010000,49:0.0000010000):0.08910530434):0.05503008043):0.01963313183,((11:0.0000010000,37:0.0000010000):0.01448471774,(26:0.0000010000,30:0.0000010000):0.004988210135):0.0805566261):0.02553021677,19:0.0851087016):0.06933947129):0.05617047378,(8:0.0111177966,38:0.0215022288):0.27698323):0.1106843159,(((((9:0.0000010000,22:0.0000010000):0.005512808785,32:0.0054938722):0.005527493251,(((10:0.0000010000,27:0.0000010000):1e-06,29:0.0028522029):0.0027490122,51:0.0027604317):0.002756471747):2.181479477e-06,43:0.0000010000):0.001893599079,53:0.0036054056):0.2424270925):0.07734947981,((4:0.0000010000,34:0.0000010000):2.45561479e-06,25:0.0033062738):1.626223664):0.2016382193,(((((((5:0.0000010000,12:0.0000010000):0.002744224041,(13:0.0000010000,54:0.0000020694):0.005533841699):0.0138649508,(36:0.0000010000,52:0.0000010000):0.01123982575):0.02645405137,21:0.0908976117):0.02324706515,35:0.0077052312):0.006356562874,28:0.0110829950):2.47638211e-06,(15:0.0000010000,40:0.0000010000):1e-06):1e-06);
 17: -6985.2739165 (0:0.0027638521,(((((((((((1:0.0000010000,44:0.0000010000):0.04429874095,47:0.0418575998):0.09716408753,((7:0.0279362727,(16:0.0000010000,46:0.0000010000):0.1079619039):0.1628668302,39:0.1873228951):0.03058282477):0.03481292256,((((2:0.0000010000,24:0.0000010000):0.01455791711,(17:0.0000010000,20:0.0000010000):0.005809658955):0.005740887218,33:0.0087355137):0.005604073539,50:0.0059794749):0.1447738607):0.08111396775,((6:0.0078640903,(18:0.0000010000,31:0.0000010000):0.003121295948):0.3675937659,45:0.1320012028):0.1253332583):0.01850915346,((((3:0.0000010000,23:0.0000010000):0.1268286672,(((14:0.0000010000,42:0.0000010000):0.0308717857,48:0.0455186190):0.05547743933,(41:0.0000010000,49:0.0000010000):0.08899283373):0.05491214111):0.01960942628,((11:0.0000010000,37:0.0000010000):0.01446312324,(26:0.0000010000,30:0.0000010000):0.004980136871):0.08041432901):0.02562343981,19:0.0850271812):0.06885511224):0.05807661236,(8:0.0110154200,38:0.0216191512):0.2759731979):0.11284972,(((((9:0.0000010000,22:0.0000010000):0.005508585479,32:0.0054896513):0.005523271405,(((10:0.0000010000,27:0.0000010000):1e-06,29:0.0028494077):0.00274626282,51:0.0027576853):0.00275291482):1e-06,43:0.0000010000):0.001894725052,53:0.0036006577):0.2377307182):0.08095536868,((4:0.0000010000,34:0.0000010000):1e-06,25:0.0033013847):1.608892108):0.1975460046,(((((5:0.0000010000,12:0.0000010000):0.002740437516,(13:0.0000010000,54:0.0000010000):0.005527124628):0.01386144759,(36:0.0000010000,52:0.0000010000):0.01121888521):0.0261612626,21:0.0911143387):0.02271771841,35:0.0076649709):0.003572354758):0.003307986456,28:0.0110734448):1e-06,(15:0.0000010000,40:0.0000010000):1e-06);
 18: -6985.50338988 (0:0.0027652277,(((((((((((1:0.0000010000,44:0.0000010000):0.04430110433,47:0.0418666228):0.09714750961,((7:0.0279470559,(16:0.0000010000,46:0.0000010000):0.1079642335):0.1628420932,39:0.1872913622):0.03061659072):0.03483556268,((((2:0.0000010000,24:0.0000010000):0.01456033523,(17:0.0000010000,20:0.0000010000):0.005810848564):0.005741808641,33:0.0087371877):0.005605499163,50:0.0059804365):0.1447669418):0.08112683842,((6:0.0078662362,(18:0.0000010000,31:0.0000010000):0.003121793117):0.3674572658,45:0.1319427649):0.1253489362):0.0185111104,((((3:0.0000010000,23:0.0000010000):0.1268263145,(((14:0.0000010000,42:0.0000010000):0.03087553743,48:0.0455129451):0.055485916,(41:0.0000010000,49:0.0000010000):0.08897798848):0.05490521732):0.0196115515,((11:0.0000010000,37:0.0000010000):0.01446501459,(26:0.0000010000,30:0.0000010000):0.004980135704):0.080409687):0.02564646962,19:0.0850064371):0.06884267227):0.05805812326,(8:0.0110894873,38:0.0215679780):0.2759623458):0.1128017791,(((9:0.0000010000,22:0.0000010000):0.005509878596,32:0.0054908973):0.005524080444,(((((10:0.0000010000,27:0.0000010000):1e-06,29:0.0028507393):0.002747577689,51:0.0027589935):0.002754217297,53:0.0054875058):1e-06,43:0.0000010000):1e-06):0.238301356):0.08017895131,((4:0.0000010000,34:0.0000010000):1e-06,25:0.0033025226):1.605854579):0.1980796136,(((((5:0.0000010000,12:0.0000010000):0.002741801203,(13:0.0000010000,54:0.0000010000):0.00552988332):0.0138656113,(36:0.0000010000,52:0.0000010000):0.01122271559):0.02616843766,21:0.0911338188):0.0227251462,35:0.0076678499):0.003574576742):0.003308151657,28:0.0110769123):1e-06,(15:0.0000010000,40:0.0000010000):1e-06);
 19: -6985.67022906 (0:0.0027700393,(((((((((((1:0.0000010000,44:0.0000010000):0.04280848189,47:0.0434347895):0.1001416666,((7:0.0274656254,(16:0.0000010000,46:0.0000010000):0.1088875016):0.1622449732,39:0.1890563547):0.030478703):0.0355391249,((2:0.0000010000,24:0.0000010000):0.008707656198,((17:0.0000010000,20:0.0000010000):0.005664480164,(33:0.0087175655,50:0.0116477822):0.00594626771):0.006005340872):0.1463933572):0.08553819238,((((3:0.0000010000,23:0.0000010000):0.1277410197,(((14:0.0000010000,42:0.0000010000):0.03068604942,48:0.0458747910):0.05576358537,(41:0.0000010000,49:0.0000010000):0.08895408878):0.05408348159):0.01977976619,((11:0.0000010000,37:0.0000010000):0.01453888529,(26:0.0000029008,30:0.0000010000):0.004951783995):0.08061786582):0.0259637193,19:0.0838892536):0.07169865):0.02659347468,((6:0.0078374010,(18:0.0000010000,31:0.0000010000):0.003174968926):0.365850658,45:0.1328775319):0.1154937875):0.05010529765,(8:0.0130193063,38:0.0193317137):0.2701247316):0.1111447557,((((9:0.0000010000,22:0.0000010000):0.005518691632,32:0.0054996803):0.005533423891,((((10:0.0000010000,27:0.0000010000):1e-06,29:0.0028553171):0.002751949601,51:0.0027633680):0.002758615181,43:0.0000010000):2.804736494e-06):0.001900286675,53:0.0036008967):0.2303591153):0.09592801974,((4:0.0000010000,34:0.0000010000):2.969777867e-06,25:0.0032984742):1.610895508):0.190833796,(((((5:0.0000010000,12:0.0000010000):0.002745933586,(13:0.0000010000,54:0.0000010000):0.00553905112):0.01389105395,(36:0.0000010000,52:0.0000010000):0.01123793613):0.02618574518,21:0.0913254615):0.02270941253,35:0.0076716403):0.003317908854):0.003628098538,28:0.0110959026):2.361406497e-06,(15:0.0000010000,40:0.0000010000):2.984648336e-06);
PhyloTree:
 newick: (0:0.0027682150,((((((((((1:0.0000010000,44:0.0000010000)100:0.04263127188,47:0.0433587468)100:0.1000772588,((7:0.0277370822,(16:0.0000010000,46:0.0000010000)100:0.1080837876)100:0.1627769134,39:0.1879204755)65:0.02994416615)74:0.0339793087,((2:0.0000010000,24:0.0000010000)98:0.008651052004,((17:0.0000010000,20:0.0000010000)100:0.005652830203,(33:0.0086949056,50:0.0116177120)66:0.005928514424)59:0.006024212739)100:0.1478848555)99:0.07373789241,(((((3:0.0000010000,23:0.0000010000)100:0.1273493432,(((14:0.0000010000,42:0.0000010000)100:0.03069027772,48:0.0455927858)99:0.05578134993,(41:0.0000010000,49:0.0000010000)100:0.08853813604)100:0.05426063588)82:0.01925147693,((11:0.0000010000,37:0.0000010000)99:0.01442488523,(26:0.0000010000,30:0.0000010000)98:0.005014192566)100:0.08053940964)71:0.02533207947,19:0.0844719860)97:0.05930787565,(8:0.0091278546,38:0.0234218871)100:0.3207253526)37:0.03317946769)51:0.04402300964,((6:0.0077281461,(18:0.0000010000,31:0.0000010000)100:0.003264006892)100:0.3529427346,45:0.1404162947)99:0.09188999445)97:0.1304990587,(((((9:0.0000010000,22:0.0000010000)98:0.005508381503,32:0.0054897316)89:0.005523114626,(((10:0.0000010000,27:0.0000010000)67:1e-06,29:0.0028525523)95:0.002747053711,51:0.0027584589)89:0.002753719089)38:1e-06,43:0.0000010000)71:0.001849782059,53:0.0036448096)100:0.2292582152)83:0.07731848243,((4:0.0000010000,34:0.0000010000)66:2.45561479e-06,25:0.0032989526)100:1.596100743)96:0.2036104769,(((((5:0.0000010000,12:0.0000010000)99:0.002738684843,(13:0.0000010000,54:0.0000020694)99:0.005541087552)99:0.01388402229,(36:0.0000010000,52:0.0000010000)100:0.01123186331)98:0.02624617628,21:0.0911331650)93:0.02276425651,35:0.0076941161)76:0.003799323405)90:0.003026158546,(15:0.0000010000,40:0.0000010000)62:1e-06)26:1e-06,28:0.0110866336);
RateGamma:
 gamma_shape: 1.127703581
StopRule:
 curIteration: 174
 start_real_time: 2351388.141
 time_vec: 73, 71, 24, 8, 1
UFBoot:
 000: 1 -6806.701172 -7006.034363 (0,(((((((((((((1,44),47),((7,(16,46)),39)),(2,(((17,20),(33,50)),24))),(8,38)),((((3,23),(((14,42),48),(41,49))),((11,37),(26,30))),19)),45),(6,(18,31))),((((9,22),32),((((10,27),29),51),43)),53)),((4,34),25)),((((5,12),(13,54)),(36,52)),21)),35),28),(15,40));
 001: 2 -6620.631348 -6986.295608 (0,(((((((((((1,44),47),((7,(16,46)),39)),(((2,24),(33,50)),(17,20))),((6,(18,31)),45)),((((3,23),(((14,42),48),(41,49))),((11,37),(26,30))),19)),(8,38)),((((9,22),32),((((10,27),29),51),43)),53)),((4,34),25)),(((((5,12),(13,54)),(36,52)),21),35)),28),(15,40));
 002: 1 -7014.269531 -6987.304165 (0,(((((((((((1,44),47),((7,(16,46)),39)),((2,24),((17,20),(33,50)))),((6,(18,31)),45)),((((3,23),(((14,42),48),(41,49))),((11,37),(26,30))),19)),(8,38)),(((9,22),(((((10,29),27),51),53),43)),32)),((4,34),25)),(((((5,12),(13,54)),(36,52)),21),35)),28),(15,40));
 003: 1 -7266.01416 -6994.736144 (0,((((((((((((1,44),47),((7,(16,46)),39)),(2,(((17,20),(33,50)),24))),(8,38)),((((3,23),(((14,42),48),(41,49))),((11,37),(26,30))),19)),((6,(18,31)),45)),((((9,22),32),((((10,27),29),51),43)),53)),((4,34),25)),((((5,12),(13,54)),(36,52)),21)),28),35),(15,40));
 004: 1 -6570.145996 -7006.083653 (0,(((((((((((1,44),47),((7,(16,46)),39)),((((2,24),(17,20)),33),50)),((((3,23),(((14,42),48),(41,49))),((11,37),(26,30))),19)),((6,(18,31)),45)),(8,38)),((4,25),34)),((((((9,22),32),(10,(27,29))),53),43),51)),((((((5,12),(13,54)),52),36),21),35)),15),(28,40));
 005: 2 -7129.679688 -7011.183263 (0,((((((((((1,44),47),((7,(16,46)),39)),(((2,24),(33,50)),(17,20))),((((3,23),(((14,42),48),(41,49))),((11,37),(26,30))),19)),((6,(18,31)),45)),(8,38)),((4,25),34)),((((9,22),53),(((10,27),(29,51)),43)),32)),(15,(28,40))),(((((5,12),(13,54)),(36,52)),21),35));
 006: 3 -7473.876953 -6988.756684 (0,(((((((((((1,44),47),((7,(16,46)),39)),((((2,24),(17,20)),33),50)),(((((3,23),(((14,42),48),(41,49))),19),((11,37),(26,30))),(8,38))),((6,(18,31)),45)),((((9,22),32),((((10,27),29),51),43)),53)),((4,34),25)),((((5,12),(13,54)),(36,52)),21)),35),(15,40)),28);
 007: 2 -7075.816406 -6990.919054 (0,((((((((((((1,44),47),((7,(16,46)),39)),((2,24),((17,20),(33,50)))),((6,(18,31)),45)),((((3,23),(((14,42),48),(41,49))),((11,37),(26,30))),19)),(8,38)),(((9,22),((((10,29),(27,51)),43),53)),32)),((4,34),25)),(((((5,12),(13,54)),(36,52)),21),35)),28),40),15);
 008: 1 -7035.976562 -6993.047816 (0,((((((((((((1,44),47),39),(7,(16,46))),((2,24),((17,20),(33,50)))),(((((3,23),(((14,42),48),(41,49))),19),(((11,37),30),26)),(8,38))),((6,(18,31)),45)),(((((9,22),32),(((10,27),29),51)),43),53)),((4,34),25)),(((((5,12),(13,54)),(36,52)),21),35)),40),28),15);
 009: 6 -6970.729492 -6986.317769 (0,((((((((((((1,44),47),((7,(16,46)),39)),((2,24),((17,20),(33,50)))),((((3,23),(((14,42),48),(41,49))),((11,37),(26,30))),19)),((6,(18,31)),45)),(8,38)),(((((9,22),32),(((10,27),29),51)),43),53)),((4,34),25)),28),(((((5,12),(13,54)),(36,52)),21),35)),15),40);
 010: 2 -7089.337891 -6990.93621 (0,((((((((((((1,44),47),39),(7,(16,46))),((((2,24),(17,20)),33),50)),((((3,23),(((14,42),48),(41,49))),((11,37),(26,30))),19)),((6,(18,31)),45)),(8,38)),(((((9,22),32),(((10,29),27),51)),43),53)),((4,34),25)),28),(((((5,12),(13,54)),(36,52)),21),35)),(15,40));
 011: 1 -6837.399414 -6987.862705 (0,(((((((((((1,44),47),39),(7,(16,46))),(((2,24),(33,50)),(17,20))),(((((3,23),(((14,42),48),(41,49))),((11,37),(26,30))),19),(8,38))),((6,(18,31)),45)),(((((9,22),32),(((10,27),29),51)),43),53)),((4,34),25)),(((((5,12),(13,54)),(36,52)),21),35)),28),(15,40));
 012: 8 -6742.638672 -6989.649657 (0,(((((((((((1,44),47),((7,(16,46)),39)),((((2,24),(17,20)),33),50)),((6,(18,31)),45)),((((3,23),(((14,42),48),(41,49))),((11,37),(26,30))),19)),(8,38)),(((((9,22),32),(((10,27),51),29)),43),53)),((4,34),25)),(((((5,12),(13,54)),(36,52)),21),35)),(15,40)),28);
 013: 1 -7147.569336 -7010.606956 (0,((((((((((1,44),47),39),(7,(16,46))),((2,24),((17,20),(33,50)))),(((((3,23),(((14,42),48),(41,49))),((11,37),(26,30))),19),(8,38))),(((6,(18,31)),45),((((9,22),32),((((10,27),29),51),43)),53))),((4,34),25)),(((((5,12),(13,54)),(36,52)),21),35)),(15,40)),28);
 014: 1 -7335.129395 -7008.934031 (0,(((((((((((1,44),47),((7,(16,46)),39)),((((2,24),33),(17,20)),50)),((((3,23),(((14,42),48),(41,49))),((11,37),(26,30))),19)),((6,(18,31)),45)),(((4,25),34),(((((9,22),32),(((10,27),29),51)),43),53))),(8,38)),(((((5,12),(13,54)),(36,52)),21),35)),28),40),15);
 015: 5 -7272.691406 -6992.240724 (0,((((((((((((1,44),47),((7,(16,46)),39)),((2,24),((17,20),(33,50)))),(((((3,23),(((14,42),48),(41,49))),((11,37),(26,30))),19),(8,38))),((6,(18,31)),45)),(((((9,22),32),(((10,29),27),51)),43),53)),((4,25),34)),(((5,12),(13,54)),(36,52))),21),35),28),(15,40));
 016: 1 -7000.73584 -6987.289268 (0,(((((((((((((1,44),47),((7,(16,46)),39)),((2,24),((17,20),(33,50)))),((6,(18,31)),45)),((((3,23),(((14,42),48),(41,49))),((11,37),(26,30))),19)),(8,38)),(((9,22),(((((10,29),27),51),43),53)),32)),((4,34),25)),((((5,12),(13,54)),(36,52)),21)),35),28),40),15);
 017: 4 -6985.843262 -6988.453815 (0,(((((((((((1,44),47),((7,(16,46)),39)),((2,24),((17,20),(33,50)))),(((((3,23),((11,37),(26,30))),(((14,42),48),(41,49))),19),(8,38))),((6,(18,31)),45)),((((9,22),32),((((10,27),29),51),43)),53)),((4,34),25)),(((((5,12),(13,54)),(36,52)),21),35)),28),40),15);
 018: 3 -6703.861328 -6990.231683 (0,((((((((((1,44),47),((7,(16,46)),39)),((2,24),((17,20),(33,50)))),(((((3,23),(((14,42),48),(41,49))),((11,37),(26,30))),19),(8,38))),((6,(18,31)),45)),((((((9,22),32),51),((10,27),29)),43),53)),((4,34),25)),28),(((((5,12),(13,54)),(36,52)),21),35)),(15,40));
 019: 1 -7061.782227 -6991.770578 (0,(((((((((((1,44),47),((7,(16,46)),39)),((2,24),(17,(20,(33,50))))),((6,(18,31)),45)),((((3,23),(((14,42),48),(41,49))),((11,37),(26,30))),19)),(8,38)),((((9,22),32),((((10,27),29),51),43)),53)),((4,34),25)),(((((5,12),(13,54)),(36,52)),21),35)),28),(15,40));
 020: 1 -6621.732422 -6998.759768 (0,((((((((((1,44),47),((2,24),(((17,20),50),33))),((7,(16,46)),39)),(((((3,23),((11,37),(26,30))),(((14,42),48),(41,49))),19),(8,38))),((6,(18,31)),45)),((((9,22),32),(((10,(27,29)),51),43)),53)),((4,34),25)),(((((5,12),(13,54)),(36,52)),21),35)),28),(15,40));
 021: 1 -6714.704102 -7012.191542 (0,((((((((((((1,44),47),((7,(16,46)),39)),((2,24),((17,20),(33,50)))),45),(((((3,23),(((14,42),48),(41,49))),19),((11,37),(26,30))),(8,38))),(6,(18,31))),(((((9,22),32),(((10,29),27),51)),43),53)),((4,34),25)),(((((5,12),(13,54)),(36,52)),21),35)),40),28),15);
 022: 11 -6594.479492 -7002.456509 (0,(((((((((((1,44),47),((7,(16,46)),39)),((2,24),((17,20),(33,50)))),(((((3,23),(8,38)),(((14,42),48),(41,49))),((11,37),(26,30))),19)),((6,(18,31)),45)),((4,34),25)),((((9,22),32),((((10,27),29),51),43)),53)),(((((5,12),(13,54)),(36,52)),21),35)),40),28),15);
 023: 8 -7369.755371 -6989.288717 (0,((((((((((((1,44),47),((2,24),((17,20),(33,50)))),(7,(16,46))),39),((6,(18,31)),45)),((((3,23),(((14,42),48),(41,49))),((11,37),(26,30))),19)),(8,38)),(((((9,22),32),43),(((10,27),29),51)),53)),((4,34),25)),(((((5,12),(13,54)),(36,52)),21),35)),28),(15,40));
 024: 9 -7203.65918 -6985.96345 (0,(((((((((((((1,44),47),((7,(16,46)),39)),((((2,24),(17,20)),33),50)),((6,(18,31)),45)),((((3,23),(((14,42),48),(41,49))),((11,37),(26,30))),19)),(8,38)),((((9,22),32),((((10,27),29),51),43)),53)),((4,34),25)),((((5,12),(13,54)),(36,52)),21)),35),40),28),15);
 025: 5 -7173.036133 -6990.725562 (0,((((((((((1,44),47),((7,(16,46)),39)),((2,24),((17,20),(33,50)))),(((((3,23),(((14,42),48),(41,49))),((11,37),(26,30))),19),(8,38))),((6,(18,31)),45)),((((9,22),32),((((10,27),29),43),51)),53)),((4,25),34)),(((((5,12),(13,54)),(36,52)),21),35)),(15,40)),28);
 026: 2 -7179.427734 -6987.881191 (0,((((((((((1,44),47),((7,(16,46)),39)),((2,24),((17,20),(33,50)))),(((((3,23),(((14,42),48),(41,49))),((11,37),(26,30))),19),(8,38))),(((6,31),18),45)),(((9,22),((((10,29),27),51),(43,53))),32)),((4,25),34)),(((((5,12),(13,54)),(36,52)),21),35)),28),(15,40));
 027: 1 -7177.694336 -7002.437634 (0,((((((((((((1,44),47),39),(7,(16,46))),((2,24),((17,20),(33,50)))),((6,(18,31)),45)),((((3,23),(((14,42),48),(41,49))),((11,37),(26,30))),19)),(8,38)),((((9,22),((((10,27),29),51),43)),53),32)),((4,34),25)),((((5,12),(13,54)),(36,52)),21)),(28,35)),(15,40));
 028: 1 -7208.490234 -6992.503099 (0,(((((((((((1,44),47),((7,(16,46)),39)),((2,24),((17,20),(33,50)))),((6,(18,31)),45)),((((3,23),(((14,42),48),(41,49))),((11,37),(26,30))),19)),(8,38)),(((((9,22),32),43),(((10,27),29),53)),51)),((4,25),34)),(((((5,12),(13,54)),(36,52)),21),35)),28),(15,40));
 029: 1 -6647.984375 -6987.750428 (0,(((((((((((((1,44),47),39),(7,(16,46))),((((2,24),(17,20)),33),50)),((6,(18,31)),45)),((((3,23),(((14,42),48),(41,49))),((11,37),(26,30))),19)),(8,38)),((((9,22),32),((((10,27),29),51),43)),53)),(4,(25,34))),(((((5,12),(13,54)),(36,52)),21),35)),28),40),15);
 030: 3 -6582.07959 -6988.645595 (0,((((((((((((1,44),47),39),(7,(16,46))),((2,24),((17,20),(33,50)))),(8,38)),((((3,23),(((14,42),48),(41,49))),((11,37),(26,30))),19)),((6,(18,31)),45)),((((9,22),32),((((10,27),29),51),43)),53)),((4,34),25)),(((((5,12),(13,54)),(36,52)),21),35)),(15,40)),28);
 031: 6 -6859.135742 -7000.240233 (0,(((((((((((((1,44),47),39),(7,(16,46))),((2,24),((17,20),(33,50)))),(((((3,23),(((14,42),48),(41,49))),((11,37),(26,30))),19),(8,38))),((6,(18,31)),45)),(((((9,22),32),(((10,27),29),51)),43),53)),((4,25),34)),(((5,12),(13,54)),(36,52))),35),21),28),(15,40));
 032: 1 -6865.52832 -6997.330113 (0,((((((((((((1,44),47),((7,(16,46)),39)),((((2,24),(17,20)),33),50)),(((3,23),(((11,37),(26,30)),19)),(((14,42),48),(41,49)))),((6,(18,31)),45)),(8,38)),((4,34),25)),(((((9,22),32),43),(((10,27),29),51)),53)),(((((5,12),(13,54)),(36,52)),21),35)),28),40),15);
 033: 1 -7134.290039 -6988.748886 (0,(((((((((((1,44),47),39),(7,(16,46))),((2,24),((17,20),(33,50)))),(((((3,23),(((14,42),48),(41,49))),((11,37),(26,30))),19),(8,38))),((6,(18,31)),45)),((((9,22),32),((((10,27),29),51),43)),53)),((4,34),25)),(((((5,12),(13,54)),(36,52)),21),35)),(15,40)),28);
 034: 2 -6973.404297 -6993.376246 (0,(((((((((1,44),47),((7,(16,46)),39)),((((2,24),(17,20)),33),50)),((6,(18,31)),45)),((((3,23),(((14,42),48),(41,49))),((11,37),(26,30))),19)),(8,38)),((((((9,22),32),43),53),((10,27),29)),51)),(((4,34),25),(((((5,12),(13,54)),(36,52)),21),35))),(15,(28,40)));
 035: 3 -6878.133789 -6987.042615 (0,(((((((((((1,44),47),((7,(16,46)),39)),((2,24),((17,20),(33,50)))),((6,(18,31)),45)),((((3,23),(((14,42),48),(41,49))),19),((11,37),(26,30)))),(8,38)),(((((9,22),32),43),(((10,27),29),51)),53)),((4,34),25)),(((((5,12),(13,54)),(36,52)),21),35)),(15,40)),28);
 036: 2 -6766.810547 -6995.36514 (0,(((((((((((1,44),47),((7,(16,46)),39)),((((2,24),(17,20)),33),50)),((((3,23),(((14,42),48),(41,49))),((11,37),(26,30))),19)),(((6,18),31),45)),(8,38)),((4,25),34)),((((((9,22),32),(10,(27,29))),53),43),51)),(((((5,12),(13,54)),(36,52)),21),35)),15),(28,40));
 037: 1 -7102.969727 -7001.224828 (0,((((((((((((1,44),47),((2,24),((17,20),(33,50)))),(7,(16,46))),39),((6,(18,31)),45)),(((3,23),((((14,42),48),(41,49)),19)),(11,((26,30),37)))),(8,38)),(((((9,22),32),(((10,29),27),51)),43),53)),(4,(25,34))),(((((5,12),(13,54)),(36,52)),21),35)),(15,40)),28);
 038: 2 -7090.540039 -6987.106896 (0,(((((((((1,44),47),((7,(16,46)),39)),((((2,24),(17,20)),33),50)),(((((3,23),(((14,42),48),(41,49))),((11,37),(26,30))),19),(8,38))),((6,(18,31)),45)),(((4,25),34),(((((9,22),32),(((10,27),29),51)),43),53))),(((((5,12),(13,54)),(36,52)),21),35)),(28,40)),15);
 039: 4 -7246.088867 -6985.759132 (0,((((((((((1,44),47),((7,(16,46)),39)),((((2,24),(17,20)),33),50)),(((((3,23),(((14,42),48),(41,49))),((11,37),(26,30))),19),(8,38))),((6,(18,31)),45)),((((9,22),32),((((10,27),29),51),43)),53)),((4,34),25)),(15,40)),(((((5,12),(13,54)),(36,52)),21),35)),28);
 040: 1 -6637.730957 -6990.47289 (0,(((((((((((1,44),47),39),(7,(16,46))),((2,24),((17,20),(33,50)))),(((((3,23),(((14,42),48),(41,49))),((11,37),(26,30))),19),(8,38))),((6,(18,31)),45)),((4,34),25)),(((((9,22),32),43),(((10,27),29),51)),53)),(15,40)),(((((5,12),(13,54)),(36,52)),21),35)),28);
 041: 8 -7132.111328 -6989.130859 (0,((((((((((1,44),47),((7,(16,46)),39)),((((2,24),(17,20)),33),50)),(((((3,23),((11,37),(26,30))),(((14,42),48),(41,49))),19),(8,38))),((6,(18,31)),45)),(((((9,22),32),43),((10,(27,29)),51)),53)),((4,34),25)),(((((5,12),(13,54)),(36,52)),21),35)),(15,40)),28);
 042: 1 -6728.055176 -6999.783594 (0,(((((((((((1,44),47),39),(7,(16,46))),((((2,24),(17,20)),33),50)),((((3,23),(((14,42),48),(41,49))),((11,37),(26,30))),((8,38),19))),((6,(18,31)),45)),((((9,22),32),((((10,27),29),51),43)),53)),((4,34),25)),(((((5,12),(13,54)),(36,52)),21),35)),28),(15,40));
 043: 3 -6885.353516 -7002.615514 (0,(((((((((((1,44),47),((2,24),((17,20),(33,50)))),(7,(16,46))),39),((6,(18,31)),45)),((3,23),(((11,37),(26,30)),((((14,42),48),(41,49)),19)))),(8,38)),(((((9,22),32),43),(((10,27),29),51)),53)),(((4,34),25),(((((5,12),(13,54)),(36,52)),21),35))),28),(15,40));
 044: 1 -6349.190918 -6996.602297 (0,(((((((((1,44),47),((7,(16,46)),39)),((2,24),((17,20),(33,50)))),(((((3,23),(((14,42),48),(41,49))),((11,37),(26,30))),19),(((6,(18,31)),45),(8,38)))),(((4,25),34),((((9,22),32),((((10,29),27),51),43)),53))),(((((5,12),(13,54)),(36,52)),21),35)),28),15),40);
 045: 1 -6936.825684 -6998.411717 (0,((((((((((((1,44),47),((7,(16,46)),39)),((2,24),((17,20),(33,50)))),((6,(18,31)),45)),((((3,23),(((14,42),48),(41,49))),((11,37),(26,30))),19)),(8,38)),((((9,22),((((10,29),27),51),43)),53),32)),((4,34),25)),(((((5,12),(13,54)),(36,52)),21),35)),28),40),15);
 046: 2 -7063.772461 -7002.586213 (0,((((((((((((1,44),47),((7,(16,46)),39)),((2,24),((17,20),(33,50)))),((((3,23),(((14,42),48),(41,49))),((11,37),(26,30))),19)),((6,(18,31)),45)),(8,38)),(((((9,22),32),((10,(27,29)),51)),43),53)),((4,34),25)),(((5,12),(13,54)),(21,(36,52)))),35),28),(15,40));
 047: 8 -7148.817383 -6985.760478 (0,((((((((((1,44),47),((7,(16,46)),39)),((((2,24),(17,20)),33),50)),((6,(18,31)),45)),((((3,23),(((14,42),48),(41,49))),((11,37),(26,30))),19)),(8,38)),(((((9,22),32),(((10,27),29),51)),43),53)),((4,34),25)),((((((5,12),(13,54)),(36,52)),21),35),28)),(15,40));
 048: 1 -6961.59375 -7005.88097 (0,(((((((((((((1,44),47),39),(7,(16,46))),((((2,24),(17,20)),33),50)),((6,(18,31)),45)),19),(((3,23),(((14,42),48),(41,49))),((11,37),(26,30)))),(8,38)),(((((9,22),32),(((10,29),27),51)),43),53)),((4,34),25)),28),(((((5,12),(13,54)),(36,52)),21),35)),(15,40));
 049: 1 -7276.96582 -7016.746837 (0,(((((((((((((1,44),47),39),(7,(16,46))),(((((3,23),(((14,42),48),(41,49))),((11,37),(26,30))),19),(8,38))),((((2,24),(17,20)),33),50)),((6,(18,31)),45)),((((9,22),32),((((10,29),27),51),43)),53)),((4,34),25)),(((5,12),(13,54)),(36,52))),21),35),28),(15,40));
 050: 1 -7042.796875 -6990.827029 (0,(((((((((((1,44),47),((((2,24),(17,20)),33),50)),((7,(16,46)),39)),(((((3,23),(((14,42),48),(41,49))),((11,37),(26,30))),19),(8,38))),((6,(18,31)),45)),(((9,22),(((((10,27),29),51),53),43)),32)),((4,34),25)),(((((5,12),(13,54)),(36,52)),21),35)),28),40),15);
 051: 1 -7394.959961 -7001.876886 (0,(((((((((((1,44),47),((((2,24),(17,20)),33),50)),((7,(16,46)),39)),(((((3,23),(((14,42),48),(41,49))),((11,37),(26,30))),(8,38)),19)),((6,(18,31)),45)),(((9,22),32),(((((10,27),29),51),53),43))),((4,34),25)),(((((5,12),(13,54)),(36,52)),21),35)),28),40),15);
 052: 3 -7303.505859 -6986.989498 (0,(((((((((((1,44),47),((7,(16,46)),39)),((2,24),((17,20),(33,50)))),(((((3,23),(((14,42),48),(41,49))),((11,37),(26,30))),19),(8,38))),((6,(18,31)),45)),((4,34),25)),(((((9,22),32),(((10,27),29),51)),43),53)),((((5,12),(13,54)),(36,52)),21)),35),28),(15,40));
 053: 2 -6414.841797 -6989.432824 (0,(((((((((((1,44),47),((((2,24),(17,20)),33),50)),(7,(16,46))),39),(((((3,23),(((14,42),48),(41,49))),((11,37),(26,30))),19),(8,38))),((6,(18,31)),45)),(((((9,22),32),(((10,29),27),51)),43),53)),((4,34),25)),((((((5,12),(13,54)),(36,52)),21),35),40)),15),28);
 054: 1 -7092.128906 -6994.411384 (0,((((((((((((1,44),47),((7,(16,46)),39)),((2,24),((17,20),(33,50)))),((6,(18,31)),45)),((((3,23),(((14,42),48),(41,49))),19),((11,37),(26,30)))),(8,38)),((((((9,22),32),43),((10,29),27)),53),51)),((4,34),25)),((((5,12),(13,54)),(36,52)),21)),35),(15,40)),28);
 055: 1 -7014.799805 -7007.073204 (0,((((((((((((1,44),47),((2,24),((17,20),(33,50)))),(7,(16,46))),39),((6,(18,31)),45)),((((3,23),((14,42),((41,49),48))),19),((11,37),(26,30)))),(8,38)),((((9,22),32),((((10,27),29),51),43)),53)),((4,34),25)),(((((5,12),(13,54)),(36,52)),21),35)),28),(15,40));
 056: 3 -6810.329102 -7003.133359 (0,(((((((((((((1,44),47),39),(7,(16,46))),((((2,24),(17,20)),33),50)),(((((3,23),(((14,42),48),(41,49))),((11,(26,30)),37)),19),(8,38))),((6,(18,31)),45)),((((9,22),32),((((10,29),27),51),43)),53)),((4,34),25)),(((5,12),(13,54)),(36,52))),21),35),28),(15,40));
 057: 1 -7066.12793 -7001.101145 (0,(((((((((((1,44),47),((2,24),((17,20),(33,50)))),((7,(16,46)),39)),((6,(18,31)),45)),((((3,23),(((14,42),48),(41,49))),19),(((11,37),26),30))),(8,38)),((((9,22),32),(((10,(27,29)),51),43)),53)),(((((5,12),(13,54)),(36,52)),21),35)),((4,25),34)),28),(15,40));
 058: 2 -6943.42334 -6990.274598 (0,(((((((((((1,44),47),39),(7,(16,46))),((2,((17,20),(33,50))),24)),(((((3,23),(((14,42),48),(41,49))),((11,37),(26,30))),19),(8,38))),((6,(18,31)),45)),(((((9,22),32),(((10,27),29),51)),43),53)),((4,34),25)),(((((5,12),(13,54)),(36,52)),21),35)),28),(15,40));
 059: 1 -6332.430664 -6993.769396 (0,((((((((((((((1,44),47),((7,(16,46)),39)),((2,24),((17,20),(33,50)))),((6,(18,31)),45)),((((3,23),(((14,42),48),(41,49))),((11,37),(26,30))),19)),(8,38)),(((9,22),(((((10,27),29),51),43),53)),32)),((4,25),34)),21),(((5,12),(13,54)),(36,52))),35),28),15),40);
 060: 2 -6842.55957 -6993.55398 (0,(((((((((((1,44),47),39),(7,(16,46))),((((2,24),(17,20)),33),50)),((((3,23),((((14,42),48),(41,49)),19)),((11,37),(26,30))),(8,38))),((6,(18,31)),45)),((((9,22),32),((((10,27),29),51),43)),53)),((4,34),25)),(((((5,12),(13,54)),(36,52)),21),35)),40),(15,28));
 061: 1 -7478.053711 -6992.118936 (0,(((((((((((1,44),47),((7,(16,46)),39)),((((2,24),(17,20)),33),50)),(((3,23),((((11,37),(26,30)),19),(((14,42),48),(41,49)))),(8,38))),((6,(18,31)),45)),(((((9,22),32),(((10,29),27),51)),43),53)),((4,25),34)),(((((5,12),(13,54)),(36,52)),21),35)),40),28),15);
 062: 13 -6716.842773 -6986.261036 (0,(((((((((((1,44),47),((7,(16,46)),39)),((((2,24),(17,20)),33),50)),((6,(18,31)),45)),((((3,23),(((14,42),48),(41,49))),((11,37),(26,30))),19)),(8,38)),(((((9,22),32),((10,(27,29)),51)),43),53)),((4,25),34)),((((((5,12),(13,54)),(36,52)),21),35),40)),28),15);
 063: 4 -6275.09668 -6991.538454 (0,((((((((((1,44),47),((7,(16,46)),39)),((2,24),((17,20),(33,50)))),((((3,23),(((14,42),48),(41,49))),((11,37),(26,30))),19)),((6,(18,31)),45)),(8,38)),((((9,22),32),((((10,27),29),43),53)),51)),((4,34),25)),(((((5,12),(13,54)),(36,52)),21),35)),((15,28),40));
 064: 6 -6894.363281 -6989.411371 (0,(((((((((1,44),47),((7,(16,46)),39)),((2,24),((17,20),(33,50)))),((6,(18,31)),45)),((((3,23),(((14,42),48),(41,49))),((11,37),(26,30))),19)),(8,38)),(((((9,22),32),(((10,27),29),51)),43),53)),((4,34),25)),(((((((5,12),(13,54)),(36,52)),21),28),35),(15,40)));
 065: 1 -6978.048828 -7010.030175 (0,((((((((((((((1,44),47),((7,(16,46)),39)),((2,24),((17,20),(33,50)))),((((3,23),(((14,42),48),(41,49))),((11,37),(26,30))),19)),((6,(18,31)),45)),((((9,22),32),((((10,27),29),51),43)),53)),(8,38)),(4,(25,34))),(36,52)),((5,12),(13,54))),21),35),28),(15,40));
 066: 3 -6841.242676 -6997.790118 (0,(((((((((((1,44),47),((((2,24),(17,20)),33),50)),(7,(16,46))),39),(((3,23),(((11,37),(26,30)),((((14,42),48),(41,49)),19))),(8,38))),((6,(18,31)),45)),((4,25),34)),(((((9,22),32),53),(((10,29),27),51)),43)),(((((5,12),(13,54)),(36,52)),21),35)),28),(15,40));
 067: 1 -6670.852539 -7002.194827 (0,(((((((((((((1,44),47),39),((2,24),((17,20),(33,50)))),(7,(16,46))),(((((3,23),(((14,42),48),(41,49))),((11,37),(26,30))),19),(8,38))),((6,(18,31)),45)),(((((9,22),32),(((10,27),29),51)),43),53)),((4,34),25)),(((5,12),(13,54)),(36,52))),35),21),28),(15,40));
 068: 1 -6815.76416 -6991.490069 (0,((((((((((((1,44),47),39),(7,(16,46))),((2,24),((17,20),(33,50)))),((6,(18,31)),45)),((((3,23),(((14,42),48),(41,49))),((11,37),(26,30))),19)),(8,38)),((((9,22),32),((((10,29),27),43),53)),51)),((4,34),25)),(((((5,12),(13,54)),(36,52)),21),35)),(15,40)),28);
 069: 2 -6915.443359 -6999.229054 (0,(((((((((((1,44),47),((7,(16,46)),39)),((2,24),((17,20),(33,50)))),(((((3,23),(((14,42),48),(41,49))),((11,37),(26,30))),19),(8,38))),((6,(18,31)),45)),(((((9,22),32),(((10,27),29),51)),43),53)),((4,34),25)),((((5,12),(13,54)),21),(36,52))),35),28),(15,40));
 070: 3 -7022.628906 -6988.042051 (0,(((((((((((1,44),47),((7,(16,46)),39)),((((2,24),(17,20)),33),50)),((6,(18,31)),45)),((((3,23),(((14,42),48),(41,49))),19),((11,37),(26,30)))),(8,38)),(((((9,22),32),(((10,27),29),51)),43),53)),((4,34),25)),(((((5,12),(13,54)),(36,52)),21),35)),(15,40)),28);
 071: 1 -6814.533203 -6990.586192 (0,(((((((((((1,44),47),((7,(16,46)),39)),((2,24),((17,20),(33,50)))),((6,(18,31)),45)),((((3,23),(((14,42),48),(41,49))),((11,37),(26,30))),19)),(4,(25,34))),(8,38)),((((9,22),32),((((10,27),29),51),43)),53)),(((((5,12),(13,54)),(36,52)),21),35)),(15,40)),28);
 072: 1 -6688.86084 -6991.263016 (0,(((((((((((1,44),47),((7,(16,46)),39)),(((2,24),(33,50)),(17,20))),(8,38)),((((3,23),(((14,42),48),(41,49))),19),((11,37),(26,30)))),((6,(18,31)),45)),((((9,22),32),((((10,27),29),51),43)),53)),((4,34),25)),(((((5,12),(13,54)),(36,52)),21),35)),28),(15,40));
 073: 1 -6745.531738 -7005.838054 (0,(((((((((((((1,44),47),((2,24),((17,20),(33,50)))),(7,(16,46))),39),((6,(18,31)),45)),((((3,23),(((14,42),48),(41,49))),((11,37),(26,30))),19)),((((9,22),32),((((10,27),29),51),43)),53)),(8,38)),(4,(25,34))),(((((5,12),(13,54)),(36,52)),21),35)),40),28),15);
 074: 5 -6930.150391 -6986.027568 (0,((((((((((1,44),47),((7,(16,46)),39)),(((2,24),(33,50)),(17,20))),(((((3,23),(((14,42),48),(41,49))),((11,37),(26,30))),19),(8,38))),((6,(18,31)),45)),(((((9,22),32),(((10,27),29),51)),43),53)),((4,34),25)),(((((5,12),(13,54)),(36,52)),21),35)),28),(15,40));
 075: 6 -7017.177246 -6987.637481 (0,(((((((((((1,44),47),((7,(16,46)),39)),((((2,24),(17,20)),33),50)),((((3,23),(((14,42),48),(41,49))),((11,37),(26,30))),19)),(8,38)),((6,(18,31)),45)),(((((9,22),32),(((10,27),29),51)),43),53)),((4,34),25)),(((((5,12),(13,54)),(36,52)),21),35)),28),(15,40));
 076: 2 -6845.337891 -6998.610587 (0,(((((((((((1,44),47),((((2,24),(17,20)),33),50)),((7,(16,46)),39)),(((3,23),((((11,37),(26,30)),19),(((14,42),48),(41,49)))),(8,38))),((6,(18,31)),45)),(4,(25,34))),(((((9,22),32),53),(((10,27),29),51)),43)),(((((5,12),(13,54)),(36,52)),21),35)),15),40),28);
 077: 2 -7220.367188 -6991.669759 (0,((((((((((1,44),47),((7,(16,46)),39)),((2,24),((17,20),(33,50)))),((6,(18,31)),45)),((((3,23),(((14,42),48),(41,49))),19),((11,37),(26,30)))),(8,38)),((((9,22),32),((((10,27),29),43),53)),51)),((4,34),25)),(((((5,12),(13,54)),(36,52)),21),35)),((15,28),40));
 078: 1 -6984.57666 -6988.737985 (0,(((((((((((1,44),47),39),((((2,24),(17,20)),33),50)),(7,(16,46))),(((((3,23),(((14,42),48),(41,49))),((11,37),(26,30))),19),(8,38))),((6,(18,31)),45)),((((9,22),32),((((10,27),29),51),43)),53)),((4,34),25)),(((((5,12),(13,54)),(36,52)),21),35)),28),(15,40));
 079: 1 -6845.830566 -7001.903398 (0,(((((((((1,44),47),((7,(16,46)),39)),((2,24),((17,20),(33,50)))),((((3,23),(((11,37),(26,30)),(((14,42),48),(41,49)))),19),(8,38))),((6,(18,31)),45)),(((((4,34),25),43),(((9,22),32),((10,(27,29)),51))),53)),(((((5,12),(13,54)),(36,52)),21),35)),(15,40)),28);
 080: 1 -7264.045898 -6998.832803 (0,(((((((((((1,44),47),((2,24),((17,20),(33,50)))),(7,(16,46))),39),(((((3,23),(((14,42),48),(41,49))),((11,37),(26,30))),19),(8,38))),((6,(18,31)),45)),(((9,(22,32)),((((10,27),29),51),43)),53)),((4,34),25)),(((((5,12),(13,54)),(36,52)),21),35)),(15,40)),28);
 081: 1 -6860.289062 -7000.839086 (0,(((((((((((((1,44),47),((((2,24),(17,20)),33),50)),(7,(16,46))),39),(8,38)),((3,23),((((11,37),(26,30)),19),(((14,42),48),(41,49))))),((6,(18,31)),45)),((4,34),25)),(((((9,22),32),(((10,29),27),51)),43),53)),(((((5,12),(13,54)),(36,52)),21),35)),28),40),15);
 082: 3 -7334.670898 -6999.797696 (0,((((((((((((1,44),47),((7,(16,46)),39)),((2,24),((17,20),(33,50)))),(8,38)),((((3,23),(((14,42),48),(41,49))),((11,37),(26,30))),19)),((6,(18,31)),45)),(((4,25),34),(((((9,22),32),(((10,27),51),29)),43),53))),(((5,12),(13,54)),(36,52))),21),35),28),(15,40));
 083: 1 -6853.179199 -6990.598923 (0,((((((((((((1,44),47),39),(7,(16,46))),((2,24),((17,20),(33,50)))),((((3,23),(((14,42),48),(41,49))),((11,37),(26,30))),19)),(8,38)),((6,(18,31)),45)),((((9,22),32),((((10,27),29),51),43)),53)),((4,25),34)),(((((5,12),(13,54)),(36,52)),21),35)),28),(15,40));
 084: 3 -6973.086914 -6986.52886 (0,((((((((((((1,44),47),((7,(16,46)),39)),((2,24),((17,20),(33,50)))),((6,(18,31)),45)),((((3,23),(((14,42),48),(41,49))),((11,37),(26,30))),19)),(8,38)),((((9,22),32),((((10,27),29),51),43)),53)),((4,34),25)),28),(((((5,12),(13,54)),(36,52)),21),35)),15),40);
 085: 3 -6712.095703 -6998.989823 (0,((((((((((((1,44),47),39),(7,(16,46))),((((2,24),(17,20)),33),50)),((6,(18,31)),45)),((((3,23),(((14,42),48),(41,49))),((11,37),(26,30))),19)),(8,38)),((((9,(22,32)),(((10,29),27),51)),43),53)),((4,34),25)),28),(((((5,12),(13,54)),(36,52)),21),35)),(15,40));
 086: 4 -6696.086426 -6993.178669 (0,(((((((((((1,44),47),((2,24),((17,20),(33,50)))),39),(7,(16,46))),(((((3,23),(((14,42),48),(41,49))),((11,37),(26,30))),19),(8,38))),((6,(18,31)),45)),(((((9,22),32),((10,27),(29,51))),43),53)),((4,34),25)),(((((5,12),(13,54)),(36,52)),21),35)),(15,40)),28);
 087: 3 -6864.363281 -6987.814263 (0,(((((((((((1,44),47),((7,(16,46)),39)),((2,24),((17,20),(33,50)))),(((((3,23),(((14,42),48),(41,49))),(((11,37),26),30)),19),(8,38))),((6,(18,31)),45)),(((((9,22),32),(((10,27),29),51)),43),53)),((4,34),25)),(((((5,12),(13,54)),(36,52)),21),35)),15),28),40);
 088: 4 -6945.936035 -7000.239983 (0,((((((((((((1,44),47),((7,(16,46)),39)),((((2,24),(17,20)),33),50)),((6,(18,31)),45)),((((3,23),(((14,42),48),(41,49))),((11,37),(26,30))),19)),((((9,22),32),((((10,27),29),51),43)),53)),(8,38)),((4,34),25)),(((((5,12),(13,54)),(36,52)),21),35)),28),40),15);
 089: 2 -7168.150391 -6988.274734 (0,(((((((((((((1,44),47),((7,(16,46)),39)),((2,24),((17,20),(33,50)))),(8,38)),((((3,23),(((14,42),48),(41,49))),((11,37),(26,30))),19)),((6,(18,31)),45)),((((9,22),32),((((10,27),29),51),43)),53)),((4,34),25)),((((5,12),(13,54)),(36,52)),21)),35),40),28),15);
 090: 3 -7414.265137 -6992.503099 (0,(((((((((((1,44),47),((7,(16,46)),39)),((2,24),((17,20),(33,50)))),((6,(18,31)),45)),((((3,23),(((14,42),48),(41,49))),((11,37),(26,30))),19)),(8,38)),(((((9,22),32),43),(((10,27),29),53)),51)),((4,25),34)),(((((5,12),(13,54)),(36,52)),21),35)),28),(15,40));
 091: 1 -6805.521973 -7000.036499 (0,((((((((((((1,44),47),((2,24),((17,20),(33,50)))),(7,(16,46))),39),((6,(18,31)),45)),((((3,23),(((14,42),48),(41,49))),19),((11,37),(26,30)))),(8,38)),(((9,(22,32)),((((10,27),29),51),43)),53)),((4,34),25)),(((((5,12),(13,54)),(36,52)),21),35)),28),(15,40));
 092: 1 -7163.056641 -7000.141244 (0,((((((((((((1,44),47),((7,(16,46)),39)),((2,24),((17,20),(33,50)))),(((((3,23),(((14,42),48),(41,49))),((11,37),(26,30))),19),(8,38))),((6,(18,31)),45)),((((9,22),32),((((10,27),29),51),43)),53)),((4,34),25)),(((5,12),(13,54)),(36,52))),35),21),28),(15,40));
 093: 5 -6600.258789 -6986.717476 (0,((((((((((((1,44),47),39),(7,(16,46))),((2,24),((17,20),(33,50)))),((6,(18,31)),45)),((((3,23),(((14,42),48),(41,49))),((11,37),(26,30))),19)),(8,38)),((((9,22),32),((((10,27),29),51),43)),53)),((4,25),34)),(((((5,12),(13,54)),(36,52)),21),35)),(28,40)),15);
 094: 6 -6815.929688 -6987.638769 (0,(((((((((((1,44),47),((7,(16,46)),39)),((((2,24),(17,20)),33),50)),((6,(18,31)),45)),((((3,23),(((14,42),48),(41,49))),((11,37),(26,30))),19)),(8,38)),(((4,34),25),(((((9,22),32),((10,(27,29)),51)),43),53))),(((((5,12),(13,54)),(36,52)),21),35)),40),28),15);
 095: 2 -6511.490234 -6991.97767 (0,((((((((((1,44),47),((((2,24),(17,20)),33),50)),((7,(16,46)),39)),(((((3,23),(((14,42),48),(41,49))),((11,37),(26,30))),19),(8,38))),((6,(18,31)),45)),((((9,22),32),((((10,27),51),29),43)),53)),((4,25),34)),(((((5,12),(13,54)),(36,52)),21),35)),(15,40)),28);
 096: 1 -6939.204102 -6999.017093 (0,(((((((((((1,44),47),((7,(16,46)),39)),((2,24),((17,20),(33,50)))),((6,(18,31)),45)),(8,38)),(((3,23),((((14,42),48),(41,49)),19)),((11,37),(26,30)))),((((((9,22),32),43),53),(10,(27,29))),51)),((4,25),34)),(((((5,12),(13,54)),(36,52)),21),35)),28),(15,40));
 097: 9 -7026.594238 -6990.420793 (0,((((((((((((1,44),47),((2,24),((17,20),(33,50)))),(7,(16,46))),39),((6,(18,31)),45)),((((3,23),(((14,42),48),(41,49))),19),((11,37),(26,30)))),(8,38)),((((9,22),32),((((10,29),27),51),43)),53)),((4,34),25)),(((((5,12),(13,54)),(36,52)),21),35)),28),(15,40));
 098: 3 -6746.913574 -6987.909077 (0,(((((((((((1,44),47),39),(7,(16,46))),(((2,24),(33,50)),(17,20))),(((((3,23),(((14,42),48),(41,49))),((11,37),(26,30))),19),(8,38))),((6,(18,31)),45)),((((9,22),32),((((10,27),29),51),43)),53)),((4,34),25)),(((((5,12),(13,54)),(36,52)),21),35)),(15,40)),28);
 099: 1 -6989.782715 -6992.473886 (0,(((((((((((1,44),47),((2,24),((17,20),(33,50)))),((7,(16,46)),39)),((((3,23),(((11,37),(26,30)),(((14,42),48),(41,49)))),19),(8,38))),((6,(18,31)),45)),((((9,22),32),((((10,27),29),51),43)),53)),((4,25),34)),(((((5,12),(13,54)),(36,52)),21),35)),28),40),15);
 100: 3 -6998.992188 -6989.724407 (0,(((((((((((1,44),47),((7,(16,46)),39)),((((2,24),(17,20)),33),50)),(((((3,23),(((14,42),48),(41,49))),((11,37),(26,30))),19),(8,38))),((6,(18,31)),45)),(((((9,22),32),((10,27),(29,51))),43),53)),((4,25),34)),((((5,12),(13,54)),(36,52)),21)),35),28),(15,40));
 101: 1 -7070.157227 -6994.779672 (0,((((((((((1,44),47),((7,(16,46)),39)),((((2,24),(17,20)),33),50)),(8,38)),((6,(18,31)),45)),((((3,23),(((14,42),48),(41,49))),((11,37),(26,30))),19)),(((4,34),25),(((((9,22),32),43),53),(((10,27),29),51)))),(((((5,12),(13,54)),(36,52)),21),35)),(15,40)),28);
 102: 2 -6868.3125 -6987.891804 (0,((((((((((1,44),47),((7,(16,46)),39)),((2,24),((17,20),(33,50)))),((6,(18,31)),45)),((((3,23),(((14,42),48),(41,49))),((11,37),(26,30))),19)),(8,38)),((((((9,22),32),43),53),((10,27),29)),51)),((4,25),34)),((((((5,12),(13,54)),(36,52)),21),35),28)),(15,40));
 103: 1 -6677.818359 -6987.701353 (0,((((((((((((1,44),47),39),(7,(16,46))),((((2,24),(17,20)),33),50)),(((((3,23),(((14,42),48),(41,49))),((11,37),(26,30))),19),(8,38))),((6,(18,31)),45)),((((9,22),32),((((10,27),29),51),43)),53)),((4,34),25)),((((5,12),(13,54)),(36,52)),21)),35),28),(15,40));
 104: 3 -7134.736328 -6995.57081 (0,(((((((((1,44),47),((7,(16,46)),39)),((((2,24),(17,20)),33),50)),(((((3,23),((11,37),(26,30))),(((14,42),48),(41,49))),19),(8,38))),((6,(18,31)),45)),(((((9,22),32),((10,(27,29)),51)),43),53)),(((4,34),25),(((((5,12),(13,54)),(36,52)),21),35))),(15,40)),28);
 105: 2 -6983.599609 -7002.281971 (0,((((((((((((1,44),47),((7,(16,46)),39)),((2,24),((17,20),(33,50)))),((6,(18,31)),45)),((((3,23),(((14,42),48),(41,49))),((11,37),(26,30))),19)),(8,38)),((((((9,22),32),43),((10,29),27)),53),51)),((4,34),25)),(((((5,12),13),54),(36,52)),21)),35),(15,40)),28);
 106: 1 -7501.836426 -6991.846162 (0,((((((((((((1,44),47),((7,(16,46)),39)),((((2,24),(17,20)),33),50)),((((3,23),((((14,42),48),(41,49)),19)),((11,37),(26,30))),(8,38))),((6,(18,31)),45)),(((((9,22),32),(((10,29),27),51)),43),53)),((4,34),25)),((((5,12),(13,54)),(36,52)),21)),35),28),40),15);
 107: 1 -6688.259766 -6989.732131 (0,(((((((((((1,44),47),((((2,24),(17,20)),33),50)),((7,(16,46)),39)),(8,38)),((((3,23),(((14,42),48),(41,49))),((11,37),(26,30))),19)),((6,(18,31)),45)),((((9,22),32),((((10,27),29),51),43)),53)),((4,25),34)),(((((5,12),(13,54)),(36,52)),21),35)),(15,40)),28);
 108: 2 -7331.078125 -7006.354696 (0,(((((((((((1,44),47),((7,(16,46)),39)),((2,24),((17,20),(33,50)))),(8,38)),((((3,23),(((14,42),48),(41,49))),((11,37),(26,30))),19)),((6,(18,31)),45)),(((4,25),34),(((((9,22),32),(((10,27),29),51)),43),53))),(((5,12),(13,54)),(36,52))),(21,35)),28),(15,40));
 109: 1 -7203.675293 -6987.905909 (0,(((((((((((1,44),47),((7,(16,46)),39)),((((2,24),(17,20)),33),50)),((6,(18,31)),45)),((((3,23),(((14,42),48),(41,49))),((11,37),(26,30))),19)),(8,38)),(((9,22),((((10,27),29),51),(43,53))),32)),((4,34),25)),(((((5,12),(13,54)),(36,52)),21),35)),(28,40)),15);
 110: 10 -6897.328613 -6986.964973 (0,((((((((((1,44),47),((7,(16,46)),39)),((((2,24),(17,20)),33),50)),(((((3,23),(((14,42),48),(41,49))),((11,37),(26,30))),19),(8,38))),((6,(18,31)),45)),((4,34),25)),((((9,22),32),((((10,27),29),51),43)),53)),(((((5,12),(13,54)),(36,52)),21),35)),28),(15,40));
 111: 8 -7264.679688 -6989.614212 (0,(((((((((((1,44),47),((7,(16,46)),39)),((((2,24),(17,20)),33),50)),((6,(18,31)),45)),((((3,23),(((14,42),48),(41,49))),((11,37),(26,30))),19)),(8,38)),((((9,22),32),53),(((10,27),(29,51)),43))),((4,34),25)),(((((5,12),(13,54)),(36,52)),21),35)),(28,40)),15);
 112: 4 -7698.865234 -6986.883488 (0,((((((((((((1,44),47),((7,(16,46)),39)),((2,24),((17,20),(33,50)))),((6,(18,31)),45)),((((3,23),(((14,42),48),(41,49))),((11,37),(26,30))),19)),(8,38)),(((9,22),(((((10,29),27),51),53),43)),32)),((4,34),25)),(((((5,12),(13,54)),(36,52)),21),35)),28),40),15);
 113: 1 -7143.734375 -6987.722993 (0,(((((((((((1,44),47),39),(7,(16,46))),((((2,24),(17,20)),33),50)),(((((3,23),(((14,42),48),(41,49))),((11,37),(26,30))),19),(8,38))),((6,(18,31)),45)),((((9,22),32),((((10,27),29),51),43)),53)),((4,34),25)),(((((5,12),(13,54)),(36,52)),21),35)),(15,40)),28);
 114: 1 -7068.62793 -6992.400596 (0,((((((((((((1,44),47),((7,(16,46)),39)),((((2,24),(17,20)),33),50)),(((((3,23),(((14,42),48),(41,49))),((11,37),(26,30))),19),(8,38))),((6,(18,31)),45)),(((((9,22),32),(((10,27),29),51)),43),53)),((4,25),34)),(((5,12),(13,54)),(36,52))),21),35),28),(15,40));
 115: 1 -7090.564453 -6988.630609 (0,(((((((((((1,44),47),((7,(16,46)),39)),((2,24),((17,20),(33,50)))),(8,38)),((((3,23),(((14,42),48),(41,49))),((11,37),(26,30))),19)),((6,(18,31)),45)),(((9,22),((((10,29),27),51),(43,53))),32)),((4,25),34)),(((((5,12),(13,54)),(36,52)),21),35)),28),(15,40));
 116: 1 -6780.540039 -6991.263016 (0,(((((((((((1,44),47),((7,(16,46)),39)),(((2,24),(33,50)),(17,20))),(8,38)),((((3,23),(((14,42),48),(41,49))),19),((11,37),(26,30)))),((6,(18,31)),45)),((((9,22),32),((((10,27),29),51),43)),53)),((4,34),25)),(((((5,12),(13,54)),(36,52)),21),35)),28),(15,40));
 117: 2 -7327.988281 -6994.363729 (0,(((((((((((1,44),47),((((2,24),(17,20)),33),50)),(7,(16,46))),39),(((3,23),(((11,37),(26,30)),((((14,42),48),(41,49)),19))),(8,38))),((6,(18,31)),45)),(((((9,22),32),53),43),(((10,27),29),51))),((4,34),25)),(((((5,12),(13,54)),(36,52)),21),35)),(15,40)),28);
 118: 7 -6903.751465 -6985.742725 (0,(((((((((((((1,44),47),((7,(16,46)),39)),((((2,24),(17,20)),33),50)),((6,(18,31)),45)),((((3,23),(((14,42),48),(41,49))),((11,37),(26,30))),19)),(8,38)),((((9,22),32),((((10,27),29),51),43)),53)),((4,34),25)),((((5,12),(13,54)),(36,52)),21)),35),28),40),15);
 119: 3 -6992.079102 -6991.575944 (0,(((((((((((1,44),47),((7,(16,46)),39)),((2,24),((17,20),(33,50)))),((6,(18,31)),45)),((3,23),((((11,37),(26,30)),19),(((14,42),48),(41,49))))),(8,38)),((((9,22),32),((((10,27),29),51),43)),53)),((4,34),25)),(((((5,12),(13,54)),(36,52)),21),35)),(15,40)),28);
 120: 4 -7528.416992 -6987.861328 (0,(((((((((((1,44),47),((7,(16,46)),39)),((2,24),((17,20),(33,50)))),(((((3,23),(((14,42),48),(41,49))),((11,37),(26,30))),19),(8,38))),((6,(18,31)),45)),((((9,22),32),((((10,29),27),51),43)),53)),((4,34),25)),((((5,(12,(13,54))),(36,52)),21),35)),28),40),15);
 121: 7 -7081.414062 -6985.72699 (0,(((((((((((((1,44),47),((7,(16,46)),39)),((((2,24),(17,20)),33),50)),((6,(18,31)),45)),((((3,23),(((14,42),48),(41,49))),((11,37),(26,30))),19)),(8,38)),(((((9,22),32),(((10,27),29),51)),43),53)),((4,34),25)),((((5,12),(13,54)),(36,52)),21)),35),28),40),15);
 122: 5 -6963.412109 -6988.26263 (0,((((((((((1,44),47),((2,24),((17,20),(33,50)))),((7,(16,46)),39)),(((((3,23),(((14,42),48),(41,49))),((11,37),(26,30))),19),(8,38))),((6,(18,31)),45)),(((((9,22),32),(((10,27),29),51)),43),53)),((4,34),25)),(((((5,12),(13,54)),(36,52)),21),35)),28),(15,40));
 123: 4 -6882.493164 -7000.965143 (0,(((((((((((((1,44),47),((7,(16,46)),39)),((2,24),((17,20),(33,50)))),((((3,23),(((14,42),48),(41,49))),((11,37),(26,30))),19)),(8,38)),45),(6,(18,31))),((((9,22),32),((((10,27),29),51),43)),53)),((4,34),25)),(((((5,12),(13,54)),(36,52)),21),35)),28),40),15);
 124: 1 -7350.047852 -6996.545047 (0,((((((((((((1,44),47),((2,24),((17,20),(33,50)))),((7,(16,46)),39)),((6,(18,31)),45)),((((3,23),(((14,42),48),(41,49))),((11,37),(26,30))),19)),(8,38)),((((((9,22),32),43),((10,29),27)),53),51)),((4,34),25)),((((5,12),(13,54)),(36,52)),21)),35),(15,40)),28);
 125: 1 -6669.359375 -7014.064831 (0,((((((((((((((1,44),47),((7,(16,46)),39)),((2,24),((17,20),(33,50)))),(((((3,23),(((14,42),48),(41,49))),((11,37),(26,30))),19),(8,38))),((6,(18,31)),45)),((((9,22),32),((((10,27),29),51),43)),53)),((4,34),25)),(13,54)),(5,12)),(36,52)),35),21),28),(15,40));
 126: 3 -6878.851562 -6993.270376 (0,((((((((((1,44),47),((((2,24),(17,20)),33),50)),((7,(16,46)),39)),((((3,23),((((14,42),48),(41,49)),19)),((11,37),(26,30))),(8,38))),((6,(18,31)),45)),(((((9,22),32),53),43),(((10,27),29),51))),((4,34),25)),(((((5,12),(13,54)),(36,52)),21),35)),(15,40)),28);
 127: 3 -6867.041016 -7008.206582 (0,((((((((((((1,44),47),((7,(16,46)),39)),((((2,24),(17,20)),33),50)),((((3,23),((14,42),((41,49),48))),((11,37),(26,30))),19)),((6,(18,31)),45)),(8,38)),((4,34),25)),(((((9,22),32),(((10,27),29),51)),53),43)),(((((5,12),(13,54)),(36,52)),21),35)),28),40),15);
 128: 1 -7288.952148 -6989.68142 (0,((((((((((((1,44),47),39),(7,(16,46))),((((2,24),(17,20)),33),50)),(8,38)),((((3,23),(((14,42),48),(41,49))),((11,37),(26,30))),19)),((6,(18,31)),45)),((((9,22),32),((((10,27),29),51),43)),53)),((4,34),25)),(((((5,12),(13,54)),(36,52)),21),35)),28),(15,40));
 129: 5 -6933.738281 -7007.061525 (0,((((((((((((1,44),47),((((2,24),(17,20)),33),50)),(7,(16,46))),39),(((3,23),(((11,((26,30),37)),19),(((14,42),48),(41,49)))),(8,38))),((6,(18,31)),45)),(4,(25,34))),(((((9,22),32),53),(((10,27),29),51)),43)),(((((5,12),(13,54)),(36,52)),21),35)),15),40),28);
 130: 1 -6796.729492 -6991.821733 (0,((((((((((((1,44),47),39),(7,(16,46))),((2,24),((17,20),(33,50)))),(8,38)),((((3,23),(((14,42),48),(41,49))),19),((11,37),(26,30)))),((6,(18,31)),45)),((((9,22),32),((((10,27),29),51),43)),53)),((4,34),25)),(((((5,12),(13,54)),(36,52)),21),35)),28),(15,40));
 131: 1 -7271.952148 -6996.144642 (0,(((((((((((1,44),47),((7,(16,46)),39)),((2,24),((17,20),(33,50)))),(8,38)),((3,23),((((11,37),(26,30)),19),(((14,42),48),(41,49))))),((6,(18,31)),45)),(4,(25,34))),((((9,22),32),((((10,27),29),51),43)),53)),(((((5,12),(13,54)),(36,52)),21),35)),28),(15,40));
 132: 1 -6947.799316 -6990.827029 (0,(((((((((((1,44),47),((((2,24),(17,20)),33),50)),((7,(16,46)),39)),(((((3,23),(((14,42),48),(41,49))),((11,37),(26,30))),19),(8,38))),((6,(18,31)),45)),(((9,22),(((((10,27),29),51),53),43)),32)),((4,34),25)),(((((5,12),(13,54)),(36,52)),21),35)),28),40),15);
 133: 2 -6640.086426 -6996.4063 (0,((((((((((1,44),47),((((2,24),(17,20)),33),50)),((7,(16,46)),39)),(((3,23),(((11,37),(26,30)),((((14,42),48),(41,49)),19))),(8,38))),((6,(18,31)),45)),((4,34),25)),(((((9,22),32),53),43),(((10,29),27),51))),(((((5,12),(13,54)),(36,52)),21),35)),(15,40)),28);
 134: 2 -6825.743164 -7013.863479 (0,(((((((((((1,44),47),((7,(16,46)),39)),((2,24),((17,20),(33,50)))),(((((3,23),(8,38)),(((14,42),48),(41,49))),((11,37),(26,30))),19)),((6,(18,31)),45)),(((9,22),(((((10,27),29),51),43),32)),53)),((4,34),25)),(((((5,12),(13,54)),(36,52)),21),35)),40),28),15);
 135: 2 -6626.407227 -6987.616909 (0,(((((((((((1,44),47),((7,(16,46)),39)),((((2,24),(17,20)),33),50)),((6,(18,31)),45)),((((3,23),(((14,42),48),(41,49))),((11,37),(26,30))),19)),(8,38)),(((9,22),((((10,27),29),51),(43,53))),32)),((4,34),25)),(((((5,12),(13,54)),(36,52)),21),35)),(28,40)),15);
 136: 2 -6853.217773 -6990.358192 (0,(((((((((((1,44),47),((7,(16,46)),39)),((2,24),((17,20),(33,50)))),((6,(18,31)),45)),((((3,23),(((14,42),48),(41,49))),((11,37),(26,30))),19)),(8,38)),((((9,22),32),((((10,27),29),43),53)),51)),((4,34),25)),((((5,12),(13,54)),(36,52)),21)),35),((15,28),40));
 137: 4 -6588.402344 -6992.135074 (0,((((((((((((1,44),47),((7,(16,46)),39)),((2,24),((17,20),(33,50)))),(((((3,23),(((14,42),48),(41,49))),19),(((11,37),30),26)),(8,38))),((6,(18,31)),45)),(((((9,22),32),(((10,27),29),51)),43),53)),((4,34),25)),((((5,12),(13,54)),(36,52)),21)),35),40),28),15);
 138: 4 -7109.504883 -6998.787464 (0,((((((((((1,44),47),((7,(16,46)),39)),((2,24),((17,20),(33,50)))),(((((3,23),(((14,42),48),(41,49))),((11,37),(26,30))),19),(8,38))),((6,(18,31)),45)),((((9,22),(((10,29),27),51)),(43,53)),32)),((4,25),34)),(((((5,12),(13,54)),(36,52)),21),35)),28),(15,40));
 139: 2 -6867.646484 -6992.79842 (0,((((((((((1,44),47),((7,(16,46)),39)),((2,24),((17,20),(33,50)))),((((3,23),(((14,42),48),(41,49))),((11,37),(26,30))),19)),(8,38)),((6,(18,31)),45)),(((((9,22),32),((10,(27,29)),51)),43),53)),(((4,25),34),(((((5,12),(13,54)),(36,52)),21),35))),(15,40)),28);
 140: 1 -6855.438965 -6994.46477 (0,((((((((((((1,44),47),((2,24),((17,20),(33,50)))),(7,(16,46))),39),((6,(18,31)),45)),((((3,23),(((14,42),48),(41,49))),19),((11,37),(26,30)))),(8,38)),((((9,22),32),((((10,27),51),29),43)),53)),((4,34),25)),(((((5,12),(13,54)),(36,52)),21),35)),28),(15,40));
 141: 28 -7035.709961 -6985.071426 (0,(((((((((1,44),47),((7,(16,46)),39)),((((2,24),(17,20)),33),50)),(((((3,23),(((14,42),48),(41,49))),((11,37),(26,30))),19),(8,38))),((6,(18,31)),45)),(((((9,22),32),(((10,27),29),51)),43),53)),((4,34),25)),(((((5,12),(13,54)),(36,52)),21),35)),((15,40),28));
 142: 2 -7207.645996 -6994.986519 (0,((((((((((1,44),47),((((2,24),(17,20)),33),50)),((7,(16,46)),39)),(((3,23),((((11,37),(26,30)),19),(((14,42),48),(41,49)))),(8,38))),((6,(18,31)),45)),(((((9,22),32),53),43),(((10,27),29),51))),((4,34),25)),(((((5,12),(13,54)),(36,52)),21),35)),(15,40)),28);
 143: 1 -6509.5 -6998.171434 (0,(((((((((((1,44),47),((7,(16,46)),39)),((2,24),((17,20),(33,50)))),((6,(18,31)),45)),(8,38)),((3,23),(((11,37),(26,30)),((((14,42),48),(41,49)),19)))),(((((9,22),32),43),53),((10,(27,29)),51))),((4,25),34)),(((((5,12),(13,54)),(36,52)),21),35)),28),(15,40));
 144: 1 -6607.755859 -6988.630609 (0,(((((((((((1,44),47),((7,(16,46)),39)),((2,24),((17,20),(33,50)))),(8,38)),((((3,23),(((14,42),48),(41,49))),((11,37),(26,30))),19)),((6,(18,31)),45)),(((9,22),((((10,29),27),51),(43,53))),32)),((4,25),34)),(((((5,12),(13,54)),(36,52)),21),35)),28),(15,40));
 145: 1 -6898.762207 -7003.556703 (0,(((((((((((1,44),47),((((2,24),(17,20)),33),50)),(7,(16,46))),39),((((3,23),((((11,37),(26,30)),19),(((14,42),48),(41,49)))),(8,38)),((6,(18,31)),45))),((4,34),25)),(((((9,22),32),(((10,29),27),51)),43),53)),(((((5,12),(13,54)),(36,52)),21),35)),28),40),15);
 146: 3 -6670.254883 -6992.743198 (0,(((((((((((1,44),47),39),(7,(16,46))),((2,24),((17,20),(33,50)))),((6,(18,31)),45)),(((((3,23),(((14,42),48),(41,49))),((11,37),(26,30))),19),(8,38))),(((((9,22),32),(((10,27),29),51)),43),53)),((4,34),25)),(((((5,12),(13,54)),(36,52)),21),35)),28),(15,40));
 147: 1 -6706.560059 -6998.395413 (0,((((((((((((1,44),47),(((2,24),(33,50)),(17,20))),(7,(16,46))),39),((6,(18,31)),45)),((3,23),(((11,37),(26,30)),((((14,42),48),(41,49)),19)))),(8,38)),(((((9,22),32),43),(((10,27),29),51)),53)),((4,34),25)),(((((5,12),(13,54)),(36,52)),21),35)),28),(15,40));
 148: 1 -7077.116211 -6994.539666 (0,((((((((((((1,44),47),((2,24),((17,20),(33,50)))),(7,(16,46))),39),((6,(18,31)),45)),((3,23),(((11,37),(26,30)),((((14,42),48),(41,49)),19)))),(8,38)),(((((9,22),32),(((10,29),27),51)),43),53)),(4,(25,34))),(((((5,12),(13,54)),(36,52)),21),35)),(15,40)),28);
 149: 4 -7236.246582 -6993.912812 (0,((((((((((1,44),47),((7,(16,46)),39)),((2,24),((17,20),(33,50)))),(((((3,23),(((14,42),48),(41,49))),((11,37),(26,30))),19),(8,38))),((6,(18,31)),45)),((4,25),34)),(((((9,22),32),(((10,27),51),29)),43),53)),((((5,12),(13,54)),(36,52)),21)),(15,40)),(28,35));
 150: 1 -6610.536133 -6992.178137 (0,((((((((((1,44),47),((7,(16,46)),39)),((((2,24),(17,20)),33),50)),((6,(18,31)),45)),((((3,23),(((14,42),48),(41,49))),((11,37),(26,30))),19)),(8,38)),((((((9,22),32),43),((10,27),29)),53),51)),((4,34),25)),(((((5,12),(13,54)),(36,52)),21),35)),(15,(28,40)));
 151: 2 -6783.607422 -6994.036378 (0,((((((((((1,44),47),((((2,24),(17,20)),33),50)),((7,(16,46)),39)),((((3,23),(((14,42),48),(41,49))),((11,37),(26,30))),19)),((6,(18,31)),45)),(8,38)),(4,(25,34))),((((9,22),32),(43,53)),((10,(27,29)),51))),(((((5,12),(13,54)),(36,52)),21),35)),(15,(28,40)));
 152: 3 -7181.319824 -6986.686046 (0,((((((((((((1,44),47),((7,(16,46)),39)),((((2,24),(17,20)),33),50)),((((3,23),(((14,42),48),(41,49))),((11,37),(26,30))),19)),((6,(18,31)),45)),(8,38)),(((((9,22),32),53),43),(((10,27),29),51))),((4,34),25)),(((((5,12),(13,54)),(36,52)),21),35)),28),40),15);
 153: 2 -6811.195801 -6992.445385 (0,((((((((((((1,44),47),((2,24),((17,20),(33,50)))),((7,(16,46)),39)),((6,(18,31)),45)),((((3,23),(((14,42),48),(41,49))),((11,37),(26,30))),19)),(8,38)),((4,34),25)),(((((9,22),32),(((10,27),29),51)),43),53)),(((((5,12),(13,54)),(36,52)),21),35)),28),40),15);
 154: 5 -7066.580078 -6995.328892 (0,((((((((((((1,44),47),((7,(16,46)),39)),((2,24),((17,20),(33,50)))),((((3,23),(((14,42),48),(41,49))),((11,37),(26,30))),19)),((6,(18,31)),45)),(8,38)),(((((9,32),22),(((10,27),29),51)),43),53)),((4,34),25)),(((((5,12),(13,54)),(36,52)),21),35)),28),15),40);
 155: 2 -7031.113281 -6990.941026 (0,((((((((((((1,44),47),((2,24),((17,20),(33,50)))),(7,(16,46))),39),((6,(18,31)),45)),((((3,23),(((14,42),48),(41,49))),19),((11,37),(26,30)))),(8,38)),((((9,22),32),((((10,27),29),51),43)),53)),((4,34),25)),28),(((((5,12),(13,54)),(36,52)),21),35)),(15,40));
 156: 2 -6532.247559 -6992.431552 (0,(((((((((((1,44),47),((7,(16,46)),39)),((2,24),((17,20),(33,50)))),((((3,23),(((14,42),48),(41,49))),((11,37),(26,30))),19)),(8,38)),((6,(18,31)),45)),((((((9,22),32),((10,27),29)),51),43),53)),((4,34),25)),(((((5,12),(13,54)),(36,52)),21),35)),28),(15,40));
 157: 6 -6711.657227 -6986.94547 (0,(((((((((((((1,44),47),((7,(16,46)),39)),((2,24),((17,20),(33,50)))),((6,(18,31)),45)),((((3,23),(((14,42),48),(41,49))),((11,37),(26,30))),19)),(8,38)),(((9,22),(((((10,27),29),51),43),53)),32)),(4,(25,34))),((((5,12),(13,54)),(36,52)),21)),35),28),15),40);
 158: 1 -7111.956055 -7008.567484 (0,(((((((((((1,44),47),((7,(16,46)),39)),(((((3,23),(((14,42),48),(41,49))),((11,37),(26,30))),19),(8,38))),(((2,24),(33,50)),(17,20))),((6,(18,31)),45)),(((((9,22),32),43),(((10,27),29),51)),53)),((4,25),34)),(((((5,12),(13,54)),(36,52)),21),35)),15),28),40);
 159: 1 -6747.424805 -7000.548487 (0,(((((((((((((1,44),47),39),(7,(16,46))),((2,24),((17,20),(33,50)))),((6,(18,31)),45)),((3,23),((((11,37),(26,30)),19),(((14,42),48),(41,49))))),(8,38)),((4,25),34)),(((((9,22),32),(((10,27),29),43)),53),51)),(((((5,12),(13,54)),(36,52)),21),35)),15),40),28);
 160: 1 -6655.716797 -6997.757631 (0,(((((((((((((1,44),47),39),(7,(16,46))),((2,24),((17,20),(33,50)))),((6,(18,31)),45)),(((3,23),(((14,42),48),(41,49))),(((11,37),(26,30)),19))),(8,38)),(((((9,22),32),(((10,27),29),43)),53),51)),((4,25),34)),(((((5,12),(13,54)),(36,52)),21),35)),15),40),28);
 161: 1 -7068.792969 -6994.098586 (0,((((((((((((1,44),47),((2,24),((17,20),(33,50)))),39),(7,(16,46))),((((3,23),(((14,42),48),(41,49))),((11,37),(26,30))),19)),(8,38)),((6,(18,31)),45)),(((((9,22),32),(((10,27),29),51)),43),53)),((4,34),25)),(((((5,12),(13,54)),(36,52)),21),35)),(15,40)),28);
 162: 4 -6703.433594 -7002.437319 (0,(((((((((((1,44),47),((2,24),((17,20),(33,50)))),39),(7,(16,46))),(((((3,23),(((14,42),48),(41,49))),((11,37),(26,30))),19),(8,38))),((6,(18,31)),45)),(((9,22),(((((10,27),29),51),43),32)),53)),((4,34),25)),(((((5,12),(13,54)),(36,52)),21),35)),28),(15,40));
 163: 2 -7026.1875 -6992.316527 (0,(((((((((((((1,44),47),((7,(16,46)),39)),((2,24),((17,20),(33,50)))),((6,(18,31)),45)),((((3,23),(((14,42),48),(41,49))),((11,37),(26,30))),19)),(8,38)),(((9,22),(((((10,27),29),43),51),53)),32)),((4,25),34)),((((5,12),(13,54)),(36,52)),21)),35),28),15),40);
 164: 1 -6914.750488 -7012.490311 (0,((((((((((((1,44),47),((7,(16,46)),39)),((2,24),((17,20),(33,50)))),(8,38)),((((11,37),(26,30)),(((14,42),48),(41,49))),19)),(3,23)),((6,(18,31)),45)),((4,34),25)),(((((9,22),32),(((10,27),29),51)),43),53)),(((((5,12),(13,54)),(36,52)),21),35)),(15,40)),28);
 165: 1 -7052.167969 -6991.470309 (0,((((((((((((1,44),47),39),((((2,24),(17,20)),33),50)),(7,(16,46))),((6,(18,31)),45)),((((3,23),(((14,42),48),(41,49))),((11,37),(26,30))),19)),(8,38)),(((((9,22),32),(((10,29),27),51)),43),53)),((4,34),25)),28),(((((5,12),(13,54)),(36,52)),21),35)),(15,40));
 166: 1 -6944.975098 -7001.193313 (0,((((((((((((1,44),47),((7,(16,46)),39)),((2,24),((17,20),(33,50)))),(((((3,23),(8,38)),(((14,42),48),(41,49))),((11,37),(26,30))),19)),((6,(18,31)),45)),((((9,22),32),((((10,27),29),51),43)),53)),((4,34),25)),((((5,12),(13,54)),(36,52)),21)),35),40),28),15);
 167: 6 -7224.639648 -6994.722326 (0,(((((((((((1,44),47),((7,(16,46)),39)),((2,24),((17,20),(33,50)))),(((((3,23),19),(((14,42),48),(41,49))),(((11,37),30),26)),(8,38))),((6,(18,31)),45)),(((((9,22),32),(((10,27),29),51)),43),53)),((4,34),25)),(((((5,12),(13,54)),(36,52)),21),35)),40),28),15);
 168: 1 -6921.777832 -7004.402971 (0,((((((((((((1,44),47),((2,24),((17,20),(33,50)))),39),(7,(16,46))),(((((3,23),(((14,42),48),(41,49))),((11,37),(26,30))),19),(8,38))),45),(6,(18,31))),(((((9,22),32),(((10,27),29),51)),43),53)),((4,34),25)),(((((5,12),(13,54)),(36,52)),21),35)),(15,40)),28);
 169: 2 -6814.286621 -7000.278016 (0,((((((((((1,44),47),((7,(16,46)),39)),((((2,24),(17,20)),33),50)),((6,(18,31)),45)),((((3,23),(((14,42),48),(41,49))),((11,37),(26,30))),19)),(8,38)),(((((9,22),(32,43)),53),((10,27),29)),51)),((4,34),25)),(((((5,12),(13,54)),(36,52)),21),35)),(15,(28,40)));
 170: 9 -7168.162109 -6986.332387 (0,(((((((((((((1,44),47),((7,(16,46)),39)),((((2,24),(17,20)),33),50)),((6,(18,31)),45)),((((3,23),(((14,42),48),(41,49))),((11,37),(26,30))),19)),(8,38)),(((((9,22),32),53),43),(((10,27),29),51))),((4,34),25)),((((5,12),(13,54)),(36,52)),21)),35),28),40),15);
 171: 5 -6876.751953 -7000.859442 (0,(((((((((((1,44),47),((7,(16,46)),39)),(((2,24),((17,20),33)),50)),((((3,23),(((14,42),48),(41,49))),((11,37),(26,30))),19)),((6,(18,31)),45)),(8,38)),((4,25),34)),((((((9,22),32),(10,(27,29))),53),43),51)),(((((5,12),(13,54)),(36,52)),21),35)),15),(28,40));
 172: 1 -6805.160156 -7007.073204 (0,((((((((((((1,44),47),((2,24),((17,20),(33,50)))),(7,(16,46))),39),((6,(18,31)),45)),((((3,23),((14,42),((41,49),48))),19),((11,37),(26,30)))),(8,38)),((((9,22),32),((((10,27),29),51),43)),53)),((4,34),25)),(((((5,12),(13,54)),(36,52)),21),35)),28),(15,40));
 173: 8 -7082.40918 -6989.416131 (0,((((((((((1,44),47),((7,(16,46)),39)),((2,24),((17,20),(33,50)))),(((((3,23),(((14,42),48),(41,49))),((11,37),(26,30))),19),(8,38))),((6,(18,31)),45)),((((9,22),32),((((10,27),51),29),43)),53)),((4,25),34)),(((((5,12),(13,54)),(36,52)),21),35)),(15,40)),28);
 174: 5 -6919.295898 -6986.200356 (0,(((((((((((1,44),47),39),(7,(16,46))),((2,24),((17,20),(33,50)))),(((((3,23),(((14,42),48),(41,49))),((11,37),(26,30))),19),(8,38))),((6,(18,31)),45)),(((((9,22),32),(((10,29),27),51)),43),53)),((4,34),25)),(((((5,12),(13,54)),(36,52)),21),35)),28),(15,40));
 175: 3 -6672.294922 -6998.399228 (0,((((((((((((1,44),47),((2,24),((17,20),(33,50)))),(7,(16,46))),39),((6,(18,31)),45)),(((3,23),((((14,42),48),(41,49)),19)),((11,37),(26,30)))),(8,38)),((((((9,22),32),((10,29),27)),51),43),53)),(4,(25,34))),(((((5,12),(13,54)),(36,52)),21),35)),(15,40)),28);
 176: 1 -7249.140625 -7005.264831 (0,(((((((((((1,44),47),((7,(16,46)),39)),((2,24),((17,20),(33,50)))),(((((3,23),(8,38)),(((14,42),48),(41,49))),19),((11,37),(26,30)))),((6,(18,31)),45)),((((9,22),32),((((10,27),29),51),43)),53)),((4,34),25)),(((((5,12),(13,54)),(36,52)),21),35)),40),28),15);
 177: 1 -6899.242188 -6993.204963 (0,((((((((((((1,44),47),((7,(16,46)),39)),((2,24),((17,20),(33,50)))),((6,(18,31)),45)),((((3,23),(((14,42),48),(41,49))),((11,37),(26,30))),19)),(8,38)),(((9,22),(((((10,27),29),51),43),53)),32)),(((4,25),34),((((5,12),(13,54)),(36,52)),21))),35),28),15),40);
 178: 1 -6820.482422 -6993.042917 (0,(((((((((((1,44),47),((((2,24),(17,20)),33),50)),((7,(16,46)),39)),((((3,23),((((14,42),48),(41,49)),19)),((11,37),(26,30))),(8,38))),((6,(18,31)),45)),((((9,22),32),((((10,27),29),51),43)),53)),((4,25),34)),(((((5,12),(13,54)),(36,52)),21),35)),40),28),15);
 179: 2 -7100.698242 -7014.743172 (0,(((((((((((1,44),47),((((2,24),(17,20)),33),50)),(7,(16,46))),39),(((3,23),((((11,37),(26,30)),19),((14,42),((41,49),48)))),(8,38))),((6,(18,31)),45)),((4,34),25)),(((((9,22),32),(((10,27),29),51)),53),43)),(((((5,12),(13,54)),(36,52)),21),35)),40),(15,28));
 180: 2 -7170.947266 -6991.052049 (0,(((((((((((1,44),47),((7,(16,46)),39)),((((2,24),(17,20)),33),50)),(((((3,23),(((14,42),48),(41,49))),((11,37),(26,30))),19),(8,38))),((6,(18,31)),45)),((((((9,22),32),((10,27),29)),51),43),53)),((4,25),34)),((((5,12),(13,54)),(36,52)),21)),35),28),(15,40));
 181: 1 -6791.133301 -6989.067066 (0,((((((((((((1,44),47),((((2,24),(17,20)),33),50)),((7,(16,46)),39)),((6,(18,31)),45)),((((3,23),(((14,42),48),(41,49))),((11,37),(26,30))),19)),(8,38)),(((((9,22),32),((10,(27,29)),51)),43),53)),((4,25),34)),(((((5,12),(13,54)),(36,52)),21),35)),40),28),15);
 182: 1 -7195.836426 -7004.618957 (0,(((((((((((1,44),47),((2,24),((17,20),(33,50)))),((7,(16,46)),39)),((6,(18,31)),45)),((((3,23),(((14,42),48),(41,49))),((11,37),(26,30))),19)),(8,38)),((((9,22),((((10,27),29),51),43)),53),32)),((4,34),25)),((((5,12),(13,54)),(36,52)),21)),(28,35)),(15,40));
 183: 2 -7206.589355 -6994.471647 (0,((((((((((((1,44),47),39),(7,(16,46))),((2,((17,20),(33,50))),24)),((6,(18,31)),45)),((((3,23),(((14,42),48),(41,49))),((11,37),(26,30))),19)),(8,38)),((((9,22),32),43),((((10,27),29),51),53))),((4,34),25)),28),(((((5,12),(13,54)),(36,52)),21),35)),(15,40));
 184: 1 -7306.305664 -6995.983827 (0,(((((((((((1,44),47),((7,(16,46)),39)),((2,24),((17,20),(33,50)))),(((((3,23),(((14,42),48),(41,49))),((11,37),(26,30))),19),(8,38))),((6,(18,31)),45)),((((9,(22,32)),(((10,29),27),51)),43),53)),((4,25),34)),(((((5,12),(13,54)),(36,52)),21),35)),28),40),15);
 185: 4 -7366.112305 -6987.811307 (0,(((((((((((1,44),47),((7,(16,46)),39)),((2,24),((17,20),(33,50)))),(((((3,23),(((14,42),48),(41,49))),(((11,37),30),26)),19),(8,38))),((6,(18,31)),45)),(((((9,22),32),(((10,27),29),51)),43),53)),((4,34),25)),(((((5,12),(13,54)),(36,52)),21),35)),15),28),40);
 186: 1 -6891.498047 -6996.629517 (0,(((((((((((((1,44),47),((7,(16,46)),39)),((2,24),((17,20),(33,50)))),((6,(18,31)),45)),((((3,23),(((14,42),48),(41,49))),((11,37),(26,30))),19)),(8,38)),(((9,(((((10,27),29),51),43),53)),22),32)),((4,25),34)),((((5,12),(13,54)),(36,52)),21)),35),28),15),40);
 187: 2 -7331.333984 -6994.01775 (0,(((((((((((((1,44),47),((2,24),((17,20),(33,50)))),(7,(16,46))),39),((((3,23),(((14,42),48),(41,49))),((11,37),(26,30))),19)),((6,(18,31)),45)),(8,38)),((((9,22),32),((((10,27),29),51),43)),53)),(4,(25,34))),(((((5,12),(13,54)),(36,52)),21),35)),40),28),15);
 188: 1 -7021.427734 -6986.817097 (0,((((((((((((1,44),47),39),(7,(16,46))),((2,24),((17,20),(33,50)))),((6,(18,31)),45)),((((3,23),(((14,42),48),(41,49))),((11,37),(26,30))),19)),(8,38)),(((9,22),32),(((((10,29),27),51),53),43))),((4,34),25)),(((((5,12),(13,54)),(36,52)),21),35)),28),(15,40));
 189: 1 -7055.687988 -6988.630609 (0,(((((((((((1,44),47),((7,(16,46)),39)),((2,24),((17,20),(33,50)))),(8,38)),((((3,23),(((14,42),48),(41,49))),((11,37),(26,30))),19)),((6,(18,31)),45)),(((9,22),((((10,29),27),51),(43,53))),32)),((4,25),34)),(((((5,12),(13,54)),(36,52)),21),35)),28),(15,40));
 190: 5 -7217.42627 -7000.680344 (0,(((((((((((1,44),47),((7,(16,46)),39)),((2,24),((17,20),(33,50)))),(((((3,23),(8,38)),(((14,42),48),(41,49))),((11,37),(26,30))),19)),((6,(18,31)),45)),((((9,22),32),((((10,27),29),51),43)),53)),(4,(25,34))),(((((5,12),(13,54)),(36,52)),21),35)),40),28),15);
 191: 2 -7175.137695 -6986.885685 (0,((((((((((1,44),47),((7,(16,46)),39)),((((2,24),(17,20)),33),50)),(8,38)),((((3,23),(((14,42),48),(41,49))),((11,37),(26,30))),19)),((6,(18,31)),45)),((((9,22),32),((((10,27),29),51),43)),53)),((4,34),25)),(((((5,12),(13,54)),(36,52)),21),35)),((15,40),28));
 192: 1 -7140.267578 -6990.598923 (0,((((((((((((1,44),47),39),(7,(16,46))),((2,24),((17,20),(33,50)))),((((3,23),(((14,42),48),(41,49))),((11,37),(26,30))),19)),(8,38)),((6,(18,31)),45)),((((9,22),32),((((10,27),29),51),43)),53)),((4,25),34)),(((((5,12),(13,54)),(36,52)),21),35)),28),(15,40));
 193: 1 -7000.230469 -7002.125393 (0,(((((((((((1,44),47),39),(7,(16,46))),(((2,24),(33,50)),(17,20))),((((3,23),(((14,42),48),(41,49))),((11,37),(26,30))),19)),((6,(18,31)),45)),(8,38)),((4,25),34)),(((9,22),((((10,27),(29,51)),43),53)),32)),(15,(28,40))),(((((5,12),(13,54)),(36,52)),21),35));
 194: 7 -7414.348633 -6990.420639 (0,((((((((((((1,44),47),((2,24),((17,20),(33,50)))),(7,(16,46))),39),((6,(18,31)),45)),((((3,23),(((14,42),48),(41,49))),19),((11,37),(26,30)))),(8,38)),((((9,22),32),((((10,27),29),51),43)),53)),(4,(25,34))),(((((5,12),(13,54)),(36,52)),21),35)),28),(15,40));
 195: 1 -7158.226562 -6990.93621 (0,((((((((((((1,44),47),39),(7,(16,46))),((((2,24),(17,20)),33),50)),((((3,23),(((14,42),48),(41,49))),((11,37),(26,30))),19)),((6,(18,31)),45)),(8,38)),(((((9,22),32),(((10,29),27),51)),43),53)),((4,34),25)),28),(((((5,12),(13,54)),(36,52)),21),35)),(15,40));
 196: 2 -7227.611328 -6998.395413 (0,((((((((((((1,44),47),(((2,24),(33,50)),(17,20))),(7,(16,46))),39),((6,(18,31)),45)),((3,23),(((11,37),(26,30)),((((14,42),48),(41,49)),19)))),(8,38)),(((((9,22),32),43),(((10,27),29),51)),53)),((4,34),25)),(((((5,12),(13,54)),(36,52)),21),35)),28),(15,40));
 197: 1 -7072.083008 -6989.403078 (0,((((((((((((1,44),47),((7,(16,46)),39)),((2,24),((17,20),(33,50)))),((((3,23),((11,37),(26,30))),(((14,42),48),(41,49))),19)),((6,(18,31)),45)),(8,38)),(((((9,22),32),(((10,27),29),51)),43),53)),((4,34),25)),(((((5,12),(13,54)),(36,52)),21),35)),28),15),40);
 198: 1 -7320.95459 -7004.301707 (0,((((((((((((1,44),47),((7,(16,46)),39)),((2,24),((17,20),(33,50)))),(8,38)),((((3,23),(((14,42),48),(41,49))),((11,37),(26,30))),19)),((6,(18,31)),45)),(((4,25),34),(((((9,22),32),(((10,27),29),51)),43),53))),(((5,12),(13,54)),(36,52))),35),21),28),(15,40));
 199: 1 -6806.750977 -6990.974026 (0,(((((((((((1,44),47),((7,(16,46)),39)),((((2,24),(17,20)),33),50)),((6,(18,31)),45)),((((3,23),(((14,42),48),(41,49))),((11,37),(26,30))),19)),(8,38)),(((((9,22),32),(((10,27),29),53)),43),51)),((4,34),25)),((((5,12),(13,54)),(36,52)),21)),35),(15,(28,40)));
 200: 1 -6800.941406 -6987.701353 (0,((((((((((((1,44),47),39),(7,(16,46))),((((2,24),(17,20)),33),50)),(((((3,23),(((14,42),48),(41,49))),((11,37),(26,30))),19),(8,38))),((6,(18,31)),45)),((((9,22),32),((((10,27),29),51),43)),53)),((4,34),25)),((((5,12),(13,54)),(36,52)),21)),35),28),(15,40));
 201: 2 -7036.90625 -6989.661214 (0,((((((((((((1,44),47),((2,24),((17,20),(33,50)))),((7,(16,46)),39)),((6,(18,31)),45)),((((3,23),(((14,42),48),(41,49))),((11,37),(26,30))),19)),(8,38)),(((((9,22),32),(((10,27),29),51)),43),53)),((4,34),25)),28),(((((5,12),(13,54)),(36,52)),21),35)),40),15);
 202: 5 -7328.179199 -6991.575944 (0,(((((((((((1,44),47),((7,(16,46)),39)),((2,24),((17,20),(33,50)))),((6,(18,31)),45)),((3,23),((((11,37),(26,30)),19),(((14,42),48),(41,49))))),(8,38)),((((9,22),32),((((10,27),29),51),43)),53)),((4,34),25)),(((((5,12),(13,54)),(36,52)),21),35)),(15,40)),28);
 203: 1 -6889.402344 -6988.737985 (0,(((((((((((1,44),47),39),((((2,24),(17,20)),33),50)),(7,(16,46))),(((((3,23),(((14,42),48),(41,49))),((11,37),(26,30))),19),(8,38))),((6,(18,31)),45)),((((9,22),32),((((10,27),29),51),43)),53)),((4,34),25)),(((((5,12),(13,54)),(36,52)),21),35)),28),(15,40));
 204: 1 -6501.51416 -6995.451756 (0,((((((((((1,44),47),((2,24),((17,20),(33,50)))),39),(7,(16,46))),(((((3,23),(((14,42),48),(41,49))),((11,37),(26,30))),19),(8,38))),((6,(18,31)),45)),(((((9,22),32),(((10,27),29),51)),43),53)),(((4,34),25),(((((5,12),(13,54)),(36,52)),21),35))),(15,40)),28);
 205: 2 -7107.364258 -6988.162475 (0,(((((((((((1,44),47),((7,(16,46)),39)),((2,24),((17,20),(33,50)))),(((((3,23),(((14,42),48),(41,49))),((11,37),(26,30))),19),(8,38))),((6,(18,31)),45)),(((9,22),((((10,29),27),51),(43,53))),32)),((4,25),34)),35),((((5,12),(13,54)),(36,52)),21)),28),(15,40));
 206: 3 -6910.565918 -6995.987875 (0,(((((((((1,44),47),((7,(16,46)),39)),((2,24),((17,20),(33,50)))),(((((3,23),(((14,42),48),(41,49))),((11,37),(26,30))),19),(8,38))),((6,(18,31)),45)),(((((9,22),32),(((10,27),29),51)),43),53)),(((4,34),25),((((5,12),(13,54)),(36,52)),21))),(28,35)),(15,40));
 207: 1 -6905.003418 -6987.662653 (0,(((((((((((((1,44),47),39),(7,(16,46))),((2,24),((17,20),(33,50)))),((6,(18,31)),45)),((((3,23),(((14,42),48),(41,49))),((11,37),(26,30))),19)),(8,38)),((((9,22),32),((((10,27),29),51),43)),53)),((4,34),25)),(((((5,12),(13,54)),(36,52)),21),35)),28),15),40);
 208: 1 -6902.207031 -6993.001255 (0,((((((((((((1,44),47),((7,(16,46)),39)),((2,24),((17,20),(33,50)))),((6,(18,31)),45)),((((3,23),(((14,42),48),(41,49))),((11,37),(26,30))),19)),(8,38)),((4,34),25)),((((((9,22),32),43),((10,29),27)),53),51)),((((5,12),(13,54)),(36,52)),21)),35),(15,40)),28);
 209: 1 -6716.640625 -6991.575944 (0,(((((((((((1,44),47),((7,(16,46)),39)),((2,24),((17,20),(33,50)))),((6,(18,31)),45)),((3,23),((((11,37),(26,30)),19),(((14,42),48),(41,49))))),(8,38)),((((9,22),32),((((10,27),29),51),43)),53)),((4,34),25)),(((((5,12),(13,54)),(36,52)),21),35)),(15,40)),28);
 210: 22 -6621.316406 -6984.900299 (0,(((((((((1,44),47),((7,(16,46)),39)),((2,24),((17,20),(33,50)))),(((((3,23),(((14,42),48),(41,49))),((11,37),(26,30))),19),(8,38))),((6,(18,31)),45)),(((((9,22),32),(((10,27),29),51)),43),53)),((4,34),25)),((((((5,12),(13,54)),(36,52)),21),35),28)),(15,40));
 211: 1 -6760.834961 -6995.316577 (0,(((((((((((1,44),47),((7,(16,46)),39)),((((2,24),(17,20)),33),50)),(((((3,23),(((14,42),48),(41,49))),((11,37),(26,30))),19),(8,38))),((6,(18,31)),45)),((((9,(22,32)),(((10,27),29),51)),43),53)),((4,25),34)),((((5,12),(13,54)),(36,52)),21)),35),28),(15,40));
 212: 5 -6519.779297 -6993.840431 (0,(((((((((((1,44),47),((7,(16,46)),39)),((2,24),((17,20),(33,50)))),(8,38)),((((3,23),(((14,42),48),(41,49))),19),((11,37),(26,30)))),((6,(18,31)),45)),((((9,22),32),(((10,27),(29,51)),43)),53)),((4,34),25)),(((((5,12),(13,54)),(36,52)),21),35)),28),(15,40));
 213: 10 -6479.493164 -6990.042055 (0,((((((((((((1,44),47),((2,24),((17,20),(33,50)))),39),(7,(16,46))),(((((3,23),(((14,42),48),(41,49))),((11,37),(26,30))),19),(8,38))),((6,(18,31)),45)),(((((9,22),32),(((10,27),29),51)),43),53)),((4,34),25)),35),((((5,12),(13,54)),(36,52)),21)),28),(15,40));
 214: 1 -7251.926758 -6991.193907 (0,((((((((((((1,44),47),((2,24),((17,20),(33,50)))),(7,(16,46))),39),(8,38)),((((3,23),(((14,42),48),(41,49))),((11,37),(26,30))),19)),((6,(18,31)),45)),(((((9,22),32),(((10,29),27),51)),43),53)),((4,25),34)),(((((5,12),(13,54)),(36,52)),21),35)),28),(15,40));
 215: 1 -7267.928223 -6992.786697 (0,((((((((((((1,44),47),((2,24),((17,20),(33,50)))),(7,(16,46))),39),(((((3,23),(((14,42),48),(41,49))),19),((11,37),(26,30))),(8,38))),((6,(18,31)),45)),(((((9,22),32),((10,(27,29)),51)),43),53)),((4,34),25)),35),((((5,12),(13,54)),(36,52)),21)),(28,40)),15);
 216: 2 -6852.708008 -7010.387793 (0,((((((((((1,44),47),((7,(16,46)),39)),((2,24),((17,20),(33,50)))),(((((3,23),(((14,42),48),(41,49))),((11,37),(26,30))),19),(8,38))),(((9,22),((((10,29),27),51),(43,53))),32)),((6,(18,31)),45)),((4,25),34)),(((((5,12),(13,54)),(36,52)),21),35)),28),(15,40));
 217: 2 -6655.404785 -6988.630609 (0,(((((((((((1,44),47),((7,(16,46)),39)),((2,24),((17,20),(33,50)))),(8,38)),((((3,23),(((14,42),48),(41,49))),((11,37),(26,30))),19)),((6,(18,31)),45)),(((9,22),((((10,29),27),51),(43,53))),32)),((4,25),34)),(((((5,12),(13,54)),(36,52)),21),35)),28),(15,40));
 218: 2 -6900.94873 -6988.569372 (0,(((((((((((1,44),47),((7,(16,46)),39)),(((2,24),(33,50)),(17,20))),((6,(18,31)),45)),((((3,23),(((14,42),48),(41,49))),((11,37),(26,30))),19)),(8,38)),(((((9,22),32),(((10,27),29),51)),43),53)),((4,34),25)),(((((5,12),(13,54)),(36,52)),21),35)),(15,40)),28);
 219: 1 -6910.341797 -6995.789598 (0,((((((((((((1,44),47),((2,24),((17,20),(33,50)))),(7,(16,46))),39),((6,(18,31)),45)),((((3,23),(((14,42),48),(41,49))),19),((11,37),(26,30)))),(8,38)),((((9,22),32),(((10,27),29),(43,51))),53)),((4,34),25)),(((((5,12),(13,54)),(36,52)),21),35)),28),(15,40));
 220: 6 -7329.73291 -6989.411909 (0,((((((((((((1,44),47),39),(7,(16,46))),((((2,24),(17,20)),33),50)),((6,(18,31)),45)),((((3,23),(((14,42),48),(41,49))),((11,37),(26,30))),19)),(8,38)),(((((9,22),32),(((10,29),27),51)),43),53)),(4,(25,34))),28),(((((5,12),(13,54)),(36,52)),21),35)),(15,40));
 221: 1 -6610.902832 -6988.89693 (0,((((((((((((1,44),47),((7,(16,46)),39)),(((2,24),(33,50)),(17,20))),((6,(18,31)),45)),((((3,23),(((14,42),48),(41,49))),((11,37),(26,30))),19)),(8,38)),(((((9,22),32),43),(((10,27),29),51)),53)),((4,34),25)),((((5,12),(13,54)),(36,52)),21)),35),(15,40)),28);
 222: 1 -6927.772461 -6986.612571 (0,(((((((((((1,44),47),((7,(16,46)),39)),(((2,24),(33,50)),(17,20))),((6,(18,31)),45)),((((3,23),(((14,42),48),(41,49))),((11,37),(26,30))),19)),(8,38)),((((9,22),32),((((10,27),29),51),43)),53)),((4,34),25)),(((((5,12),(13,54)),(36,52)),21),35)),28),(15,40));
 223: 3 -7119.191895 -6990.725125 (0,(((((((((((1,44),47),((7,(16,46)),39)),((2,24),((17,20),(33,50)))),((((3,23),(((14,42),48),(41,49))),((11,37),(26,30))),19)),((6,(18,31)),45)),(8,38)),(((((9,22),32),((10,(27,29)),51)),43),53)),((4,34),25)),((((5,12),(13,54)),(36,52)),21)),(28,35)),(15,40));
 224: 6 -6786.005371 -6986.946733 (0,(((((((((((((1,44),47),((7,(16,46)),39)),((2,24),((17,20),(33,50)))),((6,(18,31)),45)),((((3,23),(((14,42),48),(41,49))),((11,37),(26,30))),19)),(8,38)),(((9,22),(((((10,27),29),51),53),43)),32)),((4,25),34)),((((5,12),(13,54)),(36,52)),21)),35),28),15),40);
 225: 1 -7280.058594 -6997.317237 (0,(((((((((((1,44),47),39),(7,(16,46))),(((2,24),(33,50)),(17,20))),(((((3,23),(((14,42),48),(41,49))),((11,37),(26,30))),19),(8,38))),((6,(18,31)),45)),((4,34),25)),((((((9,22),32),43),51),((10,27),29)),53)),(15,40)),(((((5,12),(13,54)),(36,52)),21),35)),28);
 226: 3 -7130.17627 -6988.756377 (0,(((((((((((1,44),47),((7,(16,46)),39)),((((2,24),(17,20)),33),50)),(((((3,23),(((14,42),48),(41,49))),19),((11,37),(26,30))),(8,38))),((6,(18,31)),45)),((((9,22),32),((((10,27),29),51),43)),53)),((4,34),25)),((((5,12),(13,54)),(36,52)),21)),35),(15,40)),28);
 227: 1 -7060.477539 -7005.699058 (0,((((((((((((((1,44),47),39),(7,(16,46))),((((2,24),(17,20)),33),50)),(8,38)),((((3,23),(((14,42),48),(41,49))),((11,37),(26,30))),19)),45),(6,(18,31))),(((((9,22),32),(((10,27),29),51)),43),53)),((4,25),34)),((((5,12),(13,54)),(36,52)),21)),35),(15,40)),28);
 228: 1 -6928.561523 -6993.627739 (0,((((((((((1,44),47),((7,(16,46)),39)),((2,24),((17,20),(33,50)))),((((3,23),(((11,37),(26,30)),19)),(((14,42),48),(41,49))),(8,38))),((6,(18,31)),45)),(((((9,22),32),(((10,27),29),51)),43),53)),((4,25),34)),(((((5,12),(13,54)),(36,52)),21),35)),(15,40)),28);
 229: 3 -6861.978516 -6986.317631 (0,(((((((((((1,44),47),39),(7,(16,46))),((2,24),((17,20),(33,50)))),(((((3,23),(((14,42),48),(41,49))),((11,37),(26,30))),19),(8,38))),((6,(18,31)),45)),((((9,22),32),((((10,29),27),51),43)),53)),((4,34),25)),(((((5,12),(13,54)),(36,52)),21),35)),(15,40)),28);
 230: 3 -6587.425781 -6987.019962 (0,((((((((((((1,44),47),((7,(16,46)),39)),((((2,24),(17,20)),33),50)),(8,38)),((((3,23),(((14,42),48),(41,49))),((11,37),(26,30))),19)),((6,(18,31)),45)),(((((9,22),32),(((10,29),27),51)),43),53)),((4,34),25)),(((((5,12),(13,54)),(36,52)),21),35)),28),15),40);
 231: 2 -6920.250977 -6999.026553 (0,(((((((((((1,44),47),39),(7,(16,46))),((((2,24),(17,20)),33),50)),(((((3,23),(((14,42),48),(41,49))),((11,37),(26,30))),(8,38)),19)),((6,(18,31)),45)),((((9,22),32),((((10,27),29),51),43)),53)),((4,34),25)),(((((5,12),(13,54)),(36,52)),21),35)),28),(15,40));
 232: 1 -7328.825195 -6988.274734 (0,(((((((((((((1,44),47),((7,(16,46)),39)),((2,24),((17,20),(33,50)))),(8,38)),((((3,23),(((14,42),48),(41,49))),((11,37),(26,30))),19)),((6,(18,31)),45)),((((9,22),32),((((10,27),29),51),43)),53)),((4,34),25)),((((5,12),(13,54)),(36,52)),21)),35),40),28),15);
 233: 1 -6820.513184 -6989.68142 (0,((((((((((((1,44),47),39),(7,(16,46))),((((2,24),(17,20)),33),50)),(8,38)),((((3,23),(((14,42),48),(41,49))),((11,37),(26,30))),19)),((6,(18,31)),45)),((((9,22),32),((((10,27),29),51),43)),53)),((4,34),25)),(((((5,12),(13,54)),(36,52)),21),35)),28),(15,40));
 234: 1 -6784.578125 -6996.540955 (0,((((((((((((1,44),47),((7,(16,46)),39)),((2,24),((17,20),(33,50)))),((6,(18,31)),45)),((((3,23),(((14,42),48),(41,49))),((11,37),(26,30))),19)),(8,38)),((9,((((((10,29),27),51),43),53),22)),32)),((4,34),25)),(((((5,12),(13,54)),(36,52)),21),35)),28),40),15);
 235: 2 -6960.400879 -6996.888704 (0,((((((((((1,44),47),39),(7,(16,46))),(((2,24),(33,50)),(17,20))),(((((3,23),(((14,42),48),(41,49))),((11,37),(26,30))),19),(8,38))),((6,(18,31)),45)),(((((9,22),32),43),(((10,27),29),51)),53)),(15,40)),(((((5,12),(13,54)),(36,52)),21),35)),(((4,34),25),28));
 236: 2 -7182.186523 -6995.252289 (0,((((((((((((1,44),47),39),((2,24),((17,20),(33,50)))),(7,(16,46))),(((((3,23),(((14,42),48),(41,49))),((11,37),(26,30))),19),(8,38))),((6,(18,31)),45)),((4,34),25)),((((9,22),32),((((10,27),51),29),43)),53)),(((((5,12),(13,54)),(36,52)),21),35)),40),28),15);
 237: 5 -6402.445801 -6987.637042 (0,((((((((((1,44),47),((7,(16,46)),39)),((((2,24),(17,20)),33),50)),((6,(18,31)),45)),((((3,23),(((14,42),48),(41,49))),((11,37),(26,30))),19)),(8,38)),(((4,34),25),(((((9,22),32),(((10,27),29),51)),43),53))),(((((5,12),(13,54)),(36,52)),21),35)),(15,40)),28);
 238: 2 -6986.736328 -6990.844155 (0,((((((((((1,44),47),((7,(16,46)),39)),((2,24),((17,20),(33,50)))),((((((3,23),(((14,42),48),(41,49))),((11,37),(26,30))),19),(8,38)),((6,(18,31)),45))),(((((9,22),32),(((10,27),29),51)),43),53)),((4,34),25)),(((((5,12),(13,54)),(36,52)),21),35)),15),28),40);
 239: 6 -6748.30957 -6989.648201 (0,(((((((((((1,44),47),((7,(16,46)),39)),((((2,24),(17,20)),33),50)),((6,(18,31)),45)),((((3,23),(((14,42),48),(41,49))),((11,37),(26,30))),19)),(8,38)),(((((9,22),32),((10,27),(29,51))),43),53)),((4,34),25)),(((((5,12),(13,54)),(36,52)),21),35)),(15,40)),28);
 240: 1 -7371.272949 -6990.702116 (0,(((((((((((1,44),47),39),(7,(16,46))),((2,24),((17,20),(33,50)))),(((((3,23),(((14,42),48),(41,49))),((11,37),(26,30))),19),(8,38))),((6,(18,31)),45)),((4,34),25)),(((9,22),(((((10,27),29),51),43),53)),32)),(((((5,12),(13,54)),(36,52)),21),35)),(15,40)),28);
 241: 1 -7205.157227 -6996.705501 (0,((((((((((((1,44),47),((7,(16,46)),39)),((2,24),((17,20),(33,50)))),((6,(18,31)),45)),((((3,23),((11,37),(26,30))),(((14,42),48),(41,49))),19)),(8,38)),((((((9,22),32),43),((10,29),27)),53),51)),((4,34),25)),((((5,12),(13,54)),(36,52)),21)),35),(15,40)),28);
 242: 3 -7136.897461 -6986.404804 (0,(((((((((((1,44),47),((7,(16,46)),39)),((((2,24),(17,20)),33),50)),((((3,23),(((14,42),48),(41,49))),((11,37),(26,30))),19)),((6,(18,31)),45)),(8,38)),(((((9,22),32),(((10,27),29),51)),43),53)),((4,34),25)),(((((5,12),(13,54)),(36,52)),21),35)),(15,40)),28);
 243: 1 -6807.49707 -7005.655494 (0,((((((((((1,44),47),((7,(16,46)),39)),((((2,24),(17,20)),33),50)),((6,(18,31)),45)),((((3,23),(((14,42),48),(41,49))),((11,37),(26,30))),19)),(((((9,22),32),(((10,27),29),53)),43),51)),(8,38)),((4,34),25)),(((((5,12),(13,54)),(36,52)),21),35)),(15,(28,40)));
 244: 1 -7183.081055 -6991.263016 (0,(((((((((((1,44),47),((7,(16,46)),39)),(((2,24),(33,50)),(17,20))),(8,38)),((((3,23),(((14,42),48),(41,49))),19),((11,37),(26,30)))),((6,(18,31)),45)),((((9,22),32),((((10,27),29),51),43)),53)),((4,34),25)),(((((5,12),(13,54)),(36,52)),21),35)),28),(15,40));
 245: 2 -6964.768555 -6999.670745 (0,(((((((((1,44),47),((7,(16,46)),39)),(((2,24),(33,50)),(17,20))),((((3,23),(((14,42),48),(41,49))),((11,37),(26,30))),19)),((6,(18,31)),45)),(((4,25),34),(8,38))),(((9,22),((((10,27),(29,51)),43),53)),32)),(15,(28,40))),(((((5,12),(13,54)),(36,52)),21),35));
 246: 3 -6469.592285 -6997.763072 (0,((((((((((((1,44),47),((((2,24),(17,20)),33),50)),(7,(16,46))),39),(((3,23),(((11,37),(26,30)),((((14,42),48),(41,49)),19))),(8,38))),((6,(18,31)),45)),(4,(25,34))),(((((9,22),32),53),(((10,27),29),51)),43)),(((((5,12),(13,54)),(36,52)),21),35)),15),40),28);
 247: 2 -6796.487305 -6986.12408 (0,(((((((((((1,44),47),((7,(16,46)),39)),(((2,24),(33,50)),(17,20))),(((((3,23),(((14,42),48),(41,49))),((11,37),(26,30))),19),(8,38))),((6,(18,31)),45)),(((((9,22),32),(((10,27),29),51)),43),53)),((4,34),25)),(((((5,12),(13,54)),(36,52)),21),35)),28),15),40);
 248: 1 -6989.641602 -7002.194827 (0,(((((((((((((1,44),47),39),((2,24),((17,20),(33,50)))),(7,(16,46))),(((((3,23),(((14,42),48),(41,49))),((11,37),(26,30))),19),(8,38))),((6,(18,31)),45)),(((((9,22),32),(((10,27),29),51)),43),53)),((4,34),25)),(((5,12),(13,54)),(36,52))),35),21),28),(15,40));
 249: 1 -6452.154785 -6995.459038 (0,(((((((((((1,44),47),((((2,24),(17,20)),33),50)),(7,(16,46))),39),(((((3,23),(((14,42),48),(41,49))),((11,37),(26,30))),19),(8,38))),((6,(18,31)),45)),(((((9,22),32),(((10,29),27),51)),43),53)),(((4,34),25),(((((5,12),(13,54)),(36,52)),21),35))),40),15),28);
 250: 2 -7013.580078 -6993.698527 (0,(((((((((((1,44),47),((7,(16,46)),39)),((((2,24),(17,20)),33),50)),(8,38)),(((3,23),((((14,42),48),(41,49)),19)),((11,37),(26,30)))),((6,(18,31)),45)),((((9,22),32),53),((((10,27),29),51),43))),((4,34),25)),(((((5,12),(13,54)),(36,52)),21),35)),28),(15,40));
 251: 1 -7022.308594 -6987.393116 (0,((((((((((((1,44),47),((7,(16,46)),39)),((2,24),((17,20),(33,50)))),((6,(18,31)),45)),((((3,23),(((14,42),48),(41,49))),19),((11,37),(26,30)))),(8,38)),(((((9,22),32),43),(((10,27),29),51)),53)),((4,34),25)),((((5,12),(13,54)),(36,52)),21)),35),(15,40)),28);
 252: 5 -6858.580078 -6993.184269 (0,(((((((((((1,44),47),((2,24),((17,20),(33,50)))),39),(7,(16,46))),(((((3,23),(((14,42),48),(41,49))),((11,37),(26,30))),19),(8,38))),((6,(18,31)),45)),((((9,22),32),((((10,27),51),29),43)),53)),((4,34),25)),(((((5,12),(13,54)),(36,52)),21),35)),28),(15,40));
 253: 2 -6956.905273 -7006.924578 (0,((((((((((1,44),47),((((2,24),(17,20)),33),50)),((7,(16,46)),39)),(((3,23),(8,38)),(((11,37),(26,30)),((((14,42),48),(41,49)),19)))),((6,(18,31)),45)),(((((9,22),32),53),43),(((10,27),29),51))),((4,34),25)),(((((5,12),(13,54)),(36,52)),21),35)),(15,40)),28);
 254: 3 -6993.424805 -6988.382171 (0,((((((((((((1,44),47),((7,(16,46)),39)),((2,24),((17,20),(33,50)))),(8,38)),((((3,23),(((14,42),48),(41,49))),((11,37),(26,30))),19)),((6,(18,31)),45)),(((((9,22),32),(((10,27),29),51)),43),53)),((4,34),25)),(((((5,12),(13,54)),(36,52)),21),35)),28),40),15);
 255: 1 -6646.37793 -6991.547835 (0,((((((((((((1,44),47),((7,(16,46)),39)),((2,24),((17,20),(33,50)))),(8,38)),((6,(18,31)),45)),((((3,23),(((14,42),48),(41,49))),((11,37),(26,30))),19)),((((9,22),32),((((10,27),29),51),43)),53)),((4,25),34)),(((((5,12),(13,54)),(36,52)),21),35)),28),40),15);
 256: 4 -7261.440918 -6986.321641 (0,(((((((((((((1,44),47),((7,(16,46)),39)),((((2,24),(17,20)),33),50)),((6,(18,31)),45)),((((3,23),(((14,42),48),(41,49))),((11,37),(26,30))),19)),(8,38)),(((((9,22),32),((10,(27,29)),51)),43),53)),((4,25),34)),((((5,12),(13,54)),(36,52)),21)),35),40),28),15);
 257: 4 -6753.481445 -6989.951395 (0,(((((((((((1,44),47),((7,(16,46)),39)),((2,24),((17,20),(33,50)))),(8,38)),((((3,23),(((14,42),48),(41,49))),19),((11,37),(26,30)))),((6,(18,31)),45)),(((9,22),32),(((((10,27),29),51),43),53))),((4,34),25)),(((((5,12),(13,54)),(36,52)),21),35)),28),(15,40));
 258: 5 -6839.001465 -6991.324021 (0,((((((((((1,44),47),((7,(16,46)),39)),((2,24),((17,20),(33,50)))),(((((3,23),(((14,42),48),(41,49))),((11,37),(26,30))),19),(8,38))),((6,(18,31)),45)),(((9,22),(((10,29),(27,51)),(43,53))),32)),((4,25),34)),(((((5,12),(13,54)),(36,52)),21),35)),28),(15,40));
 259: 1 -7245.656738 -6992.253911 (0,(((((((((((1,44),47),((7,(16,46)),39)),((((2,24),(33,50)),20),17)),(((((3,23),(((14,42),48),(41,49))),((11,37),(26,30))),19),(8,38))),((6,(18,31)),45)),(((((9,22),32),(((10,29),27),51)),43),53)),((4,25),34)),(((((5,12),(13,54)),(36,52)),21),35)),40),28),15);
 260: 2 -6904.15332 -6998.171434 (0,(((((((((((1,44),47),((7,(16,46)),39)),((2,24),((17,20),(33,50)))),((6,(18,31)),45)),(8,38)),((3,23),(((11,37),(26,30)),((((14,42),48),(41,49)),19)))),(((((9,22),32),43),53),((10,(27,29)),51))),((4,25),34)),(((((5,12),(13,54)),(36,52)),21),35)),28),(15,40));
 261: 1 -7293.270508 -6986.555515 (0,(((((((((((1,44),47),((7,(16,46)),39)),(((2,24),(33,50)),(17,20))),((6,(18,31)),45)),((((3,23),(((14,42),48),(41,49))),((11,37),(26,30))),19)),(8,38)),((((9,22),32),((((10,27),29),51),43)),53)),((4,25),34)),(((((5,12),(13,54)),(36,52)),21),35)),(28,40)),15);
 262: 2 -6712.73877 -6993.6153 (0,((((((((((1,44),47),((7,(16,46)),39)),((2,24),((17,20),(33,50)))),((6,(18,31)),45)),((((3,23),((11,37),(26,30))),(((14,42),48),(41,49))),19)),(8,38)),((((9,22),32),((((10,27),29),43),53)),51)),((4,34),25)),(((((5,12),(13,54)),(36,52)),21),35)),((15,28),40));
 263: 7 -7216.716797 -6990.792502 (0,((((((((((1,44),47),((7,(16,46)),39)),((2,24),((17,20),(33,50)))),((((((3,23),(((14,42),48),(41,49))),((11,37),(26,30))),19),(8,38)),((6,(18,31)),45))),(((((9,22),32),(((10,27),29),51)),43),53)),((4,34),25)),(((((5,12),(13,54)),(36,52)),21),35)),28),40),15);
 264: 1 -6885.906738 -7000.548487 (0,(((((((((((((1,44),47),39),(7,(16,46))),((2,24),((17,20),(33,50)))),((6,(18,31)),45)),((3,23),((((11,37),(26,30)),19),(((14,42),48),(41,49))))),(8,38)),((4,25),34)),(((((9,22),32),(((10,27),29),43)),53),51)),(((((5,12),(13,54)),(36,52)),21),35)),15),40),28);
 265: 1 -6701.932129 -6990.177554 (0,((((((((((((1,44),47),((7,(16,46)),39)),((2,24),((17,20),(33,50)))),(8,38)),((((3,23),(((14,42),48),(41,49))),19),((11,37),(26,30)))),((6,(18,31)),45)),((((9,22),32),((((10,27),29),51),43)),53)),((4,34),25)),((((5,12),(13,54)),(36,52)),21)),35),28),(15,40));
 266: 7 -7101.47998 -6990.272954 (0,((((((((((((1,44),47),((7,(16,46)),39)),((2,24),((17,20),(33,50)))),((6,(18,31)),45)),((((3,23),(((14,42),48),(41,49))),(((11,37),26),30)),19)),(8,38)),(((((9,22),32),((10,(27,29)),51)),43),53)),((4,34),25)),(((((5,12),(13,54)),(36,52)),21),35)),40),28),15);
 267: 2 -6897.850586 -6997.900346 (0,(((((((((((1,44),47),((7,(16,46)),39)),((2,24),((17,20),(33,50)))),((6,(18,31)),45)),(8,38)),((((3,23),(((14,42),48),(41,49))),((11,37),(26,30))),19)),((((9,22),32),((((10,29),27),43),53)),51)),((4,34),25)),(((((5,12),(13,54)),(36,52)),21),35)),(15,40)),28);
 268: 1 -7003.490234 -7004.887206 (0,((((((((((((1,44),47),((7,(16,46)),39)),((2,24),((17,20),(33,50)))),((6,(18,31)),45)),((((3,23),(((14,42),48),(41,49))),((11,37),(26,30))),19)),(8,38)),((((9,22),32),((((10,29),27),51),43)),53)),21),((((4,34),25),35),(((5,12),(13,54)),(36,52)))),28),40),15);
 269: 3 -7072.435547 -6992.786406 (0,((((((((((((1,44),47),((7,(16,46)),39)),((((2,24),(17,20)),33),50)),(((((3,23),(((14,42),48),(41,49))),((11,37),(26,30))),19),(8,38))),((6,(18,31)),45)),((((9,22),32),((((10,29),27),51),43)),53)),((4,34),25)),(((5,12),(13,54)),(36,52))),21),35),28),(15,40));
 270: 2 -7068.09668 -6988.95762 (0,(((((((((((1,44),47),((7,(16,46)),39)),((2,24),((17,20),(33,50)))),(((((3,23),(((14,42),48),(41,49))),((11,37),(26,30))),19),(8,38))),(((6,18),31),45)),(((((9,22),32),(((10,27),29),51)),43),53)),((4,25),34)),((((5,12),(13,54)),(36,52)),21)),28),35),(15,40));
 271: 1 -6865.757324 -6992.0939 (0,((((((((((((1,44),47),((2,24),((17,20),(33,50)))),39),(7,(16,46))),(8,38)),((((3,23),(((14,42),48),(41,49))),((11,37),(26,30))),19)),((6,(18,31)),45)),(((((9,22),32),(((10,27),29),51)),43),53)),((4,34),25)),(((((5,12),(13,54)),(36,52)),21),35)),(15,40)),28);
 272: 2 -6814.871094 -6989.68142 (0,((((((((((((1,44),47),39),(7,(16,46))),((((2,24),(17,20)),33),50)),(8,38)),((((3,23),(((14,42),48),(41,49))),((11,37),(26,30))),19)),((6,(18,31)),45)),((((9,22),32),((((10,27),29),51),43)),53)),((4,34),25)),(((((5,12),(13,54)),(36,52)),21),35)),28),(15,40));
 273: 3 -7069.65918 -7006.404853 (0,(((((((((((1,44),47),((7,(16,46)),39)),((2,24),((17,20),(33,50)))),(((((3,23),(((14,42),48),(41,49))),((11,37),(26,30))),(8,38)),19)),((6,(18,31)),45)),(((9,(22,32)),((((10,27),29),51),43)),53)),((4,34),25)),(((((5,12),(13,54)),(36,52)),21),35)),40),28),15);
 274: 1 -6642.026367 -6998.042256 (0,((((((((((((1,44),47),((7,(16,46)),39)),((2,24),((17,20),(33,50)))),((6,(18,31)),45)),((((3,23),(((14,42),48),(41,49))),((11,37),(26,30))),19)),(8,38)),((((9,22),((((10,27),29),51),43)),53),32)),((4,34),25)),((((5,12),(13,54)),(36,52)),21)),35),28),(15,40));
 275: 3 -6816.764648 -6988.289755 (0,(((((((((((1,44),47),39),((2,24),((17,20),(33,50)))),(7,(16,46))),(((((3,23),(((14,42),48),(41,49))),((11,37),(26,30))),19),(8,38))),((6,(18,31)),45)),((((9,22),32),((((10,27),29),51),43)),53)),((4,34),25)),(((((5,12),(13,54)),(36,52)),21),35)),(15,40)),28);
 276: 2 -7402.938477 -6988.95459 (0,(((((((((1,44),47),((7,(16,46)),39)),(((2,24),(33,50)),(17,20))),((6,(18,31)),45)),((((3,23),(((14,42),48),(41,49))),((11,37),(26,30))),19)),(8,38)),(((4,34),25),(((9,22),32),(((((10,27),29),51),53),43)))),(((((5,12),(13,54)),(36,52)),21),35)),((15,40),28));
 277: 3 -6580.837891 -6997.18477 (0,((((((((((((1,44),47),((((2,24),(17,20)),33),50)),(7,(16,46))),39),(((3,23),((((11,37),(26,30)),19),(((14,42),48),(41,49)))),(8,38))),((6,(18,31)),45)),(((((9,22),32),53),(((10,27),29),51)),43)),(4,(25,34))),(((((5,12),(13,54)),(36,52)),21),35)),15),40),28);
 278: 1 -7068.706055 -6988.630609 (0,(((((((((((1,44),47),((7,(16,46)),39)),((2,24),((17,20),(33,50)))),(8,38)),((((3,23),(((14,42),48),(41,49))),((11,37),(26,30))),19)),((6,(18,31)),45)),(((9,22),((((10,29),27),51),(43,53))),32)),((4,25),34)),(((((5,12),(13,54)),(36,52)),21),35)),28),(15,40));
 279: 6 -6792.236328 -6989.035139 (0,((((((((((1,44),47),((7,(16,46)),39)),((2,((17,20),(33,50))),24)),(((((3,23),(((14,42),48),(41,49))),((11,37),(26,30))),19),(8,38))),((6,(18,31)),45)),(((((9,22),32),(((10,27),29),51)),43),53)),((4,34),25)),(((((5,12),(13,54)),(36,52)),21),35)),28),(15,40));
 280: 1 -6967.021484 -6994.135421 (0,((((((((((((1,44),47),((((2,24),(17,20)),33),50)),(7,(16,46))),39),(((3,23),(((11,37),(26,30)),((((14,42),48),(41,49)),19))),(8,38))),((6,(18,31)),45)),((((9,22),32),((((10,27),29),51),43)),53)),((4,25),34)),(((((5,12),(13,54)),(36,52)),21),35)),40),28),15);
 281: 3 -7094.873047 -6985.551956 (0,(((((((((((1,44),47),((7,(16,46)),39)),((((2,24),(17,20)),33),50)),(((((3,23),(((14,42),48),(41,49))),((11,37),(26,30))),19),(8,38))),((6,(18,31)),45)),(((((9,22),32),(((10,27),29),51)),43),53)),((4,34),25)),((((5,12),(13,54)),(36,52)),21)),35),(15,40)),28);
 282: 1 -7042.90625 -6992.392799 (0,((((((((((1,44),47),((7,(16,46)),39)),((((2,24),(17,20)),33),50)),((6,(18,31)),45)),((((3,23),(((14,42),48),(41,49))),19),((11,37),(26,30)))),(8,38)),(((((9,22),32),(((10,27),29),53)),43),51)),((4,34),25)),(((((5,12),(13,54)),(36,52)),21),35)),(15,(28,40)));
 283: 1 -7611.19873 -6988.219108 (0,((((((((((((1,44),47),((7,(16,46)),39)),((((2,24),(17,20)),33),50)),((6,(18,31)),45)),((((3,23),(((14,42),48),(41,49))),19),((11,37),(26,30)))),(8,38)),(((((9,22),32),((10,(27,29)),51)),43),53)),((4,25),34)),(((((5,12),(13,54)),(36,52)),21),35)),40),28),15);
 284: 1 -6775.055664 -7000.037393 (0,((((((((((1,44),47),((7,(16,46)),39)),((2,24),((17,20),(33,50)))),(((((3,23),(((14,42),48),(41,49))),((11,37),(26,30))),19),(8,38))),((6,(18,31)),45)),(((((9,22),32),(((10,27),29),51)),43),53)),((4,34),25)),(((((5,12),(13,54)),21),(36,52)),35)),28),(15,40));
 285: 2 -7306.191895 -6989.054595 (0,(((((((((((1,44),47),39),((2,24),((17,20),(33,50)))),(7,(16,46))),(((((3,23),(((14,42),48),(41,49))),((11,37),(26,30))),19),(8,38))),((6,(18,31)),45)),((((9,22),32),((((10,27),29),51),43)),53)),((4,34),25)),28),(((((5,12),(13,54)),(36,52)),21),35)),(15,40));
 286: 1 -6851.96582 -7001.496736 (0,(((((((((((1,44),47),((7,(16,46)),39)),((2,24),((17,20),(33,50)))),((6,(18,31)),45)),((((3,23),(((14,42),48),(41,49))),19),((11,37),(26,30)))),(8,38)),((((9,22),((((10,27),29),51),43)),53),32)),((4,25),34)),28),(((((5,12),(13,54)),(36,52)),21),35)),(15,40));
 287: 1 -6735.389648 -6996.433147 (0,((((((((((1,44),47),((7,(16,46)),39)),(((2,24),(33,50)),(17,20))),((((3,23),(((14,42),48),(41,49))),((11,37),(26,30))),19)),((6,(18,31)),45)),(8,38)),((4,25),34)),(((9,22),(((((10,27),29),51),43),53)),32)),(15,(28,40))),(((((5,12),(13,54)),(36,52)),21),35));
 288: 3 -7362.318359 -6996.317344 (0,(((((((((((((1,44),47),39),((((2,24),(17,20)),33),50)),(7,(16,46))),(((((3,23),(((14,42),48),(41,49))),((11,37),(26,30))),19),(8,38))),((6,(18,31)),45)),((((9,22),32),((((10,29),27),51),43)),53)),((4,34),25)),(((5,12),(13,54)),(36,52))),21),35),28),(15,40));
 289: 2 -7139.838867 -6998.50477 (0,((((((((((1,44),47),((7,(16,46)),39)),(((2,24),(33,50)),(17,20))),((((3,23),(((14,42),48),(41,49))),((11,37),(26,30))),19)),((6,(18,31)),45)),(8,38)),((4,25),34)),(((9,22),32),((((10,27),(29,51)),43),53))),(15,(28,40))),(((((5,12),(13,54)),(36,52)),21),35));
 290: 7 -6703.279785 -6999.32735 (0,(((((((((((1,44),47),((((2,24),(17,20)),33),50)),(7,(16,46))),39),(((3,23),((((11,37),(26,30)),19),(((14,42),48),(41,49)))),(8,38))),(((6,18),31),45)),((4,25),34)),(((((9,22),32),53),(((10,29),27),51)),43)),(((((5,12),(13,54)),(36,52)),21),35)),28),(15,40));
 291: 1 -6630.97168 -6993.665761 (0,(((((((((((1,44),47),((2,24),((17,20),(33,50)))),((7,(16,46)),39)),((6,(18,31)),45)),((((3,23),(((14,42),48),(41,49))),((11,37),(26,30))),19)),(8,38)),((((9,22),32),((((10,29),27),43),53)),51)),((4,34),25)),(((((5,12),(13,54)),(36,52)),21),35)),(15,40)),28);
 292: 1 -6612.408691 -6990.107214 (0,((((((((((1,44),47),((7,(16,46)),39)),((2,24),((17,20),(33,50)))),(((((3,23),(((14,42),48),(41,49))),((11,37),(26,30))),19),(8,38))),((6,(18,31)),45)),((4,25),34)),(((9,22),((((10,29),27),51),(43,53))),32)),(((((5,12),(13,54)),(36,52)),21),35)),28),(15,40));
 293: 1 -6966.015137 -7019.821566 (0,(((((((((1,44),47),((7,(16,46)),39)),(((((3,23),(((14,42),48),(41,49))),((11,37),(26,30))),19),(((6,(18,31)),45),(8,38)))),((2,24),((17,20),(33,50)))),(((((9,22),32),(((10,27),29),51)),43),53)),((4,34),25)),(((((5,12),(13,54)),(36,52)),21),35)),(15,28)),40);
 294: 3 -6732.919922 -7002.745459 (0,(((((((((((1,44),47),((7,(16,46)),39)),((2,24),((17,20),(33,50)))),((6,(18,31)),45)),((((3,23),(((14,42),48),(41,49))),19),((11,37),(26,30)))),(8,38)),((((9,22),((((10,27),29),51),43)),53),32)),((4,34),25)),((((5,12),(13,54)),(36,52)),21)),(28,35)),(15,40));
 295: 1 -7713.383789 -6992.263039 (0,((((((((((((1,44),47),((7,(16,46)),39)),((2,24),((17,20),(33,50)))),((6,(18,31)),45)),((((3,23),(((14,42),48),(41,49))),((11,37),(26,30))),19)),(8,38)),(((9,22),(((((10,29),27),43),51),53)),32)),((4,34),25)),(((((5,12),(13,54)),(36,52)),21),35)),28),40),15);
 296: 1 -7375.025391 -6987.862705 (0,(((((((((((1,44),47),39),(7,(16,46))),(((2,24),(33,50)),(17,20))),(((((3,23),(((14,42),48),(41,49))),((11,37),(26,30))),19),(8,38))),((6,(18,31)),45)),(((((9,22),32),(((10,27),29),51)),43),53)),((4,34),25)),(((((5,12),(13,54)),(36,52)),21),35)),28),(15,40));
 297: 3 -7183.635254 -6987.986948 (0,(((((((((((1,44),47),((7,(16,46)),39)),((2,24),((17,20),(33,50)))),((6,(18,31)),45)),((((3,23),(((14,42),48),(41,49))),(((11,37),30),26)),19)),(8,38)),(((((9,22),32),(((10,27),29),51)),43),53)),((4,34),25)),(((((5,12),(13,54)),(36,52)),21),35)),28),(15,40));
 298: 2 -6762.613281 -6993.6153 (0,((((((((((1,44),47),((7,(16,46)),39)),((2,24),((17,20),(33,50)))),((6,(18,31)),45)),((((3,23),((11,37),(26,30))),(((14,42),48),(41,49))),19)),(8,38)),((((9,22),32),((((10,27),29),43),53)),51)),((4,34),25)),(((((5,12),(13,54)),(36,52)),21),35)),((15,28),40));
 299: 7 -6910.138672 -6988.693087 (0,(((((((((((1,44),47),((7,(16,46)),39)),((2,24),((17,20),(33,50)))),((((3,23),(((14,42),48),(41,49))),((11,37),(26,30))),19)),((6,(18,31)),45)),(8,38)),((4,34),25)),((((9,22),32),((((10,27),29),51),43)),53)),(((((5,12),(13,54)),(36,52)),21),35)),28),(15,40));
 300: 1 -7011.035156 -6997.27426 (0,((((((((((((((1,44),47),39),(7,(16,46))),((((2,24),(17,20)),33),50)),(8,38)),((((3,23),(((14,42),48),(41,49))),((11,37),(26,30))),19)),((6,(18,31)),45)),((((9,22),32),((((10,29),27),51),43)),53)),((4,34),25)),(((5,12),(13,54)),(36,52))),21),35),28),(15,40));
 301: 3 -6254.170898 -7001.817833 (0,((((((((((1,44),47),(((((2,24),(17,20)),33),50),(7,(16,46)))),39),(((3,23),((((11,37),(26,30)),19),(((14,42),48),(41,49)))),(8,38))),((6,(18,31)),45)),((4,25),34)),(((((9,22),32),53),(((10,29),27),51)),43)),(((((5,12),(13,54)),(36,52)),21),35)),28),(15,40));
 302: 3 -6450.783203 -7001.563885 (0,(((((((((((((((1,44),47),((7,(16,46)),39)),((2,24),((17,20),(33,50)))),(((((3,23),(((14,42),48),(41,49))),((11,37),(26,30))),19),(8,38))),((6,(18,31)),45)),((((9,22),32),((((10,27),29),51),43)),53)),((4,34),25)),(13,54)),12),5),(36,52)),21),35),28),(15,40));
 303: 1 -6800.515625 -7007.073204 (0,((((((((((((1,44),47),((2,24),((17,20),(33,50)))),(7,(16,46))),39),((6,(18,31)),45)),((((3,23),((14,42),((41,49),48))),19),((11,37),(26,30)))),(8,38)),((((9,22),32),((((10,27),29),51),43)),53)),((4,34),25)),(((((5,12),(13,54)),(36,52)),21),35)),28),(15,40));
 304: 1 -7280.270508 -6992.802797 (0,(((((((((((1,44),47),((7,(16,46)),39)),((2,24),((17,20),(33,50)))),((6,(18,31)),45)),(((3,23),(((11,37),(26,30)),(((14,42),48),(41,49)))),19)),(8,38)),(((((9,22),32),((10,(27,29)),51)),43),53)),((4,25),34)),(((((5,12),(13,54)),(36,52)),21),35)),28),(15,40));
 305: 7 -6841.757812 -6987.947917 (0,(((((((((((1,44),47),((7,(16,46)),39)),((2,24),((17,20),(33,50)))),((6,(18,31)),45)),((((3,23),(((14,42),48),(41,49))),(((11,37),26),30)),19)),(8,38)),(((((9,22),32),(((10,27),29),51)),43),53)),((4,34),25)),(((((5,12),(13,54)),(36,52)),21),35)),28),(15,40));
 306: 1 -6894.46875 -7005.023998 (0,(((((((((((1,44),47),((((2,24),(17,20)),33),50)),((7,(16,46)),39)),(((((3,23),(((14,42),48),(41,49))),((11,37),(26,30))),19),(8,38))),((6,(18,31)),45)),(((9,22),32),(((((10,27),29),51),53),43))),((4,34),25)),(((((5,12),(13,54)),(36,52)),35),21)),28),40),15);
 307: 6 -7019.505859 -6989.466586 (0,((((((((((1,44),47),((7,(16,46)),39)),((((2,24),(17,20)),33),50)),(8,38)),((((3,23),(((14,42),48),(41,49))),((11,37),(26,30))),19)),((6,(18,31)),45)),(((4,34),25),((((9,22),32),(43,53)),(((10,27),29),51)))),(((((5,12),(13,54)),(36,52)),21),35)),(15,40)),28);
 308: 1 -7131.633789 -6993.437487 (0,(((((((((((((1,44),47),((7,(16,46)),39)),((2,24),((17,20),(33,50)))),((((3,23),(((14,42),48),(41,49))),((11,37),(26,30))),19)),((6,(18,31)),45)),(8,38)),((((9,22),32),((((10,27),29),51),43)),53)),((4,25),34)),21),(((5,12),(13,54)),(36,52))),35),(15,40)),28);
 309: 5 -6786.813477 -6985.76566 (0,(((((((((((((1,44),47),((7,(16,46)),39)),((((2,24),(17,20)),33),50)),((6,(18,31)),45)),((((3,23),(((14,42),48),(41,49))),((11,37),(26,30))),19)),(8,38)),(((((9,22),32),((10,(27,29)),51)),43),53)),((4,34),25)),((((5,12),(13,54)),(36,52)),21)),35),40),28),15);
 310: 3 -6870.189453 -6990.250898 (0,(((((((((((1,44),47),39),(7,(16,46))),((2,24),((17,20),(33,50)))),(((((3,23),(((14,42),48),(41,49))),((11,37),(26,30))),19),(8,38))),((6,(18,31)),45)),(((((9,22),32),(((10,27),51),29)),43),53)),((4,34),25)),(((((5,12),(13,54)),(36,52)),21),35)),28),(15,40));
 311: 1 -6841.905273 -6995.444151 (0,(((((((((((1,44),47),((2,24),((17,20),(33,50)))),((7,(16,46)),39)),((6,(18,31)),45)),((((3,23),(((14,42),48),(41,49))),19),((11,37),(26,30)))),(8,38)),((4,34),25)),(((((9,22),32),43),(((10,29),27),51)),53)),(((((5,12),(13,54)),(36,52)),21),35)),28),(15,40));
 312: 1 -7538.238281 -6992.135074 (0,((((((((((((1,44),47),((7,(16,46)),39)),((2,24),((17,20),(33,50)))),(((((3,23),(((14,42),48),(41,49))),19),(((11,37),30),26)),(8,38))),((6,(18,31)),45)),(((((9,22),32),(((10,27),29),51)),43),53)),((4,34),25)),((((5,12),(13,54)),(36,52)),21)),35),40),28),15);
 313: 1 -7015.303711 -6991.547835 (0,((((((((((((1,44),47),((7,(16,46)),39)),((2,24),((17,20),(33,50)))),(8,38)),((6,(18,31)),45)),((((3,23),(((14,42),48),(41,49))),((11,37),(26,30))),19)),((((9,22),32),((((10,27),29),51),43)),53)),((4,25),34)),(((((5,12),(13,54)),(36,52)),21),35)),28),40),15);
 314: 2 -7152.748047 -6992.176663 (0,((((((((((1,44),47),((7,(16,46)),39)),((((2,24),(17,20)),33),50)),((6,(18,31)),45)),((((3,23),(((14,42),48),(41,49))),((11,37),(26,30))),19)),(8,38)),(((((9,22),32),43),(((10,27),29),53)),51)),((4,34),25)),(((((5,12),(13,54)),(36,52)),21),35)),(15,(28,40)));
 315: 3 -6829.539551 -6988.938935 (0,((((((((((1,44),47),((7,(16,46)),39)),((((2,24),(17,20)),33),50)),(((((3,23),((11,37),(26,30))),(((14,42),48),(41,49))),19),(8,38))),((6,(18,31)),45)),(((((9,22),32),(((10,27),29),51)),43),53)),((4,34),25)),(((((5,12),(13,54)),(36,52)),21),35)),28),(15,40));
 316: 1 -6666.248047 -6994.495725 (0,(((((((((1,44),47),39),((2,24),((17,20),(33,50)))),(7,(16,46))),(((((3,23),(((14,42),48),(41,49))),((11,37),(26,30))),19),(8,38))),((6,(18,31)),45)),((((9,22),32),((((10,29),27),51),43)),53)),(((((4,34),25),(((((5,12),(13,54)),(36,52)),21),35)),28),40)),15);
 317: 1 -7075.089355 -6997.683436 (0,((((((((((((1,44),47),((7,(16,46)),39)),((((2,24),(17,20)),33),50)),((3,23),((((11,37),(26,30)),19),(((14,42),48),(41,49))))),(8,38)),((6,(18,31)),45)),((4,34),25)),(((((9,22),32),43),(((10,27),29),51)),53)),(((((5,12),(13,54)),(36,52)),21),35)),28),40),15);
 318: 1 -7146.083984 -6989.68142 (0,((((((((((((1,44),47),39),(7,(16,46))),((((2,24),(17,20)),33),50)),(8,38)),((((3,23),(((14,42),48),(41,49))),((11,37),(26,30))),19)),((6,(18,31)),45)),((((9,22),32),((((10,27),29),51),43)),53)),((4,34),25)),(((((5,12),(13,54)),(36,52)),21),35)),28),(15,40));
 319: 3 -7338.024414 -6989.599971 (0,(((((((((((((1,44),47),((2,24),((17,20),(33,50)))),((7,(16,46)),39)),((6,(18,31)),45)),((((3,23),(((14,42),48),(41,49))),((11,37),(26,30))),19)),(8,38)),(((((9,22),32),(((10,27),29),51)),43),53)),((4,34),25)),((((5,12),(13,54)),(36,52)),21)),35),28),40),15);
 320: 2 -7100.458984 -6996.626078 (0,(((((((((((((1,44),47),((7,(16,46)),39)),((2,24),((17,20),(33,50)))),((6,(18,31)),45)),((((3,23),(((14,42),48),(41,49))),((11,37),(26,30))),19)),(8,38)),((9,((((((10,27),29),51),43),53),22)),32)),((4,25),34)),((((5,12),(13,54)),(36,52)),21)),35),28),15),40);
 321: 5 -7303.279297 -6989.305862 (0,(((((((((1,44),47),((7,(16,46)),39)),((2,24),((17,20),(33,50)))),(((((3,23),(((14,42),48),(41,49))),((11,37),(26,30))),19),(8,38))),((6,(18,31)),45)),(((4,34),25),(((((9,22),32),(((10,27),29),51)),53),43))),(((((5,12),(13,54)),(36,52)),21),35)),(15,40)),28);
 322: 2 -6815.498047 -6993.845773 (0,(((((((((1,44),47),((2,24),((17,20),(33,50)))),((7,(16,46)),39)),((((((3,23),(((14,42),48),(41,49))),((11,37),(26,30))),19),(8,38)),((6,(18,31)),45))),(((((9,22),32),(((10,27),29),51)),43),53)),((4,34),25)),(((((5,12),(13,54)),(36,52)),21),35)),28),(15,40));
 323: 1 -7277.676758 -7000.532678 (0,((((((((((((1,44),47),((2,24),((17,20),(33,50)))),(7,(16,46))),39),((6,(18,31)),45)),(8,38)),(((3,23),((((14,42),48),(41,49)),19)),((11,37),(26,30)))),(((((9,22),32),(((10,29),27),51)),43),53)),(4,(25,34))),(((((5,12),(13,54)),(36,52)),21),35)),(15,40)),28);
 324: 1 -7129.194336 -6987.393116 (0,((((((((((((1,44),47),((7,(16,46)),39)),((2,24),((17,20),(33,50)))),((6,(18,31)),45)),((((3,23),(((14,42),48),(41,49))),19),((11,37),(26,30)))),(8,38)),(((((9,22),32),43),(((10,27),29),51)),53)),((4,34),25)),((((5,12),(13,54)),(36,52)),21)),35),(15,40)),28);
 325: 2 -7108.428711 -7007.460208 (0,(((((((((((1,44),47),((7,(16,46)),39)),((2,24),((17,20),(33,50)))),(((((3,23),(8,38)),((11,37),(26,30))),19),(((14,42),48),(41,49)))),((6,(18,31)),45)),(((((9,22),32),(((10,29),27),51)),43),53)),((4,25),34)),(((((5,12),(13,54)),(36,52)),21),35)),28),40),15);
 326: 1 -6843.411133 -6998.74567 (0,((((((((((1,44),47),((7,(16,46)),39)),((2,24),((17,20),(33,50)))),(8,38)),((6,(18,31)),45)),((((3,23),(((14,42),48),(41,49))),((11,37),(26,30))),19)),(((4,34),25),(((((9,22),32),43),(((10,29),27),51)),53))),(15,40)),(((((5,12),(13,54)),(36,52)),21),35)),28);
 327: 3 -6794.761719 -6986.94547 (0,(((((((((((((1,44),47),((7,(16,46)),39)),((2,24),((17,20),(33,50)))),((6,(18,31)),45)),((((3,23),(((14,42),48),(41,49))),((11,37),(26,30))),19)),(8,38)),(((9,22),(((((10,27),29),51),43),53)),32)),(4,(25,34))),((((5,12),(13,54)),(36,52)),21)),35),28),15),40);
 328: 1 -6774.959961 -6988.737985 (0,(((((((((((1,44),47),39),((((2,24),(17,20)),33),50)),(7,(16,46))),(((((3,23),(((14,42),48),(41,49))),((11,37),(26,30))),19),(8,38))),((6,(18,31)),45)),((((9,22),32),((((10,27),29),51),43)),53)),((4,34),25)),(((((5,12),(13,54)),(36,52)),21),35)),28),(15,40));
 329: 2 -6616.973145 -6995.258131 (0,((((((((((((1,44),47),39),(7,(16,46))),((2,24),((17,20),(33,50)))),((6,(18,31)),45)),((((3,23),(((14,42),48),(41,49))),((11,37),(26,30))),19)),(8,38)),(4,(25,34))),(((((9,22),32),(((10,29),27),43)),53),51)),(((((5,12),(13,54)),(36,52)),21),35)),40),(15,28));
 330: 2 -6974.516602 -6991.845847 (0,((((((((((((1,44),47),((2,24),((17,20),(33,50)))),(7,(16,46))),39),((((3,23),(((14,42),48),(41,49))),((11,37),(26,30))),19)),((6,(18,31)),45)),(8,38)),(((((9,22),32),(((10,27),29),51)),43),53)),(4,(25,34))),(((((5,12),(13,54)),(36,52)),21),35)),(15,40)),28);
 331: 4 -7065.012695 -6990.125257 (0,((((((((((((1,44),47),((2,24),((17,20),(33,50)))),(7,(16,46))),39),(((((3,23),(((14,42),48),(41,49))),((11,37),(26,30))),19),(8,38))),((6,(18,31)),45)),((((9,22),32),((((10,27),29),51),43)),53)),((4,34),25)),35),((((5,12),(13,54)),(36,52)),21)),(15,40)),28);
 332: 1 -7063.088867 -7001.073826 (0,(((((((((1,44),47),((((2,24),(17,20)),33),50)),((7,(16,46)),39)),(((3,23),(((11,37),(26,30)),((((14,42),48),(41,49)),19))),(8,38))),((6,(18,31)),45)),(((((9,22),32),53),43),(((10,29),27),51))),(((4,34),25),(((((5,12),(13,54)),(36,52)),21),35))),(15,40)),28);
 333: 4 -7168.973633 -6985.800305 (0,(((((((((((((1,44),47),((7,(16,46)),39)),((((2,24),(17,20)),33),50)),((6,(18,31)),45)),((((3,23),(((14,42),48),(41,49))),((11,37),(26,30))),19)),(8,38)),((((9,22),32),((((10,27),29),51),43)),53)),((4,34),25)),((((5,12),(13,54)),(36,52)),21)),35),28),40),15);
 334: 2 -6921.36377 -6994.363623 (0,(((((((((((1,44),47),((((2,24),(17,20)),33),50)),(7,(16,46))),39),(((3,23),(((11,37),(26,30)),((((14,42),48),(41,49)),19))),(8,38))),((6,(18,31)),45)),(((((9,22),32),53),43),(((10,29),27),51))),((4,34),25)),(((((5,12),(13,54)),(36,52)),21),35)),(15,40)),28);
 335: 2 -7171.294922 -6998.385518 (0,(((((((((((((1,44),47),((7,(16,46)),39)),((2,24),((17,20),(33,50)))),((6,(18,31)),45)),((((3,23),(((14,42),48),(41,49))),((11,37),(26,30))),19)),(8,38)),((((9,22),((((10,27),29),51),43)),53),32)),((4,25),34)),((((5,12),(13,54)),(36,52)),21)),35),28),15),40);
 336: 2 -6879.992188 -6988.995245 (0,((((((((((1,44),47),((7,(16,46)),39)),((2,24),((17,20),(33,50)))),(((((3,23),(((14,42),48),(41,49))),((11,37),(26,30))),19),(8,38))),((6,(18,31)),45)),((4,34),25)),(((9,22),(((((10,27),29),51),43),53)),32)),(15,40)),(((((5,12),(13,54)),(36,52)),21),35)),28);
 337: 3 -6860.751465 -6992.103839 (0,(((((((((((((1,44),47),39),(7,(16,46))),((((2,24),(17,20)),33),50)),((((3,23),(((14,42),48),(41,49))),((11,37),(26,30))),19)),((6,(18,31)),45)),(8,38)),((4,34),25)),(((((9,22),32),(((10,27),29),51)),53),43)),(((((5,12),(13,54)),(36,52)),21),35)),28),40),15);
 338: 2 -6650.319336 -7001.409285 (0,((((((((((1,44),47),((7,(16,46)),39)),((((2,24),(17,20)),33),50)),(((((3,23),(((14,42),48),(41,49))),((11,37),(26,30))),19),(8,38))),((6,(18,31)),45)),((((9,22),32),((((10,29),27),51),43)),53)),((4,25),34)),(((((5,12),(13,54)),(36,52)),35),21)),(28,40)),15);
 339: 1 -6972.254883 -6997.39705 (0,(((((((((((1,44),47),((7,(16,46)),39)),((2,24),((17,20),(33,50)))),(8,38)),((6,(18,31)),45)),(((3,23),((((14,42),48),(41,49)),19)),((11,37),(26,30)))),(((((9,22),32),43),53),((10,(27,29)),51))),((4,25),34)),(((((5,12),(13,54)),(36,52)),21),35)),28),(15,40));
 340: 1 -7505.989258 -6994.704473 (0,((((((((((((1,44),47),((7,(16,46)),39)),((((2,24),33),(17,20)),50)),((((3,23),(((14,42),48),(41,49))),((11,37),(26,30))),19)),((6,(18,31)),45)),(8,38)),(((4,25),34),(((((9,22),32),(((10,27),29),51)),43),53))),((((5,12),(13,54)),(36,52)),21)),35),28),40),15);
 341: 1 -7034.348633 -6992.973774 (0,(((((((((((1,44),47),(((2,24),(33,50)),(17,20))),((7,(16,46)),39)),(((((3,23),(((14,42),48),(41,49))),((11,37),(26,30))),19),(8,38))),((6,(18,31)),45)),(((((9,22),32),(((10,29),27),51)),43),53)),((4,25),34)),(((((5,12),(13,54)),(36,52)),21),35)),40),28),15);
 342: 2 -6521.970215 -6990.484832 (0,((((((((((((1,44),47),((2,24),((17,20),(33,50)))),(7,(16,46))),39),((6,(18,31)),45)),((((3,23),(((14,42),48),(41,49))),19),((11,37),(26,30)))),(8,38)),(((((9,22),32),(((10,27),29),51)),43),53)),(4,(25,34))),(((((5,12),(13,54)),(36,52)),21),35)),(15,40)),28);
 343: 4 -7305.58252 -6987.637481 (0,(((((((((((1,44),47),((7,(16,46)),39)),((((2,24),(17,20)),33),50)),((((3,23),(((14,42),48),(41,49))),((11,37),(26,30))),19)),(8,38)),((6,(18,31)),45)),(((((9,22),32),(((10,27),29),51)),43),53)),((4,34),25)),(((((5,12),(13,54)),(36,52)),21),35)),28),(15,40));
 344: 1 -7069.413086 -6988.640281 (0,(((((((((((((1,44),47),39),(7,(16,46))),((2,24),((17,20),(33,50)))),((6,(18,31)),45)),((((3,23),(((14,42),48),(41,49))),((11,37),(26,30))),19)),(8,38)),(((((9,22),32),((10,(27,29)),51)),43),53)),((4,34),25)),(((((5,12),(13,54)),(36,52)),21),35)),40),28),15);
 345: 2 -7094.505371 -6996.325606 (0,(((((((((((1,44),47),((7,(16,46)),39)),((((2,24),33),50),(17,20))),(((((3,23),(((14,42),48),(41,49))),((11,37),(26,30))),19),(8,38))),((6,(18,31)),45)),(((((9,22),32),(((10,29),27),51)),43),53)),((4,25),34)),(((((5,12),(13,54)),(36,52)),21),35)),40),28),15);
 346: 1 -6693.959473 -6987.693496 (0,(((((((((((1,44),47),((7,(16,46)),39)),((2,24),((17,20),(33,50)))),(((((3,23),(((14,42),48),(41,49))),((11,37),(26,30))),19),(8,38))),((6,(18,31)),45)),(((9,22),((((10,29),27),51),(43,53))),32)),((4,25),34)),((((5,12),(13,54)),(36,52)),21)),35),28),(15,40));
 347: 1 -6724.094727 -6986.8861 (0,((((((((((((1,44),47),((7,(16,46)),39)),((((2,24),(17,20)),33),50)),(8,38)),((((3,23),(((14,42),48),(41,49))),((11,37),(26,30))),19)),((6,(18,31)),45)),(((((9,22),32),(((10,27),29),51)),43),53)),((4,34),25)),(((((5,12),(13,54)),(36,52)),21),35)),28),40),15);
 348: 1 -6769.797852 -6994.400967 (0,((((((((((1,44),47),39),(7,(16,46))),((2,24),((17,20),(33,50)))),(8,38)),((((3,23),(((14,42),48),(41,49))),((11,37),(26,30))),19)),((6,(18,31)),45)),((((9,22),32),((((10,29),27),51),43)),53)),(((((4,34),25),(((((5,12),(13,54)),(36,52)),21),35)),28),40)),15);
 349: 1 -7256.591309 -7000.141244 (0,((((((((((((1,44),47),((7,(16,46)),39)),((2,24),((17,20),(33,50)))),(((((3,23),(((14,42),48),(41,49))),((11,37),(26,30))),19),(8,38))),((6,(18,31)),45)),((((9,22),32),((((10,27),29),51),43)),53)),((4,34),25)),(((5,12),(13,54)),(36,52))),35),21),28),(15,40));
 350: 3 -6915.765625 -6991.719159 (0,((((((((((((1,44),47),((7,(16,46)),39)),((2,24),((17,20),(33,50)))),(8,38)),((((3,23),(((14,42),48),(41,49))),((11,37),(26,30))),19)),((6,(18,31)),45)),((((9,22),32),(((10,27),29),(43,51))),53)),((4,25),34)),(((((5,12),(13,54)),(36,52)),21),35)),28),40),15);
 351: 6 -6960.870117 -6987.610314 (0,((((((((((((1,44),47),((7,(16,46)),39)),((2,24),((17,20),(33,50)))),((((3,23),(((14,42),48),(41,49))),((11,37),(26,30))),19)),((6,(18,31)),45)),(8,38)),(((((9,22),32),((10,(27,29)),51)),43),53)),((4,34),25)),35),((((5,12),(13,54)),(36,52)),21)),28),(15,40));
 352: 1 -7139.869141 -6990.864913 (0,((((((((((((1,44),47),((7,(16,46)),39)),((2,24),((17,20),(33,50)))),(8,38)),(((3,23),(((11,37),(26,30)),(((14,42),48),(41,49)))),19)),((6,(18,31)),45)),((((9,22),32),((((10,27),29),51),43)),53)),((4,25),34)),(((((5,12),(13,54)),(36,52)),21),35)),28),40),15);
 353: 2 -7238.525391 -6995.378826 (0,((((((((((1,44),47),((((2,24),(17,20)),33),50)),39),(7,(16,46))),(((3,23),(((11,37),(26,30)),((((14,42),48),(41,49)),19))),(8,38))),((6,(18,31)),45)),(((((9,22),32),(((10,29),27),51)),43),53)),((4,25),34)),(((((5,12),(13,54)),(36,52)),21),35)),((15,28),40));
 354: 2 -7679.069336 -6992.684304 (0,((((((((((((1,44),47),((7,(16,46)),39)),(((2,24),(33,50)),(17,20))),((((3,23),(((14,42),48),(41,49))),((11,37),(26,30))),19)),(8,38)),((6,(18,31)),45)),(((((9,22),32),(((10,29),27),51)),43),53)),((4,25),34)),(((((5,12),(13,54)),(36,52)),21),35)),40),28),15);
 355: 2 -6778.834961 -6993.665795 (0,((((((((((1,44),47),((2,24),((17,20),(33,50)))),((7,(16,46)),39)),((6,(18,31)),45)),((((3,23),(((14,42),48),(41,49))),((11,37),(26,30))),19)),(8,38)),((((9,22),32),((((10,27),29),43),53)),51)),((4,34),25)),(((((5,12),(13,54)),(36,52)),21),35)),((15,28),40));
 356: 4 -6980.130859 -6988.250421 (0,((((((((((((1,44),47),((7,(16,46)),39)),((((2,24),(17,20)),33),50)),((6,(18,31)),45)),((((3,23),(((14,42),48),(41,49))),19),((11,37),(26,30)))),(8,38)),(((((9,22),32),53),43),(((10,27),29),51))),((4,34),25)),(((((5,12),(13,54)),(36,52)),21),35)),28),40),15);
 357: 2 -7032.611328 -6994.363623 (0,(((((((((((1,44),47),((((2,24),(17,20)),33),50)),(7,(16,46))),39),(((3,23),(((11,37),(26,30)),((((14,42),48),(41,49)),19))),(8,38))),((6,(18,31)),45)),(((((9,22),32),53),43),(((10,29),27),51))),((4,34),25)),(((((5,12),(13,54)),(36,52)),21),35)),(15,40)),28);
 358: 2 -6539.624512 -6991.165473 (0,((((((((((((1,44),47),((7,(16,46)),39)),((((2,24),(17,20)),33),50)),((6,(18,31)),45)),((((3,23),(((14,42),48),(41,49))),((11,37),(26,30))),19)),(8,38)),(((((9,22),32),43),(((10,27),29),53)),51)),((4,34),25)),35),((((5,12),(13,54)),(36,52)),21)),15),(28,40));
 359: 1 -7182.033691 -6992.135074 (0,((((((((((((1,44),47),((7,(16,46)),39)),((2,24),((17,20),(33,50)))),(((((3,23),(((14,42),48),(41,49))),19),(((11,37),30),26)),(8,38))),((6,(18,31)),45)),(((((9,22),32),(((10,27),29),51)),43),53)),((4,34),25)),((((5,12),(13,54)),(36,52)),21)),35),40),28),15);
 360: 8 -6883.52832 -6989.744853 (0,(((((((((((1,44),47),((7,(16,46)),39)),((2,24),((17,20),(33,50)))),((((3,23),(((14,42),48),(41,49))),(((11,37),(26,30)),19)),(8,38))),((6,(18,31)),45)),(((((9,22),32),(((10,27),29),51)),43),53)),((4,34),25)),(((((5,12),(13,54)),(36,52)),21),35)),28),40),15);
 361: 7 -7734.851562 -6990.606243 (0,(((((((((((1,44),47),((7,(16,46)),39)),((2,24),((17,20),(33,50)))),((6,(18,31)),45)),((((3,23),(((14,42),48),(41,49))),((11,37),(26,30))),19)),(8,38)),(((4,25),34),(((((9,22),32),(((10,27),29),51)),43),53))),((((5,12),(13,54)),(36,52)),21)),35),28),(15,40));
 362: 4 -7058.270508 -6986.925246 (0,(((((((((((1,44),47),((7,(16,46)),39)),((((2,24),(17,20)),33),50)),(8,38)),((((3,23),(((14,42),48),(41,49))),((11,37),(26,30))),19)),((6,(18,31)),45)),((((9,22),32),((((10,29),27),51),43)),53)),((4,25),34)),(((((5,12),(13,54)),(36,52)),21),35)),(28,40)),15);
 363: 2 -6642.904297 -6989.877224 (0,(((((((((((1,44),47),((7,(16,46)),39)),((2,24),((17,20),(33,50)))),(((((3,23),(((14,42),48),(41,49))),((11,37),(26,30))),19),(8,38))),((6,(18,31)),45)),((4,25),34)),(((((9,22),32),(((10,27),29),51)),43),53)),((((5,12),(13,54)),(36,52)),21)),28),35),(15,40));
 364: 4 -6743.958984 -6987.615031 (0,(((((((((((1,44),47),((7,(16,46)),39)),((((2,24),(17,20)),33),50)),((((3,23),(((14,42),48),(41,49))),((11,37),(26,30))),19)),(8,38)),((6,(18,31)),45)),(((((9,22),32),(((10,27),29),51)),43),53)),((4,34),25)),(((((5,12),(13,54)),(36,52)),21),35)),28),(15,40));
 365: 3 -7038.982422 -7000.464046 (0,(((((((((((1,44),47),((7,(16,46)),39)),((((2,24),(17,20)),33),50)),((6,(18,31)),45)),((((3,23),(((14,42),48),(41,49))),((11,37),(26,30))),19)),(((((9,22),32),53),43),(((10,27),29),51))),(8,38)),((4,34),25)),(((((5,12),(13,54)),(36,52)),21),35)),15),(28,40));
 366: 1 -7090.42334 -6988.630609 (0,(((((((((((1,44),47),((7,(16,46)),39)),((2,24),((17,20),(33,50)))),(8,38)),((((3,23),(((14,42),48),(41,49))),((11,37),(26,30))),19)),((6,(18,31)),45)),(((9,22),((((10,29),27),51),(43,53))),32)),((4,25),34)),(((((5,12),(13,54)),(36,52)),21),35)),28),(15,40));
 367: 1 -6935.67041 -7003.683893 (0,(((((((((((((1,44),47),((7,(16,46)),39)),((2,24),((17,20),(33,50)))),((((3,23),(((14,42),48),(41,49))),((11,37),(26,30))),19)),((6,(18,31)),45)),((((9,22),32),((((10,27),29),51),43)),53)),(8,38)),(4,(25,34))),21),(((5,12),(13,54)),(36,52))),35),28),(15,40));
 368: 4 -6881.108398 -7008.168809 (0,((((((((((((1,44),47),((((2,24),(17,20)),33),50)),(7,(16,46))),39),(((3,23),((((11,37),(26,30)),19),(((14,42),48),(41,49)))),(8,38))),((6,(18,31)),45)),(4,(25,34))),(((((9,22),32),53),(((10,27),29),51)),43)),((((((5,12),13),54),(36,52)),21),35)),15),40),28);
 369: 1 -6989.651367 -6989.460999 (0,((((((((((((1,44),47),((7,(16,46)),39)),((2,24),((17,20),(33,50)))),(8,38)),((((3,23),(((14,42),48),(41,49))),((11,37),(26,30))),19)),((6,(18,31)),45)),((4,34),25)),(((((9,22),32),(((10,27),29),51)),43),53)),(((((5,12),(13,54)),(36,52)),21),35)),15),28),40);
 370: 3 -6719.463867 -7007.222475 (0,(((((((((((1,44),47),((7,(16,46)),39)),((2,24),((17,20),(33,50)))),(((((3,23),(8,38)),((11,37),(26,30))),(((14,42),48),(41,49))),19)),((6,(18,31)),45)),(((((9,22),32),(((10,29),51),27)),43),53)),((4,25),34)),(((((5,12),(13,54)),(36,52)),21),35)),28),40),15);
 371: 5 -7000.192871 -6987.003257 (0,((((((((((1,44),47),((7,(16,46)),39)),((2,24),((17,20),(33,50)))),((6,(18,31)),45)),((((3,23),(((14,42),48),(41,49))),((11,37),(26,30))),19)),(8,38)),((((((9,22),32),43),53),((10,27),29)),51)),((4,34),25)),((((((5,12),(13,54)),(36,52)),21),35),28)),(15,40));
 372: 1 -6522.169922 -6997.99612 (0,((((((((((((1,44),47),39),((2,24),((17,20),(33,50)))),(7,(16,46))),(((((3,23),(((14,42),48),(41,49))),((11,37),(26,30))),19),(8,38))),((6,(18,31)),45)),((((((9,22),32),((10,29),27)),51),53),43)),((4,25),34)),((((5,(13,54)),12),(36,52)),21)),35),(15,40)),28);
 373: 1 -6500.108398 -6989.985946 (0,(((((((((((1,44),47),((7,(16,46)),39)),((2,24),((17,20),(33,50)))),((6,(18,31)),45)),(((3,23),((((14,42),48),(41,49)),19)),((11,37),(26,30)))),(8,38)),(((((9,22),32),43),(((10,27),29),51)),53)),((4,34),25)),(((((5,12),(13,54)),(36,52)),21),35)),(15,40)),28);
 374: 1 -6916.550781 -7007.073204 (0,((((((((((((1,44),47),((2,24),((17,20),(33,50)))),(7,(16,46))),39),((6,(18,31)),45)),((((3,23),((14,42),((41,49),48))),19),((11,37),(26,30)))),(8,38)),((((9,22),32),((((10,27),29),51),43)),53)),((4,34),25)),(((((5,12),(13,54)),(36,52)),21),35)),28),(15,40));
 375: 1 -7149.02832 -6993.555555 (0,((((((((((1,44),47),((7,(16,46)),39)),((((2,24),(17,20)),33),50)),((((3,23),((((14,42),48),(41,49)),19)),((11,37),(26,30))),(8,38))),((6,(18,31)),45)),(((4,34),25),(((((9,22),32),(((10,29),27),51)),43),53))),(((((5,12),(13,54)),(36,52)),21),35)),28),40),15);
 376: 1 -7037.684082 -7005.268356 (0,((((((((((((1,44),47),((((2,24),(17,20)),33),50)),(7,(16,46))),39),(((((3,23),(((14,42),48),(41,49))),((11,37),(26,30))),19),(8,38))),((6,(18,31)),45)),(((((9,22),32),(((10,29),27),51)),43),53)),((4,34),25)),(((((5,12),(13,54)),(36,52)),35),21)),40),15),28);
 377: 2 -6884.491211 -6990.919054 (0,((((((((((((1,44),47),((7,(16,46)),39)),((2,24),((17,20),(33,50)))),((6,(18,31)),45)),((((3,23),(((14,42),48),(41,49))),((11,37),(26,30))),19)),(8,38)),(((9,22),((((10,29),(27,51)),43),53)),32)),((4,34),25)),(((((5,12),(13,54)),(36,52)),21),35)),28),40),15);
 378: 3 -6891.472656 -6993.170967 (0,((((((((((((1,44),47),((((2,24),(17,20)),33),50)),(7,(16,46))),39),(((((3,23),(((14,42),48),(41,49))),((11,37),(26,30))),19),(8,38))),((6,(18,31)),45)),(((((9,22),32),(((10,29),51),27)),43),53)),((4,34),25)),(((((5,12),(13,54)),(36,52)),21),35)),40),15),28);
 379: 3 -7091.177734 -7000.346407 (0,(((((((((((1,44),47),((7,(16,46)),39)),((((2,24),(17,20)),33),50)),((6,(18,31)),45)),((((3,23),(((14,42),48),(41,49))),((11,37),(26,30))),19)),(((((9,22),32),(((10,27),29),51)),43),53)),(8,38)),((4,34),25)),(((((5,12),(13,54)),(36,52)),21),35)),(15,40)),28);
 380: 1 -6959.26709 -6988.219108 (0,((((((((((((1,44),47),((7,(16,46)),39)),((((2,24),(17,20)),33),50)),((6,(18,31)),45)),((((3,23),(((14,42),48),(41,49))),19),((11,37),(26,30)))),(8,38)),(((((9,22),32),((10,(27,29)),51)),43),53)),((4,25),34)),(((((5,12),(13,54)),(36,52)),21),35)),40),28),15);
 381: 2 -7097.865234 -6992.261557 (0,((((((((((((1,44),47),((7,(16,46)),39)),((2,24),((17,20),(33,50)))),((6,(18,31)),45)),((((3,23),(((14,42),48),(41,49))),((11,37),(26,30))),19)),(8,38)),(((9,22),((((10,29),27),(43,51)),53)),32)),((4,34),25)),(((((5,12),(13,54)),(36,52)),21),35)),28),40),15);
 382: 10 -7077.500977 -6989.33534 (0,((((((((((((1,44),47),((7,(16,46)),39)),((((2,24),(17,20)),33),50)),((6,(18,31)),45)),((((3,23),(((14,42),48),(41,49))),((11,37),(26,30))),19)),(8,38)),((((9,22),32),((((10,27),51),29),43)),53)),(4,(25,34))),(((((5,12),(13,54)),(36,52)),21),35)),28),40),15);
 383: 4 -6732.5 -6986.027568 (0,((((((((((1,44),47),((7,(16,46)),39)),(((2,24),(33,50)),(17,20))),(((((3,23),(((14,42),48),(41,49))),((11,37),(26,30))),19),(8,38))),((6,(18,31)),45)),(((((9,22),32),(((10,27),29),51)),43),53)),((4,34),25)),(((((5,12),(13,54)),(36,52)),21),35)),28),(15,40));
 384: 1 -6820.552734 -6990.944196 (0,(((((((((((1,44),47),((7,(16,46)),39)),((2,24),((17,20),(33,50)))),((((3,23),(((14,42),48),(41,49))),19),((11,37),(26,30)))),(8,38)),((6,(18,31)),45)),((((9,22),32),((((10,27),29),51),43)),53)),((4,34),25)),(((((5,12),(13,54)),(36,52)),21),35)),28),(15,40));
 385: 1 -6581.574219 -6988.927425 (0,(((((((((((((1,44),47),39),(7,(16,46))),((2,24),((17,20),(33,50)))),((6,(18,31)),45)),((((3,23),(((14,42),48),(41,49))),((11,37),(26,30))),19)),(8,38)),(((((9,22),32),43),(((10,27),29),51)),53)),((4,34),25)),((((5,12),(13,54)),(36,52)),21)),35),(15,40)),28);
 386: 1 -7269.725586 -6997.800566 (0,((((((((((((1,44),47),((2,24),((17,20),(33,50)))),(7,(16,46))),39),((6,(18,31)),45)),((3,23),((((11,37),(26,30)),19),(((14,42),48),(41,49))))),(8,38)),(((((9,22),32),43),(((10,27),29),51)),53)),((4,34),25)),(((((5,12),(13,54)),(36,52)),21),35)),28),(15,40));
 387: 1 -6724.923828 -6991.669726 (0,(((((((((((1,44),47),((7,(16,46)),39)),((2,24),((17,20),(33,50)))),((6,(18,31)),45)),((((3,23),(((14,42),48),(41,49))),19),((11,37),(26,30)))),(8,38)),((((9,22),32),((((10,29),27),43),53)),51)),((4,34),25)),(((((5,12),(13,54)),(36,52)),21),35)),(15,40)),28);
 388: 3 -6736.916992 -6986.820172 (0,(((((((((((((1,44),47),39),(7,(16,46))),((2,24),((17,20),(33,50)))),((6,(18,31)),45)),((((3,23),(((14,42),48),(41,49))),((11,37),(26,30))),19)),(8,38)),(((((9,22),32),43),53),(((10,27),29),51))),((4,34),25)),(((((5,12),(13,54)),(36,52)),21),35)),15),28),40);
 389: 2 -7609.337402 -6995.235735 (0,(((((((((((((1,44),47),39),(7,(16,46))),((2,24),((17,20),(33,50)))),((((3,23),(((14,42),48),(41,49))),((11,37),(26,30))),19)),(8,38)),((6,(18,31)),45)),((((9,22),32),((((10,27),29),51),43)),53)),((4,34),25)),(((((5,12),(13,54)),(36,52)),21),35)),40),28),15);
 390: 1 -7066.069336 -6987.662653 (0,(((((((((((((1,44),47),39),(7,(16,46))),((2,24),((17,20),(33,50)))),((6,(18,31)),45)),((((3,23),(((14,42),48),(41,49))),((11,37),(26,30))),19)),(8,38)),((((9,22),32),((((10,27),29),51),43)),53)),((4,34),25)),(((((5,12),(13,54)),(36,52)),21),35)),28),15),40);
 391: 1 -6961.155273 -6992.786406 (0,((((((((((((1,44),47),((7,(16,46)),39)),((((2,24),(17,20)),33),50)),(((((3,23),(((14,42),48),(41,49))),((11,37),(26,30))),19),(8,38))),((6,(18,31)),45)),((((9,22),32),((((10,29),27),51),43)),53)),((4,34),25)),(((5,12),(13,54)),(36,52))),21),35),28),(15,40));
 392: 5 -7051.277344 -7006.061586 (0,(((((((((((1,44),47),((7,(16,46)),39)),((2,24),((17,20),(33,50)))),(((((3,23),(8,38)),(((14,42),48),(41,49))),((11,37),(26,30))),19)),((6,(18,31)),45)),((((9,22),32),((((10,27),29),43),51)),53)),((4,34),25)),(((((5,12),(13,54)),(36,52)),21),35)),40),28),15);
 393: 1 -6884.005859 -6988.468213 (0,(((((((((((1,44),47),((((2,24),(17,20)),33),50)),((7,(16,46)),39)),(((((3,23),(((14,42),48),(41,49))),((11,37),(26,30))),19),(8,38))),((6,(18,31)),45)),((((9,22),32),((((10,27),29),51),43)),53)),((4,25),34)),((((5,12),(13,54)),(36,52)),21)),35),(15,40)),28);
 394: 1 -7265.886719 -6987.746019 (0,((((((((((((1,44),47),((7,(16,46)),39)),((2,24),((17,20),(33,50)))),((((3,23),(((14,42),48),(41,49))),((11,37),(26,30))),19)),(8,38)),((6,(18,31)),45)),((((9,22),32),((((10,27),29),51),43)),53)),((4,25),34)),((((5,12),(13,54)),(36,52)),21)),35),(15,40)),28);
 395: 2 -7140.297363 -6989.067066 (0,((((((((((((1,44),47),((((2,24),(17,20)),33),50)),((7,(16,46)),39)),((6,(18,31)),45)),((((3,23),(((14,42),48),(41,49))),((11,37),(26,30))),19)),(8,38)),(((((9,22),32),((10,(27,29)),51)),43),53)),((4,25),34)),(((((5,12),(13,54)),(36,52)),21),35)),40),28),15);
 396: 1 -6937.694336 -6992.092606 (0,((((((((((1,44),47),((7,(16,46)),39)),((2,24),((17,20),(33,50)))),(((((3,23),(((14,42),48),(41,49))),19),((11,37),(26,30))),(8,38))),((6,(18,31)),45)),((4,34),25)),(((9,22),(((((10,27),29),51),43),53)),32)),(((((5,12),(13,54)),(36,52)),21),35)),(15,40)),28);
 397: 3 -7281.446289 -6988.529705 (0,(((((((((((1,44),47),((7,(16,46)),39)),((2,24),((17,20),(33,50)))),((6,(18,31)),45)),((((3,23),((11,37),(26,30))),(((14,42),48),(41,49))),19)),(8,38)),(((((9,22),32),(((10,27),29),51)),43),53)),((4,34),25)),(((((5,12),(13,54)),(36,52)),21),35)),28),(15,40));
 398: 4 -6863.429688 -6986.946663 (0,((((((((((((1,44),47),((7,(16,46)),39)),((2,24),((17,20),(33,50)))),((6,(18,31)),45)),((((3,23),(((14,42),48),(41,49))),((11,37),(26,30))),19)),(8,38)),(((9,22),(((((10,27),29),51),43),53)),32)),((4,25),34)),((((5,12),(13,54)),(36,52)),21)),35),(15,28)),40);
 399: 3 -7121.659668 -6994.643865 (0,((((((((((((1,44),47),((2,24),((17,20),(33,50)))),(7,(16,46))),39),((6,(18,31)),45)),((((3,23),(((14,42),48),(41,49))),((11,37),(26,30))),19)),(8,38)),((((((9,22),32),((10,27),29)),51),43),53)),((4,34),25)),(((((5,12),(13,54)),(36,52)),21),35)),28),(15,40));
 400: 2 -6781.503906 -6992.65002 (0,((((((((((((1,44),47),((2,24),((17,20),(33,50)))),(7,(16,46))),39),((6,(18,31)),45)),(((3,23),((((14,42),48),(41,49)),19)),((11,37),(26,30)))),(8,38)),((((9,22),32),((((10,27),29),51),43)),53)),((4,34),25)),(((((5,12),(13,54)),(36,52)),21),35)),28),(15,40));
 401: 2 -7086.801758 -6998.404122 (0,(((((((((((1,44),47),((7,(16,46)),39)),((((2,24),33),(17,20)),50)),((((3,23),(((14,42),48),(41,49))),((11,37),(26,30))),19)),((6,(18,31)),45)),(8,38)),(((4,25),34),(((((9,22),32),(((10,27),51),29)),43),53))),(((((5,12),(13,54)),(36,52)),21),35)),28),40),15);
 402: 1 -7105.031738 -6990.979732 (0,(((((((((((1,44),47),((7,(16,46)),39)),(2,(((17,20),(33,50)),24))),(8,38)),((((3,23),(((14,42),48),(41,49))),((11,37),(26,30))),19)),((6,(18,31)),45)),((((9,22),32),((((10,27),29),51),43)),53)),((4,34),25)),(((((5,12),(13,54)),(36,52)),21),35)),28),(15,40));
 403: 1 -7472.40918 -6998.292114 (0,(((((((((((1,44),47),((2,((17,20),(33,50))),24)),((7,(16,46)),39)),((6,(18,31)),45)),((((3,23),(((14,42),48),(41,49))),((11,37),(26,30))),19)),(8,38)),((4,34),25)),(((((9,22),32),43),(((10,29),27),51)),53)),(((((5,12),(13,54)),(36,52)),21),35)),28),(15,40));
 404: 3 -6974.979492 -7000.563285 (0,(((((((((((1,44),47),((7,(16,46)),39)),((((2,24),(17,20)),33),50)),((6,(18,31)),45)),((((3,23),(((14,42),48),(41,49))),((11,37),(26,30))),19)),(((9,22),32),((((10,27),29),51),(43,53)))),(8,38)),((4,34),25)),(((((5,12),(13,54)),(36,52)),21),35)),(28,40)),15);
 405: 10 -7061.765625 -6986.857247 (0,((((((((((((1,44),47),((7,(16,46)),39)),((2,24),((17,20),(33,50)))),((6,(18,31)),45)),((((3,23),(((14,42),48),(41,49))),((11,37),(26,30))),19)),(8,38)),(((9,22),(((((10,29),27),51),43),53)),32)),((4,34),25)),(((((5,12),(13,54)),(36,52)),21),35)),40),28),15);
 406: 1 -6569.4375 -6989.140013 (0,(((((((((((1,44),47),((7,(16,46)),39)),((2,24),((17,20),(33,50)))),(8,38)),((((3,23),(((14,42),48),(41,49))),((11,37),(26,30))),19)),((6,(18,31)),45)),(((4,25),34),((((9,22),32),((((10,27),29),51),43)),53))),(((((5,12),(13,54)),(36,52)),21),35)),28),40),15);
 407: 1 -6882.534668 -6989.403078 (0,((((((((((((1,44),47),((7,(16,46)),39)),((2,24),((17,20),(33,50)))),((((3,23),((11,37),(26,30))),(((14,42),48),(41,49))),19)),((6,(18,31)),45)),(8,38)),(((((9,22),32),(((10,27),29),51)),43),53)),((4,34),25)),(((((5,12),(13,54)),(36,52)),21),35)),28),15),40);
 408: 5 -6844.47168 -6986.901648 (0,(((((((((((1,44),47),((7,(16,46)),39)),((((2,24),(17,20)),33),50)),(8,38)),((((3,23),(((14,42),48),(41,49))),((11,37),(26,30))),19)),((6,(18,31)),45)),(((((9,22),32),(((10,27),29),51)),43),53)),((4,34),25)),(((((5,12),(13,54)),(36,52)),21),35)),28),(15,40));
 409: 5 -6782.937012 -6990.089678 (0,(((((((((((1,44),47),((7,(16,46)),39)),((((2,24),(17,20)),33),50)),(8,38)),((((3,23),(((14,42),48),(41,49))),((11,37),(26,30))),19)),((6,(18,31)),45)),(((4,34),25),(((((9,22),32),43),53),(((10,27),29),51)))),((((5,12),(13,54)),(36,52)),21)),35),(15,40)),28);
 410: 3 -6976.833984 -6999.593003 (0,((((((((((((1,44),47),((7,(16,46)),39)),((2,24),((17,20),(33,50)))),(8,38)),((((3,23),(((14,42),48),(41,49))),((11,37),(26,30))),19)),((6,(18,31)),45)),(((9,22),(((((10,27),29),51),43),32)),53)),((4,25),34)),(((((5,12),(13,54)),(36,52)),21),35)),28),40),15);
 411: 3 -6994.033203 -6988.60228 (0,((((((((((((1,44),47),39),(7,(16,46))),((2,24),((17,20),(33,50)))),(8,38)),((((3,23),(((14,42),48),(41,49))),((11,37),(26,30))),19)),((6,(18,31)),45)),(((((9,22),32),(((10,27),29),51)),43),53)),((4,34),25)),(((((5,12),(13,54)),(36,52)),21),35)),28),(15,40));
 412: 2 -7093.464355 -6988.85438 (0,(((((((((((1,44),47),((2,24),((17,20),(33,50)))),((7,(16,46)),39)),(((((3,23),(((14,42),48),(41,49))),((11,37),(26,30))),19),(8,38))),((6,(18,31)),45)),(((((9,22),32),(((10,27),29),51)),43),53)),((4,34),25)),((((5,12),(13,54)),(36,52)),21)),35),(15,40)),28);
 413: 5 -7006.788086 -6986.901648 (0,(((((((((((1,44),47),((7,(16,46)),39)),((((2,24),(17,20)),33),50)),(8,38)),((((3,23),(((14,42),48),(41,49))),((11,37),(26,30))),19)),((6,(18,31)),45)),(((((9,22),32),(((10,27),29),51)),43),53)),((4,34),25)),(((((5,12),(13,54)),(36,52)),21),35)),28),(15,40));
 414: 16 -6870.657715 -6989.236517 (0,(((((((((1,44),47),((7,(16,46)),39)),((2,24),((17,20),(33,50)))),((6,(18,31)),45)),((((3,23),(((14,42),48),(41,49))),((11,37),(26,30))),19)),(8,38)),(((((9,22),32),((10,27),(29,51))),43),53)),((4,34),25)),(((((((5,12),(13,54)),(36,52)),21),35),28),(15,40)));
 415: 4 -6906.813477 -6991.538427 (0,(((((((((((1,44),47),((7,(16,46)),39)),((2,24),((17,20),(33,50)))),((((3,23),(((14,42),48),(41,49))),((11,37),(26,30))),19)),((6,(18,31)),45)),(8,38)),((((9,22),32),((((10,29),27),43),53)),51)),((4,34),25)),(((((5,12),(13,54)),(36,52)),21),35)),(15,40)),28);
 416: 1 -6888.680176 -7004.887206 (0,((((((((((((1,44),47),((7,(16,46)),39)),((2,24),((17,20),(33,50)))),((6,(18,31)),45)),((((3,23),(((14,42),48),(41,49))),((11,37),(26,30))),19)),(8,38)),((((9,22),32),((((10,29),27),51),43)),53)),21),((((4,34),25),35),(((5,12),(13,54)),(36,52)))),28),40),15);
 417: 1 -6889.25 -7010.311739 (0,(((((((((((1,44),47),((7,(16,46)),39)),((2,24),((17,20),(33,50)))),(((((3,23),(8,38)),(((14,42),48),(41,49))),((11,37),(26,30))),19)),((6,(18,31)),45)),(((9,(22,32)),((((10,27),29),51),43)),53)),((4,34),25)),(((((5,12),(13,54)),(36,52)),21),35)),40),28),15);
 418: 6 -6755.575684 -6986.380578 (0,((((((((((((1,44),47),((7,(16,46)),39)),((2,24),((17,20),(33,50)))),(8,38)),((((3,23),(((14,42),48),(41,49))),((11,37),(26,30))),19)),((6,(18,31)),45)),(((((9,22),32),(((10,27),29),51)),43),53)),((4,34),25)),(((((5,12),(13,54)),(36,52)),21),35)),40),28),15);
 419: 2 -6752.873535 -6995.304326 (0,((((((((((((1,44),47),((2,24),((17,20),(33,50)))),(7,(16,46))),39),(((3,23),((((14,42),48),(41,49)),19)),((11,37),(26,30)))),((6,(18,31)),45)),(8,38)),(((((9,22),32),(((10,29),27),51)),43),53)),(4,(25,34))),(((((5,12),(13,54)),(36,52)),21),35)),(15,40)),28);
 420: 1 -7168.701172 -6993.440275 (0,(((((((((((((1,44),47),((2,24),((17,20),(33,50)))),(7,(16,46))),39),((6,(18,31)),45)),(((3,23),((((14,42),48),(41,49)),19)),((11,37),(26,30)))),(8,38)),(((((9,22),32),(((10,29),27),51)),43),53)),(4,(25,34))),((((5,12),(13,54)),(36,52)),21)),35),(15,40)),28);
 421: 3 -6998.295898 -7003.929818 (0,((((((((((((1,44),47),((7,(16,46)),39)),((2,24),((17,20),(33,50)))),((((3,23),(((14,42),48),(41,49))),((11,37),(26,30))),19)),(8,38)),45),(6,(18,31))),(((((9,22),32),(((10,27),29),51)),53),43)),(4,(25,34))),((((((5,12),(13,54)),(36,52)),21),35),28)),40),15);
 422: 2 -6891.588867 -6998.515631 (0,(((((((((((1,44),47),((((2,24),(17,20)),33),50)),((7,(16,46)),39)),(((3,23),(((11,37),(26,30)),((((14,42),48),(41,49)),19))),(8,38))),((6,(18,31)),45)),((((9,22),32),(((10,27),(29,51)),43)),53)),((4,25),34)),(((((5,12),(13,54)),(36,52)),21),35)),40),28),15);
 423: 4 -6692.70459 -6998.784024 (0,((((((((((1,44),47),((7,(16,46)),39)),((2,24),((17,20),(33,50)))),(((((3,23),(((14,42),48),(41,49))),((11,37),(26,30))),19),(8,38))),((6,(18,31)),45)),((((9,22),(43,53)),(((10,29),27),51)),32)),((4,25),34)),(((((5,12),(13,54)),(36,52)),21),35)),28),(15,40));
 424: 4 -6829.32373 -6987.769952 (0,((((((((((((1,44),47),((7,(16,46)),39)),((2,24),((17,20),(33,50)))),((6,(18,31)),45)),((((3,23),(((14,42),48),(41,49))),((11,37),(26,30))),19)),(8,38)),((((((9,22),32),43),53),((10,27),29)),51)),((4,25),34)),((((5,12),(13,54)),(36,52)),21)),35),28),(15,40));
 425: 1 -6794.670898 -6994.539666 (0,((((((((((((1,44),47),((2,24),((17,20),(33,50)))),(7,(16,46))),39),((6,(18,31)),45)),((3,23),(((11,37),(26,30)),((((14,42),48),(41,49)),19)))),(8,38)),(((((9,22),32),(((10,29),27),51)),43),53)),(4,(25,34))),(((((5,12),(13,54)),(36,52)),21),35)),(15,40)),28);
 426: 2 -6980.526855 -6993.373905 (0,(((((((((((1,44),47),((7,(16,46)),39)),((2,24),((17,20),(33,50)))),(((((3,23),(((14,42),48),(41,49))),19),(((11,37),30),26)),(8,38))),((6,(18,31)),45)),((4,34),25)),(((((9,22),32),(((10,27),29),51)),43),53)),(((((5,12),(13,54)),(36,52)),21),35)),40),28),15);
 427: 1 -6930.194336 -6998.171434 (0,(((((((((((1,44),47),((7,(16,46)),39)),((2,24),((17,20),(33,50)))),((6,(18,31)),45)),(8,38)),((3,23),(((11,37),(26,30)),((((14,42),48),(41,49)),19)))),(((((9,22),32),43),53),((10,(27,29)),51))),((4,25),34)),(((((5,12),(13,54)),(36,52)),21),35)),28),(15,40));
 428: 3 -6475.624023 -6988.250421 (0,((((((((((((1,44),47),((7,(16,46)),39)),((((2,24),(17,20)),33),50)),((6,(18,31)),45)),((((3,23),(((14,42),48),(41,49))),19),((11,37),(26,30)))),(8,38)),(((((9,22),32),53),43),(((10,27),29),51))),((4,34),25)),(((((5,12),(13,54)),(36,52)),21),35)),28),40),15);
 429: 2 -6755.488281 -7000.649659 (0,((((((((((1,44),47),((7,(16,46)),39)),((2,24),(((17,20),50),33))),(((((3,23),((11,37),(26,30))),(((14,42),48),(41,49))),19),(8,38))),((6,(18,31)),45)),((((9,22),32),(((10,(27,29)),43),51)),53)),((4,34),25)),(((((5,12),(13,54)),(36,52)),21),35)),28),(15,40));
 430: 1 -6844.314453 -6998.908911 (0,(((((((((((1,44),47),((2,24),((17,20),(33,50)))),(7,(16,46))),39),((6,(18,31)),45)),(((3,23),((((14,42),48),(41,49)),19)),((11,37),(26,30)))),(8,38)),(((((9,22),32),(((10,29),27),51)),43),53)),((4,(25,34)),(((((5,12),(13,54)),(36,52)),21),35))),(15,40)),28);
 431: 1 -7336.121094 -6994.780568 (0,(((((((((1,44),47),((7,(16,46)),39)),((2,24),((17,20),(33,50)))),((((((3,23),(((14,42),48),(41,49))),((11,37),(26,30))),19),(8,38)),((6,(18,31)),45))),((4,34),25)),(((9,22),(((((10,27),29),51),43),53)),32)),(((((5,12),(13,54)),(36,52)),21),35)),(15,40)),28);
 432: 2 -6809.956055 -6992.261557 (0,((((((((((((1,44),47),((7,(16,46)),39)),((2,24),((17,20),(33,50)))),((6,(18,31)),45)),((((3,23),(((14,42),48),(41,49))),((11,37),(26,30))),19)),(8,38)),(((9,22),((((10,29),27),(43,51)),53)),32)),((4,34),25)),(((((5,12),(13,54)),(36,52)),21),35)),28),40),15);
 433: 2 -6738.1875 -6996.547551 (0,((((((((((1,44),47),((((2,24),(17,20)),33),50)),((7,(16,46)),39)),(8,38)),((3,23),(((11,37),(26,30)),((((14,42),48),(41,49)),19)))),((6,(18,31)),45)),(((((9,22),32),(((10,29),27),51)),43),53)),((4,25),34)),(((((5,12),(13,54)),(36,52)),21),35)),((15,28),40));
 434: 1 -6657.572266 -6991.976619 (0,(((((((((((((1,44),47),39),(7,(16,46))),((((2,24),(17,20)),33),50)),((((3,23),(((14,42),48),(41,49))),((11,37),(26,30))),19)),((6,(18,31)),45)),(8,38)),(4,(25,34))),(((((9,22),32),(((10,29),27),51)),43),53)),(((((5,12),(13,54)),(36,52)),21),35)),15),40),28);
 435: 4 -7249.087402 -7001.918054 (0,(((((((((((1,44),47),((2,24),((17,20),(33,50)))),((7,(16,46)),39)),(((((3,23),(((14,42),48),(41,49))),((11,37),(26,30))),19),(8,38))),45),(6,(18,31))),(((((9,22),32),(((10,29),27),51)),43),53)),((4,34),25)),(((((5,12),(13,54)),(36,52)),21),35)),28),(15,40));
 436: 1 -6983.261719 -7011.723608 (0,(((((((((((1,44),47),39),(7,(16,46))),(((2,24),((17,20),(33,50))),(8,38))),((((3,23),(((14,42),48),(41,49))),19),((11,37),(26,30)))),((6,(18,31)),45)),(((((9,22),32),(((10,27),29),51)),43),53)),((4,34),25)),(((((5,12),(13,54)),(36,52)),21),35)),(15,40)),28);
 437: 2 -6675.921875 -6995.702711 (0,((((((((((((1,44),47),((7,(16,46)),39)),((((2,24),33),(17,20)),50)),((((3,23),(((14,42),48),(41,49))),((11,37),(26,30))),19)),((6,(18,31)),45)),(8,38)),(4,(25,34))),(((((9,22),32),(((10,29),27),51)),43),53)),(((((5,12),(13,54)),(36,52)),21),35)),15),40),28);
 438: 1 -7092.126953 -6990.838859 (0,(((((((((((((1,44),47),((2,24),((17,20),(33,50)))),(7,(16,46))),39),((6,(18,31)),45)),((((3,23),(((14,42),48),(41,49))),19),((11,37),(26,30)))),(8,38)),((((9,22),32),((((10,27),29),51),43)),53)),((4,34),25)),((((5,12),(13,54)),(36,52)),21)),35),28),(15,40));
 439: 1 -6995.929688 -6992.0939 (0,((((((((((((1,44),47),((2,24),((17,20),(33,50)))),39),(7,(16,46))),(8,38)),((((3,23),(((14,42),48),(41,49))),((11,37),(26,30))),19)),((6,(18,31)),45)),(((((9,22),32),(((10,27),29),51)),43),53)),((4,34),25)),(((((5,12),(13,54)),(36,52)),21),35)),(15,40)),28);
 440: 2 -7303.712891 -6991.052049 (0,(((((((((((1,44),47),((7,(16,46)),39)),((((2,24),(17,20)),33),50)),(((((3,23),(((14,42),48),(41,49))),((11,37),(26,30))),19),(8,38))),((6,(18,31)),45)),((((((9,22),32),((10,27),29)),51),43),53)),((4,25),34)),((((5,12),(13,54)),(36,52)),21)),35),28),(15,40));
 441: 1 -7137.78125 -6994.735183 (0,((((((((((((((1,44),47),((7,(16,46)),39)),((2,24),((17,20),(33,50)))),((6,(18,31)),45)),((((3,23),(((14,42),48),(41,49))),((11,37),(26,30))),19)),(8,38)),(((9,22),(((((10,27),29),51),43),53)),32)),((4,25),34)),(((5,12),(13,54)),(36,52))),21),35),28),15),40);
 442: 10 -6681.166504 -6986.030631 (0,(((((((((((1,44),47),((7,(16,46)),39)),((((2,24),(17,20)),33),50)),(((((3,23),(((14,42),48),(41,49))),((11,37),(26,30))),19),(8,38))),((6,(18,31)),45)),(((((9,22),32),(((10,27),29),51)),43),53)),((4,34),25)),35),((((5,12),(13,54)),(36,52)),21)),28),(15,40));
 443: 1 -6985.800781 -7003.345326 (0,((((((((((1,44),47),((7,(16,46)),39)),((((2,24),(17,20)),33),50)),(((((3,23),((14,42),((41,49),48))),((11,37),(26,30))),19),(8,38))),((6,(18,31)),45)),((((9,22),32),((((10,27),29),51),43)),53)),((4,25),34)),(((((5,12),(13,54)),(36,52)),21),35)),28),(15,40));
 444: 1 -7309.03125 -6990.838859 (0,(((((((((((((1,44),47),((2,24),((17,20),(33,50)))),(7,(16,46))),39),((6,(18,31)),45)),((((3,23),(((14,42),48),(41,49))),19),((11,37),(26,30)))),(8,38)),((((9,22),32),((((10,27),29),51),43)),53)),((4,34),25)),((((5,12),(13,54)),(36,52)),21)),35),28),(15,40));
 445: 1 -6824.167969 -7003.322491 (0,(((((((((((1,44),47),((7,(16,46)),39)),((2,24),((17,20),(33,50)))),(8,38)),((3,23),((((11,37),(26,30)),(((14,42),48),(41,49))),19))),((4,34),25)),((6,(18,31)),45)),(((((9,22),32),(((10,27),29),51)),43),53)),(((((5,12),(13,54)),(36,52)),21),35)),(15,40)),28);
 446: 1 -6546.539551 -6988.737985 (0,(((((((((((1,44),47),39),((((2,24),(17,20)),33),50)),(7,(16,46))),(((((3,23),(((14,42),48),(41,49))),((11,37),(26,30))),19),(8,38))),((6,(18,31)),45)),((((9,22),32),((((10,27),29),51),43)),53)),((4,34),25)),(((((5,12),(13,54)),(36,52)),21),35)),28),(15,40));
 447: 4 -6767.40625 -6987.862705 (0,(((((((((((1,44),47),39),(7,(16,46))),(((2,24),(33,50)),(17,20))),(((((3,23),(((14,42),48),(41,49))),((11,37),(26,30))),19),(8,38))),((6,(18,31)),45)),(((((9,22),32),(((10,27),29),51)),43),53)),((4,34),25)),(((((5,12),(13,54)),(36,52)),21),35)),28),(15,40));
 448: 2 -7435.628418 -6994.068307 (0,((((((((((1,44),47),((((2,24),(17,20)),33),50)),((7,(16,46)),39)),((6,(18,31)),45)),((((3,23),(((14,42),48),(41,49))),((11,37),(26,30))),19)),(8,38)),(((((9,22),32),(((10,27),29),53)),43),51)),((4,34),25)),(((((5,12),(13,54)),(36,52)),21),35)),(15,(28,40)));
 449: 3 -6897.649414 -6986.324611 (0,(((((((((((1,44),47),((7,(16,46)),39)),((2,24),((17,20),(33,50)))),(8,38)),((((3,23),(((14,42),48),(41,49))),((11,37),(26,30))),19)),((6,(18,31)),45)),(((((9,22),32),(((10,27),29),51)),43),53)),((4,34),25)),(((((5,12),(13,54)),(36,52)),21),35)),(15,40)),28);
 450: 3 -6539.149414 -6993.116679 (0,(((((((((((1,44),47),((7,(16,46)),39)),((2,24),((17,20),(33,50)))),((6,(18,31)),45)),((((3,23),(((14,42),48),(41,49))),(((11,37),30),26)),19)),(8,38)),((((9,22),32),((((10,29),27),43),53)),51)),((4,34),25)),(((((5,12),(13,54)),(36,52)),21),35)),(15,40)),28);
 451: 2 -6940.964844 -6986.298494 (0,((((((((((1,44),47),((7,(16,46)),39)),(((2,24),(33,50)),(17,20))),(((((3,23),(((14,42),48),(41,49))),((11,37),(26,30))),19),(8,38))),((6,(18,31)),45)),((((9,22),32),((((10,27),29),51),43)),53)),((4,34),25)),(((((5,12),(13,54)),(36,52)),21),35)),(15,28)),40);
 452: 2 -6839.5 -6988.289755 (0,(((((((((((1,44),47),39),((2,24),((17,20),(33,50)))),(7,(16,46))),(((((3,23),(((14,42),48),(41,49))),((11,37),(26,30))),19),(8,38))),((6,(18,31)),45)),((((9,22),32),((((10,27),29),51),43)),53)),((4,34),25)),(((((5,12),(13,54)),(36,52)),21),35)),(15,40)),28);
 453: 2 -6781.791992 -6994.539666 (0,((((((((((((1,44),47),((2,24),((17,20),(33,50)))),(7,(16,46))),39),((6,(18,31)),45)),((3,23),(((11,37),(26,30)),((((14,42),48),(41,49)),19)))),(8,38)),(((((9,22),32),(((10,29),27),51)),43),53)),(4,(25,34))),(((((5,12),(13,54)),(36,52)),21),35)),(15,40)),28);
 454: 1 -7110.453125 -6990.827029 (0,(((((((((((1,44),47),((((2,24),(17,20)),33),50)),((7,(16,46)),39)),(((((3,23),(((14,42),48),(41,49))),((11,37),(26,30))),19),(8,38))),((6,(18,31)),45)),(((9,22),(((((10,27),29),51),53),43)),32)),((4,34),25)),(((((5,12),(13,54)),(36,52)),21),35)),28),40),15);
 455: 1 -6965.052246 -7001.078278 (0,(((((((((((1,44),47),((7,(16,46)),39)),((2,24),((17,20),(33,50)))),(8,38)),((6,(18,31)),45)),((3,23),((((11,37),(26,30)),(((14,42),48),(41,49))),19))),(4,(25,34))),((((9,22),32),((((10,27),29),51),43)),53)),(((((5,12),(13,54)),(36,52)),21),35)),28),(15,40));
 456: 1 -7054.755371 -7003.535913 (0,(((((((((((1,44),47),39),(7,(16,46))),((((2,24),(17,20)),33),50)),(((((3,23),(((14,42),48),(41,49))),((11,37),(26,30))),19),(8,38))),((6,(18,31)),45)),((((9,22),32),((((10,27),29),51),43)),53)),((4,34),25)),(((((5,12),(13,54)),(36,52)),35),21)),28),(15,40));
 457: 2 -7013.084961 -6991.767145 (0,(((((((((((1,44),47),((7,(16,46)),39)),((2,24),((17,(33,50)),20))),((6,(18,31)),45)),((((3,23),(((14,42),48),(41,49))),((11,37),(26,30))),19)),(8,38)),((((9,22),32),((((10,27),29),51),43)),53)),((4,34),25)),(((((5,12),(13,54)),(36,52)),21),35)),28),(15,40));
 458: 3 -7068.911621 -6989.448682 (0,(((((((((((1,44),47),((2,24),((17,20),(33,50)))),(7,(16,46))),39),(((((3,23),(((14,42),48),(41,49))),((11,37),(26,30))),19),(8,38))),((6,(18,31)),45)),(((((9,22),32),(((10,29),27),51)),53),43)),((4,25),34)),(((((5,12),(13,54)),(36,52)),21),35)),28),(15,40));
 459: 1 -6995.97168 -6990.484832 (0,((((((((((((1,44),47),((2,24),((17,20),(33,50)))),(7,(16,46))),39),((6,(18,31)),45)),((((3,23),(((14,42),48),(41,49))),19),((11,37),(26,30)))),(8,38)),(((((9,22),32),(((10,27),29),51)),43),53)),(4,(25,34))),(((((5,12),(13,54)),(36,52)),21),35)),(15,40)),28);
 460: 1 -7510.726562 -6987.254403 (0,(((((((((((1,44),47),((7,(16,46)),39)),((((2,24),(17,20)),33),50)),((6,(18,31)),45)),((((3,23),(((14,42),48),(41,49))),((11,37),(26,30))),19)),(8,38)),(((((9,22),32),(((10,29),27),51)),43),53)),((4,34),25)),28),(((((5,12),(13,54)),(36,52)),21),35)),(15,40));
 461: 3 -6936.503906 -6990.484832 (0,((((((((((((1,44),47),((2,24),((17,20),(33,50)))),(7,(16,46))),39),((6,(18,31)),45)),((((3,23),(((14,42),48),(41,49))),19),((11,37),(26,30)))),(8,38)),(((((9,22),32),(((10,27),29),51)),43),53)),(4,(25,34))),(((((5,12),(13,54)),(36,52)),21),35)),(15,40)),28);
 462: 2 -6644.569336 -6993.270376 (0,((((((((((1,44),47),((((2,24),(17,20)),33),50)),((7,(16,46)),39)),((((3,23),((((14,42),48),(41,49)),19)),((11,37),(26,30))),(8,38))),((6,(18,31)),45)),(((((9,22),32),53),43),(((10,27),29),51))),((4,34),25)),(((((5,12),(13,54)),(36,52)),21),35)),(15,40)),28);
 463: 1 -6901.974609 -6997.122005 (0,((((((((((((1,44),47),39),(7,(16,46))),((((2,24),(17,20)),33),50)),((((3,23),(((14,42),48),(41,49))),((11,37),(26,30))),19)),((6,(18,31)),45)),(8,38)),((4,25),34)),((((((9,22),32),(10,(27,29))),53),43),51)),(((((5,12),(13,54)),(36,52)),21),35)),15),(28,40));
 464: 3 -7140.152832 -6988.091775 (0,(((((((((((1,44),47),39),((2,24),((17,20),(33,50)))),(7,(16,46))),(((((3,23),(((14,42),48),(41,49))),((11,37),(26,30))),19),(8,38))),((6,(18,31)),45)),(((((9,22),32),(((10,27),29),51)),43),53)),((4,34),25)),(((((5,12),(13,54)),(36,52)),21),35)),28),(15,40));
 465: 2 -6578.789551 -6998.784024 (0,((((((((((1,44),47),((7,(16,46)),39)),((2,24),((17,20),(33,50)))),(((((3,23),(((14,42),48),(41,49))),((11,37),(26,30))),19),(8,38))),((6,(18,31)),45)),((((9,22),(43,53)),(((10,29),27),51)),32)),((4,25),34)),(((((5,12),(13,54)),(36,52)),21),35)),28),(15,40));
 466: 1 -7176.198242 -6990.913439 (0,((((((((((((1,44),47),((7,(16,46)),39)),((2,24),((17,20),(33,50)))),((6,(18,31)),45)),((((3,23),((11,37),(26,30))),(((14,42),48),(41,49))),19)),(8,38)),(((((9,22),32),((10,(27,29)),51)),43),53)),((4,34),25)),(((((5,12),(13,54)),(36,52)),21),35)),40),28),15);
 467: 2 -7429.894531 -6991.842675 (0,(((((((((((1,44),47),((7,(16,46)),39)),((2,24),((17,20),(33,50)))),((((3,23),(((14,42),48),(41,49))),19),((11,37),(26,30)))),((6,(18,31)),45)),(8,38)),(((9,22),32),(((((10,27),29),51),53),43))),((4,34),25)),(((((5,12),(13,54)),(36,52)),21),35)),28),(15,40));
 468: 2 -7182.567383 -6988.95459 (0,(((((((((1,44),47),((7,(16,46)),39)),(((2,24),(33,50)),(17,20))),((6,(18,31)),45)),((((3,23),(((14,42),48),(41,49))),((11,37),(26,30))),19)),(8,38)),(((4,34),25),(((9,22),32),(((((10,27),29),51),53),43)))),(((((5,12),(13,54)),(36,52)),21),35)),((15,40),28));
 469: 2 -6817.008301 -6998.385518 (0,(((((((((((((1,44),47),((7,(16,46)),39)),((2,24),((17,20),(33,50)))),((6,(18,31)),45)),((((3,23),(((14,42),48),(41,49))),((11,37),(26,30))),19)),(8,38)),((((9,22),((((10,27),29),51),43)),53),32)),((4,25),34)),((((5,12),(13,54)),(36,52)),21)),35),28),15),40);
 470: 3 -7119.987305 -6991.236112 (0,(((((((((((((1,44),47),((7,(16,46)),39)),((2,24),((17,20),(33,50)))),((6,(18,31)),45)),((((3,23),(((14,42),48),(41,49))),((11,37),(26,30))),19)),(8,38)),(((((9,22),32),43),(((10,29),27),51)),53)),((4,34),25)),((((5,(13,54)),12),(36,52)),21)),35),15),28),40);
 471: 1 -6880.230469 -6993.667906 (0,((((((((((((1,44),47),((7,(16,46)),39)),(((((2,24),17),20),33),50)),((6,(18,31)),45)),((((3,23),(((14,42),48),(41,49))),((11,37),(26,30))),19)),(8,38)),((((9,22),32),((((10,27),29),51),43)),53)),((4,34),25)),(((((5,12),(13,54)),(36,52)),21),35)),40),28),15);
 472: 1 -6701.583984 -6991.575944 (0,(((((((((((1,44),47),((7,(16,46)),39)),((2,24),((17,20),(33,50)))),((6,(18,31)),45)),((3,23),((((11,37),(26,30)),19),(((14,42),48),(41,49))))),(8,38)),((((9,22),32),((((10,27),29),51),43)),53)),((4,34),25)),(((((5,12),(13,54)),(36,52)),21),35)),(15,40)),28);
 473: 1 -7098.614258 -7006.582093 (0,(((((((((((1,44),47),((7,(16,46)),39)),((((2,24),(17,20)),33),50)),((6,(18,31)),45)),19),(((3,23),(((14,42),48),(41,49))),((11,37),(26,30)))),(8,38)),(((((9,22),32),(((10,27),29),53)),43),51)),((4,34),25)),(((((5,12),(13,54)),(36,52)),21),35)),(15,(28,40)));
 474: 1 -7160.657227 -6992.061419 (0,((((((((((((1,44),47),39),(7,(16,46))),((2,24),((17,20),(33,50)))),((((3,23),(((14,42),48),(41,49))),((11,37),(26,30))),19)),((6,(18,31)),45)),(8,38)),((((9,22),32),43),((((10,27),29),51),53))),((4,34),25)),28),(((((5,12),(13,54)),(36,52)),21),35)),(15,40));
 475: 2 -7653.727539 -6996.463434 (0,((((((((((((1,44),47),((7,(16,46)),39)),((2,24),((17,20),(33,50)))),(8,38)),((((3,23),(((14,42),48),(41,49))),((11,37),(26,30))),19)),((6,(18,31)),45)),(((4,25),34),(((((9,22),32),(((10,27),29),51)),43),53))),21),(((5,12),(13,54)),(36,52))),35),28),(15,40));
 476: 6 -6811.588867 -6987.222397 (0,((((((((((((1,44),47),((7,(16,46)),39)),((2,24),((17,20),(33,50)))),(8,38)),((((3,23),(((14,42),48),(41,49))),((11,37),(26,30))),19)),((6,(18,31)),45)),(((((9,22),32),(((10,27),29),51)),43),53)),((4,34),25)),((((5,12),(13,54)),(36,52)),21)),35),(15,40)),28);
 477: 1 -7395.450195 -6990.93621 (0,((((((((((((1,44),47),39),(7,(16,46))),((((2,24),(17,20)),33),50)),((((3,23),(((14,42),48),(41,49))),((11,37),(26,30))),19)),((6,(18,31)),45)),(8,38)),(((((9,22),32),(((10,29),27),51)),43),53)),((4,34),25)),28),(((((5,12),(13,54)),(36,52)),21),35)),(15,40));
 478: 3 -6719.370117 -6997.790118 (0,(((((((((((1,44),47),((((2,24),(17,20)),33),50)),(7,(16,46))),39),(((3,23),(((11,37),(26,30)),((((14,42),48),(41,49)),19))),(8,38))),((6,(18,31)),45)),((4,25),34)),(((((9,22),32),53),(((10,29),27),51)),43)),(((((5,12),(13,54)),(36,52)),21),35)),28),(15,40));
 479: 1 -7098.186523 -6987.750428 (0,(((((((((((((1,44),47),39),(7,(16,46))),((((2,24),(17,20)),33),50)),((6,(18,31)),45)),((((3,23),(((14,42),48),(41,49))),((11,37),(26,30))),19)),(8,38)),((((9,22),32),((((10,27),29),51),43)),53)),(4,(25,34))),(((((5,12),(13,54)),(36,52)),21),35)),28),40),15);
 480: 6 -7119.978516 -6992.042773 (0,((((((((((1,44),47),((((2,24),(17,20)),33),50)),((7,(16,46)),39)),(((((3,23),(((14,42),48),(41,49))),((11,37),(26,30))),19),(8,38))),((6,(18,31)),45)),((((9,22),32),(((10,27),(29,51)),43)),53)),((4,25),34)),(((((5,12),(13,54)),(36,52)),21),35)),(15,40)),28);
 481: 3 -6884.822266 -6993.572075 (0,((((((((((1,44),47),((7,(16,46)),39)),((((2,24),(17,20)),33),50)),(8,38)),((((3,23),(((14,42),48),(41,49))),((11,37),(26,30))),19)),((6,(18,31)),45)),(((4,34),25),(((((9,22),32),43),53),(((10,27),51),29)))),(((((5,12),(13,54)),(36,52)),21),35)),(15,40)),28);
 482: 3 -6911.313477 -6986.885551 (0,(((((((((((1,44),47),((7,(16,46)),39)),((((2,24),(17,20)),33),50)),(8,38)),((((3,23),(((14,42),48),(41,49))),((11,37),(26,30))),19)),((6,(18,31)),45)),(((((9,22),32),(((10,27),29),51)),43),53)),((4,34),25)),(((((5,12),(13,54)),(36,52)),21),35)),28),(15,40));
 483: 2 -7207.375977 -6989.448682 (0,(((((((((((1,44),47),((2,24),((17,20),(33,50)))),(7,(16,46))),39),(((((3,23),(((14,42),48),(41,49))),((11,37),(26,30))),19),(8,38))),((6,(18,31)),45)),(((((9,22),32),(((10,29),27),51)),53),43)),((4,25),34)),(((((5,12),(13,54)),(36,52)),21),35)),28),(15,40));
 484: 1 -7296.946777 -6993.962733 (0,((((((((((1,44),47),((7,(16,46)),39)),((2,24),((17,20),(33,50)))),((((3,23),(((14,42),48),(41,49))),(((11,37),(26,30)),19)),(8,38))),((6,(18,31)),45)),((4,34),25)),(((9,22),(((((10,27),29),51),43),53)),32)),(((((5,12),(13,54)),(36,52)),21),35)),(15,40)),28);
 485: 2 -6703.186523 -6989.054595 (0,(((((((((((1,44),47),39),((2,24),((17,20),(33,50)))),(7,(16,46))),(((((3,23),(((14,42),48),(41,49))),((11,37),(26,30))),19),(8,38))),((6,(18,31)),45)),((((9,22),32),((((10,27),29),51),43)),53)),((4,34),25)),28),(((((5,12),(13,54)),(36,52)),21),35)),(15,40));
 486: 24 -6711.961426 -6985.282289 (0,((((((((((((1,44),47),((7,(16,46)),39)),((((2,24),(17,20)),33),50)),((6,(18,31)),45)),((((3,23),(((14,42),48),(41,49))),((11,37),(26,30))),19)),(8,38)),((((9,22),32),((((10,29),27),51),43)),53)),((4,34),25)),(((((5,12),(13,54)),(36,52)),21),35)),28),40),15);
 487: 1 -7272.711426 -6990.259192 (0,(((((((((((1,44),47),((2,24),((17,20),(33,50)))),((7,(16,46)),39)),(((((3,23),(((14,42),48),(41,49))),19),((11,37),(26,30))),(8,38))),((6,(18,31)),45)),((((9,22),32),((((10,27),29),51),43)),53)),((4,25),34)),(((((5,12),(13,54)),(36,52)),21),35)),28),40),15);
 488: 5 -7089.957031 -6988.85438 (0,(((((((((((1,44),47),((2,24),((17,20),(33,50)))),((7,(16,46)),39)),(((((3,23),(((14,42),48),(41,49))),((11,37),(26,30))),19),(8,38))),((6,(18,31)),45)),(((((9,22),32),(((10,27),29),51)),43),53)),((4,34),25)),((((5,12),(13,54)),(36,52)),21)),35),(15,40)),28);
 489: 1 -7132.828125 -6991.193907 (0,((((((((((((1,44),47),((2,24),((17,20),(33,50)))),(7,(16,46))),39),(8,38)),((((3,23),(((14,42),48),(41,49))),((11,37),(26,30))),19)),((6,(18,31)),45)),(((((9,22),32),(((10,29),27),51)),43),53)),((4,25),34)),(((((5,12),(13,54)),(36,52)),21),35)),28),(15,40));
 490: 3 -7158.469727 -6990.097508 (0,(((((((((((1,44),47),((7,(16,46)),39)),((((2,24),(17,20)),33),50)),(((((3,23),((11,37),(26,30))),(((14,42),48),(41,49))),19),(8,38))),((6,(18,31)),45)),(((((9,22),32),((10,(27,29)),51)),43),53)),((4,34),25)),35),((((5,12),(13,54)),(36,52)),21)),(15,40)),28);
 491: 2 -7168.006836 -6987.317815 (0,((((((((((((1,44),47),((7,(16,46)),39)),((((2,24),(17,20)),33),50)),(8,38)),((((3,23),(((14,42),48),(41,49))),((11,37),(26,30))),19)),((6,(18,31)),45)),((((9,22),32),43),((((10,29),27),51),53))),((4,25),34)),(((((5,12),(13,54)),(36,52)),21),35)),40),28),15);
 492: 4 -7033.661133 -6996.521297 (0,((((((((((((1,44),47),39),(7,(16,46))),((2,24),((17,20),(33,50)))),(((((3,23),(((14,42),48),(41,49))),19),((11,37),(26,30))),(8,38))),((6,(18,31)),45)),((4,34),25)),((((9,22),32),((((10,27),51),29),43)),53)),(((((5,12),(13,54)),(36,52)),21),35)),40),28),15);
 493: 3 -6550.229492 -6993.769396 (0,((((((((((((((1,44),47),((7,(16,46)),39)),((2,24),((17,20),(33,50)))),((6,(18,31)),45)),((((3,23),(((14,42),48),(41,49))),((11,37),(26,30))),19)),(8,38)),(((9,22),(((((10,27),29),51),43),53)),32)),((4,25),34)),21),(((5,12),(13,54)),(36,52))),35),28),15),40);
 494: 2 -6669.729492 -6999.504919 (0,(((((((((((1,44),47),39),(7,(16,46))),((2,24),((17,20),(33,50)))),(((((3,23),(((14,42),48),(41,49))),((11,37),(26,30))),19),(8,38))),((6,(18,31)),45)),(((((9,22),(((10,27),29),51)),32),43),53)),((4,34),25)),(((((5,12),(13,54)),(36,52)),21),35)),28),(15,40));
 495: 4 -6874.647461 -6993.61527 (0,(((((((((((1,44),47),((7,(16,46)),39)),((2,24),((17,20),(33,50)))),((6,(18,31)),45)),((((3,23),((11,37),(26,30))),(((14,42),48),(41,49))),19)),(8,38)),((((9,22),32),((((10,29),27),43),53)),51)),((4,34),25)),(((((5,12),(13,54)),(36,52)),21),35)),(15,40)),28);
 496: 1 -7254.205078 -7006.698651 (0,((((((((((1,44),47),((7,(16,46)),39)),((2,24),((17,20),(33,50)))),(((((3,23),(((14,42),48),(41,49))),((11,37),(26,30))),19),(8,38))),((6,(18,31)),45)),((((9,22),32),((((10,27),29),51),43)),53)),(((((4,34),25),35),(((5,12),(13,54)),(36,52))),21)),28),40),15);
 497: 5 -6755.315918 -6986.94547 (0,(((((((((((((1,44),47),((7,(16,46)),39)),((2,24),((17,20),(33,50)))),((6,(18,31)),45)),((((3,23),(((14,42),48),(41,49))),((11,37),(26,30))),19)),(8,38)),(((9,22),(((((10,27),29),51),43),53)),32)),(4,(25,34))),((((5,12),(13,54)),(36,52)),21)),35),28),15),40);
 498: 1 -7170.575684 -6992.0939 (0,((((((((((((1,44),47),((2,24),((17,20),(33,50)))),39),(7,(16,46))),(8,38)),((((3,23),(((14,42),48),(41,49))),((11,37),(26,30))),19)),((6,(18,31)),45)),(((((9,22),32),(((10,27),29),51)),43),53)),((4,34),25)),(((((5,12),(13,54)),(36,52)),21),35)),(15,40)),28);
 499: 3 -6866.793945 -6997.993746 (0,(((((((((1,44),47),((7,(16,46)),39)),((((2,24),(17,20)),33),50)),(((((3,23),(((14,42),48),(41,49))),19),((11,37),(26,30))),(8,38))),((6,(18,31)),45)),(((((9,32),22),(((10,27),29),51)),43),53)),((4,34),25)),(((((5,12),(13,54)),(36,52)),21),35)),((15,28),40));
 500: 10 -6639.667969 -6994.450115 (0,(((((((((1,44),47),((((2,24),(17,20)),33),50)),((7,(16,46)),39)),(((3,23),(((11,37),(26,30)),((((14,42),48),(41,49)),19))),(8,38))),((6,(18,31)),45)),((((9,22),32),((((10,29),27),51),43)),53)),((4,25),34)),(((((5,12),(13,54)),(36,52)),21),35)),((15,28),40));
 501: 1 -6727.155273 -6989.732131 (0,(((((((((((1,44),47),((((2,24),(17,20)),33),50)),((7,(16,46)),39)),(8,38)),((((3,23),(((14,42),48),(41,49))),((11,37),(26,30))),19)),((6,(18,31)),45)),((((9,22),32),((((10,27),29),51),43)),53)),((4,25),34)),(((((5,12),(13,54)),(36,52)),21),35)),(15,40)),28);
 502: 1 -6667.711426 -6998.019242 (0,(((((((((((1,44),47),((7,(16,46)),39)),((((2,24),(17,20)),33),50)),((((3,23),(((14,42),48),(41,49))),(((11,37),30),26)),19)),((6,(18,31)),45)),(8,38)),((4,25),34)),((((((9,22),32),(10,(27,29))),53),43),51)),(((((5,12),(13,54)),(36,52)),21),35)),15),(28,40));
 503: 2 -6763.189941 -6993.733992 (0,((((((((((1,44),47),39),(7,(16,46))),((((2,24),(17,20)),33),50)),(((((3,23),(((14,42),48),(41,49))),((11,37),(26,30))),19),(8,38))),((6,(18,31)),45)),((((9,22),32),((((10,27),29),51),43)),53)),(((4,34),25),(((((5,12),(13,54)),(36,52)),21),35))),28),(15,40));
 504: 4 -7076.430664 -6986.295608 (0,(((((((((((1,44),47),((7,(16,46)),39)),(((2,24),(33,50)),(17,20))),((6,(18,31)),45)),((((3,23),(((14,42),48),(41,49))),((11,37),(26,30))),19)),(8,38)),((((9,22),32),((((10,27),29),51),43)),53)),((4,34),25)),(((((5,12),(13,54)),(36,52)),21),35)),28),(15,40));
 505: 1 -7161.808594 -7006.582093 (0,(((((((((((1,44),47),((7,(16,46)),39)),((((2,24),(17,20)),33),50)),((6,(18,31)),45)),19),(((3,23),(((14,42),48),(41,49))),((11,37),(26,30)))),(8,38)),(((((9,22),32),(((10,27),29),53)),43),51)),((4,34),25)),(((((5,12),(13,54)),(36,52)),21),35)),(15,(28,40)));
 506: 2 -6817.880859 -6989.587719 (0,((((((((((1,44),47),((7,(16,46)),39)),((((2,24),(17,20)),33),50)),((((3,23),(((14,42),48),(41,49))),((11,37),(26,30))),19)),((6,(18,31)),45)),(8,38)),((4,(25,34)),((((9,22),32),((((10,29),27),51),43)),53))),(((((5,12),(13,54)),(36,52)),21),35)),40),(15,28));
 507: 1 -6711.097656 -6991.263016 (0,(((((((((((1,44),47),((7,(16,46)),39)),(((2,24),(33,50)),(17,20))),(8,38)),((((3,23),(((14,42),48),(41,49))),19),((11,37),(26,30)))),((6,(18,31)),45)),((((9,22),32),((((10,27),29),51),43)),53)),((4,34),25)),(((((5,12),(13,54)),(36,52)),21),35)),28),(15,40));
 508: 1 -7071.550781 -6990.827029 (0,(((((((((((1,44),47),((((2,24),(17,20)),33),50)),((7,(16,46)),39)),(((((3,23),(((14,42),48),(41,49))),((11,37),(26,30))),19),(8,38))),((6,(18,31)),45)),(((9,22),(((((10,27),29),51),53),43)),32)),((4,34),25)),(((((5,12),(13,54)),(36,52)),21),35)),28),40),15);
 509: 2 -6982.241211 -6990.919054 (0,((((((((((((1,44),47),((7,(16,46)),39)),((2,24),((17,20),(33,50)))),((6,(18,31)),45)),((((3,23),(((14,42),48),(41,49))),((11,37),(26,30))),19)),(8,38)),(((9,22),((((10,29),(27,51)),43),53)),32)),((4,34),25)),(((((5,12),(13,54)),(36,52)),21),35)),28),40),15);
 510: 4 -7240.638672 -6988.418911 (0,(((((((((((1,44),47),((7,(16,46)),39)),((2,24),((17,20),(33,50)))),(((((3,23),(((14,42),48),(41,49))),((11,37),(26,30))),19),(8,38))),((6,(18,31)),45)),(((9,22),32),((((10,27),29),51),(43,53)))),((4,34),25)),((((5,(12,(13,54))),(36,52)),21),35)),15),28),40);
 511: 2 -7006.682617 -6991.324021 (0,((((((((((1,44),47),((7,(16,46)),39)),((2,24),((17,20),(33,50)))),(((((3,23),(((14,42),48),(41,49))),((11,37),(26,30))),19),(8,38))),((6,(18,31)),45)),(((9,22),(((10,29),(27,51)),(43,53))),32)),((4,25),34)),(((((5,12),(13,54)),(36,52)),21),35)),28),(15,40));
 512: 2 -6970.477539 -6988.902624 (0,(((((((((1,44),47),((7,(16,46)),39)),((2,24),((17,20),(33,50)))),(((((3,23),(((14,42),48),(41,49))),((11,37),(26,30))),19),(8,38))),((6,(18,31)),45)),(((4,34),25),(((9,22),(((((10,27),29),51),43),53)),32))),(((((5,12),(13,54)),(36,52)),21),35)),(15,40)),28);
 513: 11 -7263.285645 -6984.977994 (0,((((((((((1,44),47),((7,(16,46)),39)),((2,24),((17,20),(33,50)))),(((((3,23),(((14,42),48),(41,49))),((11,37),(26,30))),19),(8,38))),((6,(18,31)),45)),(((((9,22),32),(((10,27),29),51)),43),53)),((4,34),25)),28),(((((5,12),(13,54)),(36,52)),21),35)),(15,40));
 514: 4 -6747.927734 -6988.072663 (0,((((((((((1,44),47),((2,24),((17,20),(33,50)))),((7,(16,46)),39)),(((((3,23),(((14,42),48),(41,49))),((11,37),(26,30))),19),(8,38))),((6,(18,31)),45)),(((9,22),32),(((((10,27),29),51),43),53))),((4,34),25)),(((((5,12),(13,54)),(36,52)),21),35)),(15,40)),28);
 515: 2 -6967.424316 -7002.984665 (0,(((((((((((1,44),47),((7,(16,46)),39)),((2,24),((17,20),(33,50)))),(((((3,23),(((14,42),48),(41,49))),19),(((11,37),30),26)),(8,38))),((6,(18,31)),45)),(((((9,22),32),(((10,27),29),51)),43),53)),((4,34),25)),((((((5,12),(13,54)),52),36),21),35)),40),28),15);
 516: 1 -6607.887207 -6991.92363 (0,((((((((((((1,44),47),39),(7,(16,46))),((((2,24),(17,20)),33),50)),((((3,23),(((14,42),48),(41,49))),((11,37),(26,30))),19)),((6,(18,31)),45)),(8,38)),(4,(25,34))),((((9,22),32),((((10,29),27),51),43)),53)),(((((5,12),(13,54)),(36,52)),21),35)),40),(15,28));
 517: 2 -6944.356934 -6987.153867 (0,((((((((((((1,44),47),39),(7,(16,46))),((2,24),((17,20),(33,50)))),(((((3,23),(((14,42),48),(41,49))),((11,37),(26,30))),19),(8,38))),((6,(18,31)),45)),(((((9,22),32),(((10,27),29),51)),43),53)),((4,34),25)),35),((((5,12),(13,54)),(36,52)),21)),28),(15,40));
 518: 2 -7095.736816 -6998.796655 (0,(((((((((((1,44),47),((2,24),((17,20),(33,50)))),39),(7,(16,46))),(((((3,23),(((14,42),48),(41,49))),((11,(26,30)),37)),19),(8,38))),((6,(18,31)),45)),(((((9,22),32),(((10,27),29),51)),43),53)),((4,34),25)),(((((5,12),(13,54)),(36,52)),21),35)),(15,40)),28);
 519: 2 -7095.391602 -6993.013457 (0,(((((((((((1,44),47),((7,(16,46)),39)),((2,24),((17,20),(33,50)))),((6,(18,31)),45)),((((3,23),(((14,42),48),(41,49))),((11,37),(26,30))),19)),(8,38)),((((((9,22),32),43),53),((10,27),29)),51)),(((((5,12),(13,54)),(36,52)),21),35)),((4,25),34)),28),(15,40));
 520: 1 -7002.730957 -6992.743198 (0,(((((((((((1,44),47),39),(7,(16,46))),((2,24),((17,20),(33,50)))),((6,(18,31)),45)),(((((3,23),(((14,42),48),(41,49))),((11,37),(26,30))),19),(8,38))),(((((9,22),32),(((10,27),29),51)),43),53)),((4,34),25)),(((((5,12),(13,54)),(36,52)),21),35)),28),(15,40));
 521: 1 -6616.950195 -6991.381028 (0,(((((((((((1,44),47),((((2,24),(17,20)),33),50)),((7,(16,46)),39)),((((3,23),(((14,42),48),(41,49))),((11,37),(26,30))),19)),(8,38)),((6,(18,31)),45)),((((9,22),32),((((10,27),29),51),43)),53)),((4,25),34)),(((((5,12),(13,54)),(36,52)),21),35)),(15,40)),28);
 522: 1 -7049.046387 -7008.934031 (0,(((((((((((1,44),47),((7,(16,46)),39)),((((2,24),33),(17,20)),50)),((((3,23),(((14,42),48),(41,49))),((11,37),(26,30))),19)),((6,(18,31)),45)),(((4,25),34),(((((9,22),32),(((10,27),29),51)),43),53))),(8,38)),(((((5,12),(13,54)),(36,52)),21),35)),28),40),15);
 523: 3 -7120.904785 -6998.171434 (0,(((((((((((1,44),47),((7,(16,46)),39)),((2,24),((17,20),(33,50)))),((6,(18,31)),45)),(8,38)),((3,23),(((11,37),(26,30)),((((14,42),48),(41,49)),19)))),(((((9,22),32),43),53),((10,(27,29)),51))),((4,25),34)),(((((5,12),(13,54)),(36,52)),21),35)),28),(15,40));
 524: 1 -6925.093262 -6990.838859 (0,(((((((((((((1,44),47),((2,24),((17,20),(33,50)))),(7,(16,46))),39),((6,(18,31)),45)),((((3,23),(((14,42),48),(41,49))),19),((11,37),(26,30)))),(8,38)),((((9,22),32),((((10,27),29),51),43)),53)),((4,34),25)),((((5,12),(13,54)),(36,52)),21)),35),28),(15,40));
 525: 2 -7286.541992 -6990.274598 (0,(((((((((((1,44),47),39),(7,(16,46))),((2,((17,20),(33,50))),24)),(((((3,23),(((14,42),48),(41,49))),((11,37),(26,30))),19),(8,38))),((6,(18,31)),45)),(((((9,22),32),(((10,27),29),51)),43),53)),((4,34),25)),(((((5,12),(13,54)),(36,52)),21),35)),28),(15,40));
 526: 2 -6702.710938 -6998.877105 (0,((((((((((((1,44),47),39),(7,(16,46))),((2,24),((17,20),(33,50)))),((6,(18,31)),45)),(((3,23),(((14,42),48),(41,49))),((((11,37),26),30),19))),(8,38)),((4,25),34)),(((((9,22),32),43),(((10,27),29),51)),53)),(((((5,12),(13,54)),(36,52)),21),35)),28),(15,40));
 527: 2 -6972.414062 -6991.329851 (0,(((((((((((((1,44),47),((2,24),((17,20),(33,50)))),(7,(16,46))),39),((6,(18,31)),45)),((((3,23),(((14,42),48),(41,49))),19),((11,37),(26,30)))),(8,38)),((((9,22),32),((((10,27),29),51),43)),53)),((4,34),25)),35),((((5,12),(13,54)),(36,52)),21)),28),(15,40));
 528: 1 -6530.457031 -7003.610128 (0,((((((((((((1,44),47),((2,24),((17,20),(33,50)))),(7,(16,46))),39),((6,(18,31)),45)),((((3,23),(((14,42),48),(41,49))),19),((11,37),(26,30)))),(8,38)),(((9,22),(((((10,27),29),51),43),32)),53)),((4,34),25)),(((((5,12),(13,54)),(36,52)),21),35)),28),(15,40));
 529: 5 -7037.912598 -6989.035139 (0,((((((((((1,44),47),((7,(16,46)),39)),((2,((17,20),(33,50))),24)),(((((3,23),(((14,42),48),(41,49))),((11,37),(26,30))),19),(8,38))),((6,(18,31)),45)),(((((9,22),32),(((10,27),29),51)),43),53)),((4,34),25)),(((((5,12),(13,54)),(36,52)),21),35)),28),(15,40));
 530: 1 -6756.916016 -7006.929475 (0,((((((((((((1,44),47),((7,(16,46)),39)),((2,24),((17,20),(33,50)))),((6,(18,31)),45)),((11,37),(26,30))),(((3,23),(((14,42),48),(41,49))),19)),(8,38)),(((((9,22),32),43),(((10,27),29),51)),53)),((4,34),25)),(((((5,12),(13,54)),(36,52)),21),35)),(15,40)),28);
 531: 2 -7289.086426 -6993.431561 (0,((((((((((((1,44),47),39),(7,(16,46))),((((2,24),(17,20)),33),50)),((6,(18,31)),45)),((((3,23),(((14,42),48),(41,49))),((11,37),(26,30))),19)),(8,38)),(((((9,22),32),((10,29),(27,51))),43),53)),((4,34),25)),28),(((((5,12),(13,54)),(36,52)),21),35)),(15,40));
 532: 1 -6792.927734 -6997.884449 (0,(((((((((((((1,44),47),39),(7,(16,46))),((((2,24),(17,20)),33),50)),(((((3,23),(((14,42),48),(41,49))),19),((11,37),(26,30))),(8,38))),((6,(18,31)),45)),((((9,22),32),((((10,29),27),51),43)),53)),((4,34),25)),(((5,12),(13,54)),(36,52))),21),35),28),(15,40));
 533: 1 -7113.856445 -6991.167948 (0,(((((((((((1,44),47),39),(7,(16,46))),((((2,24),(17,20)),33),50)),((6,(18,31)),45)),((((3,23),(((14,42),48),(41,49))),((11,37),(26,30))),19)),(8,38)),(((4,34),25),(((((9,22),32),(((10,29),27),51)),43),53))),28),(((((5,12),(13,54)),(36,52)),21),35)),(15,40));
 534: 2 -7037.1875 -7008.792146 (0,((((((((((((1,44),47),((7,(16,46)),39)),((2,24),((17,20),(33,50)))),(((3,23),(((14,42),48),(41,49))),((11,37),(26,30)))),19),(8,38)),((6,(18,31)),45)),(((((9,22),32),((10,(27,29)),51)),43),53)),((4,25),34)),(((((5,12),(13,54)),(36,52)),21),35)),(15,40)),28);
 535: 1 -6656.756348 -6990.284147 (0,((((((((((((1,44),47),((7,(16,46)),39)),((2,24),((17,20),(33,50)))),((6,(18,31)),45)),((((3,23),(((14,42),48),(41,49))),((11,37),(26,30))),19)),(8,38)),(((9,22),(((((10,27),29),51),43),53)),32)),((4,25),34)),((((5,12),(13,54)),(36,52)),21)),(28,35)),15),40);
 536: 1 -7195.321777 -6990.123004 (0,((((((((((((1,44),47),((7,(16,46)),39)),((2,24),((17,20),(33,50)))),(8,38)),((((3,23),(((14,42),48),(41,49))),((11,37),(26,30))),19)),((6,(18,31)),45)),(((((9,22),32),(((10,27),29),51)),43),53)),((4,25),34)),((((5,12),(13,54)),(36,52)),21)),28),35),(15,40));
 537: 1 -7091.642578 -6994.62083 (0,(((((((((((1,44),47),((7,(16,46)),39)),((2,24),((17,20),(33,50)))),(8,38)),((((3,23),(((14,42),48),(41,49))),((11,37),(26,30))),19)),(((4,25),34),((6,(18,31)),45))),((((9,22),32),((((10,29),27),51),43)),53)),(((((5,12),(13,54)),(36,52)),21),35)),28),15),40);
 538: 3 -7009.240234 -6992.425314 (0,(((((((((((1,44),47),((7,(16,46)),39)),((2,24),((17,20),(33,50)))),((6,(18,31)),45)),(8,38)),((((3,23),(((14,42),48),(41,49))),((11,37),(26,30))),19)),(((((9,22),32),(((10,27),29),51)),43),53)),((4,34),25)),(((((5,12),(13,54)),(36,52)),21),35)),28),(15,40));
 539: 2 -7094.442383 -6990.095413 (0,((((((((((((1,44),47),((2,24),((17,20),(33,50)))),39),(7,(16,46))),(((((3,23),(((14,42),48),(41,49))),((11,37),(26,30))),19),(8,38))),((6,(18,31)),45)),(((((9,22),32),(((10,27),29),51)),43),53)),((4,34),25)),35),((((5,12),(13,54)),(36,52)),21)),(15,40)),28);
 540: 2 -7079.504883 -6996.414142 (0,((((((((((((1,44),47),((2,24),((17,20),(33,50)))),(7,(16,46))),39),((6,(18,31)),45)),(((3,23),((((14,42),48),(41,49)),19)),(((11,37),30),26))),(8,38)),(((((9,22),32),(((10,29),27),51)),43),53)),(4,(25,34))),(((((5,12),(13,54)),(36,52)),21),35)),(15,40)),28);
 541: 1 -6862.178711 -7019.087175 (0,(((((((((((((1,44),47),((7,(16,46)),39)),((((2,24),(17,20)),33),50)),(((14,42),48),(41,49))),((3,23),(((11,37),(26,30)),19))),(8,38)),((6,(18,31)),45)),((4,34),25)),(((((9,22),32),43),(((10,27),29),51)),53)),(((((5,12),(13,54)),(36,52)),21),35)),28),40),15);
 542: 2 -7112.444824 -6990.838859 (0,(((((((((((((1,44),47),((2,24),((17,20),(33,50)))),(7,(16,46))),39),((6,(18,31)),45)),((((3,23),(((14,42),48),(41,49))),19),((11,37),(26,30)))),(8,38)),((((9,22),32),((((10,27),29),51),43)),53)),((4,34),25)),((((5,12),(13,54)),(36,52)),21)),35),28),(15,40));
 543: 1 -6731.966797 -7002.214723 (0,(((((((((((1,44),47),((7,(16,46)),39)),((2,24),((17,20),(33,50)))),((6,(18,31)),45)),((((3,23),(((14,42),48),(41,49))),19),((11,37),(26,30)))),(((((9,22),32),43),(((10,27),29),51)),53)),(8,38)),((4,34),25)),(((((5,12),(13,54)),(36,52)),21),35)),(15,40)),28);
 544: 2 -7324.35791 -6988.630609 (0,(((((((((((1,44),47),((7,(16,46)),39)),((2,24),((17,20),(33,50)))),(8,38)),((((3,23),(((14,42),48),(41,49))),((11,37),(26,30))),19)),((6,(18,31)),45)),(((9,22),((((10,29),27),51),(43,53))),32)),((4,25),34)),(((((5,12),(13,54)),(36,52)),21),35)),28),(15,40));
 545: 2 -6965.567383 -6990.28007 (0,(((((((((((((1,44),47),((7,(16,46)),39)),((2,24),((17,20),(33,50)))),((6,(18,31)),45)),((((3,23),(((14,42),48),(41,49))),((11,37),(26,30))),19)),(8,38)),(((9,22),(((((10,27),29),51),43),53)),32)),((4,25),34)),((((5,12),(13,54)),(36,52)),21)),28),35),15),40);
 546: 3 -6999.677246 -6992.118936 (0,(((((((((((1,44),47),((7,(16,46)),39)),((((2,24),(17,20)),33),50)),(((3,23),((((11,37),(26,30)),19),(((14,42),48),(41,49)))),(8,38))),((6,(18,31)),45)),(((((9,22),32),(((10,29),27),51)),43),53)),((4,25),34)),(((((5,12),(13,54)),(36,52)),21),35)),40),28),15);
 547: 1 -6778.209473 -7001.235262 (0,(((((((((((1,44),47),((7,(16,46)),39)),((2,24),((17,20),(33,50)))),((((3,23),(((14,42),48),(41,49))),19),(11,((26,30),37)))),(8,38)),((6,(18,31)),45)),(((9,22),32),(((((10,27),29),51),53),43))),((4,34),25)),(((((5,12),(13,54)),(36,52)),21),35)),28),(15,40));
 548: 4 -6939.47168 -6987.571029 (0,((((((((((1,44),47),((7,(16,46)),39)),((2,24),((17,20),(33,50)))),((6,(18,31)),45)),((((3,23),(((14,42),48),(41,49))),19),((11,37),(26,30)))),(8,38)),(((((9,22),32),43),(((10,27),29),51)),53)),((4,34),25)),((((((5,12),(13,54)),(36,52)),21),35),(15,40))),28);
 549: 2 -7290.833984 -7005.880909 (0,((((((((((((1,44),47),((7,(16,46)),39)),(2,(((17,20),(33,50)),24))),(8,38)),((((3,23),(((14,42),48),(41,49))),((11,37),(26,30))),19)),((6,(18,31)),45)),((((9,22),32),((((10,27),29),51),43)),53)),((4,34),25)),(((5,12),((13,54),(36,52))),21)),35),28),(15,40));
 550: 1 -7055.904297 -6995.444151 (0,(((((((((((1,44),47),((2,24),((17,20),(33,50)))),((7,(16,46)),39)),((6,(18,31)),45)),((((3,23),(((14,42),48),(41,49))),19),((11,37),(26,30)))),(8,38)),((4,34),25)),(((((9,22),32),43),(((10,29),27),51)),53)),(((((5,12),(13,54)),(36,52)),21),35)),28),(15,40));
 551: 2 -6812.548828 -6989.704872 (0,((((((((((((1,44),47),((2,24),((17,20),(33,50)))),39),(7,(16,46))),(((((3,23),(((14,42),48),(41,49))),((11,37),(26,30))),19),(8,38))),((6,(18,31)),45)),((((9,22),32),((((10,27),29),51),43)),53)),((4,34),25)),((((5,12),(13,54)),(36,52)),21)),35),28),(15,40));
 552: 6 -6745.404297 -6987.260939 (0,(((((((((((1,44),47),((7,(16,46)),39)),((((2,24),(17,20)),33),50)),((6,(18,31)),45)),((((3,23),(((14,42),48),(41,49))),((11,37),(26,30))),19)),(8,38)),(((4,34),25),((((9,22),32),((((10,27),29),51),43)),53))),(((((5,12),(13,54)),(36,52)),21),35)),28),40),15);
 553: 1 -7116.09668 -7006.450175 (0,((((((((((((1,44),47),((2,24),((17,20),(33,50)))),(7,(16,46))),39),((6,(18,31)),45)),((3,23),(((11,37),(26,30)),((((14,42),48),(41,49)),19)))),(8,38)),((((9,(22,32)),43),(((10,27),29),51)),53)),((4,34),25)),(((((5,12),(13,54)),(36,52)),21),35)),28),(15,40));
 554: 1 -6811.757324 -6993.110886 (0,(((((((((((((1,44),47),39),(7,(16,46))),(2,(((17,20),(33,50)),24))),(8,38)),((((3,23),(((14,42),48),(41,49))),((11,37),(26,30))),19)),((6,(18,31)),45)),((((9,22),32),((((10,27),29),51),43)),53)),((4,34),25)),((((5,12),(13,54)),(36,52)),21)),35),28),(15,40));
 555: 1 -6738.111816 -7001.677482 (0,(((((((((((1,44),47),(((((2,24),(17,20)),33),50),(7,(16,46)))),39),(((3,23),((((11,37),(26,30)),19),(((14,42),48),(41,49)))),(8,38))),((6,(18,31)),45)),((4,34),25)),(((((9,22),32),(((10,29),27),51)),43),53)),(((((5,12),(13,54)),(36,52)),21),35)),28),40),15);
 556: 6 -7007.615234 -6989.467666 (0,(((((((((1,44),47),((7,(16,46)),39)),((((2,24),(17,20)),33),50)),(((((3,23),((11,37),(26,30))),(((14,42),48),(41,49))),19),(8,38))),((6,(18,31)),45)),(((((9,22),32),((10,(27,29)),51)),43),53)),((4,34),25)),((((((5,12),(13,54)),(36,52)),21),35),(15,40))),28);
 557: 2 -7196.171387 -6988.507784 (0,((((((((((((1,44),47),((7,(16,46)),39)),(((2,24),(33,50)),(17,20))),((6,(18,31)),45)),((((3,23),(((14,42),48),(41,49))),((11,37),(26,30))),19)),(8,38)),(((((9,22),32),((10,(27,29)),51)),43),53)),((4,34),25)),(((((5,12),(13,54)),(36,52)),21),35)),40),28),15);
 558: 2 -6864.62793 -6995.764051 (0,((((((((((1,44),47),((7,(16,46)),39)),((2,((17,20),(33,50))),24)),((6,(18,31)),45)),((((3,23),(((14,42),48),(41,49))),((11,37),(26,30))),19)),(8,38)),(((((9,22),32),(((10,27),29),51)),43),53)),((((4,25),34),((((5,12),(13,54)),(36,52)),21)),35)),28),(15,40));
 559: 4 -6493.918457 -6994.363729 (0,(((((((((((1,44),47),((((2,24),(17,20)),33),50)),(7,(16,46))),39),(((3,23),(((11,37),(26,30)),((((14,42),48),(41,49)),19))),(8,38))),((6,(18,31)),45)),(((((9,22),32),53),43),(((10,27),29),51))),((4,34),25)),(((((5,12),(13,54)),(36,52)),21),35)),(15,40)),28);
 560: 1 -6768.720703 -6998.739956 (0,(((((((((((((1,44),47),39),(7,(16,46))),((((2,24),(17,20)),33),50)),(((((3,23),((11,37),(26,30))),(((14,42),48),(41,49))),19),(8,38))),((6,(18,31)),45)),((((9,22),32),((((10,29),27),51),43)),53)),((4,34),25)),(((5,12),(13,54)),(36,52))),21),35),28),(15,40));
 561: 1 -6873.74707 -7004.887206 (0,((((((((((((1,44),47),((7,(16,46)),39)),((2,24),((17,20),(33,50)))),((6,(18,31)),45)),((((3,23),(((14,42),48),(41,49))),((11,37),(26,30))),19)),(8,38)),((((9,22),32),((((10,29),27),51),43)),53)),21),((((4,34),25),35),(((5,12),(13,54)),(36,52)))),28),40),15);
 562: 7 -6850.908203 -6989.500399 (0,((((((((((1,44),47),((2,24),((17,20),(33,50)))),39),(7,(16,46))),(((((3,23),(((14,42),48),(41,49))),((11,37),(26,30))),19),(8,38))),((6,(18,31)),45)),(((((9,22),32),(((10,27),29),51)),43),53)),((4,34),25)),((((((5,12),(13,54)),(36,52)),21),35),(15,40))),28);
 563: 2 -6884.063477 -6996.54232 (0,((((((((((((1,44),47),((((2,24),(17,20)),33),50)),((7,(16,46)),39)),(8,38)),((3,23),(((11,37),(26,30)),((((14,42),48),(41,49)),19)))),((6,(18,31)),45)),((((9,22),32),((((10,27),29),51),43)),53)),((4,25),34)),(((((5,12),(13,54)),(36,52)),21),35)),40),28),15);
 564: 2 -6723.986816 -6987.35836 (0,((((((((((1,44),47),39),(7,(16,46))),((2,24),((17,20),(33,50)))),((6,(18,31)),45)),((((3,23),(((14,42),48),(41,49))),((11,37),(26,30))),19)),(8,38)),(((((9,22),32),(((10,27),29),51)),43),53)),((4,34),25)),(((((((5,12),(13,54)),(36,52)),21),35),28),(15,40)));
 565: 1 -6567.019531 -7002.520293 (0,(((((((((((1,44),47),((7,(16,46)),39)),((2,24),((17,20),(33,50)))),((6,(18,31)),45)),((((3,23),(((14,42),48),(41,49))),((11,37),(26,30))),19)),(8,38)),((((((9,22),32),43),53),((10,27),29)),51)),((4,25),34)),(((((5,12),(13,54)),21),(36,52)),35)),28),(15,40));
 566: 2 -7128.014648 -6987.254403 (0,(((((((((((1,44),47),((7,(16,46)),39)),((((2,24),(17,20)),33),50)),((6,(18,31)),45)),((((3,23),(((14,42),48),(41,49))),((11,37),(26,30))),19)),(8,38)),(((((9,22),32),(((10,29),27),51)),43),53)),((4,34),25)),28),(((((5,12),(13,54)),(36,52)),21),35)),(15,40));
 567: 1 -6861.928711 -6991.547835 (0,((((((((((((1,44),47),((7,(16,46)),39)),((2,24),((17,20),(33,50)))),(8,38)),((6,(18,31)),45)),((((3,23),(((14,42),48),(41,49))),((11,37),(26,30))),19)),((((9,22),32),((((10,27),29),51),43)),53)),((4,25),34)),(((((5,12),(13,54)),(36,52)),21),35)),28),40),15);
 568: 1 -6767.541016 -6991.690526 (0,(((((((((((((1,44),47),((2,24),((17,20),(33,50)))),39),(7,(16,46))),((6,(18,31)),45)),((((3,23),(((14,42),48),(41,49))),((11,37),(26,30))),19)),(8,38)),((((9,22),32),((((10,27),29),51),43)),53)),(4,(25,34))),(((((5,12),(13,54)),(36,52)),21),35)),40),28),15);
 569: 14 -6705.55957 -7004.896361 (0,(((((((((((1,44),47),((7,(16,46)),39)),((2,24),((17,20),(33,50)))),(8,38)),((6,(18,31)),45)),((((3,23),(((14,42),48),(41,49))),((11,37),(26,30))),19)),(((4,25),34),((((9,32),22),((((10,27),29),51),43)),53))),(((((5,12),(13,54)),(36,52)),21),35)),40),28),15);
 570: 1 -6715.149414 -6993.440275 (0,(((((((((((((1,44),47),((2,24),((17,20),(33,50)))),(7,(16,46))),39),((6,(18,31)),45)),(((3,23),((((14,42),48),(41,49)),19)),((11,37),(26,30)))),(8,38)),(((((9,22),32),(((10,29),27),51)),43),53)),(4,(25,34))),((((5,12),(13,54)),(36,52)),21)),35),(15,40)),28);
 571: 1 -6886.36377 -6990.838859 (0,(((((((((((((1,44),47),((2,24),((17,20),(33,50)))),(7,(16,46))),39),((6,(18,31)),45)),((((3,23),(((14,42),48),(41,49))),19),((11,37),(26,30)))),(8,38)),((((9,22),32),((((10,27),29),51),43)),53)),((4,34),25)),((((5,12),(13,54)),(36,52)),21)),35),28),(15,40));
 572: 3 -7004.730469 -7004.336131 (0,((((((((((((((1,44),47),((7,(16,46)),39)),((2,24),((17,20),(33,50)))),(((((3,23),(((14,42),48),(41,49))),((11,37),(26,30))),19),(8,38))),((6,(18,31)),45)),((((9,22),32),((((10,27),29),43),51)),53)),((4,34),25)),(13,54)),(5,12)),(36,52)),21),35),28),(15,40));
 573: 1 -6988.265625 -6991.263016 (0,(((((((((((1,44),47),((7,(16,46)),39)),(((2,24),(33,50)),(17,20))),(8,38)),((((3,23),(((14,42),48),(41,49))),19),((11,37),(26,30)))),((6,(18,31)),45)),((((9,22),32),((((10,27),29),51),43)),53)),((4,34),25)),(((((5,12),(13,54)),(36,52)),21),35)),28),(15,40));
 574: 1 -6785.509766 -6990.342094 (0,(((((((((((((1,44),47),((2,24),((17,20),(33,50)))),39),(7,(16,46))),((6,(18,31)),45)),((((3,23),(((14,42),48),(41,49))),((11,37),(26,30))),19)),(8,38)),(((((9,22),32),(((10,27),29),51)),43),53)),((4,34),25)),(((((5,12),(13,54)),(36,52)),21),35)),28),40),15);
 575: 3 -6885.569336 -6986.519578 (0,(((((((((((1,44),47),39),(7,(16,46))),((2,24),((17,20),(33,50)))),(((((3,23),(((14,42),48),(41,49))),((11,37),(26,30))),19),(8,38))),((6,(18,31)),45)),(((9,22),32),(((((10,27),29),51),43),53))),((4,34),25)),(((((5,12),(13,54)),(36,52)),21),35)),(15,40)),28);
 576: 1 -6724.476562 -7011.754048 (0,(((((((((((1,44),47),((2,24),((17,20),(33,50)))),(7,(16,46))),(((((3,23),(((14,42),48),(41,49))),((11,37),(26,30))),19),(8,38))),39),((6,(18,31)),45)),((((9,22),32),((((10,27),29),43),51)),53)),((4,34),25)),(((((5,12),(13,54)),(36,52)),21),35)),(15,40)),28);
 577: 5 -6851.43457 -6987.709324 (0,(((((((((((1,44),47),((7,(16,46)),39)),((((2,24),(17,20)),33),50)),((((3,23),(((14,42),48),(41,49))),((11,37),(26,30))),19)),(8,38)),((6,(18,31)),45)),((((9,22),32),((((10,29),27),51),43)),53)),((4,25),34)),(((((5,12),(13,54)),(36,52)),21),35)),(28,40)),15);
 578: 1 -6642.907227 -6989.686127 (0,((((((((((((1,44),47),39),(7,(16,46))),((2,24),((17,20),(33,50)))),((((3,23),(((14,42),48),(41,49))),((11,37),(26,30))),19)),(8,38)),((6,(18,31)),45)),(((((9,22),32),((10,(27,29)),51)),43),53)),((4,25),34)),(((((5,12),(13,54)),(36,52)),21),35)),(15,40)),28);
 579: 1 -6706.080566 -6994.386825 (0,(((((((((((((1,44),47),((7,(16,46)),39)),((2,24),((17,20),(33,50)))),((6,(18,31)),45)),((((3,23),(((14,42),48),(41,49))),((11,37),(26,30))),19)),(8,38)),(((((9,22),32),43),(((10,27),29),51)),53)),((4,34),25)),21),(((5,12),(13,54)),(36,52))),35),(15,40)),28);
 580: 5 -6753.772949 -6993.336057 (0,((((((((((((1,44),47),((2,24),((17,20),(33,50)))),(7,(16,46))),39),((6,(18,31)),45)),((((3,23),(((14,42),48),(41,49))),((11,37),(26,30))),19)),(8,38)),(((((9,22),32),(((10,27),51),29)),43),53)),((4,34),25)),(((((5,12),(13,54)),(36,52)),21),35)),28),(15,40));
 581: 2 -7226.930664 -6993.038838 (0,(((((((((1,44),47),((((2,24),(17,20)),33),50)),((7,(16,46)),39)),((((3,23),((((14,42),48),(41,49)),19)),((11,37),(26,30))),(8,38))),((6,(18,31)),45)),(((((9,22),32),(((10,29),27),51)),43),53)),((4,25),34)),(((((5,12),(13,54)),(36,52)),21),35)),((15,28),40));
 582: 12 -7007.950195 -6989.336797 (0,((((((((((((1,44),47),((7,(16,46)),39)),((((2,24),(17,20)),33),50)),((6,(18,31)),45)),((((3,23),(((14,42),48),(41,49))),((11,37),(26,30))),19)),(8,38)),((((9,22),32),(((10,27),(29,51)),43)),53)),(4,(25,34))),(((((5,12),(13,54)),(36,52)),21),35)),28),40),15);
 583: 1 -7189.569824 -6994.482449 (0,((((((((((((1,44),47),((((2,24),(17,20)),33),50)),(7,(16,46))),39),(((((3,23),(((14,42),48),(41,49))),((11,37),(26,30))),19),(8,38))),((6,(18,31)),45)),((((((9,22),32),51),((10,29),27)),43),53)),((4,34),25)),(((((5,12),(13,54)),(36,52)),21),35)),40),15),28);
 584: 3 -7413.993652 -6999.855097 (0,(((((((((((1,44),47),((7,(16,46)),39)),((2,24),((17,20),(33,50)))),((6,(18,31)),45)),((((3,23),(((14,42),48),(41,49))),((11,37),(26,30))),19)),(8,38)),(((((9,22),32),(((10,27),29),51)),43),53)),((4,25),34)),(((((5,12),(13,54)),21),(36,52)),35)),28),(15,40));
 585: 1 -6857.036133 -6994.246519 (0,(((((((((((1,44),47),((2,24),((17,20),(33,50)))),((7,(16,46)),39)),(((((3,23),(((14,42),48),(41,49))),19),(((11,37),30),26)),(8,38))),((6,(18,31)),45)),(((((9,22),32),(((10,27),29),51)),43),53)),((4,34),25)),(((((5,12),(13,54)),(36,52)),21),35)),40),28),15);
 586: 1 -7048.269531 -6994.78805 (0,((((((((((1,44),47),(((2,24),((17,20),(33,50))),(7,(16,46)))),39),(((((3,23),(((14,42),48),(41,49))),19),((11,37),(26,30))),(8,38))),((6,(18,31)),45)),(((((9,22),32),(((10,27),29),51)),43),53)),((4,25),34)),(((((5,12),(13,54)),(36,52)),21),35)),28),(15,40));
 587: 3 -6926.821289 -6986.827054 (0,(((((((((((1,44),47),((7,(16,46)),39)),((2,24),((17,20),(33,50)))),((6,(18,31)),45)),((((3,23),(((14,42),48),(41,49))),((11,37),(26,30))),19)),(8,38)),((4,34),25)),(((((9,22),32),(((10,27),29),51)),43),53)),(((((5,12),(13,54)),(36,52)),21),35)),(15,40)),28);
 588: 3 -6547.728027 -6992.948343 (0,((((((((((1,44),47),((7,(16,46)),39)),((((2,24),(17,20)),33),50)),((((3,23),(((14,42),48),(41,49))),19),((11,37),(26,30)))),((6,(18,31)),45)),(8,38)),(4,(25,34))),((((9,22),32),(43,53)),((10,(27,29)),51))),(((((5,12),(13,54)),(36,52)),21),35)),(15,(28,40)));
 589: 3 -7575.167969 -6997.577776 (0,((((((((((1,44),47),((7,(16,46)),39)),((2,24),((17,20),(33,50)))),((6,(18,31)),45)),(((((3,23),(((14,42),48),(41,49))),((11,37),(26,30))),19),(4,(25,34)))),(8,38)),((((9,22),32),((((10,27),29),51),43)),53)),(((((5,12),(13,54)),(36,52)),21),35)),(15,40)),28);
 590: 1 -6892.691406 -6994.771918 (0,((((((((((((1,44),47),((7,(16,46)),39)),(2,(((17,20),(33,50)),24))),(8,38)),((((3,23),(((14,42),48),(41,49))),19),((11,37),(26,30)))),((6,(18,31)),45)),((((9,22),32),((((10,27),29),51),43)),53)),((4,34),25)),((((5,12),(13,54)),(36,52)),21)),35),28),(15,40));
 591: 3 -7119.262207 -6992.568758 (0,((((((((((((1,44),47),((2,24),((17,20),(33,50)))),(7,(16,46))),39),((6,(18,31)),45)),((((3,23),(((14,42),48),(41,49))),(((11,37),26),30)),19)),(8,38)),(((((9,22),32),(((10,27),29),51)),43),53)),(4,(25,34))),(((((5,12),(13,54)),(36,52)),21),35)),(15,40)),28);
 592: 3 -7018.380859 -6996.171424 (0,((((((((((1,44),47),((7,(16,46)),39)),((2,24),((17,20),(33,50)))),((6,(18,31)),45)),(((3,23),(((11,37),(26,30)),(((14,42),48),(41,49)))),19)),(8,38)),(((((9,22),32),(((10,27),29),51)),43),53)),((((4,25),34),((((5,12),(13,54)),(36,52)),21)),35)),28),(15,40));
 593: 1 -7389.99707 -6991.470309 (0,((((((((((((1,44),47),39),((((2,24),(17,20)),33),50)),(7,(16,46))),((6,(18,31)),45)),((((3,23),(((14,42),48),(41,49))),((11,37),(26,30))),19)),(8,38)),(((((9,22),32),(((10,29),27),51)),43),53)),((4,34),25)),28),(((((5,12),(13,54)),(36,52)),21),35)),(15,40));
 594: 3 -7096.869141 -7003.090445 (0,((((((((((1,44),47),((7,(16,46)),39)),((2,24),((17,20),(33,50)))),((6,(18,31)),45)),19),(((3,23),(((14,42),48),(41,49))),((11,37),(26,30)))),(8,38)),(((((9,22),32),(((10,27),29),51)),43),53)),((4,34),25)),(((((((5,12),(13,54)),(36,52)),21),35),28),(15,40)));
 595: 2 -6953.185059 -6990.78282 (0,((((((((((((1,44),47),((((2,24),(17,20)),33),50)),(7,(16,46))),39),(((((3,23),(((14,42),48),(41,49))),((11,37),(26,30))),19),(8,38))),((6,(18,31)),45)),((4,34),25)),(((((9,22),32),(((10,29),27),51)),43),53)),(((((5,12),(13,54)),(36,52)),21),35)),40),15),28);
 596: 1 -6714.204102 -6998.426259 (0,((((((((((((1,44),47),39),((2,24),((17,20),(33,50)))),(7,(16,46))),((6,(18,31)),45)),(((3,23),(((14,42),48),(41,49))),(((11,37),(26,30)),19))),(8,38)),((4,25),34)),(((((9,22),32),43),(((10,27),29),51)),53)),(((((5,12),(13,54)),(36,52)),21),35)),28),(15,40));
 597: 2 -7439.29834 -7004.336131 (0,((((((((((((((1,44),47),((7,(16,46)),39)),((2,24),((17,20),(33,50)))),(((((3,23),(((14,42),48),(41,49))),((11,37),(26,30))),19),(8,38))),((6,(18,31)),45)),((((9,22),32),((((10,27),29),43),51)),53)),((4,34),25)),(13,54)),(5,12)),(36,52)),21),35),28),(15,40));
 598: 1 -7309.493164 -7010.094982 (0,((((((((((((1,44),47),((2,24),((17,20),(33,50)))),(7,(16,46))),39),((6,(18,31)),45)),((3,23),(((11,37),(26,30)),((((14,42),48),(41,49)),19)))),(((((9,22),32),43),(((10,27),29),51)),53)),(8,38)),((4,34),25)),(((((5,12),(13,54)),(36,52)),21),35)),28),(15,40));
 599: 1 -6928.029785 -6987.616609 (0,(((((((((((1,44),47),39),(7,(16,46))),((((2,24),(17,20)),33),50)),(((((3,23),(((14,42),48),(41,49))),((11,37),(26,30))),19),(8,38))),((6,(18,31)),45)),((((9,22),32),((((10,27),29),51),43)),53)),((4,34),25)),28),(((((5,12),(13,54)),(36,52)),21),35)),(15,40));
 600: 2 -7217.623047 -6996.773727 (0,(((((((((((((1,44),47),39),(7,(16,46))),((2,24),((17,20),(33,50)))),((6,(18,31)),45)),((((3,23),(((14,42),48),(41,49))),19),((11,37),(26,30)))),(8,38)),((4,25),34)),(((((9,22),32),(((10,27),29),43)),53),51)),(((((5,12),(13,54)),(36,52)),21),35)),15),40),28);
 601: 1 -6899.643555 -6992.864854 (0,(((((((((1,44),47),((7,(16,46)),39)),((2,24),((17,20),(33,50)))),((((((3,23),(((14,42),48),(41,49))),((11,37),(26,30))),19),(8,38)),((6,(18,31)),45))),((((9,22),32),((((10,29),27),51),43)),53)),((4,34),25)),(((((5,12),(13,54)),(36,52)),21),35)),(15,28)),40);
 602: 2 -7084.431641 -6996.773729 (0,((((((((((((1,44),47),39),(7,(16,46))),((2,24),((17,20),(33,50)))),((6,(18,31)),45)),((((3,23),(((14,42),48),(41,49))),19),((11,37),(26,30)))),(8,38)),(4,(25,34))),(((((9,22),32),(((10,29),27),43)),53),51)),(((((5,12),(13,54)),(36,52)),21),35)),40),(15,28));
 603: 1 -6773.088867 -6991.268414 (0,(((((((((((((1,44),47),((((2,24),(17,20)),33),50)),(7,(16,46))),39),(8,38)),((((3,23),(((14,42),48),(41,49))),((11,37),(26,30))),19)),((6,(18,31)),45)),(((((9,22),32),(((10,29),27),51)),43),53)),((4,34),25)),(((((5,12),(13,54)),(36,52)),21),35)),40),15),28);
 604: 2 -7213.496094 -6995.790167 (0,((((((((((((1,44),47),((7,(16,46)),39)),((2,24),((17,20),(33,50)))),(((((3,23),(((14,42),48),(41,49))),((11,37),(26,30))),19),(8,38))),((6,(18,31)),45)),((((9,22),32),(((10,29),(27,51)),43)),53)),((4,25),34)),(((5,12),(13,54)),(36,52))),21),35),28),(15,40));
 605: 2 -7253.830078 -7011.759789 (0,((((((((((((1,44),47),((7,(16,46)),39)),((2,24),((17,20),(33,50)))),(((((3,23),(((14,42),48),(41,49))),((11,37),(26,30))),19),(8,38))),45),(6,(18,31))),(((9,22),(((((10,27),29),51),43),32)),53)),((4,34),25)),(((((5,12),(13,54)),(36,52)),21),35)),28),40),15);
 606: 2 -7089.27832 -7000.954959 (0,((((((((((((1,44),47),((((2,24),(17,20)),33),50)),(7,(16,46))),39),(8,38)),((3,23),((((11,37),(26,30)),19),(((14,42),48),(41,49))))),((6,(18,31)),45)),((4,34),25)),(((((9,22),32),(((10,27),29),51)),53),43)),(((((5,12),(13,54)),(36,52)),21),35)),40),(15,28));
 607: 1 -6913.318359 -6993.440275 (0,(((((((((((((1,44),47),((2,24),((17,20),(33,50)))),(7,(16,46))),39),((6,(18,31)),45)),(((3,23),((((14,42),48),(41,49)),19)),((11,37),(26,30)))),(8,38)),(((((9,22),32),(((10,29),27),51)),43),53)),(4,(25,34))),((((5,12),(13,54)),(36,52)),21)),35),(15,40)),28);
 608: 2 -7375.143555 -6998.092985 (0,((((((((((((1,44),47),((2,24),((17,20),(33,50)))),(7,(16,46))),39),((6,(18,31)),45)),((((3,23),(((14,42),48),(41,49))),((11,(26,30)),37)),19)),(8,38)),(((((9,22),32),(((10,27),29),51)),43),53)),(4,(25,34))),(((((5,12),(13,54)),(36,52)),21),35)),(15,40)),28);
 609: 2 -6631.734375 -6994.176092 (0,((((((((((((1,44),47),((7,(16,46)),39)),((2,24),((17,20),(33,50)))),((6,(18,31)),45)),((((3,23),(((14,42),48),(41,49))),((11,37),(26,30))),19)),(8,38)),(((((9,22),32),(((10,27),29),51)),43),53)),((4,34),25)),((((((5,12),13),54),(36,52)),21),35)),40),28),15);
 610: 1 -7818.085449 -6987.289268 (0,(((((((((((((1,44),47),((7,(16,46)),39)),((2,24),((17,20),(33,50)))),((6,(18,31)),45)),((((3,23),(((14,42),48),(41,49))),((11,37),(26,30))),19)),(8,38)),(((9,22),(((((10,29),27),51),43),53)),32)),((4,34),25)),((((5,12),(13,54)),(36,52)),21)),35),28),40),15);
 611: 1 -7155.973633 -6987.80182 (0,(((((((((((1,44),47),((7,(16,46)),39)),((((2,24),(17,20)),33),50)),(8,38)),((((3,23),(((14,42),48),(41,49))),((11,37),(26,30))),19)),((6,(18,31)),45)),(((((9,22),32),43),53),(((10,27),29),51))),((4,34),25)),(((((5,12),(13,54)),(36,52)),21),35)),(15,40)),28);
 612: 2 -6720.846191 -6998.764074 (0,((((((((((((1,44),47),((((2,24),(17,20)),33),50)),(7,(16,46))),39),(((((3,23),(((14,42),48),(41,49))),((11,37),(26,30))),19),(8,38))),((6,(18,31)),45)),((((9,(22,32)),(((10,29),27),51)),43),53)),((4,34),25)),(((((5,12),(13,54)),(36,52)),21),35)),40),15),28);
 613: 1 -7035.44043 -7003.683893 (0,(((((((((((((1,44),47),((7,(16,46)),39)),((2,24),((17,20),(33,50)))),((((3,23),(((14,42),48),(41,49))),((11,37),(26,30))),19)),((6,(18,31)),45)),((((9,22),32),((((10,27),29),51),43)),53)),(8,38)),(4,(25,34))),21),(((5,12),(13,54)),(36,52))),35),28),(15,40));
 614: 1 -7381.070801 -6990.375021 (0,((((((((((((1,44),47),((7,(16,46)),39)),((2,24),((17,20),(33,50)))),(((3,23),(((11,37),(26,30)),(((14,42),48),(41,49)))),19)),((6,(18,31)),45)),(8,38)),(((((9,22),32),(((10,27),29),51)),43),53)),((4,34),25)),(((((5,12),(13,54)),(36,52)),21),35)),28),15),40);
 615: 7 -6940.768555 -6991.46484 (0,(((((((((((((1,44),47),((2,24),((17,20),(33,50)))),(7,(16,46))),39),((6,(18,31)),45)),((((3,23),(((14,42),48),(41,49))),((11,37),(26,30))),19)),(8,38)),((((9,22),32),((((10,27),29),51),43)),53)),((4,34),25)),(((((5,12),(13,54)),(36,52)),21),35)),40),28),15);
 616: 2 -7201.265137 -6988.569372 (0,(((((((((((1,44),47),((7,(16,46)),39)),(((2,24),(33,50)),(17,20))),((6,(18,31)),45)),((((3,23),(((14,42),48),(41,49))),((11,37),(26,30))),19)),(8,38)),(((((9,22),32),(((10,27),29),51)),43),53)),((4,34),25)),(((((5,12),(13,54)),(36,52)),21),35)),(15,40)),28);
 617: 2 -7001.728516 -6986.943345 (0,((((((((((((1,44),47),((7,(16,46)),39)),((2,24),((17,20),(33,50)))),(8,38)),((((3,23),(((14,42),48),(41,49))),((11,37),(26,30))),19)),((6,(18,31)),45)),((((9,22),32),((((10,27),29),51),43)),53)),((4,25),34)),((((5,12),(13,54)),(36,52)),21)),35),28),(15,40));
 618: 2 -6686.099609 -6988.753362 (0,((((((((((1,44),47),((7,(16,46)),39)),((((2,24),(17,20)),33),50)),(((((3,23),(((14,42),48),(41,49))),19),((11,37),(26,30))),(8,38))),((6,(18,31)),45)),(((((9,22),32),(((10,27),29),51)),43),53)),((4,34),25)),((((5,12),(13,54)),(36,52)),21)),35),((15,28),40));
 619: 5 -7111.771484 -6988.583019 (0,((((((((((1,44),47),((7,(16,46)),39)),((((2,24),(17,20)),33),50)),(((((3,23),(((14,42),48),(41,49))),19),((11,37),(26,30))),(8,38))),((6,(18,31)),45)),(((9,22),32),(((((10,27),29),51),43),53))),((4,34),25)),(((((5,12),(13,54)),(36,52)),21),35)),(15,40)),28);
 620: 1 -6869.353516 -6997.99612 (0,((((((((((((1,44),47),39),((2,24),((17,20),(33,50)))),(7,(16,46))),(((((3,23),(((14,42),48),(41,49))),((11,37),(26,30))),19),(8,38))),((6,(18,31)),45)),((((((9,22),32),((10,29),27)),51),53),43)),((4,25),34)),((((5,(13,54)),12),(36,52)),21)),35),(15,40)),28);
 621: 1 -6935.804199 -6987.393116 (0,((((((((((((1,44),47),((7,(16,46)),39)),((2,24),((17,20),(33,50)))),((6,(18,31)),45)),((((3,23),(((14,42),48),(41,49))),19),((11,37),(26,30)))),(8,38)),(((((9,22),32),43),(((10,27),29),51)),53)),((4,34),25)),((((5,12),(13,54)),(36,52)),21)),35),(15,40)),28);
 622: 1 -6458.525391 -6991.263016 (0,(((((((((((1,44),47),((7,(16,46)),39)),(((2,24),(33,50)),(17,20))),(8,38)),((((3,23),(((14,42),48),(41,49))),19),((11,37),(26,30)))),((6,(18,31)),45)),((((9,22),32),((((10,27),29),51),43)),53)),((4,34),25)),(((((5,12),(13,54)),(36,52)),21),35)),28),(15,40));
 623: 7 -6642.087891 -6989.123264 (0,(((((((((((1,44),47),((2,24),((17,20),(33,50)))),39),(7,(16,46))),(((((3,23),(((14,42),48),(41,49))),((11,37),(26,30))),19),(8,38))),((6,(18,31)),45)),(((((9,22),32),(((10,27),29),51)),43),53)),((4,34),25)),(((((5,12),(13,54)),(36,52)),21),35)),28),(15,40));
 624: 3 -6769.733398 -6986.404845 (0,((((((((((((1,44),47),((7,(16,46)),39)),((((2,24),(17,20)),33),50)),((((3,23),(((14,42),48),(41,49))),((11,37),(26,30))),19)),((6,(18,31)),45)),(8,38)),(((((9,22),32),(((10,29),27),51)),43),53)),(4,(25,34))),(((((5,12),(13,54)),(36,52)),21),35)),40),28),15);
 625: 4 -7293.299805 -6986.445063 (0,((((((((((((1,44),47),((7,(16,46)),39)),((2,24),((17,20),(33,50)))),(8,38)),((((3,23),(((14,42),48),(41,49))),((11,37),(26,30))),19)),((6,(18,31)),45)),(((((9,22),32),(((10,27),29),51)),43),53)),((4,25),34)),(((((5,12),(13,54)),(36,52)),21),35)),28),40),15);
 626: 2 -6564.304688 -6993.6153 (0,((((((((((1,44),47),((7,(16,46)),39)),((2,24),((17,20),(33,50)))),((6,(18,31)),45)),((((3,23),((11,37),(26,30))),(((14,42),48),(41,49))),19)),(8,38)),((((9,22),32),((((10,27),29),43),53)),51)),((4,34),25)),(((((5,12),(13,54)),(36,52)),21),35)),((15,28),40));
 627: 1 -7030.933594 -6993.110886 (0,(((((((((((((1,44),47),39),(7,(16,46))),(2,(((17,20),(33,50)),24))),(8,38)),((((3,23),(((14,42),48),(41,49))),((11,37),(26,30))),19)),((6,(18,31)),45)),((((9,22),32),((((10,27),29),51),43)),53)),((4,34),25)),((((5,12),(13,54)),(36,52)),21)),35),28),(15,40));
 628: 2 -6931.606445 -6989.571428 (0,((((((((((((1,44),47),((7,(16,46)),39)),((2,24),((17,20),(33,50)))),(8,38)),((((3,23),(((14,42),48),(41,49))),(((11,37),26),30)),19)),((6,(18,31)),45)),((((9,22),32),((((10,27),29),51),43)),53)),((4,25),34)),(((((5,12),(13,54)),(36,52)),21),35)),28),40),15);
 629: 2 -7260.686523 -7000.482986 (0,((((((((((((1,44),47),((7,(16,46)),39)),((((2,24),(17,20)),33),50)),((6,(18,31)),45)),((((3,23),(((14,42),48),(41,49))),((11,37),(26,30))),19)),(((((9,22),32),((10,(27,29)),51)),43),53)),(8,38)),((4,25),34)),(((((5,12),(13,54)),(36,52)),21),35)),40),28),15);
 630: 1 -6907.962402 -6991.538994 (0,(((((((((((1,44),47),((7,(16,46)),39)),((2,24),((17,20),(33,50)))),(((((3,23),(((14,42),48),(41,49))),19),((11,37),(26,30))),(8,38))),((6,(18,31)),45)),(((((9,22),32),(((10,27),29),51)),43),53)),((4,25),34)),((((5,12),(13,54)),(36,52)),21)),28),35),(15,40));
 631: 1 -6949.308594 -7000.965143 (0,(((((((((((((1,44),47),((7,(16,46)),39)),((2,24),((17,20),(33,50)))),((((3,23),(((14,42),48),(41,49))),((11,37),(26,30))),19)),(8,38)),45),(6,(18,31))),((((9,22),32),((((10,27),29),51),43)),53)),((4,34),25)),(((((5,12),(13,54)),(36,52)),21),35)),28),40),15);
 632: 2 -6666.825195 -6994.551626 (0,(((((((((((1,44),47),((7,(16,46)),39)),((2,24),((17,20),(33,50)))),((6,(18,31)),45)),(8,38)),((((3,23),(((14,42),48),(41,49))),19),((11,37),(26,30)))),(((((9,22),32),43),(((10,27),29),51)),53)),((4,34),25)),(((((5,12),(13,54)),(36,52)),21),35)),(15,40)),28);
 633: 3 -6542.0625 -6997.563253 (0,(((((((((((((1,44),47),39),(7,(16,46))),(((2,24),(33,50)),(17,20))),((6,(18,31)),45)),(((3,23),(((14,42),48),(41,49))),(((11,37),(26,30)),19))),(8,38)),(4,(25,34))),(((((9,22),32),53),43),((10,(27,29)),51))),(((((5,12),(13,54)),(36,52)),21),35)),28),15),40);
 634: 3 -7190.164062 -6999.026553 (0,(((((((((((1,44),47),39),(7,(16,46))),((((2,24),(17,20)),33),50)),(((((3,23),(((14,42),48),(41,49))),((11,37),(26,30))),(8,38)),19)),((6,(18,31)),45)),((((9,22),32),((((10,27),29),51),43)),53)),((4,34),25)),(((((5,12),(13,54)),(36,52)),21),35)),28),(15,40));
 635: 1 -6632.95166 -6990.557435 (0,(((((((((((1,44),47),39),(7,(16,46))),((2,24),((17,20),(33,50)))),(((((3,23),(((14,42),48),(41,49))),19),((11,37),(26,30))),(8,38))),((6,(18,31)),45)),((((9,22),32),((((10,27),29),51),43)),53)),((4,34),25)),28),(((((5,12),(13,54)),(36,52)),21),35)),(15,40));
 636: 3 -7021.750488 -6988.229932 (0,(((((((((((1,44),47),((7,(16,46)),39)),((2,24),((17,20),(33,50)))),(((((3,23),(((14,42),48),(41,49))),((11,37),(26,30))),19),(8,38))),((6,(18,31)),45)),(((((9,22),32),(((10,27),29),51)),43),53)),((4,34),25)),((((5,12),(13,54)),(36,52)),21)),28),35),(15,40));
 637: 1 -7060.396484 -6993.433025 (0,((((((((((((1,44),47),39),(7,(16,46))),((((2,24),(17,20)),33),50)),((6,(18,31)),45)),((((3,23),(((14,42),48),(41,49))),((11,37),(26,30))),19)),(8,38)),(((((9,22),32),(((10,29),51),27)),43),53)),((4,34),25)),28),(((((5,12),(13,54)),(36,52)),21),35)),(15,40));
 638: 2 -6885.745117 -6995.594337 (0,(((((((((((1,44),47),39),(7,(16,46))),((2,24),((17,20),(33,50)))),(((((3,23),(((14,42),48),(41,49))),((11,37),(26,30))),19),(8,38))),((6,(18,31)),45)),(((((9,22),32),(((10,27),29),51)),43),53)),((4,34),25)),((((((5,12),13),54),(36,52)),21),35)),28),(15,40));
 639: 1 -7049.923828 -6998.739956 (0,(((((((((((((1,44),47),39),(7,(16,46))),((((2,24),(17,20)),33),50)),(((((3,23),((11,37),(26,30))),(((14,42),48),(41,49))),19),(8,38))),((6,(18,31)),45)),((((9,22),32),((((10,29),27),51),43)),53)),((4,34),25)),(((5,12),(13,54)),(36,52))),21),35),28),(15,40));
 640: 2 -7150.45752 -6998.240072 (0,((((((((((((((1,44),47),((7,(16,46)),39)),((2,24),((17,20),(33,50)))),(((((3,23),(((14,42),48),(41,49))),((11,37),(26,30))),19),(8,38))),((6,(18,31)),45)),(((((9,22),32),(((10,29),27),51)),43),53)),((4,25),34)),(5,12)),(13,54)),(36,52)),21),35),28),(15,40));
 641: 1 -6848.252441 -6994.076077 (0,(((((((((((1,44),47),((7,(16,46)),39)),((2,24),((17,20),(33,50)))),(8,38)),((6,(18,31)),45)),((((3,23),(((14,42),48),(41,49))),19),((11,37),(26,30)))),((((9,22),32),((((10,27),29),51),43)),53)),((4,34),25)),(((((5,12),(13,54)),(36,52)),21),35)),28),(15,40));
 642: 2 -6651.521973 -6989.588611 (0,((((((((((1,44),47),((7,(16,46)),39)),((2,24),((17,20),(33,50)))),((((3,23),(((14,42),48),(41,49))),((11,37),(26,30))),19)),(8,38)),((6,(18,31)),45)),(((4,25),34),(((((9,22),32),((10,(27,29)),51)),43),53))),(((((5,12),(13,54)),(36,52)),21),35)),(15,40)),28);
 643: 5 -7086.051758 -6991.729908 (0,(((((((((((1,44),47),((7,(16,46)),39)),((((2,24),(17,20)),33),50)),((6,(18,31)),45)),((((3,23),(((14,42),48),(41,49))),((11,37),(26,30))),19)),(8,38)),(((((9,22),32),((10,(27,29)),51)),43),53)),(((4,25),34),(((((5,12),(13,54)),(36,52)),21),35))),40),28),15);
 644: 1 -7212.628906 -6999.739404 (0,((((((((((((1,44),47),((7,(16,46)),39)),((2,24),((17,20),(33,50)))),(((((3,23),(((14,42),48),(41,49))),((11,37),(26,30))),19),(8,38))),45),(6,(18,31))),(((((9,22),32),(((10,27),29),51)),43),53)),((4,34),25)),((((5,12),(13,54)),(36,52)),21)),35),(15,40)),28);
 645: 3 -7022.204102 -6996.417257 (0,((((((((((((1,44),47),((2,24),((17,20),(33,50)))),(7,(16,46))),39),((6,(18,31)),45)),(((3,23),((((14,42),48),(41,49)),19)),(((11,37),26),30))),(8,38)),(((((9,22),32),(((10,29),27),51)),43),53)),(4,(25,34))),(((((5,12),(13,54)),(36,52)),21),35)),(15,40)),28);
 646: 3 -6547.451172 -6999.017093 (0,(((((((((((1,44),47),((7,(16,46)),39)),((2,24),((17,20),(33,50)))),((6,(18,31)),45)),(8,38)),(((3,23),((((14,42),48),(41,49)),19)),((11,37),(26,30)))),((((((9,22),32),43),53),(10,(27,29))),51)),((4,25),34)),(((((5,12),(13,54)),(36,52)),21),35)),28),(15,40));
 647: 3 -6681.52832 -7002.623914 (0,(((((((((((((1,44),47),((7,(16,46)),39)),((((2,24),(17,20)),33),50)),((6,(18,31)),45)),19),(((3,23),(((14,42),48),(41,49))),((11,37),(26,30)))),(8,38)),(((((9,22),32),(((10,27),29),51)),43),53)),((4,34),25)),(((((5,12),(13,54)),(36,52)),21),35)),15),28),40);
 648: 2 -7248.668945 -6990.145992 (0,((((((((((((1,44),47),((2,24),((17,20),(33,50)))),(7,(16,46))),39),(((((3,23),(((14,42),48),(41,49))),((11,37),(26,30))),19),(8,38))),((6,(18,31)),45)),(((((9,22),32),(((10,29),27),51)),43),53)),((4,25),34)),35),((((5,12),(13,54)),(36,52)),21)),28),(15,40));
 649: 3 -6891.075195 -6993.336057 (0,((((((((((((1,44),47),((2,24),((17,20),(33,50)))),(7,(16,46))),39),((6,(18,31)),45)),((((3,23),(((14,42),48),(41,49))),((11,37),(26,30))),19)),(8,38)),(((((9,22),32),(((10,27),51),29)),43),53)),((4,34),25)),(((((5,12),(13,54)),(36,52)),21),35)),28),(15,40));
 650: 2 -6727.718262 -6990.484832 (0,((((((((((((1,44),47),((2,24),((17,20),(33,50)))),(7,(16,46))),39),((6,(18,31)),45)),((((3,23),(((14,42),48),(41,49))),19),((11,37),(26,30)))),(8,38)),(((((9,22),32),(((10,27),29),51)),43),53)),(4,(25,34))),(((((5,12),(13,54)),(36,52)),21),35)),(15,40)),28);
 651: 8 -6988.802246 -6988.240852 (0,((((((((((1,44),47),((7,(16,46)),39)),((2,24),((17,20),(33,50)))),(((((3,23),(((14,42),48),(41,49))),((11,37),(26,30))),19),(8,38))),((6,(18,31)),45)),(((((9,22),32),(((10,27),29),51)),43),53)),((4,25),34)),((((5,12),(13,54)),(36,52)),21)),(28,35)),(15,40));
 652: 1 -7369.203125 -6994.779672 (0,((((((((((1,44),47),((7,(16,46)),39)),((((2,24),(17,20)),33),50)),(8,38)),((6,(18,31)),45)),((((3,23),(((14,42),48),(41,49))),((11,37),(26,30))),19)),(((4,34),25),(((((9,22),32),43),53),(((10,27),29),51)))),(((((5,12),(13,54)),(36,52)),21),35)),(15,40)),28);
 653: 1 -6770.258789 -6992.626668 (0,((((((((((((1,44),47),39),(7,(16,46))),((2,24),((17,20),(33,50)))),((6,(18,31)),45)),((((3,23),(((14,42),48),(41,49))),19),((11,37),(26,30)))),(8,38)),((4,25),34)),(((((9,22),32),43),(((10,27),29),51)),53)),(((((5,12),(13,54)),(36,52)),21),35)),28),(15,40));
 654: 1 -6967.709961 -6996.317344 (0,(((((((((((((1,44),47),39),((((2,24),(17,20)),33),50)),(7,(16,46))),(((((3,23),(((14,42),48),(41,49))),((11,37),(26,30))),19),(8,38))),((6,(18,31)),45)),((((9,22),32),((((10,29),27),51),43)),53)),((4,34),25)),(((5,12),(13,54)),(36,52))),21),35),28),(15,40));
 655: 2 -6966 -6988.756684 (0,(((((((((((1,44),47),((7,(16,46)),39)),((((2,24),(17,20)),33),50)),(((((3,23),(((14,42),48),(41,49))),19),((11,37),(26,30))),(8,38))),((6,(18,31)),45)),((((9,22),32),((((10,27),29),51),43)),53)),((4,34),25)),((((5,12),(13,54)),(36,52)),21)),35),(15,40)),28);
 656: 1 -7152.121094 -6994.536254 (0,((((((((((((1,44),47),39),(7,(16,46))),((((2,24),(17,20)),33),50)),((6,(18,31)),45)),(((3,23),(((14,42),48),(41,49))),(((11,37),(26,30)),19))),(8,38)),(((((9,22),32),(((10,29),27),51)),43),53)),((4,34),25)),28),(((((5,12),(13,54)),(36,52)),21),35)),(15,40));
 657: 2 -6808.956543 -6997.763004 (0,(((((((((((1,44),47),((((2,24),(17,20)),33),50)),(7,(16,46))),39),(((3,23),(((11,37),(26,30)),((((14,42),48),(41,49)),19))),(8,38))),((6,(18,31)),45)),((4,34),25)),(((((9,22),32),(((10,27),29),51)),53),43)),(((((5,12),(13,54)),(36,52)),21),35)),40),(15,28));
 658: 15 -7142.4375 -6985.755713 (0,(((((((((((1,44),47),((7,(16,46)),39)),((((2,24),(17,20)),33),50)),((6,(18,31)),45)),((((3,23),(((14,42),48),(41,49))),((11,37),(26,30))),19)),(8,38)),(((((9,22),32),(((10,27),29),51)),43),53)),((4,34),25)),28),(((((5,12),(13,54)),(36,52)),21),35)),(15,40));
 659: 1 -7264.560059 -6990.58239 (0,((((((((((((1,44),47),((7,(16,46)),39)),((2,24),((17,20),(33,50)))),((6,(18,31)),45)),((((3,23),(((14,42),48),(41,49))),(((11,37),30),26)),19)),(8,38)),(((((9,22),32),43),(((10,27),29),51)),53)),((4,34),25)),((((5,12),(13,54)),(36,52)),21)),35),(15,40)),28);
 660: 2 -7059.621094 -6993.030363 (0,(((((((((((1,44),47),((7,(16,46)),39)),((2,24),((17,20),(33,50)))),(8,38)),((((3,23),19),(((14,42),48),(41,49))),((11,37),(26,30)))),((6,(18,31)),45)),((((9,22),32),((((10,27),29),51),43)),53)),((4,34),25)),(((((5,12),(13,54)),(36,52)),21),35)),28),(15,40));
 661: 3 -6919.98291 -6989.633861 (0,(((((((((((1,44),47),((7,(16,46)),39)),((((2,24),(17,20)),33),50)),(((((3,23),((11,37),(26,30))),(((14,42),48),(41,49))),19),(8,38))),((6,(18,31)),45)),(((((9,22),32),((10,(27,29)),51)),43),53)),((4,34),25)),((((5,12),(13,54)),(36,52)),21)),35),(15,40)),28);
 662: 3 -7029.031738 -6995.218822 (0,(((((((((((1,44),47),((((2,24),(17,20)),33),50)),((7,(16,46)),39)),(((3,23),(((11,37),(26,30)),((((14,42),48),(41,49)),19))),(8,38))),((6,(18,31)),45)),(((((9,22),32),53),43),(((10,27),29),51))),((4,34),25)),((((5,12),(13,54)),(36,52)),21)),35),(15,40)),28);
 663: 1 -6777.801758 -6986.612571 (0,(((((((((((1,44),47),((7,(16,46)),39)),(((2,24),(33,50)),(17,20))),((6,(18,31)),45)),((((3,23),(((14,42),48),(41,49))),((11,37),(26,30))),19)),(8,38)),((((9,22),32),((((10,27),29),51),43)),53)),((4,34),25)),(((((5,12),(13,54)),(36,52)),21),35)),28),(15,40));
 664: 1 -6889.425781 -6987.406056 (0,((((((((((((1,44),47),((7,(16,46)),39)),((2,24),((17,20),(33,50)))),((((3,23),(((14,42),48),(41,49))),((11,37),(26,30))),19)),(8,38)),((6,(18,31)),45)),(((((9,22),32),(((10,27),29),51)),43),53)),((4,34),25)),((((5,12),(13,54)),(36,52)),21)),35),28),(15,40));
 665: 2 -6711.186523 -6991.669759 (0,((((((((((1,44),47),((7,(16,46)),39)),((2,24),((17,20),(33,50)))),((6,(18,31)),45)),((((3,23),(((14,42),48),(41,49))),19),((11,37),(26,30)))),(8,38)),((((9,22),32),((((10,27),29),43),53)),51)),((4,34),25)),(((((5,12),(13,54)),(36,52)),21),35)),((15,28),40));
 666: 1 -6903.826172 -6992.257002 (0,(((((((((((1,44),47),((2,24),((17,20),(33,50)))),39),(7,(16,46))),(((((3,23),(((14,42),48),(41,49))),19),((11,37),(26,30))),(8,38))),((6,(18,31)),45)),(((((9,22),32),(((10,27),29),51)),43),53)),((4,34),25)),(((((5,12),(13,54)),(36,52)),21),35)),(15,40)),28);
 667: 1 -7465.164551 -6994.411384 (0,((((((((((((1,44),47),((7,(16,46)),39)),((2,24),((17,20),(33,50)))),((6,(18,31)),45)),((((3,23),(((14,42),48),(41,49))),19),((11,37),(26,30)))),(8,38)),((((((9,22),32),43),((10,29),27)),53),51)),((4,34),25)),((((5,12),(13,54)),(36,52)),21)),35),(15,40)),28);
 668: 4 -6898.120117 -6998.411717 (0,((((((((((((1,44),47),((7,(16,46)),39)),((2,24),((17,20),(33,50)))),((6,(18,31)),45)),((((3,23),(((14,42),48),(41,49))),((11,37),(26,30))),19)),(8,38)),((((9,22),((((10,29),27),51),43)),53),32)),((4,34),25)),(((((5,12),(13,54)),(36,52)),21),35)),28),40),15);
 669: 1 -7148.069336 -7002.194827 (0,(((((((((((((1,44),47),39),((2,24),((17,20),(33,50)))),(7,(16,46))),(((((3,23),(((14,42),48),(41,49))),((11,37),(26,30))),19),(8,38))),((6,(18,31)),45)),(((((9,22),32),(((10,27),29),51)),43),53)),((4,34),25)),(((5,12),(13,54)),(36,52))),35),21),28),(15,40));
 670: 1 -6689.387695 -6995.231941 (0,(((((((((((1,44),47),((7,(16,46)),39)),((2,24),((17,20),(33,50)))),(8,38)),((3,23),((((11,37),(26,30)),(((14,42),48),(41,49))),19))),((6,(18,31)),45)),((((9,22),32),((((10,27),29),51),43)),53)),(4,(25,34))),(((((5,12),(13,54)),(36,52)),21),35)),28),(15,40));
 671: 3 -6604.381836 -7002.060556 (0,(((((((((((((1,44),47),((7,(16,46)),39)),((2,24),((17,20),(33,50)))),((((3,23),(((14,42),48),(41,49))),((11,37),(26,30))),19)),(8,38)),((6,(18,31)),45)),((((9,22),(((10,29),27),51)),(32,43)),53)),((4,34),25)),35),((((5,12),(13,54)),(36,52)),21)),28),15),40);
 672: 1 -6599.290039 -7002.194827 (0,(((((((((((((1,44),47),39),((2,24),((17,20),(33,50)))),(7,(16,46))),(((((3,23),(((14,42),48),(41,49))),((11,37),(26,30))),19),(8,38))),((6,(18,31)),45)),(((((9,22),32),(((10,27),29),51)),43),53)),((4,34),25)),(((5,12),(13,54)),(36,52))),35),21),28),(15,40));
 673: 1 -6968.111328 -6994.75823 (0,(((((((((((1,44),47),((((2,24),(17,20)),33),50)),((7,(16,46)),39)),(((3,23),((((11,37),(26,30)),19),(((14,42),48),(41,49)))),(8,38))),((6,(18,31)),45)),((((9,22),32),((((10,27),29),51),43)),53)),((4,25),34)),(((((5,12),(13,54)),(36,52)),21),35)),40),28),15);
 674: 1 -6971.5 -7008.808899 (0,(((((((((((((1,44),47),((7,(16,46)),39)),((2,24),((17,20),(33,50)))),((((3,23),(((14,42),48),(41,49))),19),((11,37),(26,30)))),((6,(18,31)),45)),((((9,22),32),((((10,27),29),51),43)),53)),(8,38)),(4,(25,34))),(((5,12),(13,54)),(36,52))),21),35),28),(15,40));
 675: 1 -6510.903809 -6997.330113 (0,((((((((((((1,44),47),((7,(16,46)),39)),((((2,24),(17,20)),33),50)),(((3,23),(((11,37),(26,30)),19)),(((14,42),48),(41,49)))),((6,(18,31)),45)),(8,38)),((4,34),25)),(((((9,22),32),43),(((10,27),29),51)),53)),(((((5,12),(13,54)),(36,52)),21),35)),28),40),15);
 676: 6 -7241.839844 -6997.712901 (0,((((((((((((1,44),47),((7,(16,46)),39)),((2,24),((17,20),(33,50)))),(((((3,23),(((14,42),48),(41,49))),((11,37),(26,30))),(8,38)),19)),((6,(18,31)),45)),((((9,22),32),((((10,27),29),51),43)),53)),((4,34),25)),35),((((5,12),(13,54)),(36,52)),21)),40),28),15);
 677: 1 -6944.617188 -6988.737985 (0,(((((((((((1,44),47),39),((((2,24),(17,20)),33),50)),(7,(16,46))),(((((3,23),(((14,42),48),(41,49))),((11,37),(26,30))),19),(8,38))),((6,(18,31)),45)),((((9,22),32),((((10,27),29),51),43)),53)),((4,34),25)),(((((5,12),(13,54)),(36,52)),21),35)),28),(15,40));
 678: 10 -7339.9375 -6987.683079 (0,(((((((((((1,44),47),((7,(16,46)),39)),((((2,24),(17,20)),33),50)),((6,(18,31)),45)),((((3,23),(((14,42),48),(41,49))),((11,37),(26,30))),19)),(8,38)),((4,(25,34)),((((9,22),32),((((10,27),29),51),43)),53))),(((((5,12),(13,54)),(36,52)),21),35)),28),40),15);
 679: 2 -7079.611328 -6988.756684 (0,(((((((((((1,44),47),((7,(16,46)),39)),((((2,24),(17,20)),33),50)),(((((3,23),(((14,42),48),(41,49))),19),((11,37),(26,30))),(8,38))),((6,(18,31)),45)),((((9,22),32),((((10,27),29),51),43)),53)),((4,34),25)),((((5,12),(13,54)),(36,52)),21)),35),(15,40)),28);
 680: 3 -7115.681152 -6990.558173 (0,((((((((((((1,44),47),((7,(16,46)),39)),((((2,24),(17,20)),33),50)),((((3,23),(((14,42),48),(41,49))),((11,37),(26,30))),19)),((6,(18,31)),45)),(8,38)),((4,34),25)),(((((9,22),32),(((10,27),29),51)),53),43)),28),(((((5,12),(13,54)),(36,52)),21),35)),40),15);
 681: 2 -7086.04834 -6995.914867 (0,((((((((((((1,44),47),((7,(16,46)),39)),((2,24),((17,20),(33,50)))),(8,38)),((6,(18,31)),45)),((((3,23),(((14,42),48),(41,49))),((11,37),(26,30))),19)),(((4,25),34),((((9,22),32),((((10,27),29),51),43)),53))),((((5,12),(13,54)),(36,52)),21)),35),40),28),15);
 682: 5 -6872.962402 -6988.95459 (0,(((((((((1,44),47),((7,(16,46)),39)),(((2,24),(33,50)),(17,20))),((6,(18,31)),45)),((((3,23),(((14,42),48),(41,49))),((11,37),(26,30))),19)),(8,38)),(((4,34),25),(((9,22),32),(((((10,27),29),51),53),43)))),(((((5,12),(13,54)),(36,52)),21),35)),((15,40),28));
 683: 1 -7003.841797 -6996.540955 (0,((((((((((((1,44),47),((7,(16,46)),39)),((2,24),((17,20),(33,50)))),((6,(18,31)),45)),((((3,23),(((14,42),48),(41,49))),((11,37),(26,30))),19)),(8,38)),((9,((((((10,29),27),51),43),53),22)),32)),((4,34),25)),(((((5,12),(13,54)),(36,52)),21),35)),28),40),15);
 684: 1 -7304.918457 -6988.902624 (0,(((((((((1,44),47),((7,(16,46)),39)),((2,24),((17,20),(33,50)))),(((((3,23),(((14,42),48),(41,49))),((11,37),(26,30))),19),(8,38))),((6,(18,31)),45)),(((4,34),25),(((9,22),(((((10,27),29),51),43),53)),32))),(((((5,12),(13,54)),(36,52)),21),35)),(15,40)),28);
 685: 4 -6544.572754 -6988.702176 (0,(((((((((((1,44),47),((7,(16,46)),39)),((2,24),((17,20),(33,50)))),((6,(18,31)),45)),((((3,23),((11,37),(26,30))),(((14,42),48),(41,49))),19)),(8,38)),(((((9,22),32),(((10,27),29),51)),43),53)),((4,34),25)),(((((5,12),(13,54)),(36,52)),21),35)),(15,40)),28);
 686: 1 -6671.506836 -6994.836544 (0,(((((((((((1,44),47),((7,(16,46)),39)),((((2,24),(17,20)),50),33)),((((3,23),((((14,42),48),(41,49)),19)),((11,37),(26,30))),(8,38))),((6,(18,31)),45)),(((((9,22),32),(((10,29),27),51)),43),53)),((4,34),25)),(((((5,12),(13,54)),(36,52)),21),35)),28),40),15);
 687: 1 -7461.151855 -7011.365158 (0,(((((((((((((1,44),47),(((2,24),(33,50)),(17,20))),39),(7,(16,46))),((6,(18,31)),45)),(8,38)),((3,23),((((11,37),(26,30)),19),(((14,42),48),(41,49))))),((((9,22),32),(((10,(27,29)),51),43)),53)),(4,(25,34))),28),(((((5,12),(13,54)),(36,52)),21),35)),40),15);
 688: 1 -7528.261719 -6997.724614 (0,(((((((((((1,44),47),39),(7,(16,46))),((2,24),((17,20),(33,50)))),(((((3,23),((11,37),(26,30))),(((14,42),48),(41,49))),19),(8,38))),((6,(18,31)),45)),(((((9,22),32),(((10,27),29),51)),43),53)),(((((5,12),(13,54)),(36,52)),21),35)),((4,34),25)),(28,40)),15);
 689: 3 -6787.380859 -6987.827248 (0,((((((((((((1,44),47),39),(7,(16,46))),((((2,24),(17,20)),33),50)),(((((3,23),(((14,42),48),(41,49))),((11,37),(26,30))),19),(8,38))),((6,(18,31)),45)),(((((9,22),32),(((10,27),29),51)),43),53)),((4,25),34)),((((5,12),(13,54)),(36,52)),21)),35),28),(15,40));
 690: 6 -7013.660156 -6990.705289 (0,((((((((((1,44),47),(((2,24),((17,20),(33,50))),((7,(16,46)),39))),((6,(18,31)),45)),((((3,23),(((14,42),48),(41,49))),((11,37),(26,30))),19)),(8,38)),(((((9,22),32),((10,(27,29)),51)),43),53)),((4,34),25)),(((((5,12),(13,54)),(36,52)),21),35)),28),(15,40));
 691: 2 -7408.652344 -6995.430488 (0,(((((((((((((1,44),47),39),(7,(16,46))),((((2,24),(17,20)),33),50)),(((((3,23),(((14,42),48),(41,49))),((11,37),(26,30))),19),(8,38))),((6,(18,31)),45)),((((9,22),32),((((10,29),27),51),43)),53)),((4,34),25)),21),(((5,12),(13,54)),(36,52))),35),28),(15,40));
 692: 1 -7047.46875 -6993.769396 (0,((((((((((((((1,44),47),((7,(16,46)),39)),((2,24),((17,20),(33,50)))),((6,(18,31)),45)),((((3,23),(((14,42),48),(41,49))),((11,37),(26,30))),19)),(8,38)),(((9,22),(((((10,27),29),51),43),53)),32)),((4,25),34)),21),(((5,12),(13,54)),(36,52))),35),28),15),40);
 693: 1 -7007.181152 -6989.156453 (0,(((((((((((1,44),47),((7,(16,46)),39)),((2,24),((17,20),(33,50)))),((((3,23),(((14,42),48),(41,49))),19),((11,37),(26,30)))),((6,(18,31)),45)),(8,38)),(((((9,22),32),43),(((10,27),29),51)),53)),((4,34),25)),(((((5,12),(13,54)),(36,52)),21),35)),(15,40)),28);
 694: 2 -7077.911133 -6998.464868 (0,((((((((((1,44),47),((7,(16,46)),39)),((2,24),((17,20),(33,50)))),(((((3,23),(((14,42),48),(41,49))),((11,37),(26,30))),19),(8,38))),((6,(18,31)),45)),((4,34),25)),((9,((((((10,27),29),51),43),53),22)),32)),(((((5,12),(13,54)),(36,52)),21),35)),(15,40)),28);
 695: 2 -6897.411133 -6991.669759 (0,((((((((((1,44),47),((7,(16,46)),39)),((2,24),((17,20),(33,50)))),((6,(18,31)),45)),((((3,23),(((14,42),48),(41,49))),19),((11,37),(26,30)))),(8,38)),((((9,22),32),((((10,27),29),43),53)),51)),((4,34),25)),(((((5,12),(13,54)),(36,52)),21),35)),((15,28),40));
 696: 1 -6812.356445 -6991.263016 (0,(((((((((((1,44),47),((7,(16,46)),39)),(((2,24),(33,50)),(17,20))),(8,38)),((((3,23),(((14,42),48),(41,49))),19),((11,37),(26,30)))),((6,(18,31)),45)),((((9,22),32),((((10,27),29),51),43)),53)),((4,34),25)),(((((5,12),(13,54)),(36,52)),21),35)),28),(15,40));
 697: 3 -7081.957031 -6991.185445 (0,((((((((((((1,44),47),((7,(16,46)),39)),((2,24),((17,20),(33,50)))),((6,(18,31)),45)),((((3,23),((11,37),(26,30))),(((14,42),48),(41,49))),19)),(8,38)),(((((9,22),32),43),(((10,27),29),51)),53)),((4,34),25)),((((5,12),(13,54)),(36,52)),21)),35),(15,40)),28);
 698: 1 -7147.586914 -6986.431169 (0,((((((((((((1,44),47),((7,(16,46)),39)),((((2,24),(17,20)),33),50)),((((3,23),(((14,42),48),(41,49))),((11,37),(26,30))),19)),((6,(18,31)),45)),(8,38)),((((9,22),32),((((10,27),29),51),43)),53)),((4,34),25)),(((((5,12),(13,54)),(36,52)),21),35)),40),28),15);
 699: 4 -6950.557617 -6985.660595 (0,(((((((((1,44),47),((7,(16,46)),39)),((2,24),((17,20),(33,50)))),((6,(18,31)),45)),((((3,23),(((14,42),48),(41,49))),((11,37),(26,30))),19)),(8,38)),(((((9,22),32),(((10,27),29),51)),43),53)),((4,34),25)),((((((((5,12),(13,54)),(36,52)),21),35),28),15),40));
 700: 1 -7124.518555 -6988.374706 (0,((((((((((1,44),47),((7,(16,46)),39)),(((2,24),(33,50)),(17,20))),(((((3,23),(((14,42),48),(41,49))),((11,37),(26,30))),19),(8,38))),((6,(18,31)),45)),((((9,22),32),((((10,27),29),51),43)),53)),((4,34),25)),(((((5,12),(13,54)),(36,52)),21),35)),28),(15,40));
 701: 2 -7094.707031 -6990.919054 (0,((((((((((((1,44),47),((7,(16,46)),39)),((2,24),((17,20),(33,50)))),((6,(18,31)),45)),((((3,23),(((14,42),48),(41,49))),((11,37),(26,30))),19)),(8,38)),(((9,22),((((10,29),(27,51)),43),53)),32)),((4,34),25)),(((((5,12),(13,54)),(36,52)),21),35)),28),40),15);
 702: 3 -7064.411621 -6993.047816 (0,((((((((((((1,44),47),39),(7,(16,46))),((2,24),((17,20),(33,50)))),(((((3,23),(((14,42),48),(41,49))),19),(((11,37),30),26)),(8,38))),((6,(18,31)),45)),(((((9,22),32),(((10,27),29),51)),43),53)),((4,34),25)),(((((5,12),(13,54)),(36,52)),21),35)),40),28),15);
 703: 1 -7035.23877 -6994.481881 (0,(((((((((((((1,44),47),39),(7,(16,46))),((2,24),((17,20),(33,50)))),(((((3,23),(((14,42),48),(41,49))),((11,37),(26,30))),19),(8,38))),((6,(18,31)),45)),(((((9,22),32),(((10,27),29),51)),43),53)),((4,34),25)),(((5,12),(13,54)),(36,52))),21),35),28),(15,40));
 704: 2 -6492.127441 -6993.698482 (0,(((((((((((1,44),47),39),(7,(16,46))),((2,24),((17,20),(33,50)))),((6,(18,31)),45)),(((3,23),(((14,42),48),(41,49))),(((11,37),(26,30)),19))),(8,38)),(((((9,22),32),(((10,27),29),51)),53),43)),((4,34),25)),(((((5,12),(13,54)),(36,52)),21),35)),((15,28),40));
 705: 1 -6755.279297 -6986.943345 (0,((((((((((((1,44),47),((7,(16,46)),39)),((2,24),((17,20),(33,50)))),(8,38)),((((3,23),(((14,42),48),(41,49))),((11,37),(26,30))),19)),((6,(18,31)),45)),((((9,22),32),((((10,27),29),51),43)),53)),((4,25),34)),((((5,12),(13,54)),(36,52)),21)),35),28),(15,40));
 706: 4 -6736.410156 -6988.250421 (0,((((((((((((1,44),47),((7,(16,46)),39)),((((2,24),(17,20)),33),50)),((6,(18,31)),45)),((((3,23),(((14,42),48),(41,49))),19),((11,37),(26,30)))),(8,38)),(((((9,22),32),53),43),(((10,27),29),51))),((4,34),25)),(((((5,12),(13,54)),(36,52)),21),35)),28),40),15);
 707: 3 -6946.483887 -6988.756684 (0,(((((((((((1,44),47),((7,(16,46)),39)),((((2,24),(17,20)),33),50)),(((((3,23),(((14,42),48),(41,49))),19),((11,37),(26,30))),(8,38))),((6,(18,31)),45)),((((9,22),32),((((10,27),29),51),43)),53)),((4,34),25)),((((5,12),(13,54)),(36,52)),21)),35),(15,40)),28);
 708: 3 -6598.64209 -6987.611416 (0,((((((((((((1,44),47),((7,(16,46)),39)),((((2,24),(17,20)),33),50)),((6,(18,31)),45)),((((3,23),(((14,42),48),(41,49))),((11,37),(26,30))),19)),(8,38)),(((9,22),(((((10,27),29),51),53),43)),32)),((4,34),25)),(((((5,12),(13,54)),(36,52)),21),35)),28),40),15);
 709: 3 -6871.186523 -7011.340052 (0,(((((((((((1,44),47),((((2,24),(17,20)),33),50)),(7,(16,46))),39),((3,23),((8,38),((((11,37),(26,30)),19),(((14,42),48),(41,49)))))),((6,(18,31)),45)),((4,25),34)),(((((9,22),32),53),(((10,29),27),51)),43)),(((((5,12),(13,54)),(36,52)),21),35)),28),(15,40));
 710: 1 -6693.870117 -6993.440275 (0,(((((((((((((1,44),47),((2,24),((17,20),(33,50)))),(7,(16,46))),39),((6,(18,31)),45)),(((3,23),((((14,42),48),(41,49)),19)),((11,37),(26,30)))),(8,38)),(((((9,22),32),(((10,29),27),51)),43),53)),(4,(25,34))),((((5,12),(13,54)),(36,52)),21)),35),(15,40)),28);
 711: 2 -6758.123535 -6995.758571 (0,((((((((((((1,44),47),((((2,24),(17,20)),33),50)),(7,(16,46))),39),(((((3,23),(((14,42),48),(41,49))),((11,37),(26,30))),19),(8,38))),((6,(18,31)),45)),(((((9,22),32),(((10,29),27),51)),43),53)),(((((5,12),(13,54)),(36,52)),21),35)),((4,34),25)),40),15),28);
 712: 1 -6525.74707 -6991.268414 (0,(((((((((((((1,44),47),((((2,24),(17,20)),33),50)),(7,(16,46))),39),(8,38)),((((3,23),(((14,42),48),(41,49))),((11,37),(26,30))),19)),((6,(18,31)),45)),(((((9,22),32),(((10,29),27),51)),43),53)),((4,34),25)),(((((5,12),(13,54)),(36,52)),21),35)),40),15),28);
 713: 1 -6883.549316 -6991.669726 (0,(((((((((((1,44),47),((7,(16,46)),39)),((2,24),((17,20),(33,50)))),((6,(18,31)),45)),((((3,23),(((14,42),48),(41,49))),19),((11,37),(26,30)))),(8,38)),((((9,22),32),((((10,29),27),43),53)),51)),((4,34),25)),(((((5,12),(13,54)),(36,52)),21),35)),(15,40)),28);
 714: 1 -6869.522461 -6988.737985 (0,(((((((((((1,44),47),39),((((2,24),(17,20)),33),50)),(7,(16,46))),(((((3,23),(((14,42),48),(41,49))),((11,37),(26,30))),19),(8,38))),((6,(18,31)),45)),((((9,22),32),((((10,27),29),51),43)),53)),((4,34),25)),(((((5,12),(13,54)),(36,52)),21),35)),28),(15,40));
 715: 2 -6547.775391 -6988.702176 (0,(((((((((((1,44),47),((7,(16,46)),39)),((2,24),((17,20),(33,50)))),((6,(18,31)),45)),((((3,23),((11,37),(26,30))),(((14,42),48),(41,49))),19)),(8,38)),(((((9,22),32),(((10,27),29),51)),43),53)),((4,34),25)),(((((5,12),(13,54)),(36,52)),21),35)),(15,40)),28);
 716: 1 -7079.55957 -6991.575944 (0,(((((((((((1,44),47),((7,(16,46)),39)),((2,24),((17,20),(33,50)))),((6,(18,31)),45)),((3,23),((((11,37),(26,30)),19),(((14,42),48),(41,49))))),(8,38)),((((9,22),32),((((10,27),29),51),43)),53)),((4,34),25)),(((((5,12),(13,54)),(36,52)),21),35)),(15,40)),28);
 717: 3 -6700.837402 -6990.189352 (0,(((((((((((1,44),47),39),(7,(16,46))),((2,((17,20),(33,50))),24)),(((((3,23),(((14,42),48),(41,49))),((11,37),(26,30))),19),(8,38))),((6,(18,31)),45)),(((((9,22),32),(((10,27),29),51)),43),53)),((4,34),25)),(((((5,12),(13,54)),(36,52)),21),35)),28),(15,40));
 718: 2 -6778.69043 -6996.575201 (0,(((((((((((((1,44),47),39),(7,(16,46))),((2,24),((17,20),(33,50)))),((6,(18,31)),45)),((3,23),((((11,37),(26,30)),19),(((14,42),48),(41,49))))),(8,38)),(4,(25,34))),(((((9,22),32),53),43),((10,(27,29)),51))),(((((5,12),(13,54)),(36,52)),21),35)),28),15),40);
 719: 2 -6685.125 -6997.763072 (0,((((((((((((1,44),47),((((2,24),(17,20)),33),50)),(7,(16,46))),39),(((3,23),(((11,37),(26,30)),((((14,42),48),(41,49)),19))),(8,38))),((6,(18,31)),45)),(4,(25,34))),(((((9,22),32),53),(((10,27),29),51)),43)),(((((5,12),(13,54)),(36,52)),21),35)),15),40),28);
 720: 1 -6778.804688 -6986.242589 (0,(((((((((((1,44),47),((7,(16,46)),39)),(((2,24),(33,50)),(17,20))),(((((3,23),(((14,42),48),(41,49))),((11,37),(26,30))),19),(8,38))),((6,(18,31)),45)),((((9,22),32),((((10,29),27),51),43)),53)),((4,34),25)),(((((5,12),(13,54)),(36,52)),21),35)),28),40),15);
 721: 1 -7240.834961 -7016.838565 (0,((((((((((((1,44),47),((7,(16,46)),39)),((((2,24),(17,20)),33),50)),(((3,23),(((14,42),48),(41,49))),(((11,37),(26,30)),19))),45),(6,(18,31))),(8,38)),(4,(25,34))),(((((9,22),32),53),(((10,29),27),51)),43)),(((((5,12),(13,54)),(36,52)),21),35)),(28,40)),15);
 722: 1 -6717.112305 -6986.555515 (0,(((((((((((1,44),47),((7,(16,46)),39)),(((2,24),(33,50)),(17,20))),((6,(18,31)),45)),((((3,23),(((14,42),48),(41,49))),((11,37),(26,30))),19)),(8,38)),((((9,22),32),((((10,27),29),51),43)),53)),((4,25),34)),(((((5,12),(13,54)),(36,52)),21),35)),(28,40)),15);
 723: 5 -7042.050781 -6991.60187 (0,(((((((((((1,44),47),((7,(16,46)),39)),((2,24),((17,20),(33,50)))),((6,(18,31)),45)),((((3,23),(((14,42),48),(41,49))),((11,37),(26,30))),19)),(8,38)),((((((9,22),32),43),((10,27),29)),53),51)),((4,34),25)),(((((5,12),(13,54)),(36,52)),21),35)),(15,28)),40);
 724: 3 -6542.665039 -7012.77806 (0,(((((((((((((1,44),47),39),(7,(16,46))),((((2,24),(17,20)),33),50)),(((((3,23),((14,42),((41,49),48))),((11,37),(26,30))),19),(8,38))),((6,(18,31)),45)),((((9,22),32),((((10,29),27),51),43)),53)),((4,34),25)),(((5,12),(13,54)),(36,52))),21),35),28),(15,40));
 725: 2 -7237.711426 -6993.898297 (0,(((((((((((1,44),47),((7,(16,46)),39)),(2,(((17,20),(33,50)),24))),(8,38)),((((3,23),(((14,42),48),(41,49))),19),((11,37),(26,30)))),((6,(18,31)),45)),((((9,22),32),((((10,27),29),51),43)),53)),((4,34),25)),(((((5,12),(13,54)),(36,52)),21),35)),28),(15,40));
 726: 1 -6813.378418 -6997.125483 (0,((((((((((((1,44),47),((((2,24),(17,20)),33),50)),(7,(16,46))),39),(((3,23),((((11,37),(26,30)),19),(((14,42),48),(41,49)))),(8,38))),((6,(18,31)),45)),(((((9,22),32),(((10,29),27),51)),43),53)),((4,34),25)),(((((5,12),(13,54)),(36,52)),21),35)),28),40),15);
 727: 1 -6858.550781 -6987.527573 (0,(((((((((((1,44),47),((7,(16,46)),39)),((2,24),((17,20),(33,50)))),((6,(18,31)),45)),((((3,23),(((14,42),48),(41,49))),19),((11,37),(26,30)))),(8,38)),((((9,22),32),((((10,27),29),51),43)),53)),((4,34),25)),(((((5,12),(13,54)),(36,52)),21),35)),(15,40)),28);
 728: 3 -7007.291016 -6989.401969 (0,((((((((((((1,44),47),((2,24),((17,20),(33,50)))),((7,(16,46)),39)),((6,(18,31)),45)),((((3,23),(((14,42),48),(41,49))),((11,37),(26,30))),19)),(8,38)),(((((9,22),32),(((10,27),29),51)),53),43)),((4,34),25)),(((((5,12),(13,54)),(36,52)),21),35)),28),40),15);
 729: 1 -7395.273438 -6989.377796 (0,((((((((((((1,44),47),((7,(16,46)),39)),((2,24),((17,20),(33,50)))),((6,(18,31)),45)),((((3,23),(((14,42),48),(41,49))),((11,37),(26,30))),19)),(8,38)),((4,34),25)),(((((9,22),32),((10,(27,29)),51)),43),53)),(((((5,12),(13,54)),(36,52)),21),35)),40),28),15);
 730: 5 -6708.541992 -6993.084927 (0,((((((((((((1,44),47),((7,(16,46)),39)),((((2,24),(17,20)),33),50)),((((3,23),(((14,42),48),(41,49))),((11,37),(26,30))),19)),((6,(18,31)),45)),(8,38)),((4,34),25)),(((((9,22),32),(((10,27),29),51)),53),43)),((((5,(12,(13,54))),(36,52)),21),35)),28),40),15);
 731: 5 -7348.131348 -7018.191833 (0,((((((((((1,44),47),((7,(16,46)),39)),((((2,24),(17,20)),33),50)),((((((3,23),((11,37),(26,30))),(41,49)),((14,42),48)),19),(8,38))),((6,(18,31)),45)),(((((9,22),32),((10,(27,29)),51)),43),53)),((4,34),25)),(((((5,12),(13,54)),(36,52)),21),35)),(15,40)),28);
 732: 2 -7179.78418 -6993.732349 (0,(((((((((1,44),47),(((2,24),((17,20),(33,50))),(7,(16,46)))),39),(((((3,23),(((14,42),48),(41,49))),((11,37),(26,30))),19),(8,38))),((6,(18,31)),45)),(((4,25),34),(((((9,22),32),(((10,27),29),51)),43),53))),(((((5,12),(13,54)),(36,52)),21),35)),28),(15,40));
 733: 5 -6739.102539 -6995.488477 (0,(((((((((((1,44),47),39),(7,(16,46))),((((2,24),(17,20)),33),50)),((6,(18,31)),45)),((((3,23),(((14,42),48),(41,49))),((11,37),(26,30))),19)),(8,38)),(((((9,22),32),(((10,29),27),51)),43),53)),(((4,34),25),28)),(((((5,12),(13,54)),(36,52)),21),35)),(15,40));
 734: 1 -6967.830566 -6994.567685 (0,(((((((((1,44),47),((7,(16,46)),39)),((2,24),((17,20),(33,50)))),(((((3,23),(((14,42),48),(41,49))),((11,37),(26,30))),19),(8,38))),(((4,34),25),((6,(18,31)),45))),(((9,22),(((((10,27),29),51),43),53)),32)),(((((5,12),(13,54)),(36,52)),21),35)),(15,40)),28);
 735: 1 -7004.367188 -6997.741448 (0,((((((((((1,44),47),((7,(16,46)),39)),((2,24),((17,20),(33,50)))),((((((3,23),(((14,42),48),(41,49))),((11,37),(26,30))),19),(8,38)),((6,(18,31)),45))),((4,34),25)),(((((9,22),32),43),((10,51),(27,29))),53)),(((((5,12),(13,54)),(36,52)),21),35)),28),40),15);
 736: 2 -7149.813477 -6992.813792 (0,(((((((((((1,44),47),((7,(16,46)),39)),((2,24),((17,20),(33,50)))),(((((3,23),(((14,42),48),(41,49))),((11,37),(26,30))),19),(8,38))),((6,(18,31)),45)),((((((9,22),32),43),((10,27),29)),51),53)),((4,34),25)),((((5,12),(13,54)),(36,52)),21)),35),28),(15,40));
 737: 6 -7186.755859 -7021.252295 (0,(((((((((((1,44),47),((7,(16,46)),39)),(((2,24),(33,50)),(17,20))),(((3,23),(((14,42),48),(41,49))),((11,37),(26,30)))),19),((6,(18,31)),45)),(8,38)),((4,25),34)),(((9,22),((((10,27),(29,51)),43),53)),32)),(15,(28,40))),(((((5,12),(13,54)),(36,52)),21),35));
 738: 13 -6544.967285 -6994.725611 (0,((((((((((1,44),47),((7,(16,46)),39)),((((2,24),(17,20)),33),50)),(((((3,23),(((14,42),48),(41,49))),((11,37),(26,30))),19),(8,38))),((6,(18,31)),45)),(((((9,32),22),(((10,27),29),51)),43),53)),((4,34),25)),(((((5,12),(13,54)),(36,52)),21),35)),(15,40)),28);
 739: 1 -7331.256836 -6989.095474 (0,((((((((((((1,44),47),39),(7,(16,46))),((((2,24),(17,20)),33),50)),((6,(18,31)),45)),((((3,23),(((14,42),48),(41,49))),((11,37),(26,30))),19)),(8,38)),(((((9,22),32),(((10,29),27),51)),43),53)),((4,34),25)),(((((5,12),(13,54)),(36,52)),21),35)),28),(15,40));
 740: 1 -7246.617188 -6990.93621 (0,((((((((((((1,44),47),39),(7,(16,46))),((((2,24),(17,20)),33),50)),((((3,23),(((14,42),48),(41,49))),((11,37),(26,30))),19)),((6,(18,31)),45)),(8,38)),(((((9,22),32),(((10,29),27),51)),43),53)),((4,34),25)),28),(((((5,12),(13,54)),(36,52)),21),35)),(15,40));
 741: 1 -7344.431641 -6990.392592 (0,(((((((((((1,44),47),((7,(16,46)),39)),((2,24),((17,20),(33,50)))),((((3,23),(((14,42),48),(41,49))),((11,37),(26,30))),19)),(8,38)),((6,(18,31)),45)),(((9,22),32),(((((10,27),29),51),53),43))),((4,34),25)),(((((5,12),(13,54)),(36,52)),21),35)),28),(15,40));
 742: 4 -7113.952148 -6996.918219 (0,((((((((((((1,44),47),((2,24),((17,20),(33,50)))),(7,(16,46))),39),((6,(18,31)),45)),((3,23),(((11,37),(26,30)),((((14,42),48),(41,49)),19)))),(8,38)),(((((9,22),32),43),(((10,27),29),51)),53)),((4,25),34)),(((((5,12),(13,54)),(36,52)),21),35)),28),(15,40));
 743: 3 -6593.392578 -6997.790118 (0,(((((((((((1,44),47),((((2,24),(17,20)),33),50)),(7,(16,46))),39),(((3,23),(((11,37),(26,30)),((((14,42),48),(41,49)),19))),(8,38))),((6,(18,31)),45)),((4,25),34)),(((((9,22),32),53),(((10,29),27),51)),43)),(((((5,12),(13,54)),(36,52)),21),35)),28),(15,40));
 744: 8 -7028.79541 -6986.515943 (0,(((((((((((1,44),47),((7,(16,46)),39)),((2,24),((17,20),(33,50)))),((6,(18,31)),45)),((((3,23),(((14,42),48),(41,49))),((11,37),(26,30))),19)),(8,38)),((((((9,22),32),43),53),(10,(27,29))),51)),((4,34),25)),(((((5,12),(13,54)),(36,52)),21),35)),(15,28)),40);
 745: 4 -6930.178711 -6987.267598 (0,((((((((((((1,44),47),39),(7,(16,46))),((((2,24),(17,20)),33),50)),(((((3,23),(((14,42),48),(41,49))),((11,37),(26,30))),19),(8,38))),((6,(18,31)),45)),((((9,22),32),((((10,27),29),51),43)),53)),((4,34),25)),(((((5,12),(13,54)),(36,52)),21),35)),28),40),15);
 746: 1 -7155.05957 -6996.443707 (0,(((((((((((1,44),47),((2,24),((17,20),(33,50)))),(7,(16,46))),39),((6,(18,31)),45)),((((3,23),(((14,42),48),(41,49))),19),((11,37),(26,30)))),(8,38)),((((9,22),32),((((10,27),29),51),43)),53)),(((4,34),25),(((((5,12),(13,54)),(36,52)),21),35))),28),(15,40));
 747: 4 -6789.514648 -7008.206582 (0,((((((((((((1,44),47),((7,(16,46)),39)),((((2,24),(17,20)),33),50)),((((3,23),((14,42),((41,49),48))),((11,37),(26,30))),19)),((6,(18,31)),45)),(8,38)),((4,34),25)),(((((9,22),32),(((10,27),29),51)),53),43)),(((((5,12),(13,54)),(36,52)),21),35)),28),40),15);
 748: 5 -7012.306152 -6992.400162 (0,((((((((((1,44),47),((7,(16,46)),39)),((((2,24),(17,20)),33),50)),(((((3,23),(((14,42),48),(41,49))),19),((11,37),(26,30))),(8,38))),((6,(18,31)),45)),((((9,22),32),(((10,27),(29,51)),43)),53)),((4,34),25)),(((((5,12),(13,54)),(36,52)),21),35)),(28,40)),15);
 749: 2 -7129.723145 -6988.091775 (0,(((((((((((1,44),47),39),((2,24),((17,20),(33,50)))),(7,(16,46))),(((((3,23),(((14,42),48),(41,49))),((11,37),(26,30))),19),(8,38))),((6,(18,31)),45)),(((((9,22),32),(((10,27),29),51)),43),53)),((4,34),25)),(((((5,12),(13,54)),(36,52)),21),35)),28),(15,40));
 750: 2 -6857.586426 -6996.773729 (0,((((((((((((1,44),47),39),(7,(16,46))),((2,24),((17,20),(33,50)))),((6,(18,31)),45)),((((3,23),(((14,42),48),(41,49))),19),((11,37),(26,30)))),(8,38)),(4,(25,34))),(((((9,22),32),(((10,29),27),43)),53),51)),(((((5,12),(13,54)),(36,52)),21),35)),40),(15,28));
 751: 1 -7296.631836 -6992.392799 (0,((((((((((1,44),47),((7,(16,46)),39)),((((2,24),(17,20)),33),50)),((6,(18,31)),45)),((((3,23),(((14,42),48),(41,49))),19),((11,37),(26,30)))),(8,38)),(((((9,22),32),(((10,27),29),53)),43),51)),((4,34),25)),(((((5,12),(13,54)),(36,52)),21),35)),(15,(28,40)));
 752: 1 -6892.791016 -6992.392799 (0,((((((((((1,44),47),((7,(16,46)),39)),((((2,24),(17,20)),33),50)),((6,(18,31)),45)),((((3,23),(((14,42),48),(41,49))),19),((11,37),(26,30)))),(8,38)),(((((9,22),32),(((10,27),29),53)),43),51)),((4,34),25)),(((((5,12),(13,54)),(36,52)),21),35)),(15,(28,40)));
 753: 1 -6786.120117 -6995.304326 (0,((((((((((((1,44),47),((2,24),((17,20),(33,50)))),(7,(16,46))),39),(((3,23),((((14,42),48),(41,49)),19)),((11,37),(26,30)))),((6,(18,31)),45)),(8,38)),(((((9,22),32),(((10,29),27),51)),43),53)),(4,(25,34))),(((((5,12),(13,54)),(36,52)),21),35)),(15,40)),28);
 754: 3 -6940.517578 -6990.081865 (0,((((((((((((1,44),47),39),(7,(16,46))),((((2,24),(17,20)),33),50)),((((3,23),(((14,42),48),(41,49))),((11,37),(26,30))),19)),(8,38)),((6,(18,31)),45)),((((9,22),32),((((10,27),29),51),43)),53)),((4,34),25)),(((((5,12),(13,54)),(36,52)),21),35)),28),(15,40));
 755: 1 -6925.358887 -6992.257002 (0,(((((((((((1,44),47),((2,24),((17,20),(33,50)))),39),(7,(16,46))),(((((3,23),(((14,42),48),(41,49))),19),((11,37),(26,30))),(8,38))),((6,(18,31)),45)),(((((9,22),32),(((10,27),29),51)),43),53)),((4,34),25)),(((((5,12),(13,54)),(36,52)),21),35)),(15,40)),28);
 756: 1 -7121.691406 -6992.664519 (0,((((((((((1,44),47),((7,(16,46)),39)),((2,24),((17,20),(33,50)))),(((((3,23),(((14,42),48),(41,49))),((11,37),(26,30))),19),(8,38))),((6,(18,31)),45)),(((9,22),(((10,29),27),((43,53),51))),32)),((4,25),34)),(((((5,12),(13,54)),(36,52)),21),35)),28),(15,40));
 757: 1 -6998.369141 -6990.977993 (0,(((((((((((1,44),47),((7,(16,46)),39)),((2,24),((17,20),(33,50)))),(((((3,23),((11,37),(26,30))),(((14,42),48),(41,49))),19),(8,38))),((6,(18,31)),45)),(((((9,22),32),(((10,27),29),51)),43),53)),((4,34),25)),(((((5,12),(13,54)),(36,52)),21),35)),28),40),15);
 758: 4 -6927.101562 -6989.146417 (0,(((((((((((1,44),47),((((2,24),(17,20)),33),50)),((7,(16,46)),39)),((6,(18,31)),45)),((((3,23),(((14,42),48),(41,49))),((11,37),(26,30))),19)),(8,38)),(((((9,22),32),(((10,27),29),51)),43),53)),((4,34),25)),(((((5,12),(13,54)),(36,52)),21),35)),(15,40)),28);
 759: 5 -7045.925781 -6986.925246 (0,(((((((((((1,44),47),((7,(16,46)),39)),((((2,24),(17,20)),33),50)),(8,38)),((((3,23),(((14,42),48),(41,49))),((11,37),(26,30))),19)),((6,(18,31)),45)),((((9,22),32),((((10,29),27),51),43)),53)),((4,25),34)),(((((5,12),(13,54)),(36,52)),21),35)),(28,40)),15);
 760: 3 -6991.297852 -6991.72435 (0,(((((((((((1,44),47),((7,(16,46)),39)),((2,24),((17,20),(33,50)))),((((3,23),(((14,42),48),(41,49))),((11,37),(26,30))),19)),(8,38)),((6,(18,31)),45)),(((((9,22),32),((10,51),(27,29))),43),53)),((4,25),34)),(((((5,12),(13,54)),(36,52)),21),35)),(15,40)),28);
 761: 1 -6857.235352 -6998.468309 (0,((((((((((1,44),47),((7,(16,46)),39)),((2,24),((17,20),(33,50)))),(((((3,23),(((14,42),48),(41,49))),((11,37),(26,30))),19),(8,38))),((6,(18,31)),45)),((4,34),25)),(((9,(((((10,27),29),51),43),53)),22),32)),(((((5,12),(13,54)),(36,52)),21),35)),(15,40)),28);
 762: 3 -7096.98584 -6987.93998 (0,((((((((((((1,44),47),((7,(16,46)),39)),((((2,24),(17,20)),33),50)),((6,(18,31)),45)),((((3,23),(((14,42),48),(41,49))),19),((11,37),(26,30)))),(8,38)),((((9,22),32),((((10,27),29),51),43)),53)),((4,34),25)),(((((5,12),(13,54)),(36,52)),21),35)),40),28),15);
 763: 1 -7227.869141 -7003.345326 (0,((((((((((1,44),47),((7,(16,46)),39)),((((2,24),(17,20)),33),50)),(((((3,23),((14,42),((41,49),48))),((11,37),(26,30))),19),(8,38))),((6,(18,31)),45)),((((9,22),32),((((10,27),29),51),43)),53)),((4,25),34)),(((((5,12),(13,54)),(36,52)),21),35)),28),(15,40));
 764: 1 -7136.113281 -7009.324588 (0,((((((((((((((1,44),47),((7,(16,46)),39)),((2,24),((17,20),(33,50)))),((((3,23),(((14,42),48),(41,49))),((11,37),(26,30))),19)),((6,(18,31)),45)),((((9,22),32),((((10,27),29),51),43)),53)),(8,38)),(4,(25,34))),((5,12),(13,54))),(36,52)),21),35),28),(15,40));
 765: 1 -7078.356445 -6991.495121 (0,((((((((((1,44),47),((7,(16,46)),39)),((2,24),((17,20),(33,50)))),(((3,23),((((11,37),(26,30)),19),(((14,42),48),(41,49)))),(8,38))),((6,(18,31)),45)),(((((9,22),32),(((10,27),29),51)),43),53)),((4,25),34)),(((((5,12),(13,54)),(36,52)),21),35)),(15,40)),28);
 766: 1 -6645.202637 -6988.75863 (0,(((((((((((1,44),47),((2,24),((17,20),(33,50)))),((7,(16,46)),39)),((6,(18,31)),45)),((((3,23),(((14,42),48),(41,49))),((11,37),(26,30))),19)),(8,38)),(((((9,22),32),(((10,29),27),51)),43),53)),((4,34),25)),(((((5,12),(13,54)),(36,52)),21),35)),(15,40)),28);
 767: 6 -6732.411621 -6987.26903 (0,(((((((((((1,44),47),((7,(16,46)),39)),((2,24),((17,20),(33,50)))),((6,(18,31)),45)),((((3,23),(((14,42),48),(41,49))),19),((11,37),(26,30)))),(8,38)),((((9,22),32),43),((((10,27),29),51),53))),((4,34),25)),(((((5,12),(13,54)),(36,52)),21),35)),(15,40)),28);
 768: 5 -6742.686035 -6985.800305 (0,(((((((((((((1,44),47),((7,(16,46)),39)),((((2,24),(17,20)),33),50)),((6,(18,31)),45)),((((3,23),(((14,42),48),(41,49))),((11,37),(26,30))),19)),(8,38)),((((9,22),32),((((10,27),29),51),43)),53)),((4,34),25)),((((5,12),(13,54)),(36,52)),21)),35),28),40),15);
 769: 1 -6746.332031 -6990.353471 (0,((((((((((1,44),47),((7,(16,46)),39)),((2,24),((17,20),(33,50)))),((((3,23),(((14,42),48),(41,49))),((11,37),(26,30))),19)),(8,38)),((6,(18,31)),45)),(((4,34),25),(((((9,22),32),(((10,27),29),51)),43),53))),(((((5,12),(13,54)),(36,52)),21),35)),28),(15,40));
 770: 1 -7002.779297 -6996.151781 (0,((((((((((((1,44),47),((7,(16,46)),39)),(2,(((17,20),(33,50)),24))),(8,38)),((6,(18,31)),45)),((((3,23),(((14,42),48),(41,49))),((11,37),(26,30))),19)),((((9,22),32),((((10,27),29),51),43)),53)),((4,34),25)),((((5,12),(13,54)),(36,52)),21)),35),28),(15,40));
 771: 3 -6963.021484 -6987.905909 (0,(((((((((((1,44),47),((7,(16,46)),39)),((((2,24),(17,20)),33),50)),((6,(18,31)),45)),((((3,23),(((14,42),48),(41,49))),((11,37),(26,30))),19)),(8,38)),(((9,22),((((10,27),29),51),(43,53))),32)),((4,34),25)),(((((5,12),(13,54)),(36,52)),21),35)),(28,40)),15);
 772: 2 -6707.143555 -6998.210888 (0,((((((((((1,44),47),((7,(16,46)),39)),((((2,24),(17,20)),33),50)),((((3,23),(((14,42),48),(41,49))),((11,37),(26,30))),((8,38),19))),((6,(18,31)),45)),((((9,22),32),((((10,27),29),51),43)),53)),((4,25),34)),(((((5,12),(13,54)),(36,52)),21),35)),28),(15,40));
 773: 8 -6964.210938 -6986.686046 (0,((((((((((((1,44),47),((7,(16,46)),39)),((((2,24),(17,20)),33),50)),((((3,23),(((14,42),48),(41,49))),((11,37),(26,30))),19)),((6,(18,31)),45)),(8,38)),(((((9,22),32),53),43),(((10,27),29),51))),((4,34),25)),(((((5,12),(13,54)),(36,52)),21),35)),28),40),15);
 774: 1 -6786.269531 -6991.193907 (0,((((((((((((1,44),47),((2,24),((17,20),(33,50)))),(7,(16,46))),39),(8,38)),((((3,23),(((14,42),48),(41,49))),((11,37),(26,30))),19)),((6,(18,31)),45)),(((((9,22),32),(((10,29),27),51)),43),53)),((4,25),34)),(((((5,12),(13,54)),(36,52)),21),35)),28),(15,40));
 775: 2 -6633.543945 -6987.693496 (0,(((((((((((1,44),47),((7,(16,46)),39)),((2,24),((17,20),(33,50)))),(((((3,23),(((14,42),48),(41,49))),((11,37),(26,30))),19),(8,38))),((6,(18,31)),45)),(((9,22),((((10,29),27),51),(43,53))),32)),((4,25),34)),((((5,12),(13,54)),(36,52)),21)),35),28),(15,40));
 776: 3 -6638.327148 -6986.817097 (0,((((((((((((1,44),47),39),(7,(16,46))),((2,24),((17,20),(33,50)))),((6,(18,31)),45)),((((3,23),(((14,42),48),(41,49))),((11,37),(26,30))),19)),(8,38)),(((9,22),32),(((((10,29),27),51),53),43))),((4,34),25)),(((((5,12),(13,54)),(36,52)),21),35)),28),(15,40));
 777: 2 -7352.228516 -6996.346345 (0,(((((((((((1,44),47),((7,(16,46)),39)),((2,24),((17,20),(33,50)))),((6,(18,31)),45)),((((3,23),(((14,42),48),(41,49))),((11,37),(26,30))),19)),(8,38)),((((((9,22),32),43),((10,29),27)),53),51)),((4,34),25)),((((5,12),(13,54)),(36,52)),21)),((15,40),35)),28);
 778: 2 -7445.48291 -7002.706088 (0,(((((((((((1,44),47),((7,(16,46)),39)),((((2,24),(17,20)),33),50)),((6,(18,31)),45)),((((3,23),(((14,42),48),(41,49))),((11,37),(26,30))),19)),((8,38),(((((9,22),32),((10,(27,29)),51)),43),53))),((4,25),34)),(((((5,12),(13,54)),(36,52)),21),35)),40),28),15);
 779: 2 -6929.666016 -7001.888632 (0,(((((((((((((1,44),47),39),(7,(16,46))),(((2,24),(33,50)),(17,20))),(((((3,23),(((14,42),48),(41,49))),((11,37),(26,30))),19),(8,38))),((6,(18,31)),45)),(((((9,22),32),(((10,27),29),51)),43),53)),((4,34),25)),(((5,12),(13,54)),(36,52))),35),21),28),(15,40));
 780: 1 -7268.705078 -6991.193907 (0,((((((((((((1,44),47),((2,24),((17,20),(33,50)))),(7,(16,46))),39),(8,38)),((((3,23),(((14,42),48),(41,49))),((11,37),(26,30))),19)),((6,(18,31)),45)),(((((9,22),32),(((10,29),27),51)),43),53)),((4,25),34)),(((((5,12),(13,54)),(36,52)),21),35)),28),(15,40));
 781: 1 -7325.498535 -6989.662935 (0,(((((((((((((1,44),47),((((2,24),(17,20)),33),50)),(7,(16,46))),39),(((((3,23),(((14,42),48),(41,49))),((11,37),(26,30))),19),(8,38))),((6,(18,31)),45)),(((((9,22),32),(((10,29),27),51)),43),53)),((4,34),25)),((((5,12),(13,54)),(36,52)),21)),35),40),15),28);
 782: 1 -6771.678223 -6995.865232 (0,((((((((((1,44),47),((7,(16,46)),39)),((2,24),((17,20),(33,50)))),(8,38)),((((3,23),(((14,42),48),(41,49))),19),((11,37),(26,30)))),((6,(18,31)),45)),((((9,22),32),((((10,27),29),51),43)),53)),(((4,34),25),(((((5,12),(13,54)),(36,52)),21),35))),28),(15,40));
 783: 1 -6916.305664 -6991.528586 (0,((((((((((((1,44),47),39),(7,(16,46))),((((2,24),(17,20)),33),50)),((6,(18,31)),45)),((((3,23),(((14,42),48),(41,49))),19),((11,37),(26,30)))),(8,38)),(((((9,22),32),(((10,29),27),51)),43),53)),((4,34),25)),28),(((((5,12),(13,54)),(36,52)),21),35)),(15,40));
 784: 2 -7049.524902 -6990.484832 (0,((((((((((((1,44),47),((2,24),((17,20),(33,50)))),(7,(16,46))),39),((6,(18,31)),45)),((((3,23),(((14,42),48),(41,49))),19),((11,37),(26,30)))),(8,38)),(((((9,22),32),(((10,27),29),51)),43),53)),(4,(25,34))),(((((5,12),(13,54)),(36,52)),21),35)),(15,40)),28);
 785: 2 -6794.428711 -7002.259583 (0,((((((((((1,44),47),((7,(16,46)),39)),((((2,24),(17,20)),33),50)),(((((3,23),(((14,42),48),(41,49))),((11,37),(26,30))),19),(8,38))),((6,(18,31)),45)),((((9,22),32),((((10,29),27),51),43)),53)),((4,34),25)),((((5,12),(13,54)),(36,52)),(21,35))),28),(15,40));
 786: 1 -7454.307129 -6988.918705 (0,((((((((((((1,44),47),((7,(16,46)),39)),((2,24),((17,20),(33,50)))),((((3,23),(((14,42),48),(41,49))),19),((11,37),(26,30)))),((6,(18,31)),45)),(8,38)),(((((9,22),32),(((10,27),29),51)),43),53)),((4,34),25)),(((((5,12),(13,54)),(36,52)),21),35)),28),15),40);
 787: 3 -7165.852539 -6988.95459 (0,(((((((((1,44),47),((7,(16,46)),39)),(((2,24),(33,50)),(17,20))),((6,(18,31)),45)),((((3,23),(((14,42),48),(41,49))),((11,37),(26,30))),19)),(8,38)),(((4,34),25),(((9,22),32),(((((10,27),29),51),53),43)))),(((((5,12),(13,54)),(36,52)),21),35)),((15,40),28));
 788: 1 -6929.636719 -6991.528586 (0,((((((((((((1,44),47),39),(7,(16,46))),((((2,24),(17,20)),33),50)),((6,(18,31)),45)),((((3,23),(((14,42),48),(41,49))),19),((11,37),(26,30)))),(8,38)),(((((9,22),32),(((10,29),27),51)),43),53)),((4,34),25)),28),(((((5,12),(13,54)),(36,52)),21),35)),(15,40));
 789: 3 -7193.46875 -6987.319008 (0,((((((((((((1,44),47),((7,(16,46)),39)),((2,24),((17,20),(33,50)))),((6,(18,31)),45)),((((3,23),(((14,42),48),(41,49))),((11,37),(26,30))),19)),(8,38)),(((9,22),(((((10,29),27),51),43),53)),32)),((4,34),25)),28),(((((5,12),(13,54)),(36,52)),21),35)),40),15);
 790: 1 -7229.378906 -6989.403078 (0,((((((((((((1,44),47),((7,(16,46)),39)),((2,24),((17,20),(33,50)))),((((3,23),((11,37),(26,30))),(((14,42),48),(41,49))),19)),((6,(18,31)),45)),(8,38)),(((((9,22),32),(((10,27),29),51)),43),53)),((4,34),25)),(((((5,12),(13,54)),(36,52)),21),35)),28),15),40);
 791: 5 -6846.041504 -6999.32735 (0,(((((((((((1,44),47),((((2,24),(17,20)),33),50)),(7,(16,46))),39),(((3,23),((((11,37),(26,30)),19),(((14,42),48),(41,49)))),(8,38))),(((6,18),31),45)),((4,25),34)),(((((9,22),32),53),(((10,29),27),51)),43)),(((((5,12),(13,54)),(36,52)),21),35)),28),(15,40));
 792: 1 -6777.415039 -6990.188775 (0,(((((((((1,44),47),((7,(16,46)),39)),((((2,24),(17,20)),33),50)),(((((3,23),(((14,42),48),(41,49))),19),((11,37),(26,30))),(8,38))),((6,(18,31)),45)),(((4,34),25),((((9,22),32),((((10,27),29),51),43)),53))),(((((5,12),(13,54)),(36,52)),21),35)),(15,40)),28);
 793: 1 -6551.255859 -6989.098378 (0,(((((((((((1,44),47),((((2,24),(17,20)),33),50)),39),(7,(16,46))),(((((3,23),(((14,42),48),(41,49))),((11,37),(26,30))),19),(8,38))),((6,(18,31)),45)),((((9,22),32),((((10,27),29),51),43)),53)),((4,25),34)),(((((5,12),(13,54)),(36,52)),21),35)),(15,40)),28);
 794: 1 -6763.944336 -7001.04659 (0,((((((((((((1,44),47),((7,(16,46)),39)),((2,24),((17,20),(33,50)))),((((3,23),(((14,42),48),(41,49))),((11,37),(26,30))),19)),((6,(18,31)),45)),(8,38)),((((9,22),32),((((10,27),29),51),43)),53)),((4,25),34)),((((5,12),(13,54)),21),(36,52))),35),(15,40)),28);
 795: 1 -7421.807617 -6996.545047 (0,((((((((((((1,44),47),((2,24),((17,20),(33,50)))),((7,(16,46)),39)),((6,(18,31)),45)),((((3,23),(((14,42),48),(41,49))),((11,37),(26,30))),19)),(8,38)),((((((9,22),32),43),((10,29),27)),53),51)),((4,34),25)),((((5,12),(13,54)),(36,52)),21)),35),(15,40)),28);
 796: 3 -7319.457031 -6991.062259 (0,((((((((((((1,44),47),((7,(16,46)),39)),((2,24),((17,20),(33,50)))),((6,(18,31)),45)),((((3,23),(((14,42),48),(41,49))),((11,37),(26,30))),19)),(8,38)),(((((9,22),32),(10,((27,29),51))),43),53)),((4,34),25)),(((((5,12),(13,54)),(36,52)),21),35)),40),28),15);
 797: 1 -6876.816895 -6986.431169 (0,((((((((((((1,44),47),((7,(16,46)),39)),((((2,24),(17,20)),33),50)),((((3,23),(((14,42),48),(41,49))),((11,37),(26,30))),19)),((6,(18,31)),45)),(8,38)),((((9,22),32),((((10,27),29),51),43)),53)),((4,34),25)),(((((5,12),(13,54)),(36,52)),21),35)),40),28),15);
 798: 2 -7162.172852 -6986.033042 (0,((((((((((1,44),47),((7,(16,46)),39)),(((2,24),(33,50)),(17,20))),(((((3,23),(((14,42),48),(41,49))),((11,37),(26,30))),19),(8,38))),((6,(18,31)),45)),(((((9,22),32),(((10,27),29),51)),43),53)),((4,34),25)),(((((5,12),(13,54)),(36,52)),21),35)),(15,40)),28);
 799: 1 -7054.53418 -6994.539666 (0,((((((((((((1,44),47),((2,24),((17,20),(33,50)))),(7,(16,46))),39),((6,(18,31)),45)),((3,23),(((11,37),(26,30)),((((14,42),48),(41,49)),19)))),(8,38)),(((((9,22),32),(((10,29),27),51)),43),53)),(4,(25,34))),(((((5,12),(13,54)),(36,52)),21),35)),(15,40)),28);
 800: 4 -6462.862305 -6992.316527 (0,(((((((((((((1,44),47),((7,(16,46)),39)),((2,24),((17,20),(33,50)))),((6,(18,31)),45)),((((3,23),(((14,42),48),(41,49))),((11,37),(26,30))),19)),(8,38)),(((9,22),(((((10,27),29),43),51),53)),32)),((4,25),34)),((((5,12),(13,54)),(36,52)),21)),35),28),15),40);
 801: 2 -6920.186523 -6993.287554 (0,((((((((((1,44),47),((((2,24),(17,20)),33),50)),((7,(16,46)),39)),(((((3,23),(((14,42),48),(41,49))),((11,37),(26,30))),19),(8,38))),((6,(18,31)),45)),((((9,22),32),((((10,27),29),43),51)),53)),((4,25),34)),(((((5,12),(13,54)),(36,52)),21),35)),(15,40)),28);
 802: 2 -6806.60498 -6996.773729 (0,((((((((((((1,44),47),39),(7,(16,46))),((2,24),((17,20),(33,50)))),((6,(18,31)),45)),((((3,23),(((14,42),48),(41,49))),19),((11,37),(26,30)))),(8,38)),(4,(25,34))),(((((9,22),32),(((10,29),27),43)),53),51)),(((((5,12),(13,54)),(36,52)),21),35)),40),(15,28));
 803: 3 -7166.869141 -6988.928273 (0,((((((((((((1,44),47),((7,(16,46)),39)),((2,24),((17,20),(33,50)))),((((3,23),(((14,42),48),(41,49))),((11,37),(26,30))),19)),((6,(18,31)),45)),(8,38)),(((((9,22),32),((10,(27,29)),51)),43),53)),((4,34),25)),35),((((5,12),(13,54)),(36,52)),21)),28),(15,40));
 804: 6 -6683.123535 -6988.289755 (0,(((((((((((1,44),47),39),((2,24),((17,20),(33,50)))),(7,(16,46))),(((((3,23),(((14,42),48),(41,49))),((11,37),(26,30))),19),(8,38))),((6,(18,31)),45)),((((9,22),32),((((10,27),29),51),43)),53)),((4,34),25)),(((((5,12),(13,54)),(36,52)),21),35)),(15,40)),28);
 805: 4 -6679.615723 -6993.342097 (0,((((((((((((1,44),47),((7,(16,46)),39)),((2,24),((17,20),(33,50)))),(((((3,23),(((14,42),48),(41,49))),((11,37),(26,30))),19),(8,38))),((6,(18,31)),45)),((4,25),34)),((((9,22),32),((((10,29),27),51),43)),53)),(((5,12),(13,54)),(36,52))),21),35),28),(15,40));
 806: 2 -6662.887207 -6990.279364 (0,(((((((((((1,44),47),39),(7,(16,46))),(2,(((17,20),(33,50)),24))),(((((3,23),(((14,42),48),(41,49))),((11,37),(26,30))),19),(8,38))),((6,(18,31)),45)),(((((9,22),32),(((10,27),29),51)),43),53)),((4,34),25)),(((((5,12),(13,54)),(36,52)),21),35)),28),(15,40));
 807: 2 -6864.265625 -6985.02875 (0,(((((((((((1,44),47),((7,(16,46)),39)),((2,24),((17,20),(33,50)))),((6,(18,31)),45)),((((3,23),(((14,42),48),(41,49))),((11,37),(26,30))),19)),(8,38)),((((9,22),32),((((10,27),29),51),43)),53)),((4,34),25)),(((((5,12),(13,54)),(36,52)),21),35)),(15,40)),28);
 808: 2 -6519.620605 -6999.849731 (0,(((((((((((1,44),47),((7,(16,46)),39)),((2,24),((17,20),(33,50)))),(((((3,23),(((14,42),48),(41,49))),(8,38)),((11,37),(26,30))),19)),((6,(18,31)),45)),(((((9,22),32),((10,(27,29)),51)),53),43)),((4,34),25)),(((((5,12),(13,54)),(36,52)),21),35)),28),40),15);
 809: 1 -6872.452148 -6995.023655 (0,(((((((((((1,44),47),((7,(16,46)),39)),((((2,24),(17,20)),33),50)),(((3,23),((((14,42),48),(41,49)),19)),((11,37),(26,30)))),(8,38)),((6,(18,31)),45)),((((9,22),32),53),((((10,27),29),51),43))),((4,34),25)),(((((5,12),(13,54)),(36,52)),21),35)),28),(15,40));
 810: 1 -6257.969238 -6994.779672 (0,((((((((((1,44),47),((7,(16,46)),39)),((((2,24),(17,20)),33),50)),(8,38)),((6,(18,31)),45)),((((3,23),(((14,42),48),(41,49))),((11,37),(26,30))),19)),(((4,34),25),(((((9,22),32),43),53),(((10,27),29),51)))),(((((5,12),(13,54)),(36,52)),21),35)),(15,40)),28);
 811: 1 -7254.123047 -6988.507784 (0,((((((((((((1,44),47),((7,(16,46)),39)),(((2,24),(33,50)),(17,20))),((6,(18,31)),45)),((((3,23),(((14,42),48),(41,49))),((11,37),(26,30))),19)),(8,38)),(((((9,22),32),((10,(27,29)),51)),43),53)),((4,34),25)),(((((5,12),(13,54)),(36,52)),21),35)),40),28),15);
 812: 5 -7100.084961 -6992.316527 (0,(((((((((((((1,44),47),((7,(16,46)),39)),((2,24),((17,20),(33,50)))),((6,(18,31)),45)),((((3,23),(((14,42),48),(41,49))),((11,37),(26,30))),19)),(8,38)),(((9,22),(((((10,27),29),43),51),53)),32)),((4,25),34)),((((5,12),(13,54)),(36,52)),21)),35),28),15),40);
 813: 1 -6590.066895 -7000.548487 (0,(((((((((((((1,44),47),39),(7,(16,46))),((2,24),((17,20),(33,50)))),((6,(18,31)),45)),((3,23),((((11,37),(26,30)),19),(((14,42),48),(41,49))))),(8,38)),((4,25),34)),(((((9,22),32),(((10,27),29),43)),53),51)),(((((5,12),(13,54)),(36,52)),21),35)),15),40),28);
 814: 1 -6965.416504 -6998.171434 (0,(((((((((((1,44),47),((7,(16,46)),39)),((2,24),((17,20),(33,50)))),((6,(18,31)),45)),(8,38)),((3,23),(((11,37),(26,30)),((((14,42),48),(41,49)),19)))),(((((9,22),32),43),53),((10,(27,29)),51))),((4,25),34)),(((((5,12),(13,54)),(36,52)),21),35)),28),(15,40));
 815: 1 -6671.435547 -6993.61527 (0,(((((((((((1,44),47),((7,(16,46)),39)),((2,24),((17,20),(33,50)))),((6,(18,31)),45)),((((3,23),((11,37),(26,30))),(((14,42),48),(41,49))),19)),(8,38)),((((9,22),32),((((10,29),27),43),53)),51)),((4,34),25)),(((((5,12),(13,54)),(36,52)),21),35)),(15,40)),28);
 816: 9 -7143.161621 -6986.294454 (0,(((((((((((((1,44),47),((7,(16,46)),39)),((((2,24),(17,20)),33),50)),((6,(18,31)),45)),((((3,23),(((14,42),48),(41,49))),((11,37),(26,30))),19)),(8,38)),((((9,22),32),((((10,27),29),51),43)),53)),((4,34),25)),35),((((5,12),(13,54)),(36,52)),21)),28),40),15);
 817: 2 -7057.470703 -6986.295608 (0,(((((((((((1,44),47),((7,(16,46)),39)),(((2,24),(33,50)),(17,20))),((6,(18,31)),45)),((((3,23),(((14,42),48),(41,49))),((11,37),(26,30))),19)),(8,38)),((((9,22),32),((((10,27),29),51),43)),53)),((4,34),25)),(((((5,12),(13,54)),(36,52)),21),35)),28),(15,40));
 818: 2 -7261.415039 -6987.827248 (0,((((((((((((1,44),47),39),(7,(16,46))),((((2,24),(17,20)),33),50)),(((((3,23),(((14,42),48),(41,49))),((11,37),(26,30))),19),(8,38))),((6,(18,31)),45)),(((((9,22),32),(((10,27),29),51)),43),53)),((4,25),34)),((((5,12),(13,54)),(36,52)),21)),35),28),(15,40));
 819: 2 -6785.356445 -6996.317344 (0,(((((((((((((1,44),47),39),((((2,24),(17,20)),33),50)),(7,(16,46))),(((((3,23),(((14,42),48),(41,49))),((11,37),(26,30))),19),(8,38))),((6,(18,31)),45)),((((9,22),32),((((10,29),27),51),43)),53)),((4,34),25)),(((5,12),(13,54)),(36,52))),21),35),28),(15,40));
 820: 1 -6804.789062 -6997.683436 (0,((((((((((((1,44),47),((7,(16,46)),39)),((((2,24),(17,20)),33),50)),((3,23),((((11,37),(26,30)),19),(((14,42),48),(41,49))))),(8,38)),((6,(18,31)),45)),((4,34),25)),(((((9,22),32),43),(((10,27),29),51)),53)),(((((5,12),(13,54)),(36,52)),21),35)),28),40),15);
 821: 2 -7021.205566 -6990.116714 (0,((((((((((((1,44),47),((7,(16,46)),39)),((2,24),((17,20),(33,50)))),((6,(18,31)),45)),((((3,23),(((14,42),48),(41,49))),((11,37),(26,30))),19)),(8,38)),(((((9,22),32),(((10,27),29),43)),53),51)),((4,34),25)),((((5,12),(13,54)),(36,52)),21)),35),28),(15,40));
 822: 2 -7480.851074 -6996.597125 (0,((((((((((((1,44),47),((7,(16,46)),39)),((2,24),((17,20),(33,50)))),((6,(18,31)),45)),((((3,23),(((14,42),48),(41,49))),((11,37),(26,30))),19)),(8,38)),((((9,(22,32)),((10,(27,29)),51)),43),53)),((4,34),25)),(((((5,12),(13,54)),(36,52)),21),35)),40),28),15);
 823: 1 -7073.526367 -6989.662935 (0,(((((((((((((1,44),47),((((2,24),(17,20)),33),50)),(7,(16,46))),39),(((((3,23),(((14,42),48),(41,49))),((11,37),(26,30))),19),(8,38))),((6,(18,31)),45)),(((((9,22),32),(((10,29),27),51)),43),53)),((4,34),25)),((((5,12),(13,54)),(36,52)),21)),35),40),15),28);
 824: 1 -7082.368652 -6994.539666 (0,((((((((((((1,44),47),((2,24),((17,20),(33,50)))),(7,(16,46))),39),((6,(18,31)),45)),((3,23),(((11,37),(26,30)),((((14,42),48),(41,49)),19)))),(8,38)),(((((9,22),32),(((10,29),27),51)),43),53)),(4,(25,34))),(((((5,12),(13,54)),(36,52)),21),35)),(15,40)),28);
 825: 4 -7011.927246 -6986.784172 (0,((((((((((1,44),47),((7,(16,46)),39)),((2,24),((17,20),(33,50)))),(((((3,23),(((14,42),48),(41,49))),((11,37),(26,30))),19),(8,38))),((6,(18,31)),45)),(((9,22),(((((10,27),29),51),43),53)),32)),((4,25),34)),(((((5,12),(13,54)),(36,52)),21),35)),28),(15,40));
 826: 1 -7251.758789 -7011.141607 (0,(((((((((((((1,44),47),39),((2,24),((17,20),(33,50)))),(7,(16,46))),(8,38)),((((3,23),(((14,42),48),(41,49))),((11,37),(26,30))),19)),((6,(18,31)),45)),((((((9,22),32),((10,29),27)),51),53),43)),((4,25),34)),(((((5,(13,54)),12),36),52),21)),35),(15,40)),28);
 827: 5 -7130.175781 -6996.867968 (0,(((((((((((1,44),47),((7,(16,46)),39)),((2,24),((17,20),(33,50)))),((6,(18,31)),45)),((((3,23),((11,37),(26,30))),(((14,42),48),(41,49))),19)),(8,38)),((4,34),25)),((((((9,22),32),53),51),43),((10,29),27))),(((((5,12),(13,54)),(36,52)),21),35)),(28,40)),15);
 828: 2 -6822.171875 -6987.850207 (0,(((((((((((1,44),47),39),(7,(16,46))),(((2,24),(33,50)),(17,20))),(((((3,23),(((14,42),48),(41,49))),((11,37),(26,30))),19),(8,38))),((6,(18,31)),45)),(((((9,22),32),(((10,27),29),51)),43),53)),((4,34),25)),(((((5,12),(13,54)),(36,52)),21),35)),28),(15,40));
 829: 2 -6901.5 -6993.015114 (0,((((((((((1,44),47),(((2,24),((17,20),(33,50))),((7,(16,46)),39))),((((3,23),(((14,42),48),(41,49))),((11,37),(26,30))),19)),(8,38)),((6,(18,31)),45)),(((((9,22),32),((10,(27,29)),51)),43),53)),((4,25),34)),(((((5,12),(13,54)),(36,52)),21),35)),(15,40)),28);
 830: 1 -7074.549316 -6992.061419 (0,((((((((((((1,44),47),39),(7,(16,46))),((2,24),((17,20),(33,50)))),((((3,23),(((14,42),48),(41,49))),((11,37),(26,30))),19)),((6,(18,31)),45)),(8,38)),((((9,22),32),43),((((10,27),29),51),53))),((4,34),25)),28),(((((5,12),(13,54)),(36,52)),21),35)),(15,40));
 831: 1 -6863.618164 -6989.067066 (0,((((((((((((1,44),47),((((2,24),(17,20)),33),50)),((7,(16,46)),39)),((6,(18,31)),45)),((((3,23),(((14,42),48),(41,49))),((11,37),(26,30))),19)),(8,38)),(((((9,22),32),((10,(27,29)),51)),43),53)),((4,25),34)),(((((5,12),(13,54)),(36,52)),21),35)),40),28),15);
 832: 2 -7004.427734 -6998.908911 (0,(((((((((((1,44),47),((2,24),((17,20),(33,50)))),(7,(16,46))),39),((6,(18,31)),45)),(((3,23),((((14,42),48),(41,49)),19)),((11,37),(26,30)))),(8,38)),(((((9,22),32),(((10,29),27),51)),43),53)),((4,(25,34)),(((((5,12),(13,54)),(36,52)),21),35))),(15,40)),28);
 833: 2 -6982.919434 -7001.888632 (0,(((((((((((((1,44),47),39),(7,(16,46))),(((2,24),(33,50)),(17,20))),(((((3,23),(((14,42),48),(41,49))),((11,37),(26,30))),19),(8,38))),((6,(18,31)),45)),(((((9,22),32),(((10,27),29),51)),43),53)),((4,34),25)),(((5,12),(13,54)),(36,52))),35),21),28),(15,40));
 834: 3 -6758.955566 -6996.346345 (0,(((((((((((1,44),47),((7,(16,46)),39)),((2,24),((17,20),(33,50)))),((6,(18,31)),45)),((((3,23),(((14,42),48),(41,49))),((11,37),(26,30))),19)),(8,38)),((((((9,22),32),43),((10,29),27)),53),51)),((4,34),25)),((((5,12),(13,54)),(36,52)),21)),((15,40),35)),28);
 835: 4 -6649.905762 -6986.470749 (0,((((((((((((1,44),47),39),(7,(16,46))),((2,24),((17,20),(33,50)))),((6,(18,31)),45)),((((3,23),(((14,42),48),(41,49))),((11,37),(26,30))),19)),(8,38)),((((9,22),32),((((10,27),29),51),43)),53)),((4,34),25)),(((((5,12),(13,54)),(36,52)),21),35)),28),(15,40));
 836: 2 -6764.55957 -6993.204963 (0,((((((((((((1,44),47),((7,(16,46)),39)),((2,24),((17,20),(33,50)))),((6,(18,31)),45)),((((3,23),(((14,42),48),(41,49))),((11,37),(26,30))),19)),(8,38)),(((9,22),(((((10,27),29),51),43),53)),32)),(((4,25),34),((((5,12),(13,54)),(36,52)),21))),35),28),15),40);
 837: 6 -6817.92334 -6993.272853 (0,(((((((((((1,44),47),((2,24),((17,20),(33,50)))),(7,(16,46))),39),(((((3,23),(((14,42),48),(41,49))),((11,37),(26,30))),19),(8,38))),((6,(18,31)),45)),(((((9,22),32),((10,29),(27,51))),43),53)),((4,25),34)),(((((5,12),(13,54)),(36,52)),21),35)),28),(15,40));
 838: 3 -7010.25 -6990.045627 (0,((((((((((((1,44),47),((2,24),((17,20),(33,50)))),39),(7,(16,46))),(((((3,23),(((14,42),48),(41,49))),((11,37),(26,30))),19),(8,38))),((6,(18,31)),45)),(((((9,22),32),(((10,27),29),51)),43),53)),((4,34),25)),35),((((5,12),(13,54)),(36,52)),21)),(15,40)),28);
 839: 9 -6805.208984 -6991.03575 (0,(((((((((1,44),47),((7,(16,46)),39)),((2,24),((17,20),(33,50)))),(((((3,23),(((14,42),48),(41,49))),((11,37),(26,30))),19),(8,38))),((6,(18,31)),45)),(((((9,22),32),(((10,27),29),51)),43),53)),(((4,34),25),(((((5,12),(13,54)),(36,52)),21),35))),28),(15,40));
 840: 4 -6621.448242 -7011.111375 (0,((((((((((1,44),47),((7,(16,46)),39)),(((2,24),(33,50)),(17,20))),((((3,23),(((14,42),48),(41,49))),((11,37),(26,30))),19)),((6,(18,31)),45)),(8,38)),((4,25),34)),(((9,22),((((10,27),(29,51)),43),53)),32)),(15,(28,40))),((((((5,12),(13,54)),52),36),21),35));
 841: 3 -6945.452148 -6988.729486 (0,(((((((((1,44),47),((7,(16,46)),39)),((((2,24),(17,20)),33),50)),(((((3,23),(((14,42),48),(41,49))),19),((11,37),(26,30))),(8,38))),((6,(18,31)),45)),((((9,22),32),((((10,27),29),51),43)),53)),((4,34),25)),((((((5,12),(13,54)),(36,52)),21),35),(15,40))),28);
 842: 1 -6548.170898 -6991.490069 (0,((((((((((((1,44),47),39),(7,(16,46))),((2,24),((17,20),(33,50)))),((6,(18,31)),45)),((((3,23),(((14,42),48),(41,49))),((11,37),(26,30))),19)),(8,38)),((((9,22),32),((((10,29),27),43),53)),51)),((4,34),25)),(((((5,12),(13,54)),(36,52)),21),35)),(15,40)),28);
 843: 1 -6766.679199 -6993.376246 (0,(((((((((1,44),47),((7,(16,46)),39)),((((2,24),(17,20)),33),50)),((6,(18,31)),45)),((((3,23),(((14,42),48),(41,49))),((11,37),(26,30))),19)),(8,38)),((((((9,22),32),43),53),((10,27),29)),51)),(((4,34),25),(((((5,12),(13,54)),(36,52)),21),35))),(15,(28,40)));
 844: 1 -7570.17334 -7019.272884 (0,(((((((((((((1,44),47),39),((((2,24),(17,20)),33),50)),(7,(16,46))),(8,38)),((3,23),((((11,37),(26,30)),(((14,42),48),(41,49))),19))),((6,(18,31)),45)),(((((9,22),32),(((10,27),29),51)),43),53)),((4,25),34)),(((5,12),(13,54)),(36,52))),(21,35)),28),(15,40));
 845: 1 -6569.866211 -7002.582513 (0,(((((((((((((1,44),47),39),((2,24),((17,20),(33,50)))),(7,(16,46))),((6,(18,31)),45)),(((3,23),(((14,42),48),(41,49))),(((11,37),(26,30)),19))),(8,38)),((4,25),34)),(((((9,22),32),(((10,27),29),43)),53),51)),(((((5,12),(13,54)),(36,52)),21),35)),15),40),28);
 846: 1 -7016.558594 -6986.961244 (0,((((((((((((1,44),47),((7,(16,46)),39)),((2,24),((17,20),(33,50)))),((6,(18,31)),45)),((((3,23),(((14,42),48),(41,49))),((11,37),(26,30))),19)),(8,38)),((((((9,22),32),43),53),((10,27),29)),51)),((4,34),25)),((((5,12),(13,54)),(36,52)),21)),35),28),(15,40));
 847: 1 -6759.370605 -6988.737985 (0,(((((((((((1,44),47),39),((((2,24),(17,20)),33),50)),(7,(16,46))),(((((3,23),(((14,42),48),(41,49))),((11,37),(26,30))),19),(8,38))),((6,(18,31)),45)),((((9,22),32),((((10,27),29),51),43)),53)),((4,34),25)),(((((5,12),(13,54)),(36,52)),21),35)),28),(15,40));
 848: 2 -7241.756836 -7002.580452 (0,(((((((((((1,44),47),(7,(16,46))),((((2,24),(17,20)),33),50)),39),(((3,23),((((11,37),(26,30)),19),(((14,42),48),(41,49)))),(8,38))),((6,(18,31)),45)),((4,25),34)),(((((9,22),32),53),(((10,29),27),51)),43)),(((((5,12),(13,54)),(36,52)),21),35)),28),(15,40));
 849: 6 -7135.043945 -6997.999909 (0,((((((((((1,44),47),((7,(16,46)),39)),((((2,24),(17,20)),33),50)),(((((3,23),(((14,42),48),(41,49))),19),((11,37),(26,30))),(8,38))),((6,(18,31)),45)),(((9,(22,32)),((((10,27),29),51),43)),53)),((4,34),25)),(((((5,12),(13,54)),(36,52)),21),35)),(15,40)),28);
 850: 1 -7405.974609 -6990.164505 (0,(((((((((((1,44),47),((2,24),((17,20),(33,50)))),(7,(16,46))),39),(((((3,23),(((14,42),48),(41,49))),((11,37),(26,30))),19),(8,38))),((6,(18,31)),45)),((((9,22),32),((((10,27),29),51),43)),53)),((4,34),25)),(((((5,12),(13,54)),(36,52)),21),35)),(15,40)),28);
 851: 1 -7066.257812 -7011.238179 (0,(((((((((((1,44),47),((7,(16,46)),39)),((2,24),((17,20),(33,50)))),(8,38)),((6,(18,31)),45)),((3,23),((((11,37),(26,30)),19),(((14,42),48),(41,49))))),(((((9,22),(((10,29),27),51)),32),43),53)),((4,34),25)),(((((5,12),(13,54)),(36,52)),21),35)),28),(15,40));
 852: 1 -6669.422852 -6991.263016 (0,(((((((((((1,44),47),((7,(16,46)),39)),(((2,24),(33,50)),(17,20))),(8,38)),((((3,23),(((14,42),48),(41,49))),19),((11,37),(26,30)))),((6,(18,31)),45)),((((9,22),32),((((10,27),29),51),43)),53)),((4,34),25)),(((((5,12),(13,54)),(36,52)),21),35)),28),(15,40));
 853: 3 -7134.383301 -6985.905766 (0,(((((((((((((1,44),47),((7,(16,46)),39)),((((2,24),(17,20)),33),50)),((6,(18,31)),45)),((((3,23),(((14,42),48),(41,49))),((11,37),(26,30))),19)),(8,38)),((((9,22),32),((((10,27),29),51),43)),53)),(4,(25,34))),((((5,12),(13,54)),(36,52)),21)),35),28),40),15);
 854: 1 -6669.279297 -6998.880546 (0,((((((((((1,44),47),((7,(16,46)),39)),((((2,24),(17,20)),33),50)),((6,(18,31)),45)),(8,38)),((((3,23),(((14,42),48),(41,49))),((11,37),(26,30))),19)),(((((9,22),32),(((10,27),29),53)),43),51)),((4,34),25)),(((((5,12),(13,54)),(36,52)),21),35)),(15,(28,40)));
 855: 6 -6995.564453 -6987.267596 (0,(((((((((((1,44),47),39),(7,(16,46))),((((2,24),(17,20)),33),50)),(((((3,23),(((14,42),48),(41,49))),((11,37),(26,30))),19),(8,38))),((6,(18,31)),45)),(((((9,22),32),(((10,27),29),51)),43),53)),((4,34),25)),(((((5,12),(13,54)),(36,52)),21),35)),28),(15,40));
 856: 2 -6857.640137 -6994.363623 (0,(((((((((((1,44),47),((((2,24),(17,20)),33),50)),(7,(16,46))),39),(((3,23),(((11,37),(26,30)),((((14,42),48),(41,49)),19))),(8,38))),((6,(18,31)),45)),(((((9,22),32),53),43),(((10,29),27),51))),((4,34),25)),(((((5,12),(13,54)),(36,52)),21),35)),(15,40)),28);
 857: 2 -6751.628906 -6988.60228 (0,((((((((((((1,44),47),39),(7,(16,46))),((2,24),((17,20),(33,50)))),(8,38)),((((3,23),(((14,42),48),(41,49))),((11,37),(26,30))),19)),((6,(18,31)),45)),(((((9,22),32),(((10,27),29),51)),43),53)),((4,34),25)),(((((5,12),(13,54)),(36,52)),21),35)),28),(15,40));
 858: 1 -7225.639648 -6988.737985 (0,(((((((((((1,44),47),39),((((2,24),(17,20)),33),50)),(7,(16,46))),(((((3,23),(((14,42),48),(41,49))),((11,37),(26,30))),19),(8,38))),((6,(18,31)),45)),((((9,22),32),((((10,27),29),51),43)),53)),((4,34),25)),(((((5,12),(13,54)),(36,52)),21),35)),28),(15,40));
 859: 3 -7019.433594 -6999.138578 (0,(((((((((((1,44),47),((7,(16,46)),39)),((2,24),((17,20),(33,50)))),(((((3,23),(((14,42),48),(41,49))),((11,37),(26,30))),19),(8,38))),((6,(18,31)),45)),(((((9,22),32),(((10,27),29),51)),43),53)),((4,34),25)),((((5,12),(36,52)),(13,54)),21)),35),28),(15,40));
 860: 4 -6544.624512 -7021.813345 (0,(((((((((((1,44),47),((((2,(17,20)),24),33),50)),(7,(16,46))),39),(((3,23),((((11,37),(26,30)),19),(((14,42),48),(41,49)))),(8,38))),((6,(18,31)),45)),((4,25),34)),(((((9,22),32),53),(((10,29),27),51)),43)),(((((5,12),(13,54)),(36,52)),21),35)),28),(15,40));
 861: 1 -7354.321289 -7017.402445 (0,((((((((((((1,44),47),39),(7,(16,46))),((2,24),((17,20),(33,50)))),((((((3,23),(((14,42),48),(41,49))),((11,37),(26,30))),19),(8,38)),((6,(18,31)),45))),(((4,34),25),(((((9,22),32),(((10,29),27),51)),43),53))),21),((5,12),(13,54))),(36,52)),35),28),(15,40));
 862: 2 -7155.791504 -7000.982701 (0,((((((((((((1,44),47),((((2,24),(17,20)),33),50)),(7,(16,46))),39),(8,38)),((3,23),((((11,37),(26,30)),19),(((14,42),48),(41,49))))),((6,(18,31)),45)),((4,25),34)),(((((9,22),32),53),(((10,29),27),51)),43)),(((((5,12),(13,54)),(36,52)),21),35)),28),(15,40));
 863: 1 -7134.721191 -6992.118936 (0,(((((((((((1,44),47),((7,(16,46)),39)),((((2,24),(17,20)),33),50)),(((3,23),((((11,37),(26,30)),19),(((14,42),48),(41,49)))),(8,38))),((6,(18,31)),45)),(((((9,22),32),(((10,29),27),51)),43),53)),((4,25),34)),(((((5,12),(13,54)),(36,52)),21),35)),40),28),15);
 864: 1 -6450.101074 -6995.311726 (0,((((((((((((1,44),47),((7,(16,46)),39)),(2,(((17,20),(33,50)),24))),(8,38)),((((3,23),((11,37),(26,30))),(((14,42),48),(41,49))),19)),((6,(18,31)),45)),((((9,22),32),((((10,27),29),51),43)),53)),((4,34),25)),((((5,12),(13,54)),(36,52)),21)),35),28),(15,40));
 865: 3 -6951.469727 -6997.27426 (0,((((((((((((((1,44),47),39),(7,(16,46))),((((2,24),(17,20)),33),50)),(8,38)),((((3,23),(((14,42),48),(41,49))),((11,37),(26,30))),19)),((6,(18,31)),45)),((((9,22),32),((((10,29),27),51),43)),53)),((4,34),25)),(((5,12),(13,54)),(36,52))),21),35),28),(15,40));
 866: 12 -6709.024414 -6986.448953 (0,(((((((((((1,44),47),((7,(16,46)),39)),((2,24),((17,20),(33,50)))),(8,38)),((((3,23),(((14,42),48),(41,49))),((11,37),(26,30))),19)),((6,(18,31)),45)),((((9,22),32),((((10,27),29),51),43)),53)),((4,34),25)),(((((5,12),(13,54)),(36,52)),21),35)),28),(15,40));
 867: 3 -7458.30957 -6990.901367 (0,(((((((((((1,44),47),((7,(16,46)),39)),((2,24),((17,20),(33,50)))),((6,(18,31)),45)),((((3,23),((11,37),(26,30))),(((14,42),48),(41,49))),19)),(8,38)),(((((9,22),32),(((10,27),29),51)),43),53)),((4,34),25)),(((((5,12),(13,54)),(36,52)),21),35)),(15,40)),28);
 868: 4 -6756.299805 -6996.627827 (0,(((((((((1,44),47),((7,(16,46)),39)),((((2,24),(17,20)),33),50)),((6,(18,31)),45)),((((3,23),(((14,42),48),(41,49))),((11,37),(26,30))),19)),(8,38)),(((((9,22),32),(((10,27),29),53)),43),51)),(((4,34),25),(((((5,12),(13,54)),(36,52)),21),35))),(15,(28,40)));
 869: 1 -6671.88623 -6987.393116 (0,((((((((((((1,44),47),((7,(16,46)),39)),((2,24),((17,20),(33,50)))),((6,(18,31)),45)),((((3,23),(((14,42),48),(41,49))),19),((11,37),(26,30)))),(8,38)),(((((9,22),32),43),(((10,27),29),51)),53)),((4,34),25)),((((5,12),(13,54)),(36,52)),21)),35),(15,40)),28);
 870: 4 -7160.222168 -6989.288393 (0,(((((((((((1,44),47),39),(7,(16,46))),((2,24),((17,20),(33,50)))),(((((3,23),(((14,42),48),(41,49))),((11,37),(26,30))),19),(8,38))),((6,(18,31)),45)),(((((9,22),32),(((10,27),29),51)),43),53)),((4,34),25)),((((5,(12,(13,54))),(36,52)),21),35)),28),(15,40));
 871: 2 -6887.012695 -6986.88526 (0,(((((((((((1,44),47),((7,(16,46)),39)),((((2,24),(17,20)),33),50)),(8,38)),((((3,23),(((14,42),48),(41,49))),((11,37),(26,30))),19)),((6,(18,31)),45)),(((((9,22),32),(((10,27),29),51)),43),53)),((4,34),25)),(((((5,12),(13,54)),(36,52)),21),35)),28),(15,40));
 872: 1 -6915.847656 -6992.392799 (0,((((((((((1,44),47),((7,(16,46)),39)),((((2,24),(17,20)),33),50)),((6,(18,31)),45)),((((3,23),(((14,42),48),(41,49))),19),((11,37),(26,30)))),(8,38)),(((((9,22),32),(((10,27),29),53)),43),51)),((4,34),25)),(((((5,12),(13,54)),(36,52)),21),35)),(15,(28,40)));
 873: 5 -7200.164551 -6985.622409 (0,(((((((((((1,44),47),((7,(16,46)),39)),((((2,24),(17,20)),33),50)),(((((3,23),(((14,42),48),(41,49))),((11,37),(26,30))),19),(8,38))),((6,(18,31)),45)),((((9,22),32),((((10,27),29),51),43)),53)),((4,34),25)),((((5,12),(13,54)),(36,52)),21)),35),(15,40)),28);
 874: 1 -7083.407715 -7004.887206 (0,((((((((((((1,44),47),((7,(16,46)),39)),((2,24),((17,20),(33,50)))),((6,(18,31)),45)),((((3,23),(((14,42),48),(41,49))),((11,37),(26,30))),19)),(8,38)),((((9,22),32),((((10,29),27),51),43)),53)),21),((((4,34),25),35),(((5,12),(13,54)),(36,52)))),28),40),15);
 875: 2 -6932.246094 -6988.042084 (0,((((((((((((1,44),47),((7,(16,46)),39)),((((2,24),(17,20)),33),50)),((6,(18,31)),45)),((((3,23),(((14,42),48),(41,49))),19),((11,37),(26,30)))),(8,38)),(((((9,22),32),(((10,29),27),51)),43),53)),(4,(25,34))),(((((5,12),(13,54)),(36,52)),21),35)),40),28),15);
 876: 5 -7026.203125 -6989.216845 (0,(((((((((((1,44),47),((2,24),((17,20),(33,50)))),39),(7,(16,46))),(((((3,23),(((14,42),48),(41,49))),((11,37),(26,30))),19),(8,38))),((6,(18,31)),45)),(((((9,22),32),(((10,29),27),51)),43),53)),((4,25),34)),(((((5,12),(13,54)),(36,52)),21),35)),28),(15,40));
 877: 4 -6856.936035 -6993.29331 (0,((((((((((((1,44),47),((7,(16,46)),39)),((((2,24),(17,20)),33),50)),((((3,23),((11,37),(26,30))),(((14,42),48),(41,49))),19)),((6,(18,31)),45)),(8,38)),(4,(25,34))),(((((9,22),32),((10,(27,29)),51)),53),43)),(((((5,12),(13,54)),(36,52)),21),35)),28),15),40);
 878: 1 -6831.134766 -6986.612571 (0,(((((((((((1,44),47),((7,(16,46)),39)),(((2,24),(33,50)),(17,20))),((6,(18,31)),45)),((((3,23),(((14,42),48),(41,49))),((11,37),(26,30))),19)),(8,38)),((((9,22),32),((((10,27),29),51),43)),53)),((4,34),25)),(((((5,12),(13,54)),(36,52)),21),35)),28),(15,40));
 879: 1 -6929.46582 -6993.149803 (0,(((((((((((1,44),47),((7,(16,46)),39)),(((2,24),(33,50)),(17,20))),(((((3,23),(((14,42),48),(41,49))),19),(((11,37),30),26)),(8,38))),((6,(18,31)),45)),(((((9,22),32),(((10,27),29),51)),43),53)),((4,34),25)),(((((5,12),(13,54)),(36,52)),21),35)),40),28),15);
 880: 3 -6800.640625 -6999.495457 (0,((((((((((((1,44),47),((((2,24),(17,20)),33),50)),(7,(16,46))),39),(((3,23),((((11,37),(26,30)),19),(((14,42),48),(41,49)))),(8,38))),((6,(18,31)),45)),((4,25),34)),(((((9,22),32),53),(((10,29),27),51)),43)),((((5,12),(13,54)),(36,52)),21)),35),28),(15,40));
 881: 2 -6912.347656 -6996.602297 (0,(((((((((1,44),47),((7,(16,46)),39)),((2,24),((17,20),(33,50)))),(((((3,23),(((14,42),48),(41,49))),((11,37),(26,30))),19),(((6,(18,31)),45),(8,38)))),(((4,25),34),((((9,22),32),((((10,29),27),51),43)),53))),(((((5,12),(13,54)),(36,52)),21),35)),28),15),40);
 882: 1 -7110.170898 -7003.452783 (0,((((((((((((1,44),47),((7,(16,46)),39)),((2,24),((17,20),(33,50)))),((((3,23),(((14,42),48),(41,49))),((11,37),(26,30))),19)),(8,38)),((6,(18,31)),45)),(((9,22),(((((10,27),29),51),43),32)),53)),((4,25),34)),(((((5,12),(13,54)),(36,52)),21),35)),28),40),15);
 883: 2 -6500.683594 -6987.88711 (0,(((((((((((1,44),47),((7,(16,46)),39)),((((2,24),(17,20)),33),50)),((((3,23),(((14,42),48),(41,49))),((11,37),(26,30))),19)),((6,(18,31)),45)),(8,38)),((((9,22),32),((((10,29),27),51),43)),53)),(4,(25,34))),(((((5,12),(13,54)),(36,52)),21),35)),40),(15,28));
 884: 1 -7246.03418 -6990.838859 (0,(((((((((((((1,44),47),((2,24),((17,20),(33,50)))),(7,(16,46))),39),((6,(18,31)),45)),((((3,23),(((14,42),48),(41,49))),19),((11,37),(26,30)))),(8,38)),((((9,22),32),((((10,27),29),51),43)),53)),((4,34),25)),((((5,12),(13,54)),(36,52)),21)),35),28),(15,40));
 885: 2 -7063.884766 -6985.900887 (0,(((((((((((((1,44),47),((7,(16,46)),39)),((((2,24),(17,20)),33),50)),((6,(18,31)),45)),((((3,23),(((14,42),48),(41,49))),((11,37),(26,30))),19)),(8,38)),((((9,22),32),((((10,27),29),51),43)),53)),((4,34),25)),((((5,12),(13,54)),(36,52)),21)),35),28),40),15);
 886: 1 -7229.995605 -7006.582093 (0,(((((((((((1,44),47),((7,(16,46)),39)),((((2,24),(17,20)),33),50)),((6,(18,31)),45)),19),(((3,23),(((14,42),48),(41,49))),((11,37),(26,30)))),(8,38)),(((((9,22),32),(((10,27),29),53)),43),51)),((4,34),25)),(((((5,12),(13,54)),(36,52)),21),35)),(15,(28,40)));
 887: 3 -7038.686523 -6989.412298 (0,((((((((((((1,44),47),39),(7,(16,46))),((((2,24),(17,20)),33),50)),((6,(18,31)),45)),((((3,23),(((14,42),48),(41,49))),((11,37),(26,30))),19)),(8,38)),(((((9,22),32),((10,(27,29)),51)),43),53)),((4,34),25)),28),(((((5,12),(13,54)),(36,52)),21),35)),(15,40));
 888: 4 -7289.506836 -6990.824883 (0,((((((((((((1,44),47),((7,(16,46)),39)),((2,24),((17,20),(33,50)))),(8,38)),((((3,23),(((14,42),48),(41,49))),19),((11,37),(26,30)))),((6,(18,31)),45)),(((((9,22),32),(((10,27),29),51)),43),53)),((4,34),25)),(((((5,12),(13,54)),(36,52)),21),35)),28),40),15);
 889: 8 -7089.924805 -6989.236517 (0,(((((((((1,44),47),((7,(16,46)),39)),((2,24),((17,20),(33,50)))),((6,(18,31)),45)),((((3,23),(((14,42),48),(41,49))),((11,37),(26,30))),19)),(8,38)),(((((9,22),32),((10,27),(29,51))),43),53)),((4,34),25)),(((((((5,12),(13,54)),(36,52)),21),35),28),(15,40)));
 890: 3 -7146.048828 -6992.10391 (0,(((((((((((((1,44),47),39),(7,(16,46))),((((2,24),(17,20)),33),50)),((((3,23),(((14,42),48),(41,49))),((11,37),(26,30))),19)),((6,(18,31)),45)),(8,38)),(4,(25,34))),(((((9,22),32),((10,(27,29)),51)),53),43)),(((((5,12),(13,54)),(36,52)),21),35)),28),15),40);
 891: 1 -6782.548828 -7011.126495 (0,(((((((((((((1,44),47),((2,24),((17,20),(33,50)))),(7,(16,46))),39),((6,(18,31)),45)),(((11,37),(26,30)),((((14,42),48),(41,49)),19))),(3,23)),(8,38)),(((((9,22),32),43),(((10,27),29),51)),53)),((4,34),25)),(((((5,12),(13,54)),(36,52)),21),35)),28),(15,40));
 892: 1 -6817.115234 -6989.140013 (0,(((((((((((1,44),47),((7,(16,46)),39)),((2,24),((17,20),(33,50)))),(8,38)),((((3,23),(((14,42),48),(41,49))),((11,37),(26,30))),19)),((6,(18,31)),45)),(((4,25),34),((((9,22),32),((((10,27),29),51),43)),53))),(((((5,12),(13,54)),(36,52)),21),35)),28),40),15);
 893: 1 -7143.610352 -7002.051584 (0,(((((((((((1,44),47),((7,(16,46)),39)),(((2,24),(33,50)),(17,20))),((6,(18,31)),45)),((((3,23),(((14,42),48),(41,49))),((11,37),(26,30))),19)),(8,38)),((((9,22),((((10,27),29),51),43)),53),32)),((4,34),25)),((((5,12),(13,54)),(36,52)),21)),(28,35)),(15,40));
 894: 1 -7337.912109 -6987.254403 (0,(((((((((((1,44),47),((7,(16,46)),39)),((((2,24),(17,20)),33),50)),((6,(18,31)),45)),((((3,23),(((14,42),48),(41,49))),((11,37),(26,30))),19)),(8,38)),(((((9,22),32),(((10,29),27),51)),43),53)),((4,34),25)),28),(((((5,12),(13,54)),(36,52)),21),35)),(15,40));
 895: 7 -7109.415527 -6998.880671 (0,((((((((((((1,44),47),((7,(16,46)),39)),((2,24),((17,20),(33,50)))),((((3,23),(((14,42),48),(41,49))),((11,37),(26,30))),19)),((6,(18,31)),45)),(8,38)),((((9,22),((((10,27),29),51),32)),43),53)),((4,34),25)),(((((5,12),(13,54)),(36,52)),21),35)),28),15),40);
 896: 1 -6732.714844 -6988.737985 (0,(((((((((((1,44),47),39),((((2,24),(17,20)),33),50)),(7,(16,46))),(((((3,23),(((14,42),48),(41,49))),((11,37),(26,30))),19),(8,38))),((6,(18,31)),45)),((((9,22),32),((((10,27),29),51),43)),53)),((4,34),25)),(((((5,12),(13,54)),(36,52)),21),35)),28),(15,40));
 897: 2 -6917.082031 -6995.483991 (0,((((((((((1,44),47),((7,(16,46)),39)),((2,24),(((17,20),50),33))),(((((3,23),((11,37),(26,30))),(((14,42),48),(41,49))),19),(8,38))),((6,(18,31)),45)),(((9,22),32),((((10,(27,29)),51),43),53))),((4,34),25)),(((((5,12),(13,54)),(36,52)),21),35)),28),(15,40));
 898: 1 -7169.947754 -6990.390273 (0,((((((((((((1,44),47),((7,(16,46)),39)),((2,24),((17,20),(33,50)))),((((3,23),(((14,42),48),(41,49))),((11,37),(26,30))),19)),(8,38)),((6,(18,31)),45)),((4,34),25)),(((((9,22),32),(((10,27),29),51)),43),53)),(((((5,12),(13,54)),(36,52)),21),35)),15),28),40);
 899: 2 -6832.329102 -7014.894511 (0,((((((((((((1,44),47),((2,24),((17,20),(33,50)))),(7,(16,46))),39),((6,(18,31)),45)),(((((3,23),(41,49)),((14,42),48)),((11,37),(26,30))),19)),(8,38)),(((((9,22),32),(((10,27),29),51)),43),53)),(4,(25,34))),(((((5,12),(13,54)),(36,52)),21),35)),(15,40)),28);
 900: 1 -7345.891602 -6988.630609 (0,(((((((((((1,44),47),((7,(16,46)),39)),((2,24),((17,20),(33,50)))),(8,38)),((((3,23),(((14,42),48),(41,49))),((11,37),(26,30))),19)),((6,(18,31)),45)),(((9,22),((((10,29),27),51),(43,53))),32)),((4,25),34)),(((((5,12),(13,54)),(36,52)),21),35)),28),(15,40));
 901: 2 -6826.552734 -6994.363623 (0,(((((((((((1,44),47),((((2,24),(17,20)),33),50)),(7,(16,46))),39),(((3,23),(((11,37),(26,30)),((((14,42),48),(41,49)),19))),(8,38))),((6,(18,31)),45)),(((((9,22),32),53),43),(((10,29),27),51))),((4,34),25)),(((((5,12),(13,54)),(36,52)),21),35)),(15,40)),28);
 902: 2 -7033.928711 -6988.162475 (0,(((((((((((1,44),47),((7,(16,46)),39)),((2,24),((17,20),(33,50)))),(((((3,23),(((14,42),48),(41,49))),((11,37),(26,30))),19),(8,38))),((6,(18,31)),45)),(((9,22),((((10,29),27),51),(43,53))),32)),((4,25),34)),35),((((5,12),(13,54)),(36,52)),21)),28),(15,40));
 903: 7 -7199.934082 -7000.280675 (0,(((((((((((1,44),47),((7,(16,46)),39)),((2,24),((17,20),(33,50)))),((6,(18,31)),45)),((((3,23),(((14,42),48),(41,49))),((11,37),(26,30))),19)),(8,38)),((((9,(22,32)),(((10,27),29),51)),43),53)),((((4,25),34),35),((((5,12),(13,54)),(36,52)),21))),40),28),15);
 904: 2 -6743.508301 -6998.916489 (0,((((((((((((1,44),47),((2,24),((17,20),(33,50)))),(7,(16,46))),39),((6,(18,31)),45)),((((3,23),(((14,42),48),(41,49))),((11,37),(26,30))),19)),(8,38)),((((9,32),22),((((10,27),29),51),43)),53)),((4,34),25)),(((((5,12),(13,54)),(36,52)),21),35)),28),(15,40));
 905: 1 -7253.496094 -6988.88554 (0,(((((((((((1,44),47),((7,(16,46)),39)),((2,24),((17,20),(33,50)))),((((3,23),(((14,42),48),(41,49))),((11,37),(26,30))),19)),((6,(18,31)),45)),(8,38)),(((4,25),34),((((9,22),32),((((10,27),29),51),43)),53))),((((5,12),(13,54)),(36,52)),21)),35),(15,40)),28);
 906: 1 -7060.674805 -7000.532678 (0,((((((((((((1,44),47),((2,24),((17,20),(33,50)))),(7,(16,46))),39),((6,(18,31)),45)),(8,38)),(((3,23),((((14,42),48),(41,49)),19)),((11,37),(26,30)))),(((((9,22),32),(((10,29),27),51)),43),53)),(4,(25,34))),(((((5,12),(13,54)),(36,52)),21),35)),(15,40)),28);
 907: 2 -7229.773438 -6989.757531 (0,((((((((((((1,44),47),((7,(16,46)),39)),((2,24),((17,20),(33,50)))),(8,38)),((((3,23),(((14,42),48),(41,49))),((11,37),(26,30))),19)),((6,(18,31)),45)),((4,25),34)),(((((9,22),32),(((10,27),29),51)),43),53)),15),(((((5,12),(13,54)),(36,52)),21),35)),40),28);
 908: 2 -6921.296875 -7003.059809 (0,((((((((((((((1,44),47),((7,(16,46)),39)),((2,24),((17,20),(33,50)))),(((((3,23),(((14,42),48),(41,49))),((11,37),(26,30))),19),(8,38))),((6,(18,31)),45)),((((9,22),32),(((10,27),(29,51)),43)),53)),((4,34),25)),(13,54)),(5,12)),(36,52)),21),35),28),(15,40));
 909: 1 -6655.604492 -6995.068149 (0,((((((((((((1,44),47),((((2,24),(17,20)),33),50)),(7,(16,46))),39),((6,(18,31)),45)),(((((3,23),(((14,42),48),(41,49))),((11,37),(26,30))),19),(8,38))),(((((9,22),32),(((10,29),27),51)),43),53)),((4,34),25)),(((((5,12),(13,54)),(36,52)),21),35)),40),15),28);
 910: 2 -7320.196289 -6987.909077 (0,(((((((((((1,44),47),39),(7,(16,46))),(((2,24),(33,50)),(17,20))),(((((3,23),(((14,42),48),(41,49))),((11,37),(26,30))),19),(8,38))),((6,(18,31)),45)),((((9,22),32),((((10,27),29),51),43)),53)),((4,34),25)),(((((5,12),(13,54)),(36,52)),21),35)),(15,40)),28);
 911: 1 -7457.0625 -6988.848684 (0,((((((((((1,44),47),((7,(16,46)),39)),((((2,24),(17,20)),33),50)),(((((3,23),(((14,42),48),(41,49))),((11,37),(26,30))),19),(8,38))),((6,(18,31)),45)),(((((9,22),32),(((10,27),29),51)),43),53)),((4,25),34)),((((5,12),(13,54)),(36,52)),21)),(28,35)),(15,40));
 912: 4 -6822.226562 -6987.386228 (0,(((((((((((1,44),47),((7,(16,46)),39)),((((2,24),(17,20)),33),50)),((6,(18,31)),45)),((((3,23),(((14,42),48),(41,49))),((11,37),(26,30))),19)),(8,38)),((4,34),25)),(((((9,22),32),(((10,27),29),51)),43),53)),(((((5,12),(13,54)),(36,52)),21),35)),(15,40)),28);
 913: 6 -6741.352539 -6989.320272 (0,((((((((((((1,44),47),((2,24),((17,20),(33,50)))),(7,(16,46))),39),((6,(18,31)),45)),((((3,23),(((14,42),48),(41,49))),((11,37),(26,30))),19)),(8,38)),((((9,22),32),((((10,27),29),51),43)),53)),(4,(25,34))),(((((5,12),(13,54)),(36,52)),21),35)),(15,40)),28);
 914: 1 -7217.370117 -7000.141244 (0,((((((((((((1,44),47),((7,(16,46)),39)),((2,24),((17,20),(33,50)))),(((((3,23),(((14,42),48),(41,49))),((11,37),(26,30))),19),(8,38))),((6,(18,31)),45)),((((9,22),32),((((10,27),29),51),43)),53)),((4,34),25)),(((5,12),(13,54)),(36,52))),35),21),28),(15,40));
 915: 1 -6966.165527 -7009.268416 (0,(((((((((((((1,44),47),((7,(16,46)),39)),((2,24),((17,20),(33,50)))),((6,(18,31)),45)),19),(((3,23),(((14,42),48),(41,49))),((11,37),(26,30)))),(8,38)),((((((9,22),32),43),((10,29),27)),53),51)),((4,34),25)),((((5,12),(13,54)),(36,52)),21)),35),(15,40)),28);
 916: 1 -7252.493164 -6997.824306 (0,((((((((((1,44),47),((7,(16,46)),39)),((2,24),((17,20),(33,50)))),(8,38)),((((3,23),(((14,42),48),(41,49))),((11,37),(26,30))),19)),(((4,34),25),((6,(18,31)),45))),(((((9,22),32),(((10,51),27),29)),43),53)),(((((5,12),(13,54)),(36,52)),21),35)),(28,40)),15);
 917: 4 -7270.980469 -6993.095386 (0,((((((((((1,44),47),((7,(16,46)),39)),(((2,24),(33,50)),(17,20))),(((((3,23),(((14,42),48),(41,49))),((11,37),(26,30))),19),(8,38))),((6,(18,31)),45)),(((((9,22),32),(((10,27),29),51)),43),53)),(((((5,12),(13,54)),(36,52)),21),35)),40),(((4,34),25),28)),15);
 918: 2 -6354.250488 -6986.750632 (0,((((((((((((1,44),47),((7,(16,46)),39)),((2,24),((17,20),(33,50)))),((6,(18,31)),45)),((((3,23),(((14,42),48),(41,49))),((11,37),(26,30))),19)),(8,38)),(((9,22),(((((10,27),29),51),43),53)),32)),((4,34),25)),(((((5,12),(13,54)),(36,52)),21),35)),15),28),40);
 919: 1 -6669.971191 -6996.773727 (0,(((((((((((((1,44),47),39),(7,(16,46))),((2,24),((17,20),(33,50)))),((6,(18,31)),45)),((((3,23),(((14,42),48),(41,49))),19),((11,37),(26,30)))),(8,38)),((4,25),34)),(((((9,22),32),(((10,27),29),43)),53),51)),(((((5,12),(13,54)),(36,52)),21),35)),15),40),28);
 920: 1 -7091.705078 -6987.862705 (0,(((((((((((1,44),47),39),(7,(16,46))),(((2,24),(33,50)),(17,20))),(((((3,23),(((14,42),48),(41,49))),((11,37),(26,30))),19),(8,38))),((6,(18,31)),45)),(((((9,22),32),(((10,27),29),51)),43),53)),((4,34),25)),(((((5,12),(13,54)),(36,52)),21),35)),28),(15,40));
 921: 3 -7100.90918 -6988.756684 (0,(((((((((((1,44),47),((7,(16,46)),39)),((((2,24),(17,20)),33),50)),(((((3,23),(((14,42),48),(41,49))),19),((11,37),(26,30))),(8,38))),((6,(18,31)),45)),((((9,22),32),((((10,27),29),51),43)),53)),((4,34),25)),((((5,12),(13,54)),(36,52)),21)),35),(15,40)),28);
 922: 2 -7077.938965 -6991.002546 (0,(((((((((1,44),47),((7,(16,46)),39)),((((2,24),(17,20)),33),50)),((6,(18,31)),45)),((((3,23),(((14,42),48),(41,49))),((11,37),(26,30))),19)),(8,38)),(((((9,22),32),(((10,27),29),53)),43),51)),((4,34),25)),((((((5,12),(13,54)),(36,52)),21),35),(15,(28,40))));
 923: 2 -7450.560059 -6995.606753 (0,(((((((((((1,44),47),((((2,24),(17,20)),33),50)),39),(7,(16,46))),(((3,23),(((11,37),(26,30)),((((14,42),48),(41,49)),19))),(8,38))),((6,(18,31)),45)),(((((9,22),32),53),43),(((10,29),27),51))),((4,34),25)),(((((5,12),(13,54)),(36,52)),21),35)),(15,40)),28);
 924: 7 -7279.803223 -6994.0238 (0,((((((((((1,44),47),((7,(16,46)),39)),((2,24),((17,20),(33,50)))),(8,38)),((((3,23),(((14,42),48),(41,49))),((11,37),(26,30))),19)),((6,(18,31)),45)),(((4,25),34),(((((9,22),32),43),(((10,29),27),51)),53))),(15,40)),(((((5,12),(13,54)),(36,52)),21),35)),28);
 925: 1 -6861.633789 -6992.808297 (0,(((((((((((1,44),47),((7,(16,46)),39)),((2,24),((17,20),(33,50)))),(8,38)),(((3,23),((((14,42),48),(41,49)),19)),((11,37),(26,30)))),((6,(18,31)),45)),((((9,22),32),((((10,27),29),51),43)),53)),((4,34),25)),(((((5,12),(13,54)),(36,52)),21),35)),28),(15,40));
 926: 1 -6853.606445 -6990.358615 (0,((((((((((1,44),47),39),(((((2,24),(17,20)),33),50),(7,(16,46)))),(((((3,23),(((14,42),48),(41,49))),((11,37),(26,30))),19),(8,38))),((6,(18,31)),45)),((((9,22),32),((((10,27),29),51),43)),53)),((4,34),25)),(((((5,12),(13,54)),(36,52)),21),35)),28),(15,40));
 927: 2 -6746.079102 -6987.261228 (0,(((((((((((1,44),47),((7,(16,46)),39)),((2,24),((17,20),(33,50)))),((6,(18,31)),45)),((((3,23),(((14,42),48),(41,49))),19),((11,37),(26,30)))),(8,38)),(((((9,22),32),((10,(27,29)),51)),43),53)),((4,34),25)),(((((5,12),(13,54)),(36,52)),21),35)),28),(15,40));
 928: 2 -6602.165527 -6986.379347 (0,((((((((((1,44),47),((7,(16,46)),39)),(((2,24),(33,50)),(17,20))),(((((3,23),(((14,42),48),(41,49))),((11,37),(26,30))),19),(8,38))),((6,(18,31)),45)),(((((9,22),32),(((10,27),29),51)),43),53)),((4,25),34)),(((((5,12),(13,54)),(36,52)),21),35)),(15,40)),28);
 929: 1 -6717.114258 -6996.993336 (0,((((((((((1,44),47),((7,(16,46)),39)),((2,24),((17,20),(33,50)))),(((((3,23),(((14,42),48),(41,49))),((11,37),(26,30))),19),(8,38))),((6,(18,31)),45)),((9,(((((10,29),27),51),(43,53)),22)),32)),((4,25),34)),(((((5,12),(13,54)),(36,52)),21),35)),28),(15,40));
 930: 2 -6855.346191 -7002.132026 (0,(((((((((((1,44),47),((7,(16,46)),39)),((2,24),((17,20),(33,50)))),(((((3,23),(((14,42),48),(41,49))),((11,37),(26,30))),(8,38)),19)),((6,(18,31)),45)),((((9,22),32),((((10,27),29),43),51)),53)),((4,34),25)),(((((5,12),(13,54)),(36,52)),21),35)),40),28),15);
 931: 2 -7366.867676 -7007.363357 (0,(((((((((((((1,44),47),((7,(16,46)),39)),((2,24),((17,20),(33,50)))),(((((3,23),(((14,42),48),(41,49))),((11,37),(26,30))),19),(8,38))),((6,(18,31)),45)),(((((9,22),32),(((10,29),27),51)),43),53)),((4,25),34)),(((5,12),13),54)),(36,52)),21),35),28),(15,40));
 932: 1 -7253.656738 -7012.77806 (0,(((((((((((((1,44),47),39),(7,(16,46))),((((2,24),(17,20)),33),50)),(((((3,23),((14,42),((41,49),48))),((11,37),(26,30))),19),(8,38))),((6,(18,31)),45)),((((9,22),32),((((10,29),27),51),43)),53)),((4,34),25)),(((5,12),(13,54)),(36,52))),21),35),28),(15,40));
 933: 1 -6897.188477 -6990.089678 (0,(((((((((((1,44),47),((7,(16,46)),39)),((((2,24),(17,20)),33),50)),(8,38)),((((3,23),(((14,42),48),(41,49))),((11,37),(26,30))),19)),((6,(18,31)),45)),(((4,34),25),(((((9,22),32),43),53),(((10,27),29),51)))),((((5,12),(13,54)),(36,52)),21)),35),(15,40)),28);
 934: 2 -6831.458984 -6987.616909 (0,(((((((((((1,44),47),((7,(16,46)),39)),((((2,24),(17,20)),33),50)),((6,(18,31)),45)),((((3,23),(((14,42),48),(41,49))),((11,37),(26,30))),19)),(8,38)),(((9,22),((((10,27),29),51),(43,53))),32)),((4,34),25)),(((((5,12),(13,54)),(36,52)),21),35)),(28,40)),15);
 935: 1 -7012.456055 -6987.613021 (0,(((((((((1,44),47),((7,(16,46)),39)),((2,24),((17,20),(33,50)))),(8,38)),((((3,23),(((14,42),48),(41,49))),((11,37),(26,30))),19)),((6,(18,31)),45)),((((9,22),32),((((10,29),27),51),43)),53)),((4,25),34)),(((((((5,12),(13,54)),(36,52)),21),35),28),(15,40)));
 936: 1 -6816.912598 -6994.539666 (0,((((((((((((1,44),47),((2,24),((17,20),(33,50)))),(7,(16,46))),39),((6,(18,31)),45)),((3,23),(((11,37),(26,30)),((((14,42),48),(41,49)),19)))),(8,38)),(((((9,22),32),(((10,29),27),51)),43),53)),(4,(25,34))),(((((5,12),(13,54)),(36,52)),21),35)),(15,40)),28);
 937: 2 -7167.637207 -6991.767145 (0,(((((((((((1,44),47),((7,(16,46)),39)),((2,24),((17,(33,50)),20))),((6,(18,31)),45)),((((3,23),(((14,42),48),(41,49))),((11,37),(26,30))),19)),(8,38)),((((9,22),32),((((10,27),29),51),43)),53)),((4,34),25)),(((((5,12),(13,54)),(36,52)),21),35)),28),(15,40));
 938: 1 -7186.669922 -7004.301707 (0,((((((((((((1,44),47),((7,(16,46)),39)),((2,24),((17,20),(33,50)))),(8,38)),((((3,23),(((14,42),48),(41,49))),((11,37),(26,30))),19)),((6,(18,31)),45)),(((4,25),34),(((((9,22),32),(((10,27),29),51)),43),53))),(((5,12),(13,54)),(36,52))),35),21),28),(15,40));
 939: 2 -6756.629883 -7000.259464 (0,(((((((((((((1,44),47),39),(7,(16,46))),((((2,24),(17,20)),33),50)),(((((3,23),(((14,42),48),(41,49))),((11,37),(26,30))),19),(8,38))),((6,(18,31)),45)),((((9,22),32),((((10,29),27),43),51)),53)),((4,34),25)),(((5,12),(13,54)),(36,52))),21),35),28),(15,40));
 940: 2 -6851.943848 -6990.78282 (0,((((((((((((1,44),47),((((2,24),(17,20)),33),50)),(7,(16,46))),39),(((((3,23),(((14,42),48),(41,49))),((11,37),(26,30))),19),(8,38))),((6,(18,31)),45)),((4,34),25)),(((((9,22),32),(((10,29),27),51)),43),53)),(((((5,12),(13,54)),(36,52)),21),35)),40),15),28);
 941: 1 -7005.545898 -6992.786697 (0,((((((((((((1,44),47),((2,24),((17,20),(33,50)))),(7,(16,46))),39),(((((3,23),(((14,42),48),(41,49))),19),((11,37),(26,30))),(8,38))),((6,(18,31)),45)),(((((9,22),32),((10,(27,29)),51)),43),53)),((4,34),25)),35),((((5,12),(13,54)),(36,52)),21)),(28,40)),15);
 942: 1 -6926.721191 -6989.387566 (0,(((((((((((1,44),47),((7,(16,46)),39)),((2,24),((17,20),(33,50)))),((((3,23),(((14,42),48),(41,49))),((11,37),(26,30))),19)),(8,38)),((6,(18,31)),45)),(((9,22),((((10,29),27),51),(43,53))),32)),((4,25),34)),(((((5,12),(13,54)),(36,52)),21),35)),28),(15,40));
 943: 2 -6961.68457 -6993.145093 (0,((((((((((((1,44),47),39),((2,24),((17,20),(33,50)))),(7,(16,46))),((6,(18,31)),45)),((((3,23),(((14,42),48),(41,49))),((11,37),(26,30))),19)),(8,38)),((((9,22),32),43),((((10,27),29),51),53))),((4,34),25)),28),(((((5,12),(13,54)),(36,52)),21),35)),(15,40));
 944: 2 -7270.453613 -6997.772236 (0,(((((((((((1,44),47),((7,(16,46)),39)),((2,24),((17,20),(33,50)))),(8,38)),((((3,23),(((14,42),48),(41,49))),((11,37),(26,30))),19)),((6,(18,31)),45)),(((4,34),25),(((((9,22),32),43),(((10,29),27),51)),53))),(15,40)),35),((((5,12),(13,54)),(36,52)),21)),28);
 945: 1 -7209.895508 -6990.284147 (0,((((((((((((1,44),47),((7,(16,46)),39)),((2,24),((17,20),(33,50)))),((6,(18,31)),45)),((((3,23),(((14,42),48),(41,49))),((11,37),(26,30))),19)),(8,38)),(((9,22),(((((10,27),29),51),43),53)),32)),((4,25),34)),((((5,12),(13,54)),(36,52)),21)),(28,35)),15),40);
 946: 1 -7168.051758 -7017.644316 (0,(((((((((1,44),47),((7,(16,46)),39)),((2,24),((17,20),(33,50)))),((6,(18,31)),45)),(((((3,23),(((14,42),48),(41,49))),((11,37),(26,30))),19),((8,38),((((9,22),32),((((10,29),27),51),43)),53)))),((4,34),25)),(((((5,12),(13,54)),(36,52)),21),35)),(15,40)),28);
 947: 1 -7034.38623 -6995.23879 (0,(((((((((((1,44),47),((7,(16,46)),39)),((2,24),((17,20),(33,50)))),(8,38)),((6,(18,31)),45)),((((3,23),(((14,42),48),(41,49))),19),((11,37),(26,30)))),((((9,22),32),53),(((10,(27,29)),51),43))),((4,34),25)),28),(((((5,12),(13,54)),(36,52)),21),35)),(15,40));
 948: 1 -7001.279297 -6995.23879 (0,(((((((((((1,44),47),((7,(16,46)),39)),((2,24),((17,20),(33,50)))),(8,38)),((6,(18,31)),45)),((((3,23),(((14,42),48),(41,49))),19),((11,37),(26,30)))),((((9,22),32),53),(((10,(27,29)),51),43))),((4,34),25)),28),(((((5,12),(13,54)),(36,52)),21),35)),(15,40));
 949: 1 -6778.198242 -6996.521297 (0,((((((((((((1,44),47),39),(7,(16,46))),((2,24),((17,20),(33,50)))),(((((3,23),(((14,42),48),(41,49))),19),((11,37),(26,30))),(8,38))),((6,(18,31)),45)),((4,34),25)),((((9,22),32),((((10,27),51),29),43)),53)),(((((5,12),(13,54)),(36,52)),21),35)),40),28),15);
 950: 1 -6920.479492 -6994.363623 (0,(((((((((((1,44),47),((((2,24),(17,20)),33),50)),(7,(16,46))),39),(((3,23),(((11,37),(26,30)),((((14,42),48),(41,49)),19))),(8,38))),((6,(18,31)),45)),(((((9,22),32),53),43),(((10,29),27),51))),((4,34),25)),(((((5,12),(13,54)),(36,52)),21),35)),(15,40)),28);
 951: 1 -6720.541992 -6991.528586 (0,((((((((((((1,44),47),39),(7,(16,46))),((((2,24),(17,20)),33),50)),((6,(18,31)),45)),((((3,23),(((14,42),48),(41,49))),19),((11,37),(26,30)))),(8,38)),(((((9,22),32),(((10,29),27),51)),43),53)),((4,34),25)),28),(((((5,12),(13,54)),(36,52)),21),35)),(15,40));
 952: 3 -6682.030273 -6990.342094 (0,(((((((((((((1,44),47),((2,24),((17,20),(33,50)))),39),(7,(16,46))),((6,(18,31)),45)),((((3,23),(((14,42),48),(41,49))),((11,37),(26,30))),19)),(8,38)),(((((9,22),32),(((10,27),29),51)),43),53)),((4,34),25)),(((((5,12),(13,54)),(36,52)),21),35)),28),40),15);
 953: 2 -6807.371582 -6993.440275 (0,(((((((((((((1,44),47),((2,24),((17,20),(33,50)))),(7,(16,46))),39),((6,(18,31)),45)),(((3,23),((((14,42),48),(41,49)),19)),((11,37),(26,30)))),(8,38)),(((((9,22),32),(((10,29),27),51)),43),53)),(4,(25,34))),((((5,12),(13,54)),(36,52)),21)),35),(15,40)),28);
 954: 1 -6699.183594 -6988.630609 (0,(((((((((((1,44),47),((7,(16,46)),39)),((2,24),((17,20),(33,50)))),(8,38)),((((3,23),(((14,42),48),(41,49))),((11,37),(26,30))),19)),((6,(18,31)),45)),(((9,22),((((10,29),27),51),(43,53))),32)),((4,25),34)),(((((5,12),(13,54)),(36,52)),21),35)),28),(15,40));
 955: 4 -7181.32666 -7017.140992 (0,(((((((((((1,44),47),39),(7,(16,46))),(((2,24),((17,20),(33,50))),(8,38))),((6,(18,31)),45)),(((3,23),((((14,42),48),(41,49)),19)),((11,37),(26,30)))),(((((9,22),32),(((10,27),29),51)),43),53)),((4,34),25)),(((((5,12),(13,54)),(36,52)),21),35)),(15,40)),28);
 956: 1 -6666.295898 -6993.442657 (0,((((((((((1,44),47),39),(7,(16,46))),((((2,24),(17,20)),33),50)),((((((3,23),(((14,42),48),(41,49))),((11,37),(26,30))),19),(8,38)),((6,(18,31)),45))),((((9,22),32),((((10,27),29),51),43)),53)),((4,34),25)),(((((5,12),(13,54)),(36,52)),21),35)),28),(15,40));
 957: 3 -7294.460449 -6994.643865 (0,((((((((((((1,44),47),((2,24),((17,20),(33,50)))),(7,(16,46))),39),((6,(18,31)),45)),((((3,23),(((14,42),48),(41,49))),((11,37),(26,30))),19)),(8,38)),((((((9,22),32),((10,27),29)),51),43),53)),((4,34),25)),(((((5,12),(13,54)),(36,52)),21),35)),28),(15,40));
 958: 9 -6932.442383 -6987.891804 (0,((((((((((1,44),47),((7,(16,46)),39)),((2,24),((17,20),(33,50)))),((6,(18,31)),45)),((((3,23),(((14,42),48),(41,49))),((11,37),(26,30))),19)),(8,38)),((((((9,22),32),43),53),((10,27),29)),51)),((4,25),34)),((((((5,12),(13,54)),(36,52)),21),35),28)),(15,40));
 959: 7 -6851.0625 -6991.432641 (0,(((((((((((1,44),47),((7,(16,46)),39)),((((2,24),(17,20)),33),50)),((6,(18,31)),45)),((((3,23),(((14,42),48),(41,49))),((11,37),(26,30))),19)),(8,38)),((((9,22),32),((((10,27),29),51),43)),53)),(((4,34),25),(((((5,12),(13,54)),(36,52)),21),35))),40),28),15);
 960: 2 -7066.07959 -6994.742915 (0,(((((((((((1,44),47),((7,(16,46)),39)),((2,24),((17,20),(33,50)))),(((((3,23),(((14,42),48),(41,49))),19),(((11,37),30),26)),(8,38))),((6,(18,31)),45)),(((((9,22),32),(((10,27),29),51)),43),53)),((4,34),25)),(((((5,(13,54)),12),(36,52)),21),35)),40),28),15);
 961: 1 -6850.630859 -6994.539666 (0,((((((((((((1,44),47),((2,24),((17,20),(33,50)))),(7,(16,46))),39),((6,(18,31)),45)),((3,23),(((11,37),(26,30)),((((14,42),48),(41,49)),19)))),(8,38)),(((((9,22),32),(((10,29),27),51)),43),53)),(4,(25,34))),(((((5,12),(13,54)),(36,52)),21),35)),(15,40)),28);
 962: 1 -6880.636719 -7000.700256 (0,(((((((((((((1,44),47),((7,(16,46)),39)),((2,24),((17,20),(33,50)))),(8,38)),((((3,23),(((14,42),48),(41,49))),((11,37),(26,30))),19)),((6,(18,31)),45)),(((4,25),34),(((((9,22),32),(((10,27),29),51)),43),53))),((5,12),(13,54))),(36,52)),21),35),28),(15,40));
 963: 14 -6759.956543 -6985.379283 (0,(((((((((((1,44),47),((7,(16,46)),39)),((2,24),((17,20),(33,50)))),((6,(18,31)),45)),((((3,23),(((14,42),48),(41,49))),((11,37),(26,30))),19)),(8,38)),(((((9,22),32),(((10,27),29),51)),43),53)),((4,25),34)),((((((5,12),(13,54)),(36,52)),21),35),28)),15),40);
 964: 3 -6960.354004 -6994.363623 (0,(((((((((((1,44),47),((((2,24),(17,20)),33),50)),(7,(16,46))),39),(((3,23),(((11,37),(26,30)),((((14,42),48),(41,49)),19))),(8,38))),((6,(18,31)),45)),(((((9,22),32),53),43),(((10,29),27),51))),((4,34),25)),(((((5,12),(13,54)),(36,52)),21),35)),(15,40)),28);
 965: 1 -7094.665039 -7003.683893 (0,(((((((((((((1,44),47),((7,(16,46)),39)),((2,24),((17,20),(33,50)))),((((3,23),(((14,42),48),(41,49))),((11,37),(26,30))),19)),((6,(18,31)),45)),((((9,22),32),((((10,27),29),51),43)),53)),(8,38)),(4,(25,34))),21),(((5,12),(13,54)),(36,52))),35),28),(15,40));
 966: 2 -7038.541504 -7005.570584 (0,((((((((((((1,44),47),((7,(16,46)),39)),((2,24),((17,20),(33,50)))),(((((3,23),(((14,42),48),(41,49))),((11,37),(26,30))),19),(8,38))),((6,(18,31)),45)),(((((9,22),32),((10,27),(29,51))),43),53)),(((((5,12),13),54),(36,52)),21)),((4,34),25)),35),28),40),15);
 967: 2 -7058.524414 -6989.098378 (0,(((((((((((1,44),47),((((2,24),(17,20)),33),50)),39),(7,(16,46))),(((((3,23),(((14,42),48),(41,49))),((11,37),(26,30))),19),(8,38))),((6,(18,31)),45)),((((9,22),32),((((10,27),29),51),43)),53)),((4,25),34)),(((((5,12),(13,54)),(36,52)),21),35)),(15,40)),28);
 968: 3 -6953.923828 -6988.685291 (0,(((((((((((1,44),47),((7,(16,46)),39)),((2,24),((17,20),(33,50)))),((6,(18,31)),45)),((((3,23),(((14,42),48),(41,49))),((11,37),(26,30))),19)),(8,38)),(((4,34),25),(((9,22),(((((10,29),27),51),43),53)),32))),(((((5,12),(13,54)),(36,52)),21),35)),28),40),15);
 969: 2 -7598.961426 -6993.440275 (0,(((((((((((((1,44),47),((2,24),((17,20),(33,50)))),(7,(16,46))),39),((6,(18,31)),45)),(((3,23),((((14,42),48),(41,49)),19)),((11,37),(26,30)))),(8,38)),(((((9,22),32),(((10,29),27),51)),43),53)),(4,(25,34))),((((5,12),(13,54)),(36,52)),21)),35),(15,40)),28);
 970: 1 -7405.614258 -6997.240204 (0,(((((((((((1,44),47),39),(7,(16,46))),((2,24),((17,20),(33,50)))),(((((3,23),(((14,42),48),(41,49))),((11,37),(26,30))),19),(8,38))),(((4,34),25),((6,(18,31)),45))),((((9,22),32),((((10,27),51),29),43)),53)),(((((5,12),(13,54)),(36,52)),21),35)),40),28),15);
 971: 1 -6845.289551 -6997.317237 (0,(((((((((((1,44),47),39),(7,(16,46))),(((2,24),(33,50)),(17,20))),(((((3,23),(((14,42),48),(41,49))),((11,37),(26,30))),19),(8,38))),((6,(18,31)),45)),((4,34),25)),((((((9,22),32),43),51),((10,27),29)),53)),(15,40)),(((((5,12),(13,54)),(36,52)),21),35)),28);
 972: 6 -6849.712891 -6988.132399 (0,(((((((((((1,44),47),((7,(16,46)),39)),((2,24),((17,20),(33,50)))),(((((3,23),(((14,42),48),(41,49))),19),((11,37),(26,30))),(8,38))),((6,(18,31)),45)),((((9,22),32),((((10,29),27),51),43)),53)),((4,34),25)),(((((5,12),(13,54)),(36,52)),21),35)),28),40),15);
 973: 1 -6983.946289 -6995.927848 (0,((((((((((((1,44),47),39),(7,(16,46))),((2,24),((17,20),(33,50)))),((((3,23),(((14,42),48),(41,49))),19),((11,37),(26,30)))),(8,38)),((6,(18,31)),45)),(((9,22),32),(((((10,27),29),51),53),43))),((4,34),25)),(((((5,12),(13,54)),(36,52)),21),35)),28),(15,40));
 974: 1 -6887.736328 -7019.087175 (0,(((((((((((((1,44),47),((7,(16,46)),39)),((((2,24),(17,20)),33),50)),(((14,42),48),(41,49))),((3,23),(((11,37),(26,30)),19))),(8,38)),((6,(18,31)),45)),((4,34),25)),(((((9,22),32),43),(((10,27),29),51)),53)),(((((5,12),(13,54)),(36,52)),21),35)),28),40),15);
 975: 2 -6677.651367 -6994.136257 (0,((((((((((1,44),47),((((2,24),(17,20)),33),50)),(7,(16,46))),39),(((3,23),(((11,37),(26,30)),((((14,42),48),(41,49)),19))),(8,38))),((6,(18,31)),45)),(((((9,22),32),(((10,29),27),51)),43),53)),((4,25),34)),(((((5,12),(13,54)),(36,52)),21),35)),((15,28),40));
 976: 1 -7128.049805 -6991.976619 (0,(((((((((((((1,44),47),39),(7,(16,46))),((((2,24),(17,20)),33),50)),((((3,23),(((14,42),48),(41,49))),((11,37),(26,30))),19)),((6,(18,31)),45)),(8,38)),(4,(25,34))),(((((9,22),32),(((10,29),27),51)),43),53)),(((((5,12),(13,54)),(36,52)),21),35)),15),40),28);
 977: 3 -6791.405273 -7004.909917 (0,((((((((((((1,44),47),((((2,24),33),(17,20)),50)),(7,(16,46))),39),(((3,23),((((11,37),(26,30)),19),(((14,42),48),(41,49)))),(8,38))),((6,(18,31)),45)),(4,(25,34))),(((((9,22),32),53),(((10,27),29),51)),43)),(((((5,12),(13,54)),(36,52)),21),35)),15),40),28);
 978: 1 -6997.838867 -6995.231941 (0,(((((((((((1,44),47),((7,(16,46)),39)),((2,24),((17,20),(33,50)))),(8,38)),((3,23),((((11,37),(26,30)),(((14,42),48),(41,49))),19))),((6,(18,31)),45)),((((9,22),32),((((10,27),29),51),43)),53)),(4,(25,34))),(((((5,12),(13,54)),(36,52)),21),35)),28),(15,40));
 979: 1 -7055.797852 -7001.01787 (0,((((((((((((1,44),47),((7,(16,46)),39)),((2,24),((17,20),(33,50)))),((((3,23),(((14,42),48),(41,49))),((11,37),(26,30))),19)),((6,(18,31)),45)),((((9,22),32),((((10,27),29),51),43)),53)),(8,38)),(4,(25,34))),((((5,12),(13,54)),(36,52)),21)),35),28),(15,40));
 980: 2 -6923.494141 -6991.97767 (0,((((((((((1,44),47),((((2,24),(17,20)),33),50)),((7,(16,46)),39)),(((((3,23),(((14,42),48),(41,49))),((11,37),(26,30))),19),(8,38))),((6,(18,31)),45)),((((9,22),32),((((10,27),51),29),43)),53)),((4,25),34)),(((((5,12),(13,54)),(36,52)),21),35)),(15,40)),28);
 981: 2 -7296.304199 -7009.324588 (0,((((((((((((((1,44),47),((7,(16,46)),39)),((2,24),((17,20),(33,50)))),((((3,23),(((14,42),48),(41,49))),((11,37),(26,30))),19)),((6,(18,31)),45)),((((9,22),32),((((10,27),29),51),43)),53)),(8,38)),(4,(25,34))),((5,12),(13,54))),(36,52)),21),35),28),(15,40));
 982: 1 -7422.71582 -7002.194827 (0,(((((((((((((1,44),47),39),((2,24),((17,20),(33,50)))),(7,(16,46))),(((((3,23),(((14,42),48),(41,49))),((11,37),(26,30))),19),(8,38))),((6,(18,31)),45)),(((((9,22),32),(((10,27),29),51)),43),53)),((4,34),25)),(((5,12),(13,54)),(36,52))),35),21),28),(15,40));
 983: 3 -7110.15918 -7001.645117 (0,((((((((((1,44),47),(((2,24),((17,20),(33,50))),(7,(16,46)))),39),(((((3,23),(((14,42),48),(41,49))),((11,37),(26,30))),19),(8,38))),((6,(18,31)),45)),((((9,(22,32)),(((10,27),29),51)),43),53)),((4,25),34)),(((((5,12),(13,54)),(36,52)),21),35)),28),(15,40));
 984: 4 -6576.404785 -6988.042051 (0,(((((((((((1,44),47),((7,(16,46)),39)),((((2,24),(17,20)),33),50)),((6,(18,31)),45)),((((3,23),(((14,42),48),(41,49))),19),((11,37),(26,30)))),(8,38)),(((((9,22),32),(((10,27),29),51)),43),53)),((4,34),25)),(((((5,12),(13,54)),(36,52)),21),35)),(15,40)),28);
 985: 1 -7276.90332 -6991.268414 (0,(((((((((((((1,44),47),((((2,24),(17,20)),33),50)),(7,(16,46))),39),(8,38)),((((3,23),(((14,42),48),(41,49))),((11,37),(26,30))),19)),((6,(18,31)),45)),(((((9,22),32),(((10,29),27),51)),43),53)),((4,34),25)),(((((5,12),(13,54)),(36,52)),21),35)),40),15),28);
 986: 3 -6801.538574 -6997.261593 (0,(((((((((((1,44),47),((((2,24),(17,20)),33),50)),(7,(16,46))),39),(((3,23),((((11,37),(26,30)),19),(((14,42),48),(41,49)))),(8,38))),((6,(18,31)),45)),(((((9,22),32),53),(((10,29),27),51)),43)),((4,25),34)),(((((5,12),(13,54)),(36,52)),21),35)),28),(15,40));
 987: 1 -7383.192871 -6997.884449 (0,(((((((((((((1,44),47),39),(7,(16,46))),((((2,24),(17,20)),33),50)),(((((3,23),(((14,42),48),(41,49))),19),((11,37),(26,30))),(8,38))),((6,(18,31)),45)),((((9,22),32),((((10,29),27),51),43)),53)),((4,34),25)),(((5,12),(13,54)),(36,52))),21),35),28),(15,40));
 988: 2 -7312.709961 -6988.219108 (0,((((((((((((1,44),47),((7,(16,46)),39)),((((2,24),(17,20)),33),50)),((6,(18,31)),45)),((((3,23),(((14,42),48),(41,49))),19),((11,37),(26,30)))),(8,38)),(((((9,22),32),((10,(27,29)),51)),43),53)),((4,25),34)),(((((5,12),(13,54)),(36,52)),21),35)),40),28),15);
 989: 2 -6625.944824 -6997.261593 (0,(((((((((((1,44),47),((((2,24),(17,20)),33),50)),(7,(16,46))),39),(((3,23),((((11,37),(26,30)),19),(((14,42),48),(41,49)))),(8,38))),((6,(18,31)),45)),(((((9,22),32),53),(((10,29),27),51)),43)),((4,25),34)),(((((5,12),(13,54)),(36,52)),21),35)),28),(15,40));
 990: 6 -7308.005859 -6985.156011 (0,(((((((((((1,44),47),((7,(16,46)),39)),((2,24),((17,20),(33,50)))),((6,(18,31)),45)),((((3,23),(((14,42),48),(41,49))),((11,37),(26,30))),19)),(8,38)),(((9,22),32),(((((10,27),29),51),53),43))),(4,(25,34))),(((((5,12),(13,54)),(36,52)),21),35)),(28,40)),15);
 991: 3 -7075.512207 -6987.377792 (0,((((((((((((1,44),47),((7,(16,46)),39)),((2,24),((17,20),(33,50)))),(((((3,23),(((14,42),48),(41,49))),((11,37),(26,30))),19),(8,38))),((6,(18,31)),45)),((4,25),34)),(((((9,22),32),(((10,27),29),51)),43),53)),35),((((5,12),(13,54)),(36,52)),21)),40),28),15);
 992: 1 -7227.458008 -6992.996656 (0,(((((((((((1,44),47),39),(((((2,24),(17,20)),33),50),(7,(16,46)))),((6,(18,31)),45)),((((3,23),(((14,42),48),(41,49))),((11,37),(26,30))),19)),(8,38)),(((((9,22),32),(((10,29),27),51)),43),53)),((4,34),25)),28),(((((5,12),(13,54)),(36,52)),21),35)),(15,40));
 993: 1 -6940.410645 -6991.268414 (0,(((((((((((((1,44),47),((((2,24),(17,20)),33),50)),(7,(16,46))),39),(8,38)),((((3,23),(((14,42),48),(41,49))),((11,37),(26,30))),19)),((6,(18,31)),45)),(((((9,22),32),(((10,29),27),51)),43),53)),((4,34),25)),(((((5,12),(13,54)),(36,52)),21),35)),40),15),28);
 994: 1 -6587.768555 -6998.171434 (0,(((((((((((1,44),47),((7,(16,46)),39)),((2,24),((17,20),(33,50)))),((6,(18,31)),45)),(8,38)),((3,23),(((11,37),(26,30)),((((14,42),48),(41,49)),19)))),(((((9,22),32),43),53),((10,(27,29)),51))),((4,25),34)),(((((5,12),(13,54)),(36,52)),21),35)),28),(15,40));
 995: 8 -7352.740234 -6990.215983 (0,(((((((((((1,44),47),((7,(16,46)),39)),(((2,24),(33,50)),(17,20))),(((((3,23),(((14,42),48),(41,49))),((11,37),(26,30))),19),(8,38))),((6,(18,31)),45)),(((((9,22),32),(((10,29),27),51)),43),53)),((4,34),25)),(((((5,12),(13,54)),(36,52)),21),35)),40),28),15);
 996: 2 -6839.733398 -6990.366393 (0,((((((((((((1,44),47),((7,(16,46)),39)),((((2,24),(17,20)),33),50)),((6,(18,31)),45)),(((3,23),(((11,37),(26,30)),(((14,42),48),(41,49)))),19)),(8,38)),(((((9,22),32),53),43),(((10,27),29),51))),((4,34),25)),(((((5,12),(13,54)),(36,52)),21),35)),28),40),15);
 997: 2 -6584.229492 -6991.664654 (0,(((((((((1,44),47),((7,(16,46)),39)),((((2,24),(17,20)),33),50)),(((((3,23),19),(((14,42),48),(41,49))),((11,37),(26,30))),(8,38))),((6,(18,31)),45)),(((((9,22),32),(((10,27),29),51)),43),53)),((4,34),25)),(((((5,12),(13,54)),(36,52)),21),35)),((15,28),40));
 998: 1 -7283.24707 -6987.616909 (0,(((((((((((1,44),47),((7,(16,46)),39)),((((2,24),(17,20)),33),50)),((6,(18,31)),45)),((((3,23),(((14,42),48),(41,49))),((11,37),(26,30))),19)),(8,38)),(((9,22),((((10,27),29),51),(43,53))),32)),((4,34),25)),(((((5,12),(13,54)),(36,52)),21),35)),(28,40)),15);
 999: 1 -6665.830078 -6987.557228 (0,(((((((((((1,44),47),((7,(16,46)),39)),((2,24),((17,20),(33,50)))),((6,(18,31)),45)),((((3,23),(((14,42),48),(41,49))),19),((11,37),(26,30)))),(8,38)),(((9,22),32),(((((10,29),27),51),53),43))),((4,34),25)),(((((5,12),(13,54)),(36,52)),21),35)),28),(15,40));
 boot_splits_size: 3
 logl_cutoff: -7021.813345
UFBootSplit0:
 000: 1 3 19 23
 001: 1 5 12 13 15 21 28 35 36 40 52 54
 002: 1000 1 44
 003: 1 9 22 53
 004: 1000 1 44 47
 005: 1 3 23 41 49
 006: 1 1 2 6 7 11 14 16 17 18 19 20 24 26 30 31 33 37 39 41 42 44 45 46 47 48 49 50
 007: 1 27 51
 008: 1000 16 46
 009: 1000 7 16 46
 010: 1 0 15 28 35 36 40 52
 011: 685 7 16 39 46
 012: 735 1 7 16 39 44 46 47
 013: 1 2 17 20
 014: 1 13 36 52 54
 015: 993 2 24
 016: 1 1 7 16 44 46 47
 017: 1 5 12 13 36 54
 018: 993 17 20
 019: 1 8 9 10 22 27 29 32 38 43 51 53
 020: 2 15 35 40
 021: 583 33 50
 022: 541 17 20 33 50
 023: 1000 2 17 20 24 33 50
 024: 1000 1 2 7 16 17 20 24 33 39 44 46 47 50
 025: 1 9 10 22 27 32 43 53
 026: 1 1 2 7 11 16 17 19 20 24 26 30 33 37 39 44 46 47 50
 027: 1 4 6 18 25 31 34 45
 028: 996 18 31
 029: 1000 6 18 31
 030: 1 1 2 3 7 11 14 16 17 19 20 23 24 26 30 33 37 39 41 42 44 45 46 47 48 49 50
 031: 994 6 18 31 45
 032: 430 1 2 6 7 16 17 18 20 24 31 33 39 44 45 46 47 50
 033: 1 2 7 16 17 20 24 33 39 46 50
 034: 1 4 5 12 13 25 34 36 52 54
 035: 1000 3 23
 036: 1 2 17 20 24 50
 037: 2 0 13 15 21 28 35 36 40 52 54
 038: 1000 14 42
 039: 1 17 20 50
 040: 992 14 42 48
 041: 1 0 28 35
 042: 1 11 26 30
 043: 1000 41 49
 044: 999 14 41 42 48 49
 045: 812 3 14 23 41 42 48 49
 046: 1 10 27 29 32 51
 047: 2 5 12 13 15 21 35 36 40 52 54
 048: 996 11 37
 049: 2 4 8 25 34 38
 050: 1 0 5 12 13 15 21 35 36 52 54
 051: 988 26 30
 052: 1000 11 26 30 37
 053: 712 3 11 14 23 26 30 37 41 42 48 49
 054: 1 1 2 7 16 17 19 20 24 33 39 44 46 47 50
 055: 972 3 11 14 19 23 26 30 37 41 42 48 49
 056: 470 0 4 5 8 9 10 12 13 15 21 22 25 27 28 29 32 34 35 36 38 40 43 51 52 53 54
 057: 1 1 2 6 7 11 16 17 18 20 24 26 30 31 33 37 39 44 45 46 47 50
 058: 1 2 17 20 33 50
 059: 1000 8 38
 060: 979 0 4 5 9 10 12 13 15 21 22 25 27 28 29 32 34 35 36 40 43 51 52 53 54
 061: 2 0 4 15 25 28 34 40
 062: 1 2 17 24
 063: 974 9 22
 064: 1 5 13 54
 065: 1 9 22 43
 066: 1 5 12 54
 067: 145 9 22 32 43
 068: 2 17 33 50
 069: 79 9 22 32 43 53
 070: 2 21 36 52
 071: 6 11 30 37
 072: 721 10 27
 073: 5 9 22 32 51
 074: 968 10 27 29
 075: 94 9 10 22 27 29 32 43 53
 076: 2 10 29 51
 077: 1000 9 10 22 27 29 32 43 51 53
 078: 842 0 4 5 12 13 15 21 25 28 34 35 36 40 52 54
 079: 3 1 2 7 14 16 17 20 24 33 39 41 42 44 46 47 48 49 50
 080: 3 10 22 27 29 43 51 53
 081: 655 4 34
 082: 1 3 6 11 14 18 19 23 26 30 31 37 41 42 45 48 49
 083: 1000 4 25 34
 084: 960 0 5 12 13 15 21 28 35 36 40 52 54
 085: 5 5 12 13 35 36 52 54
 086: 1 0 5 15 21 28 35 36 40 52
 087: 994 5 12
 088: 4 2 7 16 17 20 24 33 46 50
 089: 3 4 5 12 13 25 34 35 36 52 54
 090: 995 13 54
 091: 991 5 12 13 54
 092: 4 0 4 5 12 13 15 21 25 34 35 36 40 52 54
 093: 4 12 13 54
 094: 998 36 52
 095: 981 5 12 13 36 52 54
 096: 10 0 5 12 13 15 21 28 36 40 52 54
 097: 954 5 12 13 21 36 52 54
 098: 1 3 8 23 38
 099: 770 5 12 13 21 35 36 52 54
 100: 904 0 15 28 40
 101: 1 2 20 24
 102: 3 43 51
 103: 93 15 28
 104: 132 0 40
 105: 1 0 4 5 12 13 15 21 25 28 34 36 40 52 54
 106: 1 0 5 12 13 21 28 35 36 40 52 54
 107: 43 2 24 33 50
 108: 906 9 22 32
 109: 868 10 27 29 51
 110: 383 10 27 29 43 51
 111: 701 9 10 22 27 29 32 43 51
 112: 487 0 15 40
 113: 586 15 40
 114: 212 10 29
 115: 15 10 27 29 51 53
 116: 83 10 27 29 43 51 53
 117: 80 9 10 22 27 29 43 51 53
 118: 95 1 2 7 8 16 17 20 24 33 38 39 44 46 47 50
 119: 488 1 2 3 7 8 11 14 16 17 19 20 23 24 26 30 33 37 38 39 41 42 44 46 47 48 49 50
 120: 333 9 10 22 27 29 32 51
 121: 260 4 25
 122: 195 0 15 28 35 40
 123: 28 0 15 35 40
 124: 409 2 17 20 24
 125: 415 2 17 20 24 33
 126: 95 1 2 3 7 11 14 16 17 19 20 23 24 26 30 33 37 39 41 42 44 46 47 48 49 50
 127: 130 0 5 9 10 12 13 15 21 22 27 28 29 32 35 36 40 43 51 52 53 54
 128: 67 27 29
 129: 13 9 10 22 27 29 32
 130: 22 9 10 22 27 29 32 53
 131: 1 5 12 13 52 54
 132: 45 0 28 40
 133: 56 28 40
 134: 28 4 9 10 22 25 27 29 32 34 43 51 53
 135: 101 0 15 28
 136: 151 0 15
 137: 168 3 14 19 23 41 42 48 49
 138: 380 3 8 11 14 19 23 26 30 37 38 41 42 48 49
 139: 296 0 28
 140: 141 1 39 44 47
 141: 19 0 5 12 13 21 28 35 36 52 54
 142: 11 10 27 51
 143: 1 6 9 10 18 22 27 29 31 32 43 45 51 53
 144: 12 4 5 12 13 21 25 34 36 52 54
 145: 34 4 5 12 13 21 25 34 35 36 52 54
 146: 6 4 5 12 13 21 25 28 34 35 36 52 54
 147: 6 2 24 33
 148: 2 0 5 8 12 13 15 21 28 35 36 38 40 52 54
 149: 28 0 15 21 28 35 40
 150: 11 9 32
 151: 3 20 33 50
 152: 8 11 14 26 30 37 41 42 48 49
 153: 235 1 2 17 20 24 33 44 47 50
 154: 155 1 2 7 16 17 20 24 33 44 46 47 50
 155: 46 10 27 29 43
 156: 85 25 34
 157: 9 9 10 22 27 29 43 51
 158: 9 28 35
 159: 20 10 27 29 53
 160: 9 0 15 21 28 40
 161: 60 11 19 26 30 37
 162: 5 3 11 19 23 26 30 37
 163: 53 15 28 40
 164: 4 6 18
 165: 107 14 19 41 42 48 49
 166: 3 26 30 37
 167: 2 8 19 38
 168: 99 11 14 19 26 30 37 41 42 48 49
 169: 34 1 2 6 7 8 16 17 18 20 24 31 33 38 39 44 45 46 47 50
 170: 70 9 22 32 53
 171: 7 5 12 13 21 28 35 36 52 54
 172: 9 1 2 6 7 16 17 18 19 20 24 31 33 39 44 45 46 47 50
 173: 7 3 8 11 14 23 26 30 37 38 41 42 48 49
 174: 3 5 12 13 21 35 36 40 52 54
 175: 28 9 10 22 27 29 32 43
 176: 8 41 48 49
 177: 12 0 5 12 13 15 21 35 36 40 52 54
 178: 5 17 20 24 33 50
 179: 13 9 22 32 43 51
 180: 7 0 5 12 13 15 28 35 36 40 52 54
 181: 1 5 12 13 21 28 35 36 40 52 54
 182: 21 10 27 29 43 53
 183: 38 9 10 22 27 29 32 51 53
 184: 5 5 12 13 21 54
 185: 1 0 5 8 9 10 12 13 15 21 22 27 28 29 32 35 36 38 40 43 51 52 53 54
 186: 13 0 4 5 8 12 13 15 21 25 28 34 35 36 38 40 52 54
 187: 43 1 2 17 20 24 33 39 44 47 50
 188: 17 29 51
 189: 9 22 32
 190: 4 5 12 13
 191: 2 21 35
 192: 10 43 53
 193: 6 0 5 12 15 21 28 35 36 40 52
 194: 12 0 15 21 28 35 36 40 52
 195: 7 10 27 29 32 43 51
 196: 28 3 11 23 26 30 37
 197: 7 3 6 8 11 14 18 19 23 26 30 31 37 38 41 42 45 48 49
 198: 6 11 26 37
 199: 2 8 11 14 19 26 30 37 38 41 42 48 49
 200: 5 0 4 5 6 9 10 12 13 15 18 21 22 25 27 28 29 31 32 34 35 36 40 43 51 52 53 54
 201: 2 32 43
 202: 1 17 20 33
 203: 5 4 25 34 35
 204: 3 9 10 22 27 29 51
 205: 3 9 10 27 29 43 51 53
 nsplits: 206
 ntax: 55
UFBootSplit1:
 000: 1 3 19 23
 001: 1 3 8 9 10 11 14 19 22 23 26 27 29 30 32 37 38 41 42 43 48 49 51 53
 002: 1000 1 44
 003: 1 5 12 13 15 21 28 35 36 40 52 54
 004: 1000 1 44 47
 005: 1 9 22 53
 006: 1 3 23 41 49
 007: 1 1 2 6 7 11 14 16 17 18 19 20 24 26 30 31 33 37 39 41 42 44 45 46 47 48 49 50
 008: 1000 16 46
 009: 1000 7 16 46
 010: 1 0 15 28 35 36 40 52
 011: 655 7 16 39 46
 012: 726 1 7 16 39 44 46 47
 013: 1 2 17 20
 014: 1 1 7 16 44 46 47
 015: 1 5 12 13 36 54
 016: 996 17 20
 017: 1 9 22 32 51 53
 018: 1 27 29 51
 019: 619 33 50
 020: 574 17 20 33 50
 021: 2 21 35
 022: 14 17 20 24 33 50
 023: 1000 2 17 20 24 33 50
 024: 996 1 2 7 16 17 20 24 33 39 44 46 47 50
 025: 2 8 9 10 22 27 29 32 38 43 51 53
 026: 1 10 51
 027: 1000 8 38
 028: 125 1 2 7 8 16 17 20 24 33 38 39 44 46 47 50
 029: 1 1 2 7 16 17 19 20 24 33 39 44 46 47 50
 030: 1 4 25 28 34
 031: 1000 3 23
 032: 1 3 11 23 26 30 37 41 49
 033: 1 42 48
 034: 999 14 42
 035: 1 0 4 5 9 10 12 13 15 21 22 25 27 28 29 32 34 35 36 40 43 45 51 52 53 54
 036: 989 14 42 48
 037: 2 2 7 16 17 20 24 33 39 46 50
 038: 1 2 17 20 24 50
 039: 1000 41 49
 040: 998 14 41 42 48 49
 041: 823 3 14 23 41 42 48 49
 042: 2 9 10 22 27 29 51
 043: 1 0 13 15 21 28 35 36 40 52 54
 044: 993 11 37
 045: 2 1 2 3 7 11 14 16 17 19 20 23 24 26 30 33 37 39 41 42 44 45 46 47 48 49 50
 046: 1 0 28 35
 047: 985 26 30
 048: 1000 11 26 30 37
 049: 718 3 11 14 23 26 30 37 41 42 48 49
 050: 1 1 2 3 7 8 11 14 16 17 19 20 23 24 26 30 33 37 38 41 42 44 46 47 48 49 50
 051: 971 3 11 14 19 23 26 30 37 41 42 48 49
 052: 497 1 2 3 7 8 11 14 16 17 19 20 23 24 26 30 33 37 38 39 41 42 44 46 47 48 49 50
 053: 1 13 36 52 54
 054: 8 0 4 5 6 9 10 12 13 15 18 21 22 25 27 28 29 31 32 34 35 36 40 43 51 52 53 54
 055: 5 5 12 13 15 21 35 36 40 52 54
 056: 3 4 6 18 25 31 34 45
 057: 1 1 2 3 7 11 14 16 17 20 23 24 26 30 33 37 39 41 42 44 46 47 48 49 50
 058: 996 18 31
 059: 1000 6 18 31
 060: 979 0 4 5 9 10 12 13 15 21 22 25 27 28 29 32 34 35 36 40 43 51 52 53 54
 061: 1 1 2 6 7 11 16 17 18 20 24 26 30 31 33 37 39 44 45 46 47 50
 062: 2 0 4 15 25 28 34 40
 063: 978 9 22
 064: 2 12 13 54
 065: 916 9 22 32
 066: 2 10 27 29 32 51
 067: 4 0 5 12 13 21 28 35 36 40 52 54
 068: 693 10 27
 069: 3 9 22 32 43 51 53
 070: 960 10 27 29
 071: 1 43 51 53
 072: 883 10 27 29 51
 073: 1 2 17 24
 074: 385 10 27 29 43 51
 075: 722 9 10 22 27 29 32 43 51
 076: 1 5 13 54
 077: 999 9 10 22 27 29 32 43 51 53
 078: 828 0 4 5 12 13 15 21 25 28 34 35 36 40 52 54
 079: 1 5 12 54
 080: 2 17 33 50
 081: 656 4 34
 082: 1 2 8 17 20 24 33 38 50
 083: 1000 4 25 34
 084: 964 0 5 12 13 15 21 28 35 36 40 52 54
 085: 2 9 22 32 51
 086: 3 1 2 7 14 16 17 20 24 33 39 41 42 44 46 47 48 49 50
 087: 996 5 12
 088: 3 10 22 27 29 43 51 53
 089: 4 5 12 13 35 36 52 54
 090: 993 13 54
 091: 990 5 12 13 54
 092: 1 0 5 15 21 28 35 36 40 52
 093: 7 11 30 37
 094: 998 36 52
 095: 983 5 12 13 36 52 54
 096: 1 1 3 6 7 8 11 14 16 18 19 23 26 30 31 37 38 39 41 42 44 45 46 47 48 49
 097: 934 5 12 13 21 36 52 54
 098: 199 0 15 28 35 40
 099: 2 5 12 36 52
 100: 890 0 15 28 40
 101: 11 2 7 16 17 20 24 33 46 50
 102: 489 0 15 40
 103: 3 4 5 12 13 25 34 35 36 52 54
 104: 3 4 25 34 35
 105: 612 15 40
 106: 2 0 4 5 12 13 15 21 25 34 35 36 40 52 54
 107: 983 2 24
 108: 45 2 24 33 50
 109: 990 6 18 31 45
 110: 404 1 2 6 7 16 17 18 20 24 31 33 39 44 45 46 47 50
 111: 449 0 4 5 8 9 10 12 13 15 21 22 25 27 28 29 32 34 35 36 38 40 43 51 52 53 54
 112: 764 5 12 13 21 35 36 52 54
 113: 228 10 29
 114: 20 10 27 29 51 53
 115: 71 10 27 29 43 51 53
 116: 68 9 10 22 27 29 43 51 53
 117: 13 0 15 35 40
 118: 374 2 17 20 24
 119: 380 2 17 20 24 33
 120: 102 1 2 3 7 11 14 16 17 19 20 23 24 26 30 33 37 39 41 42 44 46 47 48 49 50
 121: 262 4 25
 122: 121 0 5 9 10 12 13 15 21 22 27 28 29 32 35 36 40 43 51 52 53 54
 123: 79 27 29
 124: 11 9 10 22 27 29 32
 125: 18 9 10 22 27 29 32 53
 126: 84 9 10 22 27 29 32 43 53
 127: 1 5 12 13 52 54
 128: 44 0 28 40
 129: 60 28 40
 130: 82 25 34
 131: 209 0 15
 132: 171 3 14 19 23 41 42 48 49
 133: 369 3 8 11 14 19 23 26 30 37 38 41 42 48 49
 134: 322 0 28
 135: 74 0 40
 136: 360 9 10 22 27 29 32 51
 137: 168 1 39 44 47
 138: 130 9 22 32 43
 139: 71 9 22 32 43 53
 140: 44 0 5 12 13 15 21 35 36 40 52 54
 141: 15 10 27 51
 142: 1 6 9 10 18 22 27 29 31 32 43 45 51 53
 143: 30 4 5 12 13 21 25 34 35 36 52 54
 144: 4 4 5 12 13 21 25 28 34 35 36 52 54
 145: 5 4 5 12 13 21 25 28 34 35 36 40 52 54
 146: 6 2 24 33
 147: 51 4 9 10 22 25 27 29 32 34 43 51 53
 148: 2 0 5 8 12 13 15 21 28 35 36 38 40 52 54
 149: 49 0 15 21 28 35 40
 150: 5 4 5 12 13 21 25 34 36 52 54
 151: 31 3 11 23 26 30 37
 152: 4 43 51
 153: 1 20 33 50
 154: 231 1 2 17 20 24 33 44 47 50
 155: 60 1 2 17 20 24 33 39 44 47 50
 156: 17 29 51
 157: 146 1 2 7 16 17 20 24 33 44 46 47 50
 158: 99 0 15 28
 159: 1 0 5 12 13 15 21 28 35 36 52 54
 160: 8 9 10 22 27 29 43 51
 161: 9 28 35
 162: 19 10 27 29 53
 163: 9 10 27 29 32 43 51
 164: 16 0 15 21 28 40
 165: 59 11 19 26 30 37
 166: 5 3 11 19 23 26 30 37
 167: 43 15 28 40
 168: 4 6 18
 169: 89 14 19 41 42 48 49
 170: 3 26 30 37
 171: 16 0 5 12 13 21 28 35 36 52 54
 172: 4 8 19 38
 173: 94 11 14 19 26 30 37 41 42 48 49
 174: 4 6 8 18 31 38 45
 175: 11 3 6 8 11 14 18 19 23 26 30 31 37 38 41 42 45 48 49
 176: 1 32 53
 177: 61 9 22 32 53
 178: 2 21 36 52
 179: 5 5 12 13 21 28 35 36 52 54
 180: 7 1 2 6 7 16 17 18 19 20 24 31 33 39 44 45 46 47 50
 181: 1 1 3 7 8 11 14 16 19 23 26 30 37 38 39 41 42 44 46 47 48 49
 182: 8 3 8 11 14 23 26 30 37 38 41 42 48 49
 183: 2 5 12 13 21 35 36 40 52 54
 184: 26 9 10 22 27 29 32 43
 185: 11 41 48 49
 186: 4 11 26 30
 187: 8 9 22 32 43 51
 188: 7 0 5 12 13 15 28 35 36 40 52 54
 189: 42 15 28
 190: 42 10 27 29 43
 191: 20 10 27 29 43 53
 192: 36 9 10 22 27 29 32 51 53
 193: 6 5 12 13 21 54
 194: 1 0 5 8 9 10 12 13 15 21 22 27 28 29 32 35 36 38 40 43 51 52 53 54
 195: 12 0 4 5 8 12 13 15 21 25 28 34 35 36 38 40 52 54
 196: 9 11 14 26 30 37 41 42 48 49
 197: 1 4 25 34 43
 198: 1 4 9 10 22 25 27 29 32 34 43 51
 199: 11 22 32
 200: 3 27 51
 201: 37 1 2 6 7 8 16 17 18 20 24 31 33 38 39 44 45 46 47 50
 202: 6 5 12 13
 203: 12 43 53
 204: 6 0 5 12 15 21 28 35 36 40 52
 205: 9 0 15 21 28 35 36 40 52
 206: 8 11 26 37
 207: 5 9 32
 208: 2 8 11 14 19 26 30 37 38 41 42 48 49
 209: 2 32 43
 210: 1 17 20 33
 211: 2 2 17 20 33 50
 212: 3 10 29 51
 213: 3 9 10 27 29 43 51 53
 214: 1 4 5 12 13 25 34 36 52 54
 215: 1 4 5 12 13 21 25 34 35 36 40 52 54
 216: 1 4 5 12 13 15 21 25 28 34 35 36 40 52 54
 217: 14 0 5 12 13 15 21 28 36 40 52 54
 218: 3 15 35 40
 219: 1 3 8 23 38
 nsplits: 220
 ntax: 55
UFBootSplit2:
 000: 1 0 4 15 25 28 34 35 40
 001: 1 3 8 9 10 11 14 19 22 23 26 27 29 30 32 37 38 41 42 43 48 49 51 53
 002: 1000 1 44
 003: 1 0 5 12 13 21 28 36 52 54
 004: 1000 1 44 47
 005: 1 5 12 13 15 21 35 36 52 54
 006: 2 5 12 13 15 21 28 35 36 40 52 54
 007: 1 4 5 12 13 25 34 36 52 54
 008: 1000 16 46
 009: 1000 7 16 46
 010: 1 3 23 41 49
 011: 647 7 16 39 46
 012: 736 1 7 16 39 44 46 47
 013: 1 1 2 6 7 11 14 16 17 18 19 20 24 26 30 31 33 37 39 41 42 44 45 46 47 48 49 50
 014: 1 0 15 28 35 36 40 52
 015: 1 2 17 20
 016: 996 17 20
 017: 1 5 12 36 52
 018: 1 1 7 16 44 46 47
 019: 648 33 50
 020: 587 17 20 33 50
 021: 1 9 22 32 43 51 53
 022: 11 17 20 24 33 50
 023: 1000 2 17 20 24 33 50
 024: 994 1 2 7 16 17 20 24 33 39 44 46 47 50
 025: 1 9 22 32 51 53
 026: 1 5 12 13 36 54
 027: 1000 8 38
 028: 135 1 2 7 8 16 17 20 24 33 38 39 44 46 47 50
 029: 1 27 29 51
 030: 2 8 9 10 22 27 29 32 38 43 51 53
 031: 1000 3 23
 032: 2 15 35 40
 033: 1 43 51 53
 034: 1000 14 42
 035: 3 10 51
 036: 989 14 42 48
 037: 1 3 11 23 26 30 37 41 49
 038: 1 8 11 14 19 26 30 37 38 41 42 48 49
 039: 1000 41 49
 040: 998 14 41 42 48 49
 041: 828 3 14 23 41 42 48 49
 042: 2 2 7 16 17 20 24 33 39 46 50
 043: 1 2 17 20 24 50
 044: 994 11 37
 045: 1 0 13 15 21 28 35 36 40 52 54
 046: 2 1 2 3 7 11 14 16 17 19 20 23 24 26 30 33 37 39 41 42 44 45 46 47 48 49 50
 047: 974 26 30
 048: 1000 11 26 30 37
 049: 715 3 11 14 23 26 30 37 41 42 48 49
 050: 2 0 5 12 13 21 28 35 36 40 52 54
 051: 973 3 11 14 19 23 26 30 37 41 42 48 49
 052: 512 1 2 3 7 8 11 14 16 17 19 20 23 24 26 30 33 37 38 39 41 42 44 46 47 48 49 50
 053: 1 1 2 3 7 8 11 14 16 17 19 20 23 24 26 30 33 37 38 41 42 44 46 47 48 49 50
 054: 8 0 4 5 6 9 10 12 13 15 18 21 22 25 27 28 29 31 32 34 35 36 40 43 51 52 53 54
 055: 1 13 36 52 54
 056: 5 5 12 13 15 21 35 36 40 52 54
 057: 4 4 6 18 25 31 34 45
 058: 995 18 31
 059: 1000 6 18 31
 060: 969 0 4 5 9 10 12 13 15 21 22 25 27 28 29 32 34 35 36 40 43 51 52 53 54
 061: 2 1 2 3 7 11 14 16 17 20 23 24 26 30 33 37 39 41 42 44 46 47 48 49 50
 062: 1 1 2 6 7 11 16 17 18 20 24 26 30 31 33 37 39 44 45 46 47 50
 063: 978 9 22
 064: 1 2 17 24
 065: 898 9 22 32
 066: 2 17 33 50
 067: 1 0 5 6 9 10 12 13 15 18 21 22 27 28 29 31 32 35 36 40 43 45 51 52 53 54
 068: 684 10 27
 069: 2 2 8 17 20 24 33 38 50
 070: 949 10 27 29
 071: 1 4 21 25 34
 072: 890 10 27 29 51
 073: 2 10 29 51
 074: 362 10 27 29 43 51
 075: 700 9 10 22 27 29 32 43 51
 076: 5 5 13 54
 077: 999 9 10 22 27 29 32 43 51 53
 078: 827 0 4 5 12 13 15 21 25 28 34 35 36 40 52 54
 079: 3 1 2 7 14 16 17 20 24 33 39 41 42 44 46 47 48 49 50
 080: 3 4 5 12 13 21 25 28 34 35 36 40 52 54
 081: 652 4 34
 082: 4 4 5 12 13 21 25 28 34 35 36 52 54
 083: 1000 4 25 34
 084: 959 0 5 12 13 15 21 28 35 36 40 52 54
 085: 4 5 12 13 35 36 52 54
 086: 1 0 5 15 21 28 35 36 40 52
 087: 990 5 12
 088: 7 2 7 16 17 20 24 33 46 50
 089: 1 1 3 6 7 8 11 14 16 18 19 23 26 30 31 37 38 39 41 42 44 45 46 47 48 49
 090: 994 13 54
 091: 992 5 12 13 54
 092: 5 4 5 12 13 25 34 35 36 52 54
 093: 6 4 25 34 35
 094: 996 36 52
 095: 982 5 12 13 36 52 54
 096: 4 0 4 5 12 13 15 25 28 34 35 36 40 52 54
 097: 926 5 12 13 21 36 52 54
 098: 198 0 15 28 35 40
 099: 6 27 51
 100: 894 0 15 28 40
 101: 1 3 8 23 38
 102: 540 0 15 40
 103: 1 4 8 25 34 38
 104: 2 4 25 28 34
 105: 655 15 40
 106: 1 0 4 25 28 34
 107: 980 2 24
 108: 65 2 24 33 50
 109: 991 6 18 31 45
 110: 383 1 2 6 7 16 17 18 20 24 31 33 39 44 45 46 47 50
 111: 437 0 4 5 8 9 10 12 13 15 21 22 25 27 28 29 32 34 35 36 38 40 43 51 52 53 54
 112: 757 5 12 13 21 35 36 52 54
 113: 240 10 29
 114: 28 10 27 29 51 53
 115: 103 10 27 29 43 51 53
 116: 92 9 10 22 27 29 43 51 53
 117: 8 0 15 35 40
 118: 341 2 17 20 24
 119: 347 2 17 20 24 33
 120: 115 1 2 3 7 11 14 16 17 19 20 23 24 26 30 33 37 39 41 42 44 46 47 48 49 50
 121: 257 4 25
 122: 123 0 5 9 10 12 13 15 21 22 27 28 29 32 35 36 40 43 51 52 53 54
 123: 75 27 29
 124: 14 9 10 22 27 29 32
 125: 18 9 10 22 27 29 32 53
 126: 80 9 10 22 27 29 32 43 53
 127: 3 5 12 13 52 54
 128: 35 0 28 40
 129: 56 28 40
 130: 1 9 22 53
 131: 20 29 51
 132: 53 15 28 40
 133: 7 0 5 12 13 21 35 36 52 54
 134: 177 3 14 19 23 41 42 48 49
 135: 368 3 8 11 14 19 23 26 30 37 38 41 42 48 49
 136: 275 0 28
 137: 61 0 40
 138: 186 1 39 44 47
 139: 18 11 30 37
 140: 373 9 10 22 27 29 32 51
 141: 97 0 15 28
 142: 184 0 15
 143: 106 9 22 32 43
 144: 60 9 22 32 43 53
 145: 42 0 5 12 13 15 21 35 36 40 52 54
 146: 20 10 27 51
 147: 2 6 9 10 18 22 27 29 31 32 43 45 51 53
 148: 6 2 24 33
 149: 50 4 9 10 22 25 27 29 32 34 43 51 53
 150: 2 0 5 8 12 13 15 21 28 35 36 38 40 52 54
 151: 51 0 15 21 28 35 40
 152: 8 4 5 12 13 21 25 34 36 52 54
 153: 32 3 11 23 26 30 37
 154: 2 9 22 32 51
 155: 1 20 33 50
 156: 4 17 20 50
 157: 219 1 2 17 20 24 33 44 47 50
 158: 139 1 2 7 16 17 20 24 33 44 46 47 50
 159: 42 10 27 29 43
 160: 1 6 31
 161: 38 43 53
 162: 8 9 10 22 27 29 43 51
 163: 12 28 35
 164: 19 10 27 29 53
 165: 91 25 34
 166: 15 0 15 21 28 40
 167: 55 11 19 26 30 37
 168: 5 3 11 19 23 26 30 37
 169: 27 4 5 12 13 21 25 34 35 36 52 54
 170: 4 6 18
 171: 79 14 19 41 42 48 49
 172: 3 26 30 37
 173: 12 0 5 12 13 21 28 35 36 52 54
 174: 3 8 19 38
 175: 93 11 14 19 26 30 37 41 42 48 49
 176: 3 6 8 18 31 38 45
 177: 12 3 6 8 11 14 18 19 23 26 30 31 37 38 41 42 45 48 49
 178: 1 32 53
 179: 58 9 22 32 53
 180: 1 21 36 52
 181: 8 5 12 13 21 28 35 36 52 54
 182: 7 1 2 6 7 16 17 18 19 20 24 31 33 39 44 45 46 47 50
 183: 2 1 3 7 8 11 14 16 19 23 26 30 37 38 39 41 42 44 46 47 48 49
 184: 7 3 8 11 14 23 26 30 37 38 41 42 48 49
 185: 2 5 12 13 21 35 36 40 52 54
 186: 25 9 10 22 27 29 32 43
 187: 11 41 48 49
 188: 3 11 26 30
 189: 8 11 26 37
 190: 3 0 4 15 25 28 34 40
 191: 8 2 17 20 33 50
 192: 11 0 5 12 13 15 28 35 36 40 52 54
 193: 36 15 28
 194: 19 10 27 29 43 53
 195: 17 0 4 5 8 12 13 15 21 25 28 34 35 36 38 40 52 54
 196: 1 0 5 12 13 15 21 28 35 40 54
 197: 41 9 10 22 27 29 32 51 53
 198: 63 1 2 17 20 24 33 39 44 47 50
 199: 5 5 12 13 21 54
 200: 1 0 5 8 9 10 12 13 15 21 22 27 28 29 32 35 36 38 40 43 51 52 53 54
 201: 13 11 14 26 30 37 41 42 48 49
 202: 1 4 25 34 43
 203: 1 4 9 10 22 25 27 29 32 34 43 51
 204: 11 22 32
 205: 33 1 2 6 7 8 16 17 18 20 24 31 33 38 39 44 45 46 47 50
 206: 6 5 12 13
 207: 3 21 35
 208: 4 12 13 54
 209: 5 0 5 12 15 21 28 35 36 40 52
 210: 10 0 15 21 28 35 36 40 52
 211: 3 9 22 43 53
 212: 4 9 10 22 27 29 51
 213: 1 0 28 35
 214: 5 9 32
 215: 5 10 27 29 32 43 51
 216: 1 1 2 7 8 11 14 16 17 19 20 24 26 30 33 37 38 39 41 42 44 46 47 48 49 50
 217: 3 3 19 23
 218: 1 32 43
 219: 1 17 20 33
 220: 2 9 10 27 29 43 51 53
 221: 3 9 22 32 43 51
 222: 17 0 5 12 13 15 21 28 36 40 52 54
 223: 1 0 4 5 6 12 13 15 18 21 25 28 31 34 35 36 40 45 52 54
 224: 2 43 51
 225: 4 10 22 27 29 43 51 53
 226: 2 0 4 5 12 13 21 25 28 34 35 36 52 54
 nsplits: 227
 ntax: 55
boot_consense_logl: -6984.556617
contree: (0:0.0027683089,((((((((((1:0.0000023712,44:0.0000023712)100:0.04263043468,47:0.0433559599)100:0.1000676512,((7:0.0277335485,(16:0.0000023712,46:0.0000023712)100:0.108079157)100:0.1627732602,39:0.1879128924)65:0.02994028952)74:0.03398399074,(((((2:0.0000000000,60:0.0000000000):0,59:0.0000000000):0,55:0.0000000000):2.371196219e-06,24:0.0000023712)98:0.00865136679,(((17:0.0000000000,58:0.0000000000):2.371196219e-06,20:0.0000023712)100:0.005652927593,(33:0.0086951051,50:0.0116179611)66:0.005928658503)59:0.006024363382)100:0.1478705423)99:0.07373499686,(((((3:0.0000023712,23:0.0000023712)100:0.1273505312,(((14:0.0000023712,42:0.0000023712)100:0.0306894761,48:0.0455946822)99:0.05577910268,((41:0.0000000000,56:0.0000000000):2.371196219e-06,49:0.0000023712)100:0.08853959737)100:0.05426011399)82:0.01924964257,((11:0.0000023712,37:0.0000023712)99:0.01442566404,(26:0.0000023712,30:0.0000023712)98:0.005013001907)100:0.08054097681)71:0.02533115821,19:0.0844732393)97:0.05928929095,(8:0.0091253244,38:0.0234228345)100:0.3207332724)37:0.03318307493)51:0.04399104426,((6:0.0077278260,(18:0.0000023712,31:0.0000023712)100:0.003263737754)100:0.3529368765,45:0.1403914997)99:0.09190215775)97:0.1305268405,((((((9:0.0000000000,57:0.0000000000):2.371196219e-06,22:0.0000023712)98:0.005508243441,32:0.0054895934)89:0.005522967608,(((10:0.0000023712,27:0.0000023712)67:2.371196219e-06,29:0.0028524950)95:0.002746983985,51:0.0027583870)89:0.002753645401)38:2.371196219e-06,43:0.0000023712)71:0.001849229546,53:0.0036446185)100:0.2292832165)83:0.07634097573,((4:0.0000023712,34:0.0000023712)66:2.38355307e-06,25:0.0032995680)100:1.595901886)96:0.2043991334,(((((5:0.0000023712,12:0.0000023712)99:0.002739103198,(13:0.0000023712,54:0.0000023712)99:0.005541276125)99:0.01388344999,(36:0.0000023712,52:0.0000023712)100:0.01123213249)98:0.02624535027,21:0.0911293860)93:0.02276376504,35:0.0076942181)76:0.003800982164)90:0.003022961493,28:0.0110862953)54:2.371196219e-06,(15:0.0000023712,40:0.0000023712)62:2.371196219e-06);
contree_rfdist: 2
finished: true
finishedCandidateSet: true
finishedModelFinal: true
finishedModelInit: true
initTree: (0:0.0028094041,((((((((((((1:0.0000010000,44:0.0000010000):0.03484640073,47:0.0470369797):0.07887593805,((7:0.0439611291,(16:0.0000010000,46:0.0000010000):0.08217203268):0.1270265753,39:0.1490704418):0.05953313489):0.05013192612,((((2:0.0000010000,24:0.0000010000):0.01421517283,(17:0.0000010000,20:0.0000010000):0.005635473825):0.005635473825,33:0.0084783579):0.005635473825,50:0.0056354738):0.1024007839):0.07234650167,(((3:0.0000010000,23:0.0000010000):0.1128154379,(((11:0.0000010000,37:0.0000010000):0.01133820677,(26:0.0000010000,30:0.0000010000):0.008478357876):0.08548931384,19:0.0821720327):0.03484640073):0.04090419806,(((14:0.0000010000,42:0.0000010000):0.03786601257,48:0.0378660126):0.05324614666,(41:0.0000010000,49:0.0000010000):0.06911276293):0.03184519275):0.07560082763):0.07560082763,(8:0.0084783579,38:0.0229503246):0.2209703798):0.06270627063,((6:0.0084783579,(18:0.0000010000,31:0.0000010000):0.002809404111):0.2697331062,45:0.1128154379):0.07887593805):0.1024007839,((4:0.0000010000,34:0.0000010000):1e-06,25:0.0028094041):0.7095029616):0.07887593805,(((((9:0.0000010000,22:0.0000010000):0.005635473825,32:0.0056354738):0.005635473825,43:0.0000010000):1e-06,(((10:0.0000010000,27:0.0000010000):1e-06,29:0.0028094041):0.002809404111,51:0.0028094041):0.002809404111):1e-06,53:0.0056354738):0.1878862794):0.2605673492,(((((5:0.0000010000,12:0.0000010000):0.002809404111,(13:0.0000010000,54:0.0000010000):0.005635473825):0.01133820677,(36:0.0000010000,52:0.0000010000):0.01421517283):0.0258973194,21:0.0821720327):0.02886222087,35:0.0084783579):0.005635473825):0.005635473825,28:0.0084783579):0.002809404111,40:0.0000010000):1e-06,15:0.0000010000);
iqtree:
 command:  -nt AUTO -s /media/hdd_2tb/GPA_reclassification_clean/A_dataset_creation/5_basic_phylogenetics/2_trimmed_complete_basic_phylogeny/2_OGs_with_domains_phylogeny/2_trimal_MSAs/OG_12_hypothetic_trimalMSA.faa -m WAG+F+G4 -pre /media/hdd_2tb/GPA_reclassification_clean/A_dataset_creation/5_basic_phylogenetics/2_trimmed_complete_basic_phylogeny/2_OGs_with_domains_phylogeny/5_trimal_iqtree_ML_trees/OG_12_hypothetic_trimal_iqtree -redo -bb 1000
 seed: 740809
 start_time: 1708014484
 version: 2.2.5
```
