## Supplementary Data 7 for "Structural and evolutionary analyses support reclassification of glycopeptide antibiotics as xyclopeptides": OG_12_hypothetic_trimal_iqtree.contree

```
(StAc:0.0027683089,((((((((((StsBA_1:0.0000023712,StsBA_2:0.0000023712)100:0.0426304347,StDu:0.0433559599)100:0.1000676512,((StsY_B:0.0277335485,(StSe_2:0.0000023712,StSe_1:0.0000023712)100:0.1080791570)100:0.1627732602,StAvMA_2:0.1879128924)65:0.0299402895)74:0.0339839907,(((((StX_4:0.0000000000,StX_1:0.0000000000):0.0000000000,StX_3:0.0000000000):0.0000000000,StX_2:0.0000000000):0.0000023712,StFr_4:0.0000023712)98:0.0086513668,(((StsW0_1:0.0000000000,StsMU:0.0000000000):0.0000023712,StsW0_2:0.0000023712)100:0.0056529276,(StsS0:0.0086951051,StX:0.0116179611)66:0.0059286585)59:0.0060243634)100:0.1478705423)99:0.0737349969,(((((StFo_1:0.0000023712,StFo_2:0.0000023712)100:0.1273505312,(((StsW52_1:0.0000023712,StsW52_2:0.0000023712)100:0.0306894761,StAn_2:0.0455946822)99:0.0557791027,((StAfa_6:0.0000000000,StAfa_2:0.0000000000):0.0000023712,StFr_3:0.0000023712)100:0.0885395974)100:0.0542601140)82:0.0192496426,((StVe_4:0.0000023712,StVe_1:0.0000023712)99:0.0144256640,(StVe_3:0.0000023712,StVe_5:0.0000023712)98:0.0050130019)100:0.0805409768)71:0.0253311582,StLtNB:0.0844732393)97:0.0592892910,(US5:0.0091253244,StDa_1:0.0234228345)100:0.3207332724)37:0.0331830749)51:0.0439910443,((StAq:0.0077278260,(StsTL_3:0.0000023712,StsTL_1:0.0000023712)100:0.0032637378)100:0.3529368765,StFu:0.1403914997)99:0.0919021577)97:0.1305268405,((((((StsK_3:0.0000000000,StsK_1:0.0000000000):0.0000023712,StsPA_1:0.0000023712)98:0.0055082434,StsW2_2:0.0054895934)89:0.0055229676,(((StCar_2:0.0000023712,StCar_4:0.0000023712)67:0.0000023712,StCar_1:0.0028524950)95:0.0027469840,StsTu:0.0027583870)89:0.0027536454)38:0.0000023712,StCar_3:0.0000023712)71:0.0018492295,StLaN18:0.0036446185)100:0.2292832165)83:0.0763409757,((NnsA5_2:0.0000023712,NnsA5_3:0.0000023712)66:0.0000023836,kis:0.0032995680)100:1.5959018862)96:0.2043991334,(((((StsC09_2:0.0000023712,StsC09_1:0.0000023712)99:0.0027391032,(StsW38_2:0.0000023712,StsW38_1:0.0000023712)99:0.0055412761)99:0.0138834500,(StsCM_2:0.0000023712,StsCM_1:0.0000023712)100:0.0112321325)98:0.0262453503,StsC3:0.0911293860)93:0.0227637650,StsCT:0.0076942181)76:0.0038009822)90:0.0030229615,StsC25:0.0110862953)54:0.0000023712,(StsCY:0.0000023712,StsC8:0.0000023712)62:0.0000023712);
```
