## Supplementary Data 7 for "Structural and evolutionary analyses support reclassification of glycopeptide antibiotics as xyclopeptides": OG_12_hypothetic_trimal_iqtree.log

```
IQ-TREE multicore version 2.2.5 COVID-edition for Linux 64-bit built Sep 15 2023
Developed by Bui Quang Minh, James Barbetti, Nguyen Lam Tung,
Olga Chernomor, Heiko Schmidt, Dominik Schrempf, Michael Woodhams, Ly Trong Nhan.

Host:    athina-desktop (AVX2, FMA3, 62 GB RAM)
Command: /home/athina/anaconda3/envs/iqtree2/bin/iqtree2 -nt AUTO -s /media/hdd_2tb/GPA_reclassification_clean/A_dataset_creation/5_basic_phylogenetics/2_trimmed_complete_basic_phylogeny/2_OGs_with_domains_phylogeny/2_trimal_MSAs/OG_12_hypothetic_trimalMSA.faa -m WAG+F+G4 -pre /media/hdd_2tb/GPA_reclassification_clean/A_dataset_creation/5_basic_phylogenetics/2_trimmed_complete_basic_phylogeny/2_OGs_with_domains_phylogeny/5_trimal_iqtree_ML_trees/OG_12_hypothetic_trimal_iqtree -redo -bb 1000
Seed:    740809 (Using SPRNG - Scalable Parallel Random Number Generator)
Time:    Thu Feb 15 17:28:04 2024
Kernel:  AVX+FMA - auto-detect threads (32 CPU cores detected)

Reading alignment file /media/hdd_2tb/GPA_reclassification_clean/A_dataset_creation/5_basic_phylogenetics/2_trimmed_complete_basic_phylogeny/2_OGs_with_domains_phylogeny/2_trimal_MSAs/OG_12_hypothetic_trimalMSA.faa ... Fasta format detected
Reading fasta file: done in 0.000609732 secs using 99.72% CPU
Alignment most likely contains protein sequences
Constructing alignment: done in 0.000761959 secs using 4514% CPU
Alignment has 61 sequences with 357 columns, 306 distinct patterns
286 parsimony-informative, 2 singleton sites, 69 constant sites
          Gap/Ambiguity  Composition  p-value
Analyzing sequences: done in 0.0012057 secs using 7402% CPU
   1  StAc        1.96%    passed     92.00%
   2  StsBA_1     1.96%    passed     97.59%
   3  StX_4       1.96%    passed     98.17%
   4  StFo_1      1.40%    passed     88.79%
   5  NnsA5_2    10.08%    failed      0.00%
   6  StsC09_2    1.96%    passed     99.97%
   7  StAq        1.96%    passed     61.00%
   8  StsY_B      1.96%    passed     41.55%
   9  US5         2.80%    passed     98.96%
  10  StsK_3      1.96%    passed     97.97%
  11  StCar_2     1.96%    passed     98.46%
  12  StVe_4      2.24%    passed     99.80%
  13  StsC09_1    1.96%    passed     99.97%
  14  StsW38_2    1.96%    passed     99.96%
  15  StsW52_1    3.08%    passed     99.95%
  16  StsCY       1.96%    passed     90.30%
  17  StSe_2      1.96%    passed     36.27%
  18  StsW0_1     1.96%    passed     98.74%
  19  StsTL_3     1.96%    passed     50.03%
  20  StLtNB      1.68%    passed     92.22%
  21  StsW0_2     1.96%    passed     98.74%
  22  StsC3       3.36%    passed     98.13%
  23  StsPA_1     1.96%    passed     97.97%
  24  StFo_2      1.40%    passed     88.79%
  25  StFr_4      1.96%    passed     98.17%
  26  kis        12.61%    failed      0.00%
  27  StVe_3      3.64%    passed     99.81%
  28  StCar_4     1.96%    passed     98.46%
  29  StsC25      1.96%    passed     71.33%
  30  StsK_1      1.96%    passed     97.97%
  31  StX_2       1.96%    passed     98.17%
  32  StX_3       1.96%    passed     98.17%
  33  StCar_1     4.48%    passed     93.04%
  34  StVe_5      2.24%    passed     99.63%
  35  StsTL_1     1.96%    passed     50.03%
  36  StsW2_2     1.96%    passed     98.51%
  37  StsS0       2.24%    passed     98.55%
  38  NnsA5_3    10.08%    failed      0.00%
  39  StsCT       1.96%    passed     92.65%
  40  StsCM_2     1.96%    passed     99.68%
  41  StX_1       1.96%    passed     98.17%
  42  StVe_1      3.64%    passed     99.93%
  43  StDa_1      2.80%    passed     99.74%
  44  StAvMA_2    1.96%    passed     84.14%
  45  StsC8       1.96%    passed     90.30%
  46  StAfa_6     1.40%    passed     99.78%
  47  StsW52_2    1.68%    passed     99.90%
  48  StCar_3     1.96%    passed     98.04%
  49  StsBA_2     1.96%    passed     97.59%
  50  StFu        2.52%    passed     98.95%
  51  StSe_1      3.36%    passed     32.83%
  52  StsMU       1.96%    passed     98.74%
  53  StDu        1.96%    passed     99.75%
  54  StAn_2      1.68%    passed     99.98%
  55  StFr_3      1.40%    passed     99.78%
  56  StX         2.24%    passed     99.79%
  57  StsTu       1.96%    passed     98.60%
  58  StsCM_1     1.96%    passed     99.68%
  59  StLaN18     1.96%    passed     98.03%
  60  StAfa_2     1.40%    passed     99.78%
  61  StsW38_1    1.96%    passed     99.96%
****  TOTAL       2.56%  3 sequences failed composition chi2 test (p-value<5%; df=19)
NOTE: StsBA_2 is identical to StsBA_1 but kept for subsequent analysis
NOTE: StFr_4 is identical to StX_4 but kept for subsequent analysis
NOTE: StFo_2 is identical to StFo_1 but kept for subsequent analysis
NOTE: NnsA5_3 is identical to NnsA5_2 but kept for subsequent analysis
NOTE: StsC09_1 is identical to StsC09_2 but kept for subsequent analysis
NOTE: StsPA_1 is identical to StsK_3 but kept for subsequent analysis
NOTE: StCar_4 is identical to StCar_2 but kept for subsequent analysis
NOTE: StsW38_1 is identical to StsW38_2 but kept for subsequent analysis
NOTE: StsC8 is identical to StsCY but kept for subsequent analysis
NOTE: StsW0_2 is identical to StsW0_1 but kept for subsequent analysis
NOTE: StsTL_1 is identical to StsTL_3 but kept for subsequent analysis
NOTE: StsCM_1 is identical to StsCM_2 but kept for subsequent analysis
NOTE: StFr_3 is identical to StAfa_6 but kept for subsequent analysis
Checking for duplicate sequences: done in 0.00111736 secs using 1631% CPU
Identifying sites to remove: done in 0.000410917 secs using 1455% CPU
NOTE: 6 identical sequences (see below) will be ignored for subsequent analysis
NOTE: StX_2 (identical to StX_4) is ignored but added at the end
NOTE: StX_3 (identical to StX_4) is ignored but added at the end
NOTE: StX_1 (identical to StX_4) is ignored but added at the end
NOTE: StsK_1 (identical to StsK_3) is ignored but added at the end
NOTE: StsMU (identical to StsW0_1) is ignored but added at the end
NOTE: StAfa_2 (identical to StAfa_6) is ignored but added at the end
Alignment was printed to /media/hdd_2tb/GPA_reclassification_clean/A_dataset_creation/5_basic_phylogenetics/2_trimmed_complete_basic_phylogeny/2_OGs_with_domains_phylogeny/5_trimal_iqtree_ML_trees/OG_12_hypothetic_trimal_iqtree.uniqueseq.phy

For your convenience alignment with unique sequences printed to /media/hdd_2tb/GPA_reclassification_clean/A_dataset_creation/5_basic_phylogenetics/2_trimmed_complete_basic_phylogeny/2_OGs_with_domains_phylogeny/5_trimal_iqtree_ML_trees/OG_12_hypothetic_trimal_iqtree.uniqueseq.phy

Create initial parsimony tree by phylogenetic likelihood library (PLL)... 0.006 seconds
Generating 1000 samples for ultrafast bootstrap (seed: 740809)...

NOTE: 12 MB RAM (0 GB) is required!
Measuring multi-threading efficiency up to 32 CPU cores
Increase to 10 rounds for branch lengths
60 trees examined
Threads: 1 / Time: 32.147 sec / Speedup: 1.000 / Efficiency: 100% / LogL: -18115
Threads: 2 / Time: 20.328 sec / Speedup: 1.581 / Efficiency: 79% / LogL: -18115
Threads: 3 / Time: 17.434 sec / Speedup: 1.844 / Efficiency: 61% / LogL: -18115
Threads: 4 / Time: 16.490 sec / Speedup: 1.949 / Efficiency: 49% / LogL: -18115
Determining AUTO threadcount: done in 86.4029 secs using 220.1% CPU
BEST NUMBER OF THREADS: 3

Estimate model parameters (epsilon = 0.100)
1. Initial log-likelihood: -7045.718
2. Current log-likelihood: -6999.916
3. Current log-likelihood: -6999.271
Optimal log-likelihood: -6999.250
Gamma shape alpha: 1.152
Parameters optimization took 3 rounds (0.411 sec)
Wrote distance file to... 
Computing ML distances based on estimated model parameters...
Calculating distance matrix: done in 0.0785324 secs using 300.1% CPU
Computing ML distances took 0.078645 sec (of wall-clock time) 0.235756 sec (of CPU time)
Setting up auxiliary I and S matrices: done in 0.000897726 secs using 342.5% CPU
Constructing RapidNJ tree: done in 0.0113161 secs using 123.1% CPU
Computing RapidNJ tree took 0.012335 sec (of wall-clock time) 0.017063 sec (of CPU time)
Log-likelihood of RapidNJ tree: -7061.584
--------------------------------------------------------------------
|             INITIALIZING CANDIDATE TREE SET                      |
--------------------------------------------------------------------
Generating 98 parsimony trees... 1.112 second
Computing log-likelihood of 98 initial trees ... 3.438 seconds
Current best score: -6989.717

Do NNI search on 20 best initial trees
Optimizing NNI: done in 0.528239 secs using 297.7% CPU
Estimate model parameters (epsilon = 0.100)
BETTER TREE FOUND at iteration 1: -6985.274
Optimizing NNI: done in 0.500645 secs using 299.6% CPU
Optimizing NNI: done in 0.517711 secs using 298.3% CPU
Optimizing NNI: done in 0.506883 secs using 299.3% CPU
Optimizing NNI: done in 0.492296 secs using 299.5% CPU
Optimizing NNI: done in 0.508514 secs using 297.1% CPU
Optimizing NNI: done in 0.667109 secs using 298.1% CPU
Optimizing NNI: done in 0.575418 secs using 299% CPU
Estimate model parameters (epsilon = 0.100)
BETTER TREE FOUND at iteration 8: -6984.710
Optimizing NNI: done in 0.551537 secs using 297.6% CPU
UPDATE BEST LOG-LIKELIHOOD: -6984.710
Optimizing NNI: done in 0.570764 secs using 298% CPU
UPDATE BEST LOG-LIKELIHOOD: -6984.709
Iteration 10 / LogL: -6984.709 / Time: 0h:1m:37s
Optimizing NNI: done in 0.533938 secs using 298.2% CPU
Optimizing NNI: done in 0.564272 secs using 299.5% CPU
Optimizing NNI: done in 0.566488 secs using 298% CPU
Optimizing NNI: done in 0.722568 secs using 297.3% CPU
Optimizing NNI: done in 0.724515 secs using 299.3% CPU
Optimizing NNI: done in 0.723577 secs using 297.2% CPU
Optimizing NNI: done in 0.737722 secs using 298.6% CPU
Optimizing NNI: done in 0.619856 secs using 298.4% CPU
Optimizing NNI: done in 0.738904 secs using 298.8% CPU
Optimizing NNI: done in 0.736808 secs using 297.8% CPU
Iteration 20 / LogL: -6984.710 / Time: 0h:1m:44s
Finish initializing candidate tree set (7)
Current best tree score: -6984.709 / CPU time: 17.007
Number of iterations: 20
--------------------------------------------------------------------
|               OPTIMIZING CANDIDATE TREE SET                      |
--------------------------------------------------------------------
Optimizing NNI: done in 1.03078 secs using 297.7% CPU
Optimizing NNI: done in 0.992437 secs using 298.8% CPU
Optimizing NNI: done in 0.902084 secs using 299.8% CPU
Optimizing NNI: done in 0.944971 secs using 299.4% CPU
Estimate model parameters (epsilon = 0.100)
BETTER TREE FOUND at iteration 24: -6984.538
Optimizing NNI: done in 1.09324 secs using 297.2% CPU
Optimizing NNI: done in 0.802566 secs using 299.1% CPU
Optimizing NNI: done in 0.836088 secs using 297.7% CPU
Optimizing NNI: done in 1.03023 secs using 297.3% CPU
Optimizing NNI: done in 1.65545 secs using 298.9% CPU
Optimizing NNI: done in 0.719817 secs using 298% CPU
Iteration 30 / LogL: -7060.481 / Time: 0h:1m:54s (0h:6m:10s left)
Optimizing NNI: done in 0.938086 secs using 297.2% CPU
Optimizing NNI: done in 1.117 secs using 298.2% CPU
Optimizing NNI: done in 0.921927 secs using 299.3% CPU
Optimizing NNI: done in 0.985799 secs using 298.4% CPU
Optimizing NNI: done in 1.01117 secs using 298.6% CPU
Optimizing NNI: done in 0.866875 secs using 298.1% CPU
Optimizing NNI: done in 1.08567 secs using 297.9% CPU
Optimizing NNI: done in 1.16009 secs using 298.2% CPU
Optimizing NNI: done in 1.47435 secs using 297.8% CPU
Optimizing NNI: done in 0.74289 secs using 299.4% CPU
Iteration 40 / LogL: -6984.713 / Time: 0h:2m:4s (0h:4m:28s left)
Optimizing NNI: done in 1.07199 secs using 298.6% CPU
Optimizing NNI: done in 0.931544 secs using 299.4% CPU
Optimizing NNI: done in 0.948545 secs using 299.1% CPU
Optimizing NNI: done in 0.843446 secs using 297.3% CPU
Optimizing NNI: done in 1.06353 secs using 298.3% CPU
Optimizing NNI: done in 0.901548 secs using 297.9% CPU
Optimizing NNI: done in 0.98333 secs using 297.4% CPU
Optimizing NNI: done in 1.10092 secs using 298.8% CPU
Optimizing NNI: done in 1.09916 secs using 298.2% CPU
Optimizing NNI: done in 0.970636 secs using 298.2% CPU
Iteration 50 / LogL: -6984.540 / Time: 0h:2m:14s (0h:3m:23s left)
Log-likelihood cutoff on original alignment: -7021.813
Optimizing NNI: done in 1.14167 secs using 298.3% CPU
Optimizing NNI: done in 1.02857 secs using 298.9% CPU
Optimizing NNI: done in 0.887897 secs using 298.2% CPU
Optimizing NNI: done in 1.13676 secs using 298.3% CPU
Optimizing NNI: done in 1.24517 secs using 298.3% CPU
Optimizing NNI: done in 0.786437 secs using 297.9% CPU
Optimizing NNI: done in 1.11471 secs using 299.3% CPU
Optimizing NNI: done in 1.02183 secs using 297.9% CPU
Optimizing NNI: done in 0.672399 secs using 297.5% CPU
Optimizing NNI: done in 1.21406 secs using 298.3% CPU
Iteration 60 / LogL: -6985.278 / Time: 0h:2m:25s (0h:2m:37s left)
Optimizing NNI: done in 0.933872 secs using 299% CPU
Optimizing NNI: done in 1.05022 secs using 298.3% CPU
Optimizing NNI: done in 1.05223 secs using 297.4% CPU
Optimizing NNI: done in 0.910229 secs using 299.1% CPU
Optimizing NNI: done in 0.906504 secs using 299.3% CPU
Optimizing NNI: done in 1.09635 secs using 298.8% CPU
Optimizing NNI: done in 0.973226 secs using 299.1% CPU
Optimizing NNI: done in 0.75846 secs using 298.9% CPU
Optimizing NNI: done in 0.946484 secs using 297.6% CPU
Optimizing NNI: done in 1.07532 secs using 298.9% CPU
Iteration 70 / LogL: -6984.713 / Time: 0h:2m:35s (0h:2m:1s left)
Optimizing NNI: done in 0.876424 secs using 300.6% CPU
BETTER TREE FOUND at iteration 71: -6984.538
Optimizing NNI: done in 1.06843 secs using 299.6% CPU
Optimizing NNI: done in 0.884313 secs using 298.8% CPU
BETTER TREE FOUND at iteration 73: -6984.538
Optimizing NNI: done in 0.989658 secs using 298.5% CPU
Optimizing NNI: done in 1.04472 secs using 298.7% CPU
Optimizing NNI: done in 1.05139 secs using 298.4% CPU
Optimizing NNI: done in 0.981357 secs using 298.9% CPU
Optimizing NNI: done in 0.94069 secs using 299.1% CPU
Optimizing NNI: done in 0.896892 secs using 298.7% CPU
Optimizing NNI: done in 1.06286 secs using 298.6% CPU
Iteration 80 / LogL: -6984.538 / Time: 0h:2m:45s (0h:3m:14s left)
Optimizing NNI: done in 1.0687 secs using 297.2% CPU
Optimizing NNI: done in 1.45262 secs using 297.6% CPU
Optimizing NNI: done in 0.859346 secs using 297.3% CPU
Optimizing NNI: done in 1.02452 secs using 297.7% CPU
Optimizing NNI: done in 0.846951 secs using 297.7% CPU
Optimizing NNI: done in 1.04695 secs using 299.3% CPU
Optimizing NNI: done in 1.21685 secs using 297.5% CPU
Optimizing NNI: done in 1.15431 secs using 297.9% CPU
Optimizing NNI: done in 1.00074 secs using 298% CPU
Optimizing NNI: done in 1.247 secs using 298.7% CPU
Iteration 90 / LogL: -6984.716 / Time: 0h:2m:56s (0h:2m:44s left)
Optimizing NNI: done in 1.00536 secs using 298.6% CPU
Optimizing NNI: done in 0.938516 secs using 297.4% CPU
Optimizing NNI: done in 0.78076 secs using 297.6% CPU
Optimizing NNI: done in 1.30772 secs using 298.5% CPU
Optimizing NNI: done in 1.16156 secs using 298.3% CPU
Optimizing NNI: done in 1.07042 secs using 298.2% CPU
Optimizing NNI: done in 1.25967 secs using 299% CPU
Optimizing NNI: done in 1.30692 secs using 299.2% CPU
Optimizing NNI: done in 1.17193 secs using 298.4% CPU
Optimizing NNI: done in 1.10267 secs using 298.1% CPU
Iteration 100 / LogL: -6984.539 / Time: 0h:3m:7s (0h:2m:18s left)
Log-likelihood cutoff on original alignment: -7021.813
NOTE: Bootstrap correlation coefficient of split occurrence frequencies: 1.000
Optimizing NNI: done in 1.02354 secs using 297% CPU
Optimizing NNI: done in 0.90757 secs using 297.4% CPU
Optimizing NNI: done in 0.7525 secs using 297.5% CPU
Optimizing NNI: done in 0.983304 secs using 299.2% CPU
Optimizing NNI: done in 0.875413 secs using 298.8% CPU
Optimizing NNI: done in 1.08522 secs using 298.3% CPU
Optimizing NNI: done in 0.868044 secs using 298.4% CPU
Optimizing NNI: done in 0.980481 secs using 298.6% CPU
Optimizing NNI: done in 0.982284 secs using 297.7% CPU
Optimizing NNI: done in 0.848161 secs using 298.6% CPU
Iteration 110 / LogL: -6984.539 / Time: 0h:3m:16s (0h:2m:42s left)
Optimizing NNI: done in 1.18507 secs using 298.9% CPU
Optimizing NNI: done in 1.0082 secs using 298.5% CPU
Optimizing NNI: done in 1.00504 secs using 298.2% CPU
Optimizing NNI: done in 1.44708 secs using 298.6% CPU
Optimizing NNI: done in 1.03688 secs using 298.6% CPU
Optimizing NNI: done in 0.834901 secs using 298.8% CPU
Optimizing NNI: done in 0.931336 secs using 298.8% CPU
Optimizing NNI: done in 1.228 secs using 298.6% CPU
Optimizing NNI: done in 0.940908 secs using 297.7% CPU
Optimizing NNI: done in 1.09636 secs using 298.4% CPU
Iteration 120 / LogL: -6984.539 / Time: 0h:3m:27s (0h:2m:19s left)
Optimizing NNI: done in 1.18853 secs using 297.4% CPU
Optimizing NNI: done in 1.28935 secs using 299% CPU
Optimizing NNI: done in 0.963754 secs using 298.1% CPU
Optimizing NNI: done in 0.949002 secs using 299.4% CPU
Optimizing NNI: done in 1.07576 secs using 298.9% CPU
Optimizing NNI: done in 0.937119 secs using 299.6% CPU
Optimizing NNI: done in 1.33432 secs using 297.5% CPU
Optimizing NNI: done in 0.940533 secs using 299% CPU
Optimizing NNI: done in 0.799179 secs using 298.6% CPU
Optimizing NNI: done in 0.864972 secs using 300.6% CPU
Iteration 130 / LogL: -6984.538 / Time: 0h:3m:38s (0h:1m:58s left)
Optimizing NNI: done in 1.32958 secs using 298.3% CPU
Optimizing NNI: done in 0.989567 secs using 299.5% CPU
Optimizing NNI: done in 0.939102 secs using 297.3% CPU
Optimizing NNI: done in 0.806243 secs using 297.7% CPU
Optimizing NNI: done in 0.920278 secs using 297.6% CPU
Optimizing NNI: done in 1.01403 secs using 297.6% CPU
Optimizing NNI: done in 1.06834 secs using 298.4% CPU
Optimizing NNI: done in 0.723455 secs using 299.8% CPU
Optimizing NNI: done in 1.14706 secs using 298.7% CPU
UPDATE BEST LOG-LIKELIHOOD: -6984.538
Optimizing NNI: done in 1.03367 secs using 298.1% CPU
Iteration 140 / LogL: -6984.715 / Time: 0h:3m:48s (0h:1m:38s left)
Optimizing NNI: done in 0.927295 secs using 297.2% CPU
Optimizing NNI: done in 1.09764 secs using 298.1% CPU
Optimizing NNI: done in 1.18484 secs using 298.9% CPU
Optimizing NNI: done in 1.17865 secs using 299% CPU
Optimizing NNI: done in 1.12545 secs using 297.8% CPU
Optimizing NNI: done in 0.91929 secs using 297.7% CPU
Optimizing NNI: done in 1.24581 secs using 299.1% CPU
Optimizing NNI: done in 1.29614 secs using 299.2% CPU
Optimizing NNI: done in 0.729293 secs using 297.8% CPU
Optimizing NNI: done in 1.04902 secs using 297.8% CPU
Iteration 150 / LogL: -6990.800 / Time: 0h:3m:59s (0h:1m:20s left)
Log-likelihood cutoff on original alignment: -7021.813
Optimizing NNI: done in 0.79517 secs using 298.7% CPU
Optimizing NNI: done in 1.52197 secs using 298.7% CPU
Optimizing NNI: done in 1.17916 secs using 298.1% CPU
Optimizing NNI: done in 1.16807 secs using 297.9% CPU
Optimizing NNI: done in 1.01068 secs using 298.9% CPU
Optimizing NNI: done in 0.854734 secs using 296.8% CPU
Optimizing NNI: done in 0.982907 secs using 297.9% CPU
Optimizing NNI: done in 1.19597 secs using 298.6% CPU
Optimizing NNI: done in 0.87331 secs using 298.5% CPU
Optimizing NNI: done in 1.26337 secs using 297.6% CPU
Iteration 160 / LogL: -6984.713 / Time: 0h:4m:10s (0h:1m:2s left)
Optimizing NNI: done in 0.946773 secs using 297.8% CPU
Optimizing NNI: done in 1.03082 secs using 298.2% CPU
Optimizing NNI: done in 0.833493 secs using 298.7% CPU
Optimizing NNI: done in 1.491 secs using 299% CPU
Optimizing NNI: done in 1.0201 secs using 299.2% CPU
Optimizing NNI: done in 0.957981 secs using 298.3% CPU
Optimizing NNI: done in 0.957059 secs using 299% CPU
Optimizing NNI: done in 0.877702 secs using 298.7% CPU
Optimizing NNI: done in 1.38279 secs using 298.1% CPU
Optimizing NNI: done in 0.98726 secs using 297.5% CPU
Iteration 170 / LogL: -6984.540 / Time: 0h:4m:20s (0h:0m:46s left)
Optimizing NNI: done in 1.35519 secs using 298.6% CPU
Optimizing NNI: done in 1.68424 secs using 298.6% CPU
Optimizing NNI: done in 1.14876 secs using 298% CPU
Optimizing NNI: done in 1.15515 secs using 297.9% CPU
TREE SEARCH COMPLETED AFTER 174 ITERATIONS / Time: 0h:4m:26s

--------------------------------------------------------------------
|                    FINALIZING TREE SEARCH                        |
--------------------------------------------------------------------
Performs final model parameters optimization
Estimate model parameters (epsilon = 0.010)
1. Initial log-likelihood: -6984.538
Optimal log-likelihood: -6984.538
Gamma shape alpha: 1.129
Parameters optimization took 1 rounds (0.105 sec)
BEST SCORE FOUND : -6984.538
Creating bootstrap support values...
Split supports printed to NEXUS file /media/hdd_2tb/GPA_reclassification_clean/A_dataset_creation/5_basic_phylogenetics/2_trimmed_complete_basic_phylogeny/2_OGs_with_domains_phylogeny/5_trimal_iqtree_ML_trees/OG_12_hypothetic_trimal_iqtree.splits.nex
Total tree length: 5.197

Total number of iterations: 174
CPU time used for tree search: 530.195 sec (0h:8m:50s)
Wall-clock time used for tree search: 179.098 sec (0h:2m:59s)
Total CPU time used: 722.830 sec (0h:12m:2s)
Total wall-clock time used: 266.406 sec (0h:4m:26s)

Computing bootstrap consensus tree...
Reading input file /media/hdd_2tb/GPA_reclassification_clean/A_dataset_creation/5_basic_phylogenetics/2_trimmed_complete_basic_phylogeny/2_OGs_with_domains_phylogeny/5_trimal_iqtree_ML_trees/OG_12_hypothetic_trimal_iqtree.splits.nex...
55 taxa and 289 splits.
Consensus tree written to /media/hdd_2tb/GPA_reclassification_clean/A_dataset_creation/5_basic_phylogenetics/2_trimmed_complete_basic_phylogeny/2_OGs_with_domains_phylogeny/5_trimal_iqtree_ML_trees/OG_12_hypothetic_trimal_iqtree.contree
Reading input trees file /media/hdd_2tb/GPA_reclassification_clean/A_dataset_creation/5_basic_phylogenetics/2_trimmed_complete_basic_phylogeny/2_OGs_with_domains_phylogeny/5_trimal_iqtree_ML_trees/OG_12_hypothetic_trimal_iqtree.contree
Log-likelihood of consensus tree: -6984.557

Analysis results written to: 
  IQ-TREE report:                /media/hdd_2tb/GPA_reclassification_clean/A_dataset_creation/5_basic_phylogenetics/2_trimmed_complete_basic_phylogeny/2_OGs_with_domains_phylogeny/5_trimal_iqtree_ML_trees/OG_12_hypothetic_trimal_iqtree.iqtree
  Maximum-likelihood tree:       /media/hdd_2tb/GPA_reclassification_clean/A_dataset_creation/5_basic_phylogenetics/2_trimmed_complete_basic_phylogeny/2_OGs_with_domains_phylogeny/5_trimal_iqtree_ML_trees/OG_12_hypothetic_trimal_iqtree.treefile
  Likelihood distances:          /media/hdd_2tb/GPA_reclassification_clean/A_dataset_creation/5_basic_phylogenetics/2_trimmed_complete_basic_phylogeny/2_OGs_with_domains_phylogeny/5_trimal_iqtree_ML_trees/OG_12_hypothetic_trimal_iqtree.mldist

Ultrafast bootstrap approximation results written to:
  Split support values:          /media/hdd_2tb/GPA_reclassification_clean/A_dataset_creation/5_basic_phylogenetics/2_trimmed_complete_basic_phylogeny/2_OGs_with_domains_phylogeny/5_trimal_iqtree_ML_trees/OG_12_hypothetic_trimal_iqtree.splits.nex
  Consensus tree:                /media/hdd_2tb/GPA_reclassification_clean/A_dataset_creation/5_basic_phylogenetics/2_trimmed_complete_basic_phylogeny/2_OGs_with_domains_phylogeny/5_trimal_iqtree_ML_trees/OG_12_hypothetic_trimal_iqtree.contree
  Screen log file:               /media/hdd_2tb/GPA_reclassification_clean/A_dataset_creation/5_basic_phylogenetics/2_trimmed_complete_basic_phylogeny/2_OGs_with_domains_phylogeny/5_trimal_iqtree_ML_trees/OG_12_hypothetic_trimal_iqtree.log

Date and Time: Thu Feb 15 17:32:31 2024
```
