## Supplementary Data 7 for "Structural and evolutionary analyses support reclassification of glycopeptide antibiotics as xyclopeptides": OG_12_hypothetic_trimal_iqtree.mldist

```
55
StAc       0.0000000 0.5963464 0.6013365 0.5412092 1.8040165 0.0719743 0.8727452 0.6378338 0.6402604 0.5300129 0.5340107 0.5031329 0.0719743 0.0750487 0.6125020 0.0028654 0.6871594 0.5902484 0.8708296 0.5482538 0.5902484 0.1206623 0.5300129 0.5412092 0.6013365 1.8568693 0.5304346 0.5340107 0.0144156 0.5310518 0.5226906 0.8708296 0.5249551 0.5930464 1.8040165 0.0173864 0.0690980 0.5103751 0.6487005 0.6439999 0.0028654 0.5883534 0.6251915 0.5223966 0.5963464 0.6031559 0.6766381 0.6217875 0.5913236 0.5883534 0.5971792 0.5233460 0.0690980 0.5252856 0.0750487 
StsBA_1    0.5963464 0.0000000 0.3116880 0.3986491 1.8779282 0.6328969 0.6976559 0.3272286 0.5674994 0.6252650 0.6245830 0.3691400 0.6328969 0.6495271 0.3878943 0.5947865 0.4115509 0.3005158 0.6961698 0.3196972 0.3005158 0.6433588 0.6252650 0.3986491 0.3116880 1.9515554 0.3596198 0.6245830 0.6077285 0.6181593 0.3621245 0.6961698 0.6114100 0.3096853 1.8779282 0.6190511 0.6638971 0.3667153 0.5899753 0.3243379 0.5947865 0.3766074 0.3917021 0.6135711 0.0000010 0.5156707 0.4146135 0.0861287 0.3681344 0.3766074 0.3029802 0.6271645 0.6638971 0.6166497 0.6495271 
StX_4      0.6013365 0.3116880 0.0000000 0.4160452 1.8670152 0.6111037 0.7161292 0.3804115 0.5617704 0.6189814 0.6091206 0.3703687 0.6111037 0.6275506 0.4066897 0.6013069 0.4337955 0.0206603 0.7110180 0.3935383 0.0206603 0.5982718 0.6189814 0.4160452 0.0000010 1.9507251 0.3639851 0.6091206 0.6045087 0.5873247 0.3729199 0.7110180 0.6051953 0.0267931 1.8670152 0.6182064 0.6326933 0.3614735 0.5717844 0.4018443 0.6013069 0.3535360 0.4044412 0.6026793 0.3116880 0.4513396 0.4301007 0.3177502 0.4043121 0.3535360 0.0327350 0.6161511 0.6326933 0.5939293 0.6275506 
StFo_1     0.5412092 0.3986491 0.4160452 0.0000000 1.8355716 0.5571143 0.6373054 0.4536107 0.4899396 0.5514641 0.5422537 0.2249673 0.5571143 0.5726112 0.2563028 0.5344129 0.5032743 0.4094378 0.6459061 0.2347554 0.4094378 0.5886626 0.5514641 0.0000010 0.4160452 1.9254616 0.2105753 0.5422537 0.5464811 0.5397670 0.2145515 0.6459061 0.5413024 0.4055949 1.8355716 0.5421058 0.5637812 0.2211192 0.5035547 0.4079885 0.5344129 0.2634839 0.2569397 0.5400588 0.3986491 0.4514600 0.5023915 0.4273282 0.2781601 0.2634839 0.4078381 0.5410233 0.5637812 0.5429475 0.5726112 
NnsA5_2    1.8040165 1.8779282 1.8670152 1.8355716 0.0000000 1.8415725 1.9770922 1.8694016 1.9596801 1.7884604 1.7629942 1.7378896 1.8415725 1.8580759 1.8147817 1.7797715 1.8581237 1.8428246 1.9951067 1.7690088 1.8428246 1.8515455 1.7884604 1.8355716 1.8670152 0.0032180 1.7307654 1.7629942 1.7605712 1.7840703 1.7307654 1.9951067 1.8067896 1.8299634 0.0000010 1.7676656 1.7980729 1.7378896 1.9896549 1.9192772 1.7797715 1.7444706 1.8147817 1.7596851 1.8779282 2.0359016 1.8581237 1.9702247 1.7728799 1.7444706 1.8451524 1.7596851 1.7980729 1.7606942 1.8580759 
StsC09_2   0.0719743 0.6328969 0.6111037 0.5571143 1.8415725 0.0000000 0.8759084 0.6793807 0.6561771 0.5740889 0.5767002 0.5153352 0.0000010 0.0085834 0.5978037 0.0750862 0.7225074 0.6074144 0.8800074 0.5771197 0.6074144 0.1210959 0.5740889 0.5571143 0.6111037 1.9111727 0.5329224 0.5767002 0.0876368 0.5694205 0.5251126 0.8800074 0.5688185 0.6093839 1.8415725 0.0751539 0.0289984 0.5228710 0.6448680 0.6791619 0.0750862 0.5712725 0.6105869 0.5661834 0.6328969 0.6258627 0.7121173 0.6840324 0.5935151 0.5712725 0.6179901 0.5671948 0.0289984 0.5691513 0.0085834 
StAq       0.8727452 0.6976559 0.7161292 0.6373054 1.9770922 0.8759084 0.0000000 0.7027687 0.6791264 0.7394743 0.7156118 0.6209091 0.8759084 0.8970102 0.6970487 0.8627062 0.7367006 0.7317457 0.0114434 0.6149865 0.7317457 0.8614734 0.7394743 0.6373054 0.7161292 1.9970631 0.6104595 0.7156118 0.8720013 0.7257179 0.6163279 0.0114434 0.7313691 0.7396075 1.9770922 0.8761105 0.8653730 0.6150852 0.6805788 0.6561148 0.8627062 0.7014606 0.7202656 0.7135832 0.6976559 0.5150055 0.7191093 0.6958540 0.6947188 0.7014606 0.7294596 0.7234351 0.8653730 0.7169966 0.8970102 
StsY_B     0.6378338 0.3272286 0.3804115 0.4536107 1.8694016 0.6793807 0.7027687 0.0000000 0.5644236 0.5862068 0.5654041 0.4212301 0.6793807 0.6848964 0.4708464 0.6300867 0.1393374 0.3812088 0.6953415 0.4346284 0.3812088 0.6731467 0.5862068 0.4536107 0.3804115 1.9199306 0.4283779 0.5654041 0.6437258 0.5575353 0.4300771 0.6953415 0.5845645 0.3778046 1.8694016 0.6501299 0.6798310 0.4194155 0.5905943 0.3769833 0.6300867 0.4350116 0.4738658 0.5714108 0.3272286 0.5127554 0.1380530 0.3156580 0.4589589 0.4350116 0.3807035 0.5721535 0.6798310 0.5743928 0.6848964 
US5        0.6402604 0.5674994 0.5617704 0.4899396 1.9596801 0.6561771 0.6791264 0.5644236 0.0000000 0.6431577 0.6495719 0.4459859 0.6561771 0.6553158 0.4877543 0.6385784 0.6215475 0.5835652 0.6759565 0.4733612 0.5835652 0.6228024 0.6431577 0.4899396 0.5617704 2.0038789 0.4452971 0.6495719 0.6458551 0.6499433 0.4467908 0.6759565 0.6468235 0.5847118 1.9596801 0.6462550 0.6568652 0.4444798 0.0326886 0.5668972 0.6385784 0.5096589 0.4906040 0.6428512 0.5674994 0.5246774 0.6290115 0.5670260 0.5288026 0.5096589 0.5727842 0.6439796 0.6568652 0.6337018 0.6553158 
StsK_3     0.5300129 0.6252650 0.6189814 0.5514641 1.7884604 0.5740889 0.7394743 0.5862068 0.6431577 0.0000000 0.0172850 0.5470145 0.5740889 0.5663533 0.6438572 0.5278963 0.5930620 0.6164204 0.7262442 0.5501279 0.6164204 0.6083523 0.0000010 0.5514641 0.6189814 1.8339185 0.5499711 0.0172850 0.5200335 0.0178088 0.5576047 0.7262442 0.0114404 0.6062312 1.7884604 0.5403941 0.5769009 0.5392238 0.6616975 0.6154627 0.5278963 0.6458613 0.6581281 0.0114590 0.6252650 0.5922511 0.5781074 0.6474048 0.6315024 0.6458613 0.6232309 0.0173057 0.5769009 0.0172629 0.5663533 
StCar_2    0.5340107 0.6245830 0.6091206 0.5422537 1.7629942 0.5767002 0.7156118 0.5654041 0.6495719 0.0172850 0.0000000 0.5517074 0.5767002 0.5689378 0.6345801 0.5270988 0.5828510 0.6065591 0.7026909 0.5276124 0.6065591 0.6089741 0.0172850 0.5422537 0.6091206 1.8068163 0.5542589 0.0000010 0.5192396 0.0029364 0.5623106 0.7026909 0.0172788 0.5972244 1.7629942 0.5395899 0.5699497 0.5435115 0.6681672 0.6107743 0.5270988 0.6350316 0.6477023 0.0056978 0.6245830 0.5842471 0.5689233 0.6466140 0.6162098 0.6350316 0.6139967 0.0057071 0.5699497 0.0114445 0.5689378 
StVe_4     0.5031329 0.3691400 0.3703687 0.2249673 1.7378896 0.5153352 0.6209091 0.4212301 0.4459859 0.5470145 0.5517074 0.0000000 0.5153352 0.5203578 0.2267027 0.4965835 0.4679830 0.3675046 0.6294700 0.1915816 0.3675046 0.5405149 0.5470145 0.2249673 0.3703687 1.7703798 0.0203479 0.5517074 0.5082593 0.5518671 0.0200070 0.6294700 0.5473249 0.3763008 1.7378896 0.5101622 0.5070487 0.0000010 0.4567288 0.4264332 0.4965835 0.2111064 0.2354714 0.5449589 0.3691400 0.4214951 0.4609139 0.3798649 0.2422695 0.2111064 0.3725406 0.5459374 0.5070487 0.5478777 0.5203578 
StsC09_1   0.0719743 0.6328969 0.6111037 0.5571143 1.8415725 0.0000010 0.8759084 0.6793807 0.6561771 0.5740889 0.5767002 0.5153352 0.0000000 0.0085834 0.5978037 0.0750862 0.7225074 0.6074144 0.8800074 0.5771197 0.6074144 0.1210959 0.5740889 0.5571143 0.6111037 1.9111727 0.5329224 0.5767002 0.0876368 0.5694205 0.5251126 0.8800074 0.5688185 0.6093839 1.8415725 0.0751539 0.0289984 0.5228710 0.6448680 0.6791619 0.0750862 0.5712725 0.6105869 0.5661834 0.6328969 0.6258627 0.7121173 0.6840324 0.5935151 0.5712725 0.6179901 0.5671948 0.0289984 0.5691513 0.0085834 
StsW38_2   0.0750487 0.6495271 0.6275506 0.5726112 1.8580759 0.0085834 0.8970102 0.6848964 0.6553158 0.5663533 0.5689378 0.5203578 0.0085834 0.0000000 0.6145047 0.0781686 0.7355360 0.6238409 0.9011726 0.5930124 0.6238409 0.1311854 0.5663533 0.5726112 0.6275506 1.9141159 0.5484179 0.5689378 0.0907509 0.5672515 0.5402364 0.9011726 0.5611299 0.6259059 1.8580759 0.0782387 0.0319295 0.5280218 0.6440141 0.6885599 0.0781686 0.5820138 0.6272150 0.5585118 0.6495271 0.6366352 0.7252195 0.7015628 0.6099080 0.5820138 0.6345845 0.5595109 0.0319295 0.5614603 0.0000010 
StsW52_1   0.6125020 0.3878943 0.4066897 0.2563028 1.8147817 0.5978037 0.6970487 0.4708464 0.4877543 0.6438572 0.6345801 0.2267027 0.5978037 0.6145047 0.0000000 0.6048507 0.5425549 0.3952070 0.6980457 0.2240428 0.3952070 0.6407858 0.6438572 0.2563028 0.4066897 1.8519036 0.2275627 0.6345801 0.6183494 0.6388263 0.2275627 0.6980457 0.6357163 0.4054967 1.8147817 0.5987146 0.5976795 0.2267027 0.5108934 0.4797797 0.6048507 0.1738661 0.0000010 0.6279348 0.3878943 0.5163133 0.5425549 0.4127754 0.0761974 0.1738661 0.4013641 0.6290452 0.5976795 0.6310792 0.6145047 
StsCY      0.0028654 0.5947865 0.6013069 0.5344129 1.7797715 0.0750862 0.8627062 0.6300867 0.6385784 0.5278963 0.5270988 0.4965835 0.0750862 0.0781686 0.6048507 0.0000000 0.6789891 0.5902298 0.8608104 0.5413563 0.5902298 0.1169736 0.5278963 0.5344129 0.6013069 1.8309583 0.5235541 0.5270988 0.0114846 0.5239643 0.5159880 0.8608104 0.5228590 0.5930249 1.7797715 0.0144283 0.0658140 0.5036545 0.6470017 0.6423039 0.0000010 0.5867883 0.6175502 0.5155643 0.5947865 0.5956986 0.6684377 0.6201527 0.5839358 0.5867883 0.5971538 0.5165025 0.0658140 0.5184383 0.0781686 
StSe_2     0.6871594 0.4115509 0.4337955 0.5032743 1.8581237 0.7225074 0.7367006 0.1393374 0.6215475 0.5930620 0.5828510 0.4679830 0.7225074 0.7355360 0.5425549 0.6789891 0.0000000 0.4347374 0.7279043 0.4901864 0.4347374 0.6921777 0.5930620 0.5032743 0.4337955 1.9011803 0.4694595 0.5828510 0.6933179 0.5719882 0.4764475 0.7279043 0.5939437 0.4207513 1.8581237 0.7001896 0.7219759 0.4609139 0.6467870 0.4247783 0.6789891 0.4870927 0.5511215 0.5804946 0.4115509 0.5881179 0.0000010 0.4299886 0.5207455 0.4870927 0.4314478 0.5935701 0.7219759 0.5834712 0.7355360 
StsW0_1    0.5902484 0.3005158 0.0206603 0.4094378 1.8428246 0.6074144 0.7317457 0.3812088 0.5835652 0.6164204 0.6065591 0.3675046 0.6074144 0.6238409 0.3952070 0.5902298 0.4347374 0.0000000 0.7265225 0.3822370 0.0000010 0.6006985 0.6164204 0.4094378 0.0206603 1.9246410 0.3610846 0.6065591 0.5933673 0.5838623 0.3700356 0.7265225 0.6026209 0.0207112 1.8428246 0.6069294 0.6213095 0.3585933 0.5938239 0.4058949 0.5902298 0.3525208 0.3931426 0.6001095 0.3005158 0.4560920 0.4310443 0.3025901 0.3945428 0.3525208 0.0237017 0.6136000 0.6213095 0.6031707 0.6238409 
StsTL_3    0.8708296 0.6961698 0.7110180 0.6459061 1.9951067 0.8800074 0.0114434 0.6953415 0.6759565 0.7262442 0.7026909 0.6294700 0.8800074 0.9011726 0.6980457 0.8608104 0.7279043 0.7265225 0.0000000 0.6055868 0.7265225 0.8656396 0.7262442 0.6459061 0.7110180 2.0157422 0.6190879 0.7026909 0.8700871 0.7122449 0.6248456 0.0000010 0.7182503 0.7343351 1.9951067 0.8741892 0.8591769 0.6237581 0.6774590 0.6522874 0.8608104 0.7052018 0.7212737 0.7007062 0.6961698 0.5099958 0.7103156 0.6943688 0.6905816 0.7052018 0.7242392 0.7104361 0.8591769 0.7040788 0.9011726 
StLtNB     0.5482538 0.3196972 0.3935383 0.2347554 1.7690088 0.5771197 0.6149865 0.4346284 0.4733612 0.5501279 0.5276124 0.1915816 0.5771197 0.5930124 0.2240428 0.5413563 0.4901864 0.3822370 0.6055868 0.0000000 0.3822370 0.5954371 0.5501279 0.2347554 0.3935383 1.8159622 0.1828706 0.5276124 0.5535962 0.5167319 0.1908663 0.6055868 0.5375466 0.3909726 1.7690088 0.5607355 0.5859689 0.1835781 0.4779723 0.4273540 0.5413563 0.2519405 0.2328242 0.5352557 0.3196972 0.3911323 0.4859881 0.3419758 0.2295008 0.2519405 0.3833735 0.5359489 0.5859689 0.5381166 0.5930124 
StsW0_2    0.5902484 0.3005158 0.0206603 0.4094378 1.8428246 0.6074144 0.7317457 0.3812088 0.5835652 0.6164204 0.6065591 0.3675046 0.6074144 0.6238409 0.3952070 0.5902298 0.4347374 0.0000010 0.7265225 0.3822370 0.0000000 0.6006985 0.6164204 0.4094378 0.0206603 1.9246410 0.3610846 0.6065591 0.5933673 0.5838623 0.3700356 0.7265225 0.6026209 0.0207112 1.8428246 0.6069294 0.6213095 0.3585933 0.5938239 0.4058949 0.5902298 0.3525208 0.3931426 0.6001095 0.3005158 0.4560920 0.4310443 0.3025901 0.3945428 0.3525208 0.0237017 0.6136000 0.6213095 0.6031707 0.6238409 
StsC3      0.1206623 0.6433588 0.5982718 0.5886626 1.8515455 0.1210959 0.8614734 0.6731467 0.6228024 0.6083523 0.6089741 0.5405149 0.1210959 0.1311854 0.6407858 0.1169736 0.6921777 0.6006985 0.8656396 0.5954371 0.6006985 0.0000000 0.6083523 0.5886626 0.5982718 1.9221337 0.5530042 0.6089741 0.1274429 0.6067708 0.5530042 0.8656396 0.6075109 0.6113897 1.8515455 0.1239365 0.1318885 0.5405149 0.6116695 0.6406965 0.1169736 0.5971887 0.6407858 0.6024141 0.6433588 0.6279281 0.6921777 0.6625319 0.6188313 0.5971887 0.6156194 0.6034994 0.1318885 0.6055266 0.1311854 
StsPA_1    0.5300129 0.6252650 0.6189814 0.5514641 1.7884604 0.5740889 0.7394743 0.5862068 0.6431577 0.0000010 0.0172850 0.5470145 0.5740889 0.5663533 0.6438572 0.5278963 0.5930620 0.6164204 0.7262442 0.5501279 0.6164204 0.6083523 0.0000000 0.5514641 0.6189814 1.8339185 0.5499711 0.0172850 0.5200335 0.0178088 0.5576047 0.7262442 0.0114404 0.6062312 1.7884604 0.5403941 0.5769009 0.5392238 0.6616975 0.6154627 0.5278963 0.6458613 0.6581281 0.0114590 0.6252650 0.5922511 0.5781074 0.6474048 0.6315024 0.6458613 0.6232309 0.0173057 0.5769009 0.0172629 0.5663533 
StFo_2     0.5412092 0.3986491 0.4160452 0.0000010 1.8355716 0.5571143 0.6373054 0.4536107 0.4899396 0.5514641 0.5422537 0.2249673 0.5571143 0.5726112 0.2563028 0.5344129 0.5032743 0.4094378 0.6459061 0.2347554 0.4094378 0.5886626 0.5514641 0.0000000 0.4160452 1.9254616 0.2105753 0.5422537 0.5464811 0.5397670 0.2145515 0.6459061 0.5413024 0.4055949 1.8355716 0.5421058 0.5637812 0.2211192 0.5035547 0.4079885 0.5344129 0.2634839 0.2569397 0.5400588 0.3986491 0.4514600 0.5023915 0.4273282 0.2781601 0.2634839 0.4078381 0.5410233 0.5637812 0.5429475 0.5726112 
StFr_4     0.6013365 0.3116880 0.0000010 0.4160452 1.8670152 0.6111037 0.7161292 0.3804115 0.5617704 0.6189814 0.6091206 0.3703687 0.6111037 0.6275506 0.4066897 0.6013069 0.4337955 0.0206603 0.7110180 0.3935383 0.0206603 0.5982718 0.6189814 0.4160452 0.0000000 1.9507251 0.3639851 0.6091206 0.6045087 0.5873247 0.3729199 0.7110180 0.6051953 0.0267931 1.8670152 0.6182064 0.6326933 0.3614735 0.5717844 0.4018443 0.6013069 0.3535360 0.4044412 0.6026793 0.3116880 0.4513396 0.4301007 0.3177502 0.4043121 0.3535360 0.0327350 0.6161511 0.6326933 0.5939293 0.6275506 
kis        1.8568693 1.9515554 1.9507251 1.9254616 0.0032180 1.9111727 1.9970631 1.9199306 2.0038789 1.8339185 1.8068163 1.7703798 1.9111727 1.9141159 1.8519036 1.8309583 1.9011803 1.9246410 2.0157422 1.8159622 1.9246410 1.9221337 1.8339185 1.9254616 1.9507251 0.0000000 1.7763515 1.8068163 1.8104846 1.8068163 1.7763515 2.0157422 1.8533176 1.9106931 0.0032180 1.8179820 1.8500698 1.7703798 2.0136698 1.9893448 1.8309583 1.7652873 1.8519036 1.8033522 1.9515554 2.0920444 1.9011803 2.0512716 1.8271204 1.7652873 1.9274046 1.8033522 1.8500698 1.8044225 1.9141159 
StVe_3     0.5304346 0.3596198 0.3639851 0.2105753 1.7307654 0.5329224 0.6104595 0.4283779 0.4452971 0.5499711 0.5542589 0.0203479 0.5329224 0.5484179 0.2275627 0.5235541 0.4694595 0.3610846 0.6190879 0.1828706 0.3610846 0.5530042 0.5499711 0.2105753 0.3639851 1.7763515 0.0000000 0.5542589 0.5357860 0.5570797 0.0000010 0.6190879 0.5497993 0.3699825 1.7307654 0.5378389 0.5343035 0.0203479 0.4561789 0.4248390 0.5235541 0.2014568 0.2275627 0.5473836 0.3596198 0.4301435 0.4694595 0.3828247 0.2269869 0.2014568 0.3662119 0.5483817 0.5343035 0.5503548 0.5484179 
StCar_4    0.5340107 0.6245830 0.6091206 0.5422537 1.7629942 0.5767002 0.7156118 0.5654041 0.6495719 0.0172850 0.0000010 0.5517074 0.5767002 0.5689378 0.6345801 0.5270988 0.5828510 0.6065591 0.7026909 0.5276124 0.6065591 0.6089741 0.0172850 0.5422537 0.6091206 1.8068163 0.5542589 0.0000000 0.5192396 0.0029364 0.5623106 0.7026909 0.0172788 0.5972244 1.7629942 0.5395899 0.5699497 0.5435115 0.6681672 0.6107743 0.5270988 0.6350316 0.6477023 0.0056978 0.6245830 0.5842471 0.5689233 0.6466140 0.6162098 0.6350316 0.6139967 0.0057071 0.5699497 0.0114445 0.5689378 
StsC25     0.0144156 0.6077285 0.6045087 0.5464811 1.7605712 0.0876368 0.8720013 0.6437258 0.6458551 0.5200335 0.5192396 0.5082593 0.0876368 0.0907509 0.6183494 0.0114846 0.6933179 0.5933673 0.8700871 0.5535962 0.5933673 0.1274429 0.5200335 0.5464811 0.6045087 1.8104846 0.5357860 0.5192396 0.0000000 0.5159037 0.5279125 0.8700871 0.5150351 0.5961941 1.7605712 0.0261317 0.0782610 0.5156268 0.6505310 0.6431297 0.0114846 0.5998159 0.6310166 0.5077836 0.6077285 0.5961852 0.6828313 0.6335821 0.5969932 0.5998159 0.6003322 0.5087100 0.0782610 0.5106439 0.0907509 
StCar_1    0.5310518 0.6181593 0.5873247 0.5397670 1.7840703 0.5694205 0.7257179 0.5575353 0.6499433 0.0178088 0.0029364 0.5518671 0.5694205 0.5672515 0.6388263 0.5239643 0.5719882 0.5838623 0.7122449 0.5167319 0.5838623 0.6067708 0.0178088 0.5397670 0.5873247 1.8068163 0.5570797 0.0029364 0.5159037 0.0000000 0.5570797 0.7122449 0.0208201 0.5744410 1.7840703 0.5367766 0.5679436 0.5518671 0.6691158 0.6004313 0.5239643 0.6212677 0.6388263 0.0088243 0.6181593 0.5744232 0.5719882 0.6407646 0.6067390 0.6212677 0.5913160 0.0088391 0.5679436 0.0147721 0.5672515 
StVe_5     0.5226906 0.3621245 0.3729199 0.2145515 1.7307654 0.5251126 0.6163279 0.4300771 0.4467908 0.5576047 0.5623106 0.0200070 0.5251126 0.5402364 0.2275627 0.5159880 0.4764475 0.3700356 0.6248456 0.1908663 0.3700356 0.5530042 0.5576047 0.2145515 0.3729199 1.7763515 0.0000010 0.5623106 0.5279125 0.5570797 0.0000000 0.6248456 0.5579163 0.3788977 1.7307654 0.5298973 0.5265257 0.0203479 0.4575289 0.4319909 0.5159880 0.2105449 0.2363641 0.5555095 0.3621245 0.4284566 0.4694595 0.3850513 0.2359196 0.2105449 0.3750962 0.5565007 0.5265257 0.5584414 0.5402364 
StsTL_1    0.8708296 0.6961698 0.7110180 0.6459061 1.9951067 0.8800074 0.0114434 0.6953415 0.6759565 0.7262442 0.7026909 0.6294700 0.8800074 0.9011726 0.6980457 0.8608104 0.7279043 0.7265225 0.0000010 0.6055868 0.7265225 0.8656396 0.7262442 0.6459061 0.7110180 2.0157422 0.6190879 0.7026909 0.8700871 0.7122449 0.6248456 0.0000000 0.7182503 0.7343351 1.9951067 0.8741892 0.8591769 0.6237581 0.6774590 0.6522874 0.8608104 0.7052018 0.7212737 0.7007062 0.6961698 0.5099958 0.7103156 0.6943688 0.6905816 0.7052018 0.7242392 0.7104361 0.8591769 0.7040788 0.9011726 
StsW2_2    0.5249551 0.6114100 0.6051953 0.5413024 1.8067896 0.5688185 0.7313691 0.5845645 0.6468235 0.0114404 0.0172788 0.5473249 0.5688185 0.5611299 0.6357163 0.5228590 0.5939437 0.6026209 0.7182503 0.5375466 0.6026209 0.6075109 0.0114404 0.5413024 0.6051953 1.8533176 0.5497993 0.0172788 0.5150351 0.0208201 0.5579163 0.7182503 0.0000000 0.5925703 1.8067896 0.5352906 0.5716366 0.5390620 0.6654112 0.6017543 0.5228590 0.6337414 0.6488602 0.0114550 0.6114100 0.5858769 0.5800626 0.6332629 0.6302326 0.6337414 0.6093147 0.0172995 0.5716366 0.0172567 0.5611299 
StsS0      0.5930464 0.3096853 0.0267931 0.4055949 1.8299634 0.6093839 0.7396075 0.3778046 0.5847118 0.6062312 0.5972244 0.3763008 0.6093839 0.6259059 0.4054967 0.5930249 0.4207513 0.0207112 0.7343351 0.3909726 0.0207112 0.6113897 0.6062312 0.4055949 0.0267931 1.9106931 0.3699825 0.5972244 0.5961941 0.5744410 0.3788977 0.7343351 0.5925703 0.0000000 1.8299634 0.6098580 0.6158181 0.3674246 0.5949866 0.4142489 0.5930249 0.3588939 0.4032574 0.5901113 0.3096853 0.4675589 0.4169331 0.3063565 0.4046299 0.3588939 0.0207093 0.6034869 0.6158181 0.5814284 0.6259059 
NnsA5_3    1.8040165 1.8779282 1.8670152 1.8355716 0.0000010 1.8415725 1.9770922 1.8694016 1.9596801 1.7884604 1.7629942 1.7378896 1.8415725 1.8580759 1.8147817 1.7797715 1.8581237 1.8428246 1.9951067 1.7690088 1.8428246 1.8515455 1.7884604 1.8355716 1.8670152 0.0032180 1.7307654 1.7629942 1.7605712 1.7840703 1.7307654 1.9951067 1.8067896 1.8299634 0.0000000 1.7676656 1.7980729 1.7378896 1.9896549 1.9192772 1.7797715 1.7444706 1.8147817 1.7596851 1.8779282 2.0359016 1.8581237 1.9702247 1.7728799 1.7444706 1.8451524 1.7596851 1.7980729 1.7606942 1.8580759 
StsCT      0.0173864 0.6190511 0.6182064 0.5421058 1.7676656 0.0751539 0.8761105 0.6501299 0.6462550 0.5403941 0.5395899 0.5101622 0.0751539 0.0782387 0.5987146 0.0144283 0.7001896 0.6069294 0.8741892 0.5607355 0.6069294 0.1239365 0.5403941 0.5421058 0.6182064 1.8179820 0.5378389 0.5395899 0.0261317 0.5367766 0.5298973 0.8741892 0.5352906 0.6098580 1.7676656 0.0000000 0.0658744 0.5175940 0.6547453 0.6695815 0.0144283 0.5898829 0.6114344 0.5279225 0.6190511 0.6125216 0.6897063 0.6453469 0.5901422 0.5898829 0.6139836 0.5288799 0.0658744 0.5308209 0.0782387 
StsCM_2    0.0690980 0.6638971 0.6326933 0.5637812 1.7980729 0.0289984 0.8653730 0.6798310 0.6568652 0.5769009 0.5699497 0.5070487 0.0289984 0.0319295 0.5976795 0.0658140 0.7219759 0.6213095 0.8591769 0.5859689 0.6213095 0.1318885 0.5769009 0.5637812 0.6326933 1.8500698 0.5343035 0.5699497 0.0782610 0.5679436 0.5265257 0.8591769 0.5716366 0.6158181 1.7980729 0.0658744 0.0000000 0.5143281 0.6574646 0.6927433 0.0658140 0.5864109 0.6103746 0.5641113 0.6638971 0.6196926 0.7116327 0.6993799 0.5987706 0.5864109 0.6243726 0.5605211 0.0000010 0.5670650 0.0319295 
StVe_1     0.5103751 0.3667153 0.3614735 0.2211192 1.7378896 0.5228710 0.6150852 0.4194155 0.4444798 0.5392238 0.5435115 0.0000010 0.5228710 0.5280218 0.2267027 0.5036545 0.4609139 0.3585933 0.6237581 0.1835781 0.3585933 0.5405149 0.5392238 0.2211192 0.3614735 1.7703798 0.0203479 0.5435115 0.5156268 0.5518671 0.0203479 0.6237581 0.5390620 0.3674246 1.7378896 0.5175940 0.5143281 0.0000000 0.4553664 0.4192506 0.5036545 0.2020055 0.2267027 0.5366891 0.3667153 0.4230763 0.4609139 0.3775799 0.2333020 0.2020055 0.3636954 0.5376741 0.5143281 0.5396478 0.5280218 
StDa_1     0.6487005 0.5899753 0.5717844 0.5035547 1.9896549 0.6448680 0.6805788 0.5905943 0.0326886 0.6616975 0.6681672 0.4567288 0.6448680 0.6440141 0.5108934 0.6470017 0.6467870 0.5938239 0.6774590 0.4779723 0.5938239 0.6116695 0.6616975 0.5035547 0.5717844 2.0136698 0.4561789 0.6681672 0.6505310 0.6691158 0.4575289 0.6774590 0.6654112 0.5949866 1.9896549 0.6547453 0.6574646 0.4553664 0.0000000 0.5766600 0.6470017 0.5113154 0.5134975 0.6613125 0.5899753 0.5313392 0.6548301 0.5893939 0.5518224 0.5113154 0.5829233 0.6624698 0.6574646 0.6519741 0.6440141 
StAvMA_2   0.6439999 0.3243379 0.4018443 0.4079885 1.9192772 0.6791619 0.6561148 0.3769833 0.5668972 0.6154627 0.6107743 0.4264332 0.6791619 0.6885599 0.4797797 0.6423039 0.4247783 0.4058949 0.6522874 0.4273540 0.4058949 0.6406965 0.6154627 0.4079885 0.4018443 1.9893448 0.4248390 0.6107743 0.6431297 0.6004313 0.4319909 0.6522874 0.6017543 0.4142489 1.9192772 0.6695815 0.6927433 0.4192506 0.5766600 0.0000000 0.6423039 0.4805491 0.4884736 0.6043114 0.3243379 0.4972289 0.4342749 0.3315658 0.4973734 0.4805491 0.4077104 0.6053815 0.6927433 0.6073769 0.6885599 
StsC8      0.0028654 0.5947865 0.6013069 0.5344129 1.7797715 0.0750862 0.8627062 0.6300867 0.6385784 0.5278963 0.5270988 0.4965835 0.0750862 0.0781686 0.6048507 0.0000010 0.6789891 0.5902298 0.8608104 0.5413563 0.5902298 0.1169736 0.5278963 0.5344129 0.6013069 1.8309583 0.5235541 0.5270988 0.0114846 0.5239643 0.5159880 0.8608104 0.5228590 0.5930249 1.7797715 0.0144283 0.0658140 0.5036545 0.6470017 0.6423039 0.0000000 0.5867883 0.6175502 0.5155643 0.5947865 0.5956986 0.6684377 0.6201527 0.5839358 0.5867883 0.5971538 0.5165025 0.0658140 0.5184383 0.0781686 
StAfa_6    0.5883534 0.3766074 0.3535360 0.2634839 1.7444706 0.5712725 0.7014606 0.4350116 0.5096589 0.6458613 0.6350316 0.2111064 0.5712725 0.5820138 0.1738661 0.5867883 0.4870927 0.3525208 0.7052018 0.2519405 0.3525208 0.5971887 0.6458613 0.2634839 0.3535360 1.7652873 0.2014568 0.6350316 0.5998159 0.6212677 0.2105449 0.7052018 0.6337414 0.3588939 1.7444706 0.5898829 0.5864109 0.2020055 0.5113154 0.4805491 0.5867883 0.0000000 0.1753095 0.6284301 0.3766074 0.5279030 0.4717056 0.4293737 0.1647054 0.0000010 0.3597645 0.6295333 0.5864109 0.6315528 0.5820138 
StsW52_2   0.6251915 0.3917021 0.4044412 0.2569397 1.8147817 0.6105869 0.7202656 0.4738658 0.4906040 0.6581281 0.6477023 0.2354714 0.6105869 0.6272150 0.0000010 0.6175502 0.5511215 0.3931426 0.7212737 0.2328242 0.3931426 0.6407858 0.6581281 0.2569397 0.4044412 1.8519036 0.2275627 0.6477023 0.6310166 0.6388263 0.2363641 0.7212737 0.6488602 0.4032574 1.8147817 0.6114344 0.6103746 0.2267027 0.5134975 0.4884736 0.6175502 0.1753095 0.0000000 0.6410723 0.3917021 0.5278151 0.5425549 0.4163446 0.0783269 0.1753095 0.3992037 0.6421850 0.6103746 0.6442053 0.6272150 
StCar_3    0.5223966 0.6135711 0.6026793 0.5400588 1.7596851 0.5661834 0.7135832 0.5714108 0.6428512 0.0114590 0.0056978 0.5449589 0.5661834 0.5585118 0.6279348 0.5155643 0.5804946 0.6001095 0.7007062 0.5352557 0.6001095 0.6024141 0.0114590 0.5400588 0.6026793 1.8033522 0.5473836 0.0056978 0.5077836 0.0088243 0.5555095 0.7007062 0.0114550 0.5901113 1.7596851 0.5279225 0.5641113 0.5366891 0.6613125 0.6043114 0.5155643 0.6284301 0.6410723 0.0000000 0.6135711 0.5903587 0.5665813 0.6354097 0.6097733 0.6284301 0.6067643 0.0057046 0.5641113 0.0056905 0.5585118 
StsBA_2    0.5963464 0.0000010 0.3116880 0.3986491 1.8779282 0.6328969 0.6976559 0.3272286 0.5674994 0.6252650 0.6245830 0.3691400 0.6328969 0.6495271 0.3878943 0.5947865 0.4115509 0.3005158 0.6961698 0.3196972 0.3005158 0.6433588 0.6252650 0.3986491 0.3116880 1.9515554 0.3596198 0.6245830 0.6077285 0.6181593 0.3621245 0.6961698 0.6114100 0.3096853 1.8779282 0.6190511 0.6638971 0.3667153 0.5899753 0.3243379 0.5947865 0.3766074 0.3917021 0.6135711 0.0000000 0.5156707 0.4146135 0.0861287 0.3681344 0.3766074 0.3029802 0.6271645 0.6638971 0.6166497 0.6495271 
StFu       0.6031559 0.5156707 0.4513396 0.4514600 2.0359016 0.6258627 0.5150055 0.5127554 0.5246774 0.5922511 0.5842471 0.4214951 0.6258627 0.6366352 0.5163133 0.5956986 0.5881179 0.4560920 0.5099958 0.3911323 0.4560920 0.6279281 0.5922511 0.4514600 0.4513396 2.0920444 0.4301435 0.5842471 0.5961852 0.5744232 0.4284566 0.5099958 0.5858769 0.4675589 2.0359016 0.6125216 0.6196926 0.4230763 0.5313392 0.4972289 0.5956986 0.5279030 0.5278151 0.5903587 0.5156707 0.0000000 0.5781518 0.4992500 0.5383472 0.5279030 0.4667899 0.5911220 0.6196926 0.5933852 0.6366352 
StSe_1     0.6766381 0.4146135 0.4301007 0.5023915 1.8581237 0.7121173 0.7191093 0.1380530 0.6290115 0.5781074 0.5689233 0.4609139 0.7121173 0.7252195 0.5425549 0.6684377 0.0000010 0.4310443 0.7103156 0.4859881 0.4310443 0.6921777 0.5781074 0.5023915 0.4301007 1.9011803 0.4694595 0.5689233 0.6828313 0.5719882 0.4694595 0.7103156 0.5800626 0.4169331 1.8581237 0.6897063 0.7116327 0.4609139 0.6548301 0.4342749 0.6684377 0.4717056 0.5425549 0.5665813 0.4146135 0.5781518 0.0000000 0.4333761 0.5063185 0.4717056 0.4277146 0.5797128 0.7116327 0.5695789 0.7252195 
StDu       0.6217875 0.0861287 0.3177502 0.4273282 1.9702247 0.6840324 0.6958540 0.3156580 0.5670260 0.6474048 0.6466140 0.3798649 0.6840324 0.7015628 0.4127754 0.6201527 0.4299886 0.3025901 0.6943688 0.3419758 0.3025901 0.6625319 0.6474048 0.4273282 0.3177502 2.0512716 0.3828247 0.6466140 0.6335821 0.6407646 0.3850513 0.6943688 0.6332629 0.3063565 1.9702247 0.6453469 0.6993799 0.3775799 0.5893939 0.3315658 0.6201527 0.4293737 0.4163446 0.6354097 0.0861287 0.4992500 0.4333761 0.0000000 0.4086878 0.4293737 0.2997075 0.6492397 0.6993799 0.6385349 0.7015628 
StAn_2     0.5913236 0.3681344 0.4043121 0.2781601 1.7728799 0.5935151 0.6947188 0.4589589 0.5288026 0.6315024 0.6162098 0.2422695 0.5935151 0.6099080 0.0761974 0.5839358 0.5207455 0.3945428 0.6905816 0.2295008 0.3945428 0.6188313 0.6315024 0.2781601 0.4043121 1.8271204 0.2269869 0.6162098 0.5969932 0.6067390 0.2359196 0.6905816 0.6302326 0.4046299 1.7728799 0.5901422 0.5987706 0.2333020 0.5518224 0.4973734 0.5839358 0.1647054 0.0783269 0.6097733 0.3681344 0.5383472 0.5063185 0.4086878 0.0000000 0.1647054 0.4005818 0.6108416 0.5987706 0.6128253 0.6099080 
StFr_3     0.5883534 0.3766074 0.3535360 0.2634839 1.7444706 0.5712725 0.7014606 0.4350116 0.5096589 0.6458613 0.6350316 0.2111064 0.5712725 0.5820138 0.1738661 0.5867883 0.4870927 0.3525208 0.7052018 0.2519405 0.3525208 0.5971887 0.6458613 0.2634839 0.3535360 1.7652873 0.2014568 0.6350316 0.5998159 0.6212677 0.2105449 0.7052018 0.6337414 0.3588939 1.7444706 0.5898829 0.5864109 0.2020055 0.5113154 0.4805491 0.5867883 0.0000010 0.1753095 0.6284301 0.3766074 0.5279030 0.4717056 0.4293737 0.1647054 0.0000000 0.3597645 0.6295333 0.5864109 0.6315528 0.5820138 
StX        0.5971792 0.3029802 0.0327350 0.4078381 1.8451524 0.6179901 0.7294596 0.3807035 0.5727842 0.6232309 0.6139967 0.3725406 0.6179901 0.6345845 0.4013641 0.5971538 0.4314478 0.0237017 0.7242392 0.3833735 0.0237017 0.6156194 0.6232309 0.4078381 0.0327350 1.9274046 0.3662119 0.6139967 0.6003322 0.5913160 0.3750962 0.7242392 0.6093147 0.0207093 1.8451524 0.6139836 0.6243726 0.3636954 0.5829233 0.4077104 0.5971538 0.3597645 0.3992037 0.6067643 0.3029802 0.4667899 0.4277146 0.2997075 0.4005818 0.3597645 0.0000000 0.6203545 0.6243726 0.5979337 0.6345845 
StsTu      0.5233460 0.6271645 0.6161511 0.5410233 1.7596851 0.5671948 0.7234351 0.5721535 0.6439796 0.0173057 0.0057071 0.5459374 0.5671948 0.5595109 0.6290452 0.5165025 0.5935701 0.6136000 0.7104361 0.5359489 0.6136000 0.6034994 0.0173057 0.5410233 0.6161511 1.8033522 0.5483817 0.0057071 0.5087100 0.0088391 0.5565007 0.7104361 0.0172995 0.6034869 1.7596851 0.5288799 0.5605211 0.5376741 0.6624698 0.6053815 0.5165025 0.6295333 0.6421850 0.0057046 0.6271645 0.5911220 0.5797128 0.6492397 0.6108416 0.6295333 0.6203545 0.0000000 0.5605211 0.0114582 0.5595109 
StsCM_1    0.0690980 0.6638971 0.6326933 0.5637812 1.7980729 0.0289984 0.8653730 0.6798310 0.6568652 0.5769009 0.5699497 0.5070487 0.0289984 0.0319295 0.5976795 0.0658140 0.7219759 0.6213095 0.8591769 0.5859689 0.6213095 0.1318885 0.5769009 0.5637812 0.6326933 1.8500698 0.5343035 0.5699497 0.0782610 0.5679436 0.5265257 0.8591769 0.5716366 0.6158181 1.7980729 0.0658744 0.0000010 0.5143281 0.6574646 0.6927433 0.0658140 0.5864109 0.6103746 0.5641113 0.6638971 0.6196926 0.7116327 0.6993799 0.5987706 0.5864109 0.6243726 0.5605211 0.0000000 0.5670650 0.0319295 
StLaN18    0.5252856 0.6166497 0.5939293 0.5429475 1.7606942 0.5691513 0.7169966 0.5743928 0.6337018 0.0172629 0.0114445 0.5478777 0.5691513 0.5614603 0.6310792 0.5184383 0.5834712 0.6031707 0.7040788 0.5381166 0.6031707 0.6055266 0.0172629 0.5429475 0.5939293 1.8044225 0.5503548 0.0114445 0.5106439 0.0147721 0.5584414 0.7040788 0.0172567 0.5814284 1.7606942 0.5308209 0.5670650 0.5396478 0.6519741 0.6073769 0.5184383 0.6315528 0.6442053 0.0056905 0.6166497 0.5933852 0.5695789 0.6385349 0.6128253 0.6315528 0.5979337 0.0114582 0.5670650 0.0000000 0.5614603 
StsW38_1   0.0750487 0.6495271 0.6275506 0.5726112 1.8580759 0.0085834 0.8970102 0.6848964 0.6553158 0.5663533 0.5689378 0.5203578 0.0085834 0.0000010 0.6145047 0.0781686 0.7355360 0.6238409 0.9011726 0.5930124 0.6238409 0.1311854 0.5663533 0.5726112 0.6275506 1.9141159 0.5484179 0.5689378 0.0907509 0.5672515 0.5402364 0.9011726 0.5611299 0.6259059 1.8580759 0.0782387 0.0319295 0.5280218 0.6440141 0.6885599 0.0781686 0.5820138 0.6272150 0.5585118 0.6495271 0.6366352 0.7252195 0.7015628 0.6099080 0.5820138 0.6345845 0.5595109 0.0319295 0.5614603 0.0000000 
```
