## Supplementary Data 7 for "Structural and evolutionary analyses support reclassification of glycopeptide antibiotics as xyclopeptides": OG_12_hypothetic_trimal_iqtree.treefile

```
(StAc:0.0027682150,((((((((((StsBA_1:0.0000010000,StsBA_2:0.0000010000)100:0.0426312719,StDu:0.0433587468)100:0.1000772588,((StsY_B:0.0277370822,(StSe_2:0.0000010000,StSe_1:0.0000010000)100:0.1080837876)100:0.1627769134,StAvMA_2:0.1879204755)65:0.0299441661)74:0.0339793087,(((((StX_4:0.0000000000,StX_2:0.0000000000):0.0000000000,StX_3:0.0000000000):0.0000000000,StX_1:0.0000000000):0.0000010000,StFr_4:0.0000010000)98:0.0086510520,(((StsW0_1:0.0000000000,StsMU:0.0000000000):0.0000010000,StsW0_2:0.0000010000)100:0.0056528302,(StsS0:0.0086949056,StX:0.0116177120)66:0.0059285144)59:0.0060242127)100:0.1478848555)99:0.0737378924,(((((StFo_1:0.0000010000,StFo_2:0.0000010000)100:0.1273493432,(((StsW52_1:0.0000010000,StsW52_2:0.0000010000)100:0.0306902777,StAn_2:0.0455927858)99:0.0557813499,((StAfa_6:0.0000000000,StAfa_2:0.0000000000):0.0000010000,StFr_3:0.0000010000)100:0.0885381360)100:0.0542606359)82:0.0192514769,((StVe_4:0.0000010000,StVe_1:0.0000010000)99:0.0144248852,(StVe_3:0.0000010000,StVe_5:0.0000010000)98:0.0050141926)100:0.0805394096)71:0.0253320795,StLtNB:0.0844719860)97:0.0593078757,(US5:0.0091278546,StDa_1:0.0234218871)100:0.3207253526)37:0.0331794677)51:0.0440230096,((StAq:0.0077281461,(StsTL_3:0.0000010000,StsTL_1:0.0000010000)100:0.0032640069)100:0.3529427346,StFu:0.1404162947)99:0.0918899944)97:0.1304990587,((((((StsK_3:0.0000000000,StsK_1:0.0000000000):0.0000010000,StsPA_1:0.0000010000)98:0.0055083815,StsW2_2:0.0054897316)89:0.0055231146,(((StCar_2:0.0000010000,StCar_4:0.0000010000)67:0.0000010000,StCar_1:0.0028525523)95:0.0027470537,StsTu:0.0027584589)89:0.0027537191)38:0.0000010000,StCar_3:0.0000010000)71:0.0018497821,StLaN18:0.0036448096)100:0.2292582152)83:0.0773184824,((NnsA5_2:0.0000010000,NnsA5_3:0.0000010000)66:0.0000024556,kis:0.0032989526)100:1.5961007430)96:0.2036104769,(((((StsC09_2:0.0000010000,StsC09_1:0.0000010000)99:0.0027386848,(StsW38_2:0.0000010000,StsW38_1:0.0000020694)99:0.0055410876)99:0.0138840223,(StsCM_2:0.0000010000,StsCM_1:0.0000010000)100:0.0112318633)98:0.0262461763,StsC3:0.0911331650)93:0.0227642565,StsCT:0.0076941161)76:0.0037993234)90:0.0030261585,(StsCY:0.0000010000,StsC8:0.0000010000)62:0.0000010000)26:0.0000010000,StsC25:0.0110866336);
```
