## Supplementary Data 7 for "Structural and evolutionary analyses support reclassification of glycopeptide antibiotics as xyclopeptides": OG_13_abc_trimal_iqtree.bionj

```
(((((((((((((((((((((((((((StAc:0.0016719447,StsC25:0.0063975919):0.0025132934,((StsCY:0.0017955094,StsC8:0.0014251322):0.0030384152,StsCT:0.0018127174):0.0023925498):0.017151583,((StsC09_2:5e-07,StsC09_1:5e-07):0.019079089,(StsW38_2:5e-07,StsW38_1:5e-07):0.004014289):0.0056621134):0.0016663122,(StsCM_1:5e-07,StsCM_2:5e-07):0.0036494387):0.024168395,StsC3:0.0070098266):0.15876754,(((StFo_1:5e-07,StFo_2:5e-07):0.071721599,((Sts1:0.023070365,(((StsW52_1:5e-07,StsW52_2:5e-07):0.012048086,StAn_2:0.022460407):0.026415709,(StFr_3:5e-07,StAfa_6:5e-07):0.016225915):0.014674496):0.03722506,((StVe_4:5e-07,StVe_1:5e-07):0.019121155,(StVe_3:5e-07,StVe_5:5e-07):0.0084499577):0.082874104):0.016951766):0.013244737,StLtNB:0.065273166):0.047950316):0.036538538,(((StAq:0.014354287,(StsTL_3:5e-07,StsTL_1:5e-07):0.0019449978):0.15547858,StFu:0.11394422):0.058602262,((US5:0.0092873648,StDa_1:0.012265762):0.15363798,(StVrN_B:5e-07,StVr_1_A:5e-07):0.16186893):0.024113681):0.052253831):0.29378891,((((((StsW25_2:5e-07,StRir_20:5e-07):0.0024747639,(StsW83_2:5e-07,StsW83_1:5e-07):0.00073568575):0.007560174,StAua_2:0.0021492222):0.0073523144,(StAfJ3_2:5e-07,StAfJ3_1:5e-07):0.0032095532):0.009533383,StRir_1:-0.0064403471):0.023354867,((StsC2_2:5e-07,StsC2_1:5e-07):0.030282857,((StCr:0.0059875869,StPo:0.00038386462):0.0059864158,StMo_1:0.0086607598):0.020454729):0.031526472):0.21114904):0.032543652,(((((StsBA_1:0.0010854505,StsBA_2:-0.0010844505):0.025776008,StDu:0.030192548):0.05420626,StAvMA_2:0.090306409):0.022797279,((((((((StX_4:5e-07,StFr_4:5e-07):0.0097796964,StX:0.014880217):0.010935077,StX_2:-0.010479964):0.0053566415,StX_3:-0.0053561414):0.0071723042,StsMU:0.0037251029):0.0014505812,StsS0:0.0020167392):0.00090563181,StsW0_2:-0.00098223321):0.00050656812,StsW0_1:-0.00050606811):0.090517104):0.014717706,(StsY_B:0.010382019,(StSe_2:5e-07,StSe_1:5e-07):0.035344113):0.16302741):0.10930482):0.084670164,(((((StCar_3:0.0039855358,(StCar_2:5e-07,StCar_4:5e-07):0.0024402407):0.0021647876,StsTu:0.0026665297):0.00168555,StLaN18:0.0097146444):0.001981501,StsW2_2:0.0028502527):0.0069871154,((StsK_3:5e-07,StsK_1:5e-07):0.0037608517,StsPA_1:-0.00056088646):0.0081779901):0.26408485):0.068360873,(NnsA5_2:5e-07,kis:5e-07):0.21532798):0.084912479,(A47:5e-07,StToN1:5e-07):0.16212216):0.020814128,((((NnGeA9:5e-07,A40:5e-07):0.0054171816,NnGe:-0.0037456951):0.032209788,(NnCxD5_1:-0.0042440146,A50:0.0059133386):0.04421569):0.09631139,NnsW4_1:0.10476401):0.029524408):0.052884229,((AmVs_1:5e-07,AmVs_2:5e-07):0.096661627,(KbAr_1:5e-07,KbAr_3:5e-07):0.05639359):0.041629322):0.0021297187,((AmsW5_2:0.00074787502,(AmsW1_2:5e-07,AmsW1_1:5e-07):0.000862649):0.0067123608,(AmsW6_1:5e-07,AmsW6_2:5e-07):0.0088706184):0.10407508):0.026513636,((NcTr_2:5e-07,NcTr_1:5e-07):0.11597627,AmBr_2:0.09665221):0.0079967091):0.0083046695,((UK6:0.0044718301,ApsA3_2:-0.0044708299):0.1218309,((Uc37:0.10617188,ApRc:0.13256791):0.024582922,(ApTi:5e-07,ApTi_4:5e-07):0.098988011):0.01178465):0.0095939608):0.012968227,(AkAan_1:5e-07,AkAan_2:5e-07):0.14051034):0.0035772966,((((((AmOrD0:0.0058626775,AmOr_2:0.010372218):0.024132103,((van:5e-07,AmOrH:5e-07):0.0019167789,AmsW69_1:0.0045326864):0.036494557):0.0071344618,AmAaD2_3:0.03850437):0.011739766,((AmOv:0.014067372,(AmDeD9_1:5e-07,AmDeD9_2:5e-07):0.021463355):0.030719817,(dec_1:5e-07,AmRg_6:5e-07):0.036186375):0.021091552):0.0085834181,((AmBlD4:5e-07,AmBlFH:5e-07):0.068412438,(KbAr_2:5e-07,KbArN5:5e-07):0.072553098):0.010139034):0.046177898,((Ue26:0.037228204,((StsY_A:0.016189329,StsAN:0.0049954709):0.025722183,((StsW00:5e-07,US8:5e-07):0.034656655,StsMC:0.038773667):0.0049259029):0.0090609472):0.081619903,(AmKeF:5e-07,AmKen_2:5e-07):0.12728183):0.0046702139):0.018745694):0.0058280304,Kus:0.16977906):0.023194088,Uc878:0.078663513):0.012579166,(UME:0.076580808,(UsB:0.02152111,KbPh:0.020322539):0.10492893):0.010630651):0.029743072,(AmAzD3_3:5e-07,AmAzD3_5:5e-07):0.074594736):0.043221261,(AmsBJ_4:5e-07,AmsBJ_3:5e-07):0.031956729):0.0066781049,((AmsW9_1:5e-07,AmsW9_2:5e-07):0.00050032878,(((AmJa_1:5e-07,risA:5e-07):0.0016700744,AmsMJ_2:-7.2701543e-05):-2.1769301e-05,AmsMJ_4:2.2269363e-05):0.001095698):0.017016631):0.019365754,((AmsW97:-6.6153007e-06,AmRo_1:0.0032173535):0.0043417597,AmRo_2:0.00049501192):0.0030949395):0.0064491229,(((AmLrN2_1:-0.00012308778,ris:0.0017656414):-0.00018997698,AmLr_2:0.00019047699):0.0033569103,AmsTN:-0.00012508838):0.00038809003,(AmsW8_2:5e-07,AmsW8_1:5e-07):0.0028500534);
```
