## Supplementary Data 7 for "Structural and evolutionary analyses support reclassification of glycopeptide antibiotics as xyclopeptides": OG_13_abc_trimal_iqtree.ckp

```
--- # IQ-TREE Checkpoint ver >= 1.6
CandidateSet:
 00: -22615.1003199 (0:0.0035898990,(((((((((((((1:0.0000010000,120:0.0000010000):0.03786082299,129:0.0281877019):0.07036090476,107:0.1074819175):0.02820700336,((((3:0.0000010000,72:0.0000010000):1.000012739e-06,(80:0.0000010000,83:0.0000010000):2.053102806e-06):0.01092257056,(((55:0.0000010000,95:0.0056286336):1.000012739e-06,59:0.0000010000):1.000012739e-06,128:0.0038112048):2.272092405e-06):0.006448507323,137:0.0101614602):0.1143975876):0.04827459444,(26:0.0118939036,(54:0.0000010000,125:0.0000010000):0.03983600123):0.1879603728):0.09734630932,((((2:0.0000010000,5:0.0000010000):0.170274133,((((((((((((((((8:0.0018878892,(29:0.0000010000,104:0.0000010000):1.000012739e-06):0.003631874417,((21:0.0000026412,146:0.0000028670):0.003642023996,142:0.0000021778):2.777345702e-06):0.009107236879,24:0.0000021264):0.002589917316,(43:0.0000010000,85:0.0036287660):0.002850759095):0.02556208215,(((12:0.0000010000,50:0.0000010000):2.795543835e-06,(30:0.0000010000,87:0.0000010000):0.001809852422):2.799581847e-06,(108:0.0000010000,140:0.0000010000):0.001807862723):0.01511985842):0.01712255356,(88:0.0000028105,144:0.0000010000):0.03640309368):0.0545452923,(89:0.0000010000,90:0.0000010000):0.08203168025):0.04817114877,((28:0.0251616871,118:0.0225835935):0.1294887265,134:0.0811294990):0.02441706865):0.02490512086,124:0.0599328005):0.05544061334,(14:0.0000010000,25:0.0000010000):0.1834645681):0.01321132047,(((((9:0.0000010000,56:0.0000010000):0.07435825291,(22:0.0000023437,53:0.0000022898):0.0854610114):0.02099669354,((10:0.0396824997,((27:0.0000010000,69:0.0000010000):0.002465763492,115:0.0047706159):0.04503724953):0.01138042255,((((37:0.0000010000,68:0.0000010000):0.02697549067,66:0.0123188130):0.03994413327,(52:0.0000010000,70:0.0000010000):0.03963200594):0.03350796232,(117:0.0043183705,121:0.0138773448):0.04045241071):0.01546366644):0.02018094908):0.06949472546,((((13:0.0195672571,126:0.0046580231):0.03609453861,138:0.0434890506):0.009617729867,(36:0.0000010000,97:0.0000010000):0.03263752254):0.01556645224,111:0.0420310111):0.0899773671):0.01751889268,(62:0.0000028341,86:0.0000027002):0.1518725643):0.01673938108):0.01356045237,60:0.1385656631):0.01214626087,((73:0.0000010000,82:0.0000010000):0.1037470668,110:0.2132209692):0.03045479158):0.01089497427,(((32:0.0000027256,63:0.0000029000):0.1527606396,(96:0.1618020073,133:0.1120756734):0.0254735152):0.03236705878,(35:0.0000020750,92:0.0000022708):0.1269127067):0.01566122207):0.03964656559,(((23:0.0000010000,31:0.0000010000):0.1184556936,(101:0.0000010000,127:0.0000010000):0.05666576383):0.04856983223,(((76:0.0000010000,98:0.0000010000):0.001829080414,91:0.0000028252):0.007097892178,(100:0.0000010000,147:0.0000010000):0.01148078118):0.1293761846):0.01905869397):0.06210682079,((((11:0.0000010000,136:0.0000010000):1.000012739e-06,33:0.0019190271):0.03396090621,(48:0.0000010000,112:0.0019196249):0.05816256981):0.1097541307,135:0.1239671285):0.0345782292):0.05010389477):0.1182574449,(15:0.0000010000,74:0.0000010000):0.2565433379):0.1330499399,(((38:0.0000010000,79:0.0000010000):0.001810141617,65:0.0017623022):0.007081596362,(((((39:0.0000020248,77:0.0000010000):0.005401996403,116:0.0017883021):0.001804059916,139:0.0035780952):0.005762014656,94:0.0050163746):0.00180207172,143:0.0057588327):0.01068688941):0.2652271108):0.1557415404):0.1178081652,((((((4:0.0000010000,7:0.0000010000):1.000012739e-06,119:0.0000010000):2.533348752e-06,(45:0.0000010000,64:0.0000010000):0.003609629719):0.007264901998,17:0.0036269442):0.004164355474,(19:0.0000010000,40:0.0000010000):0.008533800176):0.02843959815,((20:0.0000021991,99:0.0000027814):0.03085612139,(44:0.0061424259,(81:0.0017932526,123:0.0052684317):0.01009857285):0.02834376283):0.0413498439):0.19373589):0.418804489,((((18:0.0098965594,(57:0.0000010000,93:0.0000010000):0.00859364457):0.2391020263,122:0.0800014790):0.1138790667,(67:0.0000010000,130:0.0000010000):0.1423239764):0.03464476331,(34:0.0143134077,106:0.0103829916):0.2128823805):0.08967753995):0.03151879255,((((6:0.0000010000,71:0.0000010000):0.1009252092,((42:0.0000025330,105:0.0000029753):0.02170653235,(75:0.0000010000,84:0.0000010000):0.00881902222):0.07668726751):0.01408862283,((41:0.0441038466,((49:0.0000010000,114:0.0000010000):0.02032735307,131:0.0194151508):0.01595814525):0.007633549707,(113:0.0000010000,132:0.0000010000):0.03348678844):0.0598572589):0.02075779068,58:0.0813392833):0.0624883392):0.2028368908,61:0.0286577594):0.006572287228,(((16:0.0000022407,46:0.0000024141):0.01795983914,(47:0.0000010000,145:0.0000010000):0.00877149345):0.01040693963,(103:0.0000010000,141:0.0000010000):0.003525089876):0.008162779038):0.0119725073,102:0.0000024307):0.005385079325,(51:0.0017956765,109:0.0017864564):2.317413941e-06):0.005396624486,78:0.0054045031);
 01: -22615.1011137 (0:0.0035907527,(((((((((((((1:0.0000010000,120:0.0000010000):0.03787546877,129:0.0281959844):0.07038751836,107:0.1075224019):0.02820903399,((((3:0.0000010000,72:0.0000010000):1e-06,(80:0.0000010000,83:0.0000010000):2.053076652e-06):0.01092560589,((55:0.0000010000,(59:0.0000010000,95:0.0056306018):1e-06):1e-06,128:0.0038122570):2.272063462e-06):0.006450700933,137:0.0101640488):0.1144449248):0.04829610877,(26:0.0118927500,(54:0.0000010000,125:0.0000010000):0.03985576041):0.188031123):0.09737842316,((((2:0.0000010000,5:0.0000010000):0.1703551242,((((((((((((((((8:0.0018887482,(29:0.0000010000,104:0.0000010000):1e-06):0.003633870114,((21:0.0000026412,146:0.0000028670):0.003644034576,142:0.0000021778):2.777310323e-06):0.00911269853,24:0.0000021264):0.002590895638,(43:0.0000010000,85:0.0036307624):0.002851659662):0.02557643289,(((12:0.0000010000,50:0.0000010000):2.795508224e-06,(30:0.0000010000,87:0.0000010000):0.001810857401):2.820568822e-06,(108:0.0000010000,140:0.0000010000):0.001808860333):0.01512822241):0.01713017138,(88:0.0000028105,144:0.0000010000):0.03642493571):0.05457553917,(89:0.0000010000,90:0.0000010000):0.08208144285):0.04819880505,((28:0.0251717814,118:0.0225974256):0.1295695334,134:0.0811731644):0.02442689814):0.02491672745,124:0.0599646854):0.05547205943,(14:0.0000010000,25:0.0000010000):0.1835731383):0.01321878906,(((((9:0.0000010000,56:0.0000010000):0.07439870406,(22:0.0000023437,53:0.0000022898):0.08550645319):0.02100114281,((10:0.0397016658,((27:0.0000010000,69:0.0000010000):0.002466956,115:0.0047726028):0.04506078706):0.01138557439,((((37:0.0000010000,68:0.0000010000):0.02699023328,66:0.0123231800):0.03996531803,(52:0.0000010000,70:0.0000010000):0.03965193352):0.03352320627,(117:0.0043194982,121:0.0138841914):0.04047236961):0.01547060601):0.02019151248):0.0695330887,((((13:0.0195766199,126:0.0046601718):0.03611349758,138:0.0435116469):0.009622278602,(36:0.0000010000,97:0.0000010000):0.03265431561):0.01557277762,111:0.0420525876):0.09002772053):0.01752386593,(62:0.0000028341,86:0.0000027002):0.1519619299):0.01674703682):0.01356250418,60:0.1386370014):0.01215234618,((73:0.0000010000,82:0.0000010000):0.1037998553,110:0.2133347979):0.03045988076):0.01089917618,(((32:0.0000027256,63:0.0000029000):0.1528370566,(96:0.1618840673,133:0.1121287576):0.02548170469):0.03237863866,(35:0.0000020750,92:0.0000022708):0.1269767837):0.01566637509):0.03966290537,(((23:0.0000010000,31:0.0000010000):0.1185078276,(101:0.0000010000,127:0.0000010000):0.05669024354):0.04858841641,(((76:0.0000010000,98:0.0000010000):0.001830262885,91:0.0000028252):0.007100322162,(100:0.0000010000,147:0.0000010000):0.01148524937):0.1294370585):0.0190649905):0.06213014436,((((11:0.0000010000,136:0.0000010000):1e-06,33:0.0019202206):0.03397642878,(48:0.0000010000,112:0.0019208184):0.05818432604):0.1098008234,135:0.1240230853):0.03458949863):0.05011292486):0.1182989699,(15:0.0000010000,74:0.0000010000):0.2566631626):0.1330905399,(((38:0.0000010000,79:0.0000010000):0.001811166999,65:0.0017633313):0.007082310813,(((((39:0.0000020248,77:0.0000010000):0.005404112775,116:0.0017893280):0.001805109335,139:0.0035791499):0.005764172679,94:0.0050181885):0.001803106767,143:0.0057609119):0.01069153634):0.2653483835):0.1558013107):0.1178402351,((((((4:0.0000010000,7:0.0000010000):1e-06,119:0.0000010000):2.556958921e-06,(45:0.0000010000,64:0.0000010000):0.003610577572):0.007267216263,17:0.0036278982):0.004165344864,(19:0.0000010000,40:0.0000010000):0.00853612908):0.02845340275,((20:0.0000021991,99:0.0000027814):0.03086444295,(44:0.0061441884,(81:0.0017941478,123:0.0052702583):0.01010145303):0.02835490476):0.04135602959):0.1938096033):0.4189717267,((((18:0.0098975888,(57:0.0000010000,93:0.0000010000):0.008596858791):0.2391891092,122:0.0800215664):0.1139180976,(67:0.0000010000,130:0.0000010000):0.14237169):0.03465134174,(34:0.0143170661,106:0.0103859937):0.2129600921):0.08970489276):0.03152311602,((((6:0.0000010000,71:0.0000010000):0.100959126,((42:0.0000025330,105:0.0000029753):0.02171389116,(75:0.0000010000,84:0.0000010000):0.00882006194):0.07671449639):0.01408611751,((41:0.0441167522,((49:0.0000010000,114:0.0000010000):0.02033316871,131:0.0194202557):0.01596297343):0.007634751045,(113:0.0000010000,132:0.0000010000):0.03349568129):0.05987738573):0.02076282021,58:0.0813645809):0.06250853579):0.2029011149,61:0.0286652330):0.006574628277,(((16:0.0000028752,46:0.0000029578):0.01796559322,(47:0.0000010000,145:0.0000010000):0.008773990936):0.01040946436,(103:0.0000010000,141:0.0000010000):0.003525978545):0.008165145765):0.0119753186,102:0.0000024307):0.005385832011,(51:0.0017966853,109:0.0017874646):2.317384421e-06):0.005397376605,78:0.0054052612);
 02: -22615.10269 (0:0.0035911541,(((((((((((((1:0.0000010000,120:0.0000010000):0.03788052948,129:0.0281992098):0.07039687183,107:0.1075366549):0.02820991217,((((3:0.0000010000,72:0.0000010000):1e-06,(80:0.0000010000,83:0.0000010000):2.053076652e-06):0.01092702569,(((55:0.0000010000,95:0.0056313546):1e-06,59:0.0000010000):1e-06,128:0.0038127450):2.272063462e-06):0.006451624548,137:0.0101650751):0.1144614142):0.04830372116,(26:0.0118923592,(54:0.0000010000,125:0.0000010000):0.03986265376):0.188055773):0.0973916028,((((2:0.0000010000,5:0.0000010000):0.1703830951,(((((((((((((((((8:0.0018891460,(29:0.0000010000,104:0.0000010000):1e-06):0.003634627347,142:0.0000021778):2.777310323e-06,(21:0.0000026412,146:0.0000028670):0.003644793487):0.009114591686,24:0.0000021264):0.002591303673,(43:0.0000010000,85:0.0036315172):0.002852263491):0.02558149319,(((12:0.0000010000,50:0.0000010000):2.795508224e-06,(30:0.0000010000,87:0.0000010000):0.001811236644):2.876995747e-06,(108:0.0000010000,140:0.0000010000):0.001809235138):0.01513130234):0.01713309819,(88:0.0000028105,144:0.0000010000):0.03643246303):0.0545859011,(89:0.0000010000,90:0.0000010000):0.08209876515):0.04820829884,((28:0.0251754795,118:0.0226022055):0.1295976566,134:0.0811881727):0.02443042519):0.02492136043,124:0.0599754702):0.05548309697,(14:0.0000010000,25:0.0000010000):0.1836109102):0.01322164799,(((((9:0.0000010000,56:0.0000010000):0.07441072777,(22:0.0000023437,53:0.0000022898):0.08552426111):0.02100272013,((10:0.0397083040,((27:0.0000010000,69:0.0000010000):0.002467437353,115:0.0047733049):0.04506899269):0.01138742924,((((37:0.0000010000,68:0.0000010000):0.02699535735,66:0.0123247052):0.03997267187,(52:0.0000010000,70:0.0000010000):0.03965885878):0.03352845872,(117:0.0043200303,121:0.0138867472):0.04047934511):0.01547315564):0.02019547907):0.06954641218,((((13:0.0195801170,126:0.0046609850):0.03612008224,138:0.0435194925):0.009623858495,(36:0.0000010000,97:0.0000010000):0.03266008611):0.01557514926,111:0.0420601156):0.09004519017):0.01752554838,(62:0.0000028341,86:0.0000027002):0.1519929992):0.01674992968):0.01356331111,60:0.1386616965):0.01215449145,((73:0.0000010000,82:0.0000010000):0.103818139,110:0.2133743492):0.03046161444):0.01090065526,(((32:0.0000027256,63:0.0000029000):0.1528635898,(96:0.1619105778,133:0.1121492490):0.02548474365):0.0323831028,(35:0.0000020796,92:0.0000028015):0.1269989621):0.01566836191):0.03966864248,(((23:0.0000010000,31:0.0000010000):0.1185261193,(101:0.0000010000,127:0.0000010000):0.05669876613):0.04859495996,(((76:0.0000010000,98:0.0000010000):0.00182971869,91:0.0000028252):0.007101442994,(100:0.0000010000,147:0.0000010000):0.01148677368):0.1294582613):0.01906741272):0.06213833642,((((11:0.0000010000,136:0.0000010000):2.933563432e-06,33:0.0019196598):0.03398174265,(48:0.0000010000,112:0.0019202699):0.05819195779):0.1098170784,135:0.1240426297):0.03459388724):0.05011673851):0.1183126489,(15:0.0000010000,74:0.0000010000):0.256705945):0.1331047172,(((38:0.0000010000,79:0.0000010000):0.001811632822,65:0.0017637890):0.007083533441,(((((39:0.0000020248,77:0.0000010000):0.00540485486,116:0.0017897916):0.001805581566,139:0.0035796380):0.005764971316,94:0.0050188218):0.001803574513,143:0.0057617047):0.01069247218):0.2653909623):0.1558215003):0.1178495484,((((((4:0.0000010000,7:0.0000010000):1e-06,119:0.0000010000):2.556958921e-06,(45:0.0000010000,64:0.0000010000):0.003611019504):0.007268106074,17:0.0036283424):0.004165814539,(19:0.0000010000,40:0.0000010000):0.00853714057):0.02845786465,((20:0.0000021991,99:0.0000027814):0.03086773266,(44:0.0061448028,(81:0.0017945525,123:0.0052709005):0.01010275721):0.02835873881):0.04135909264):0.1938368861):0.4190299374,((((18:0.0098981472,(57:0.0000010000,93:0.0000010000):0.008598046241):0.2392198639,122:0.0800289401):0.1139317596,(67:0.0000010000,130:0.0000010000):0.142388673):0.03465401184,(34:0.0143181971,106:0.0103874308):0.212987478):0.08971343288):0.03152515252,((((6:0.0000010000,71:0.0000010000):0.1009711697,((42:0.0000025330,105:0.0000029753):0.02171661117,(75:0.0000010000,84:0.0000010000):0.008820399895):0.07672407974):0.01408534191,((41:0.0441213169,((49:0.0000010000,114:0.0000010000):0.02033539967,131:0.0194220999):0.01596467682):0.007635338556,(113:0.0000010000,132:0.0000010000):0.03349916728):0.05988454329):0.02076468783,58:0.0813734829):0.06251579075):0.202923863,61:0.0286680441):0.006575538443,(((16:0.0000028752,46:0.0000029578):0.01796763526,(47:0.0000010000,145:0.0000010000):0.008774956052):0.01041061142,(103:0.0000010000,141:0.0000010000):0.003526324648):0.008166041722):0.01197661058,102:0.0000025222):0.005386387167,(51:0.0017970675,109:0.0017878463):2.619745847e-06):0.00539798001,78:0.0054058683);
 03: -22615.1066668 (0:0.0035913474,(((((((((((((1:0.0000010000,120:0.0000010000):0.03788288528,129:0.0282008015):0.07040135434,107:0.1075433909):0.02821060884,((((3:0.0000010000,72:0.0000010000):1e-06,(80:0.0000010000,83:0.0000010000):2.052875775e-06):0.01092768161,((55:0.0000010000,(95:0.0056317000,128:0.0038129731):1e-06):1e-06,59:0.0000010000):2.307102881e-06):0.006452048625,137:0.0101655712):0.1144689749):0.048307696,(26:0.0118920906,(54:0.0000021760,125:0.0000029357):0.03986601833):0.1880668443):0.09740659015,((((2:0.0000010000,5:0.0000010000):0.1703980237,(((((((((((((((((8:0.0018893291,(29:0.0000010000,104:0.0000010000):1e-06):0.003634973954,142:0.0000023662):2.236729701e-06,(21:0.0000020638,146:0.0000026323):0.003645151103):0.009115473523,24:0.0000021378):0.002591549818,(43:0.0000010000,85:0.0036318688):0.002852514083):0.02558372104,(((12:0.0000010000,50:0.0000010000):2.824224651e-06,(30:0.0000010000,87:0.0000010000):0.001811412893):2.299717022e-06,(108:0.0000010000,140:0.0000021539):0.00180943444):0.01513284791):0.01713441891,(88:0.0000028102,144:0.0000010000):0.03643598544):0.05459169114,(89:0.0000010000,90:0.0000010000):0.08210603289):0.04821260444,((28:0.0251847032,118:0.0225970087):0.1296106609,134:0.0811949744):0.02443284454):0.02492269067,124:0.0599819272):0.05548737383,(14:0.0000010000,25:0.0000010000):0.1836278098):0.01322341258,(((((9:0.0000022248,56:0.0000029448):0.074417075,(22:0.0000023434,53:0.0000022895):0.08553199821):0.02100346633,((10:0.0397114601,((27:0.0000010000,69:0.0000010000):0.002467660294,115:0.0047736599):0.04507289711):0.011388331,((((37:0.0000010000,68:0.0000010000):0.02699778711,66:0.0123254543):0.03997617024,(52:0.0000010000,70:0.0000026518):0.0396621379):0.0335309316,(117:0.0043202991,121:0.0138879469):0.04048270217):0.01547439483):0.0201973708):0.06955274218,((((13:0.0195817802,126:0.0046613677):0.03612319035,138:0.0435232185):0.009624613094,(36:0.0000010000,97:0.0000010000):0.03266281242):0.01557635862,111:0.0420635374):0.0900535338):0.01752605717,(62:0.0000022157,86:0.0000022479):0.1520079424):0.01675134781):0.01356363104,60:0.1386735857):0.01215558106,((73:0.0000010000,82:0.0000010000):0.1038269952,110:0.2133929011):0.03046267215):0.01090053223,(((32:0.0000021903,63:0.0000028996):0.1528758541,(96:0.1619270538,133:0.1121587019):0.02548278831):0.03238606876,(35:0.0000010000,92:0.0000010000):0.1270089159):0.01567034016):0.03967192637,(((23:0.0000023969,31:0.0000010000):0.1185354665,(101:0.0000021970,127:0.0000028522):0.05670241274):0.04859829747,(((76:0.0000010000,98:0.0000010000):0.00182984406,91:0.0000028540):0.007102004306,(100:0.0000010000,147:0.0000010000):0.01148748338):0.129468408):0.01906844718):0.06214115508,((((11:0.0000010000,136:0.0000010000):1e-06,33:0.0019198088):0.03398482292,(48:0.0000010000,112:0.0019204067):0.05819518471):0.1098244046,135:0.1240526914):0.03459611334):0.05011935591):0.1182975907,(15:0.0000010000,74:0.0000010000):0.2567455554):0.1331142753,(((38:0.0000010000,79:0.0000010000):0.001811758215,65:0.0017630072):0.007102088905,(((((39:0.0000024737,77:0.0000010000):0.005405209545,116:0.0017889715):0.001804746175,139:0.0035798704):0.00576539524,94:0.0050190768):0.001802737741,143:0.0057621331):0.01068084133):0.2654057563):0.1558273599):0.1178460547,((((((4:0.0000024913,7:0.0000010000):1e-06,119:0.0000010000):2.386336181e-06,(45:0.0000010000,64:0.0000010000):0.003611232053):0.007268530413,17:0.0036285526):0.004166048748,(19:0.0000010000,40:0.0000010000):0.008537613957):0.028459945,((20:0.0000021988,99:0.0000027811):0.03086936541,(44:0.0061450999,(81:0.0017947361,123:0.0052712066):0.01010337846):0.02836053281):0.04136076909):0.1938519793):0.4190574268,((((18:0.0098984495,(57:0.0000010000,93:0.0000010000):0.008598604498):0.2392349885,122:0.0800323364):0.1139381237,(67:0.0000010000,130:0.0000010000):0.1423971811):0.0346552663,(34:0.0143230402,106:0.0103836461):0.2130013472):0.08971734599):0.03152633488,((((6:0.0000010000,71:0.0000010000):0.1009765051,((42:0.0000025327,105:0.0000029749):0.02171616375,(75:0.0000010000,84:0.0000010000):0.008822273049):0.07672758306):0.01408559211,((41:0.0441235062,((49:0.0000010000,114:0.0000010000):0.02033647985,131:0.0194229962):0.0159655229):0.007635620911,(113:0.0000010000,132:0.0000010000):0.03350086576):0.05988791355):0.02076556455,58:0.0813777345):0.0625195854):0.2029346231,61:0.0286694251):0.006575964477,(((16:0.0000010000,46:0.0000010000):0.01796852009,(47:0.0000024694,145:0.0000027675):0.008775523694):0.01041116225,(103:0.0000010000,141:0.0000010000):0.003526491459):0.008166470366):0.01197729111,102:0.0000021998):0.005386851995,(51:0.0017972429,109:0.0017880215):2.926435447e-06):0.005398270612,78:0.0054061607);
 04: -22615.1138061 (0:0.0035904984,(((((((((((((1:0.0000010000,120:0.0000010000):0.03786225789,129:0.0281881419):0.07036350049,107:0.1074855618):0.02820673039,((((3:0.0000010000,72:0.0000010000):2.070104004e-06,(80:0.0000010000,83:0.0000010000):2.052873057e-06):0.01092229886,(55:0.0000010000,(59:0.0000010000,(95:0.0056284185,128:0.0038109948):9.999986758e-07):2.307099826e-06):2.32833677e-06):0.006448574435,137:0.0101613817):0.1144021165):0.04827699268,(26:0.0118935000,(54:0.0000021760,125:0.0000025032):0.03983796982):0.1879683038):0.09734834548,((((2:0.0000010000,5:0.0000010000):0.1702837979,((((((((((((((((8:0.0018877469,(29:0.0000010000,104:0.0000010000):9.999986758e-07):0.003632457379,((21:0.0000022194,146:0.0000022635):0.003642619623,142:0.0000022277):2.876718934e-06):0.009107876543,24:0.0000020562):0.002589755381,(43:0.0000022640,85:0.0036293558):0.00285040495):0.02556363878,(((12:0.0000027774,(30:0.0000010000,87:0.0000010000):0.00180989027):2.772382345e-06,50:0.0000010000):2.548859797e-06,(108:0.0000010000,140:0.0000021539):0.001808907272):0.01512022229):0.01712270224,(88:0.0000023342,144:0.0000024860):0.03640573567):0.05454826908,(89:0.0000010000,90:0.0000010000):0.08203736576):0.04817411962,((28:0.0251618977,118:0.0225853628):0.1294980783,134:0.0811343024):0.02441707635):0.0249058974,124:0.0599361046):0.05544453095,(14:0.0000010000,25:0.0000010000):0.1834769175):0.0132130256,(((((9:0.0000022248,56:0.0000029448):0.07436258784,(22:0.0000023434,53:0.0000022895):0.08546599491):0.02099671953,((10:0.0396844687,((27:0.0000010000,69:0.0000010000):0.002465611344,115:0.0047710664):0.04503977764):0.01138187385,((((37:0.0000010000,68:0.0000010000):0.02697706907,66:0.0123192903):0.03994646053,(52:0.0000010000,70:0.0000010000):0.03963413551):0.03350932384,(117:0.0043183244,121:0.0138775561):0.04045484857):0.01546386488):0.02018159531):0.06949869261,((((13:0.0195676490,126:0.0046584691):0.03609654556,138:0.0434914081):0.009619044521,(36:0.0000010000,97:0.0000010000):0.03263946373):0.01556734947,111:0.0420336810):0.08998265735):0.01751902374,(62:0.0000022157,86:0.0000022479):0.1518833399):0.01673954275):0.01356019148,60:0.1385734448):0.01214801825,((73:0.0000010000,82:0.0000010000):0.1037530319,110:0.2132331189):0.03045447042):0.01089561613,(((32:0.0000021903,63:0.0000028996):0.1527690445,(96:0.1618102607,133:0.1120814503):0.02547351637):0.03236732972,(35:0.0000010000,92:0.0000026378):0.1269190313):0.01566217101):0.03964828167,(((23:0.0000020654,31:0.0000021168):0.118461785,(101:0.0000020478,127:0.0000021145):0.05666723797):0.04857181003,(((76:0.0000010000,98:0.0000010000):0.001829371453,91:0.0000028540):0.007097905661,(100:0.0000010000,147:0.0000010000):0.01148179314):0.1293823192):0.0190593917):0.06210928434,((((11:0.0000010000,136:0.0000010000):2.677196107e-06,33:0.0019193063):0.0339623376,(48:0.0000023891,112:0.0019199016):0.05816493563):0.1097589799,135:0.1239729614):0.03457836779):0.05010114197):0.1182601073,(15:0.0000020288,74:0.0000010000):0.2565547764):0.1330516923,(((38:0.0000010000,79:0.0000010000):0.001809872395,65:0.0017620561):0.007081743073,(((((39:0.0000024737,77:0.0000010000):0.005402409421,116:0.0017880468):0.001803805909,139:0.0035778863):0.005762327018,94:0.0050166812):0.001801817941,143:0.0057590646):0.01068719356):0.2652378867):0.1557474617):0.1178075579,((((((4:0.0000024913,7:0.0000010000):9.999986758e-07,119:0.0000010000):2.768673704e-06,(45:0.0000010000,64:0.0000010000):0.003610340561):0.007265017012,17:0.0036276729):0.004164162381,(19:0.0000010000,40:0.0000010000):0.008533449019):0.0284407428,((20:0.0000021988,99:0.0000027811):0.03085643571,(44:0.0061424268,(81:0.0017929875,123:0.0052686281):0.01009838188):0.02834582174):0.04135068942):0.1937417655):0.4188214558,((((18:0.0098957329,(57:0.0000010000,93:0.0000010000):0.008593868198):0.2391100492,122:0.0800023568):0.1138837517,(67:0.0000023688,130:0.0000010000):0.1423283663):0.03464472721,(34:0.0143135423,106:0.0103828501):0.2128903009):0.08968299829):0.0315184684,((((6:0.0000010000,71:0.0000010000):0.1009285385,((42:0.0000025327,105:0.0000029749):0.02170695129,(75:0.0000010000,84:0.0000010000):0.008818676631):0.07669007777):0.01408870683,((41:0.0441050694,((49:0.0000029235,114:0.0000010000):0.0203273906,131:0.0194152464):0.01595867997):0.007632932745,(113:0.0000010000,132:0.0000010000):0.03348673699):0.0598593067):0.02075848756,58:0.0813427175):0.06249059645):0.2028429851,61:0.0286572655):0.006573012133,(((16:0.0000010000,46:0.0000010000):0.0179604838,(47:0.0000024694,145:0.0000027675):0.008771563997):0.01040643929,(103:0.0000010000,141:0.0000010000):0.003525712662):0.008162828913):0.0119719165,102:0.0000023365):0.005384331734,(51:0.0017955865,109:0.0017863650):2.926431572e-06):0.005395824031,78:0.0054037041);
 05: -22615.122 (0:0.0035915196,(((((((((((((1:0.0000010000,120:0.0000010000):0.03788506489,129:0.0282021608):0.07040528905,107:0.1075495074):0.02821105295,((((3:0.0000010000,72:0.0000010000):2.070104004e-06,(80:0.0000010000,83:0.0000010000):2.052873057e-06):0.01092828287,((55:0.0000010000,(59:0.0000010000,95:0.0056314061):1e-06):2.891361436e-06,128:0.0038131835):2.311033576e-06):0.00645244115,137:0.0101660257):0.1144761286):0.04831049858,(26:0.0118921487,(54:0.0000021760,125:0.0000025032):0.03986876665):0.1880780121):0.09740294698,((((2:0.0000010000,5:0.0000010000):0.170407918,(((((((((((((((((8:0.0018894768,(29:0.0000010000,104:0.0000010000):1e-06):0.003635267113,142:0.0000022277):2.070697979e-06,(21:0.0000022194,146:0.0000022635):0.003645445067):0.009116206246,24:0.0000020643):0.002591699126,(43:0.0000022640,85:0.0036321602):0.002852760908):0.02558578861,(((12:0.0000026076,50:0.0000025642):2.772382345e-06,(30:0.0000010000,87:0.0000010000):0.001811559659):2.857096662e-06,(108:0.0000027662,140:0.0000023994):0.001809557402):0.0151339859):0.01713564271,(88:0.0000023342,144:0.0000024860):0.0364388988):0.054595002,(89:0.0000010000,90:0.0000010000):0.08211354715):0.04821655047,((28:0.0251788461,118:0.0226062491):0.1296216348,134:0.0812012020):0.02443370702):0.02492526434,124:0.0599849310):0.05549261144,(14:0.0000010000,25:0.0000010000):0.183643441):0.01322400682,(((((9:0.0000022248,56:0.0000029448):0.07442246313,(22:0.0000023434,53:0.0000022895):0.08553838063):0.02100431064,((10:0.0397141545,((27:0.0000010000,69:0.0000010000):0.00246787023,115:0.0047739108):0.0450760918):0.01138902957,((((37:0.0000010000,68:0.0000010000):0.02699980224,66:0.0123260974):0.03997906613,(52:0.0000010000,70:0.0000010000):0.03966492069):0.03353311887,(117:0.0043205290,121:0.0138889543):0.04048541208):0.01547544377):0.02019890468):0.06955802848,((((13:0.0195831578,126:0.0046616875):0.03612578522,138:0.0435263127):0.009625243866,(36:0.0000010000,97:0.0000010000):0.03266510425):0.01557723679,111:0.0420666608):0.09006031405):0.01752713523,(62:0.0000022157,86:0.0000022479):0.1520197478):0.01675246096):0.01356408056,60:0.1386832935):0.01215633901,((73:0.0000010000,82:0.0000010000):0.1038340697,110:0.2134087709):0.03046358128):0.01090176,(((32:0.0000021903,63:0.0000028996):0.1528863533,(96:0.1619384059,133:0.1121664009):0.02548400912):0.03238776752,(35:0.0000010000,92:0.0000026378):0.1270178466):0.01567072709):0.03967381457,(((23:0.0000020654,31:0.0000021168):0.1185423628,(101:0.0000020478,127:0.0000021145):0.05670626391):0.04860091549,(((76:0.0000010000,98:0.0000010000):0.001829954137,91:0.0000028624):0.007102435102,(100:0.0000010000,147:0.0000023471):0.01148813968):0.1294770036):0.01906965066):0.06214554678,((((11:0.0000010000,136:0.0000010000):2.677196107e-06,33:0.0019199123):0.03398655947,(48:0.0000023891,112:0.0019205050):0.05819877837):0.1098314567,135:0.1240599890):0.03459796208):0.05012056):0.118324318,(15:0.0000020288,74:0.0000010000):0.256744954):0.1331184566,(((38:0.0000010000,79:0.0000010000):0.001810906287,65:0.0017630826):0.007085646148,(((((39:0.0000024737,77:0.0000010000):0.005405517908,116:0.0017890726):0.001804849236,139:0.0035800733):0.005765687066,94:0.0050193898):0.001802847226,143:0.0057624118):0.01069270782):0.2654285229):0.1558397376):0.1178597828,((((((4:0.0000024913,7:0.0000010000):2.181907734e-06,119:0.0000010000):2.830413036e-06,(45:0.0000028892,64:0.0000026016):0.003611414672):0.007268907502,17:0.0036287456):0.004166231287,(19:0.0000010000,40:0.0000010000):0.008538065232):0.02846197064,((20:0.0000021988,99:0.0000027811):0.03087073226,(44:0.0061453669,(81:0.0017948967,123:0.0052714792):0.01010392977):0.02836218362):0.04136171198):0.1938606042):0.4190826212,((((18:0.0098987505,(57:0.0000010000,93:0.0000010000):0.008599085036):0.2392477868,122:0.0800357791):0.1139444605,(67:0.0000023688,130:0.0000010000):0.1424040684):0.03465659635,(34:0.0143193855,106:0.0103886729):0.2130123188):0.08972243762):0.03152683219,((((6:0.0000021232,71:0.0000022258):0.1009821808,((42:0.0000025327,105:0.0000029749):0.02171905079,(75:0.0000010000,84:0.0000010000):0.008820833582):0.07673276216):0.01408491155,((41:0.0441255298,((49:0.0000029235,114:0.0000010000):0.02033744052,131:0.0194238200):0.01596624606):0.007635906282,(113:0.0000021733,132:0.0000020486):0.03350237364):0.05989104166):0.02076640364,58:0.0813817393):0.062522331):0.2029448592,61:0.0286706402):0.00657635859,(((16:0.0000010000,46:0.0000010000):0.01796938864,(47:0.0000024694,145:0.0000027675):0.008775947384):0.01041165639,(103:0.0000010000,141:0.0000010000):0.003526645857):0.008166861513):0.01197775659,102:0.0000028660):0.005386752282,(51:0.0017973876,109:0.0017881662):2.926431572e-06):0.005398529571,78:0.0054064210);
 06: -22615.1459689 (0:0.0036108812,(((((((((((((1:0.0000010000,120:0.0000010000):0.03813643675,129:0.0283733029):0.07088244039,107:0.1082690824):0.02831579093,((((3:0.0000010000,72:0.0000010000):2.170687066e-06,(80:0.0000010000,83:0.0000010000):2.245062693e-06):0.01099913848,(55:0.0000010000,(59:0.0000010000,(95:0.0056694153,128:0.0038376686):1e-06):2.117487951e-06):2.30994961e-06):0.006499178844,137:0.0102158389):0.1152894609):0.0486874941,(26:0.0118941009,(54:0.0000010000,125:0.0000010000):0.04020337029):0.1893424225):0.09793439228,((((2:0.0000010000,5:0.0000010000):0.1717067094,((((((((((((((((8:0.0019101087,(29:0.0000010000,104:0.0000010000):1e-06):0.003674789962,((21:0.0000021077,146:0.0000020001):0.003685275754,142:0.0000020583):2.832406563e-06):0.009215433681,24:0.0000021264):0.002614563682,(43:0.0000010000,85:0.0036717200):0.002882404506):0.02584435345,((12:0.0000010000,((30:0.0000010000,87:0.0000010000):0.001831273631,50:0.0000010000):2.795508224e-06):2.824526336e-06,(108:0.0000010000,140:0.0000010000):0.00182931096):0.01530974257):0.01728353598,(88:0.0000028105,144:0.0000010000):0.036838735):0.05518604152,(89:0.0000010000,90:0.0000010000):0.08299163519):0.04873808036,((28:0.0254090799,118:0.0228453461):0.1311103999,134:0.0820052931):0.0246742191):0.02496535155,124:0.0607334112):0.05576826152,(14:0.0000010000,25:0.0000010000):0.1854293686):0.01348929047,(((((9:0.0000010000,56:0.0000010000):0.07505935947,(22:0.0000023437,53:0.0000022898):0.08647503415):0.02185282871,((10:0.0401449880,((27:0.0000010000,69:0.0000010000):0.002580578349,115:0.0047960667):0.04538819397):0.01150805699,((((37:0.0000010000,68:0.0000010000):0.0272053046,66:0.0124893168):0.04030720415,(52:0.0000010000,70:0.0000010000):0.04009124549):0.03346999297,(117:0.0042888387,121:0.0140766166):0.04034362215):0.0151103566):0.02017459297):0.07045918033,((((13:0.0197693889,126:0.0047044833):0.03647412516,138:0.0439466927):0.009683307061,(36:0.0000010000,97:0.0000010000):0.03299163982):0.01579174246,111:0.0423670670):0.09090982272):0.01768060029,(62:0.0000028341,86:0.0000027002):0.1534451183):0.01699102539):0.01361191533,60:0.1397991693):0.01226023941,((73:0.0000010000,82:0.0000010000):0.1046741613,110:0.2152365270):0.03059596991):0.01095680309,(((32:0.0000027256,63:0.0000029000):0.1541083419,(96:0.1632591801,133:0.1130451917):0.02565708431):0.03260219834,(35:0.0000020750,92:0.0000022708):0.128061521):0.01576046982):0.0399480269,(((23:0.0000010000,31:0.0000010000):0.1194194601,(101:0.0000010000,127:0.0000010000):0.05711533718):0.04893955435,(((76:0.0000010000,98:0.0000010000):0.001843383656,91:0.0000023292):0.007155972485,(100:0.0000010000,147:0.0000029971):0.01155931084):0.1304782655):0.01919758294):0.06254485803,(((11:0.0000010000,(33:0.0019334169,136:0.0000010000):1e-06):0.03423405154,(48:0.0000010000,112:0.0019339974):0.05860715895):0.1106216342,135:0.1249865966):0.03485439611):0.05039601496):0.1190666669,(15:0.0000010000,74:0.0000010000):0.2587548514):0.1339742317,(((38:0.0000010000,79:0.0000010000):0.001822831527,65:0.0017747478):0.007074677099,(((((39:0.0000020248,77:0.0000010000):0.005441579089,116:0.0018009094):0.001816894308,139:0.0036037883):0.005804014134,94:0.0050512999):0.001814800309,143:0.0058003077):0.01079399999):0.2676170261):0.1567657968):0.118701909,(((((4:0.0000010000,119:0.0000010000):1e-06,(7:0.0000010000,(45:0.0000010000,64:0.0000010000):0.003633786511):2.198407501e-06):0.007313908721,17:0.0036512180):0.004188881491,(19:0.0000010000,40:0.0000010000):0.008591509216):0.02868986269,((20:0.0000021991,99:0.0000027814):0.03104620711,(44:0.0061783980,(81:0.0018047786,123:0.0053041781):0.01016953544):0.02855339922):0.0415180434):0.1950994018):0.4216564226,((((18:0.0099325134,(57:0.0000010000,93:0.0000010000):0.008656634572):0.2407724636,122:0.0804547393):0.1146230708,(67:0.0000010000,130:0.0000010000):0.1432739105):0.03480904694,(34:0.0142891138,106:0.0105010256):0.2143237642):0.08974435213):0.03186490814,((((6:0.0000010000,71:0.0000010000):0.1015782903,((42:0.0000025330,105:0.0000029753):0.02182966682,(75:0.0000010000,84:0.0000010000):0.008860142293):0.07718213443):0.01408237299,((41:0.0443503841,((49:0.0000010000,114:0.0000010000):0.020446734,131:0.0195152897):0.01605027886):0.007666016053,(113:0.0000010000,132:0.0000010000):0.03366808952):0.06024043432):0.02083236538,58:0.0818219312):0.0628172368):0.2042977676,61:0.0288162694):0.006614923317,(((16:0.0000022407,46:0.0000024141):0.01806779398,(47:0.0000010000,145:0.0000010000):0.008823921688):0.01046811604,(103:0.0000010000,141:0.0000010000):0.003543839796):0.008206567244):0.01204371462,102:0.0000024307):0.005416126468,(51:0.0018061266,109:0.0017968998):2.317384421e-06):0.005427660293,78:0.0054357004);
 07: -22615.1707499 (0:0.0035962773,(((((((((((((1:0.0000010000,120:0.0000010000):0.03793442611,129:0.0282465760):0.07051239193,107:0.1077320005):0.0282871848,((((3:0.0000010000,72:0.0000010000):1e-06,(80:0.0000010000,83:0.0000010000):2.053076652e-06):0.01094328407,((55:0.0000010000,(59:0.0000010000,95:0.0056398643):1e-06):1e-06,128:0.0038183964):2.095090523e-06):0.006461087663,137:0.0101806634):0.1145994293):0.04844013372,(26:0.0119276048,(54:0.0000010000,125:0.0000010000):0.03990609359):0.1882504782):0.09782985866,((((2:0.0000022924,5:0.0000010000):0.170656064,((((((((((((((((8:0.0018919119,(29:0.0000010000,104:0.0000010000):1e-06):0.003639922758,((21:0.0000026412,146:0.0000028670):0.003650135074,142:0.0000021778):2.777310323e-06):0.009127921089,24:0.0000021264):0.002595186523,(43:0.0000010000,85:0.0036368305):0.002856405702):0.0256195634,(((12:0.0000010000,(30:0.0000010000,87:0.0000010000):0.001813896982):2.779483522e-06,50:0.0000010000):2.827184487e-06,(108:0.0000010000,140:0.0000010000):0.001811902482):0.01515501859):0.01715857643,(88:0.0000028105,144:0.0000010000):0.03648775719):0.05467644134,(89:0.0000010000,90:0.0000010000):0.08222732491):0.04828401413,((28:0.0252179217,118:0.0226299960):0.1298039842,134:0.0813064500):0.02446998242):0.0249592084,124:0.0600642142):0.0555698253,(14:0.0000010000,25:0.0000010000):0.1838993286):0.01324034142,(((((9:0.0000027861,56:0.0000022669):0.0745235441,(22:0.0000023437,53:0.0000022898):0.08565116294):0.02103393104,((10:0.0397704874,((27:0.0000010000,69:0.0000010000):0.00247161341,115:0.0047797669):0.04513671779):0.01140344464,((((37:0.0000010000,68:0.0000010000):0.02703728362,66:0.0123417653):0.04002885696,(52:0.0000010000,70:0.0000010000):0.03972322665):0.03357563154,(117:0.0043333611,121:0.0139000772):0.04053847469):0.01549547641):0.02022672577):0.06965581719,((((13:0.0196079255,126:0.0046671175):0.03617157176,138:0.0435837551):0.009637915933,(36:0.0000010000,97:0.0000010000):0.03270714301):0.01559512039,111:0.0421237625):0.0901845915):0.01755310774,(62:0.0000028341,86:0.0000027002):0.1522306037):0.016778192):0.0135793155,60:0.1388821034):0.01217342185,((73:0.0000010000,82:0.0000010000):0.1039796124,110:0.2137138119):0.03049980731):0.01091755005,(((32:0.0000020162,63:0.0000023808):0.1530935202,(96:0.1621232347,133:0.1122772800):0.02558114362):0.03241774261,(35:0.0000020750,92:0.0000022708):0.1272118682):0.01568786225):0.03973210065,(((23:0.0000010000,31:0.0000010000):0.1187187887,(101:0.0000010000,127:0.0000010000):0.05677724363):0.04867521078,(((76:0.0000010000,98:0.0000010000):0.001833294744,91:0.0000028013):0.007112478676,(100:0.0000010000,147:0.0000010000):0.01150374709):0.1296663812):0.01909589104):0.06222532757,((((11:0.0000010000,136:0.0000010000):1e-06,33:0.0019233807):0.03406217254,(48:0.0000010000,112:0.0019239740):0.05825392688):0.1099568454,135:0.1242393641):0.03465791938):0.0502021719):0.1184547887,(15:0.0000010000,74:0.0000010000):0.257215844):0.1333214229,(((38:0.0000010000,79:0.0000010000):0.001814154023,65:0.0017662541):0.007099845334,(((((39:0.0000020248,77:0.0000010000):0.005412984627,116:0.0017922929):0.001808122348,139:0.0035849878):0.005773676648,94:0.0050262718):0.001806095188,143:0.0057703236):0.0107009072):0.265794249):0.1558068744):0.1179935086,((((((4:0.0000010000,7:0.0000010000):1e-06,119:0.0000010000):2.533316481e-06,(45:0.0000010000,64:0.0000010000):0.00361631041):0.007278883399,17:0.0036335589):0.004174568671,(19:0.0000010000,40:0.0000010000):0.008547050415):0.02839949099,((20:0.0000021991,99:0.0000027814):0.03094906817,(44:0.0061537144,(81:0.0017969676,123:0.0052785286):0.01011759471):0.0283679513):0.04152236321):0.1942786524):0.4184602605,((((18:0.0099134025,(57:0.0000010000,93:0.0000010000):0.008610396313):0.2399355699,122:0.0798656578):0.1137968873,(67:0.0000010000,130:0.0000010000):0.1427925617):0.03391081727,(34:0.0143334109,106:0.0104010789):0.2147705577):0.09038982663):0.03082001141,(((6:0.0000010000,71:0.0000010000):0.1045402399,(((41:0.0448811084,((49:0.0000010000,114:0.0000010000):0.02023693958,131:0.0193060569):0.01599003041):0.007869763434,(113:0.0000010000,132:0.0000010000):0.03238863158):0.06166790639,((42:0.0000025330,105:0.0000029753):0.02310623896,(75:0.0000010000,84:0.0000010000):0.007505428616):0.07920428547):0.01037605675):0.01996370375,58:0.0798936128):0.06419285265):0.2033654301,61:0.0283679984):0.006941248181,(((16:0.0000022407,46:0.0000024141):0.01799413963,(47:0.0000010000,145:0.0000010000):0.008787858612):0.01042659971,(103:0.0000010000,141:0.0000010000):0.003530463545):0.008225106405):0.0119495852,102:0.0000022125):0.005394231545,(51:0.0017994629,109:0.0017902419):2.279865454e-06):0.005405698868,78:0.0054136042);
 08: -22615.172858 (0:0.0035964565,(((((((((((((1:0.0000010000,120:0.0000010000):0.03793675363,129:0.0282480609):0.07051667844,107:0.1077385465):0.0282877255,((((3:0.0000010000,72:0.0000010000):1e-06,(80:0.0000010000,83:0.0000010000):2.053076652e-06):0.01094392993,(55:0.0000010000,(59:0.0000010000,(95:0.0056401540,128:0.0038186190):1e-06):1e-06):2.272063462e-06):0.00646148966,137:0.0101811744):0.1146069099):0.04844377905,(26:0.0119273393,(54:0.0000010000,125:0.0000010000):0.03990936248):0.1882615185):0.09783968516,((((2:0.0000010000,5:0.0000010000):0.1706700014,(((((((((((((((((8:0.0018920908,(29:0.0000010000,104:0.0000010000):1e-06):0.003640266515,142:0.0000020402):2.03078558e-06,(21:0.0000020710,146:0.0000029156):0.003650478482):0.009128784642,24:0.0000021339):0.002595397382,(43:0.0000010000,85:0.0036371739):0.002856668522):0.02562185297,(((12:0.0000010000,(30:0.0000010000,87:0.0000010000):0.001814069372):2.97454512e-06,50:0.0000010000):2.876926005e-06,(108:0.0000010000,140:0.0000029320):0.001812072012):0.01515643648):0.01715991403,(88:0.0000028105,144:0.0000010000):0.0364911967):0.05468086051,(89:0.0000010000,90:0.0000010000):0.08223561217):0.04828887782,((28:0.0252142475,118:0.0226375569):0.1298164746,134:0.0813138264):0.02447153143):0.02496080476,124:0.0600691442):0.05557488851,(14:0.0000010000,25:0.0000010000):0.1839160579):0.01324182547,(((((9:0.0000020795,56:0.0000023710):0.07452808563,(22:0.0000023437,53:0.0000022898):0.08566027919):0.02103466124,((10:0.0397734988,((27:0.0000010000,69:0.0000010000):0.00247181548,115:0.0047801181):0.04514052529):0.01140434528,((((37:0.0000010000,68:0.0000010000):0.02703964204,66:0.0123424666):0.04003222347,(52:0.0000010000,70:0.0000010000):0.03972641631):0.03357781219,(117:0.0043346141,121:0.0139002662):0.04054168158):0.01549688352):0.02022852633):0.06966202246,((((13:0.0196095311,126:0.0046674885):0.03617458252,138:0.0435873558):0.009638641066,(36:0.0000010000,97:0.0000010000):0.03270978231):0.01559624233,111:0.0421271736):0.09019263802):0.01755373517,(62:0.0000028341,86:0.0000027002):0.1522450097):0.01677957679):0.01357961983,60:0.1388934340):0.0121744408,((73:0.0000010000,82:0.0000010000):0.1039881636,110:0.2137317640):0.03050070398):0.01091772415,(((32:0.0000026395,63:0.0000029000):0.1531052959,(96:0.1621385759,133:0.1122863968):0.02557974723):0.03242042123,(35:0.0000020750,92:0.0000022708):0.1272215063):0.01568949577):0.03973497837,(((23:0.0000010000,31:0.0000010000):0.1187274597,(101:0.0000010000,127:0.0000010000):0.05678098175):0.04867836909,(((76:0.0000010000,98:0.0000010000):0.001833521607,91:0.0000028472):0.007113012486,(100:0.0000010000,147:0.0000010000):0.0115044302):0.1296760482):0.01909693621):0.06222845987,((((11:0.0000010000,136:0.0000010000):1e-06,33:0.0019236258):0.03406490623,(48:0.0000010000,112:0.0019242190):0.05825715789):0.1099640177,135:0.1242487841):0.03466008032):0.05020410561):0.1184490983,(15:0.0000010000,74:0.0000010000):0.2572460072):0.1333294934,(((38:0.0000010000,79:0.0000010000):0.001814311582,65:0.0017665005):0.007110403794,(((((39:0.0000020248,77:0.0000010000):0.005413326016,116:0.0017924999):0.001808333028,139:0.0035852123):0.005774064427,94:0.0050265397):0.001806291679,143:0.0057707136):0.01069468638):0.26581026):0.1558148372):0.11799487,((((((4:0.0000010000,7:0.0000010000):1e-06,119:0.0000010000):2.791299889e-06,(45:0.0000010000,64:0.0000010000):0.00361651282):0.007279295718,17:0.0036337684):0.004174782268,(19:0.0000010000,40:0.0000010000):0.008547527265):0.02840214679,((20:0.0000021991,99:0.0000027814):0.0309504637,(44:0.0061539983,(81:0.0017971529,123:0.0052788277):0.01011820436):0.02836981048):0.04152249923):0.1942908779):0.4184869448,((((18:0.0099136730,(57:0.0000010000,93:0.0000010000):0.008610943574):0.2399498548,122:0.0798691163):0.1138033371,(67:0.0000010000,130:0.0000010000):0.1428004257):0.03391210871,(34:0.0143339530,106:0.0104017466):0.2147832704):0.09039427467):0.03082080851,(((6:0.0000010000,71:0.0000010000):0.1045460708,(((41:0.0448833148,((49:0.0000010000,114:0.0000010000):0.02023796111,131:0.0193069298):0.01599080334):0.007870090517,(113:0.0000010000,132:0.0000010000):0.03239015473):0.06167094154,((42:0.0000025330,105:0.0000029753):0.02310923289,(75:0.0000010000,84:0.0000010000):0.007503857114):0.07920906494):0.01037633264):0.01996433918,58:0.0798977936):0.06419612893):0.2033761928,61:0.0283693733):0.006941661865,(((16:0.0000022407,46:0.0000024141):0.01799518483,(47:0.0000010000,145:0.0000010000):0.008788240838):0.01042726134,(103:0.0000028610,141:0.0000021004):0.003530526897):0.008225161898):0.01195042664,102:0.0000029304):0.005394114865,(51:0.0017996282,109:0.0017904072):2.475532605e-06):0.005405968152,78:0.0054138752);
 09: -22615.1732768 (0:0.0035965578,(((((((((((((1:0.0000010000,120:0.0000010000):0.03793807427,129:0.0282488713):0.07051907802,107:0.1077422043):0.02828790908,((((3:0.0000010000,72:0.0000010000):1e-06,(80:0.0000010000,83:0.0000010000):2.053076652e-06):0.010944294,(55:0.0000010000,(59:0.0000010000,(95:0.0056403602,128:0.0038187438):1e-06):1e-06):2.237408366e-06):0.006461726887,137:0.0101814368):0.1146112126):0.04844561615,(26:0.0119272334,(54:0.0000010000,125:0.0000010000):0.03991114287):0.1882680257):0.09784129584,((((2:0.0000023642,5:0.0000028494):0.1706769599,((((((((((((((((8:0.0018921966,(29:0.0000010000,104:0.0000010000):1e-06):0.003640463736,((21:0.0000026412,146:0.0000028670):0.003650677423,142:0.0000028074):2.379803808e-06):0.009129271821,24:0.0000021264):0.002595508178,(43:0.0000010000,85:0.0036373689):0.002856823466):0.0256231618,(((12:0.0000010000,50:0.0000010000):2.795508224e-06,(30:0.0000010000,87:0.0000010000):0.001814167326):2.799546184e-06,(108:0.0000010000,140:0.0000010000):0.001812172478):0.01515722648):0.0171606763,(88:0.0000028105,144:0.0000010000):0.03649314282):0.05468349525,(89:0.0000010000,90:0.0000010000):0.08224011758):0.04829126579,((28:0.0252152027,118:0.0226387953):0.1298237856,134:0.0813176905):0.02447238762):0.02496220315,124:0.0600717668):0.05557790015,(14:0.0000010000,25:0.0000010000):0.1839260953):0.01324238872,(((((9:0.0000010000,56:0.0000010000):0.07453163221,(22:0.0000023437,53:0.0000022898):0.08566444428):0.02103512494,((10:0.0397752336,((27:0.0000010000,69:0.0000010000):0.002471953005,115:0.0047802813):0.04514262477):0.01140479187,((((37:0.0000010000,68:0.0000010000):0.02704095962,66:0.0123428679):0.04003414791,(52:0.0000010000,70:0.0000010000):0.03972817575):0.03357939071,(117:0.0043337393,121:0.0139019148):0.04054349645):0.01549731098):0.02022954558):0.0696653548,((((13:0.0196104342,126:0.0046676988):0.03617628391,138:0.0435893812):0.009639049202,(36:0.0000010000,97:0.0000010000):0.03271127649):0.01559684525,111:0.0421291375):0.09019716733):0.01755425161,(62:0.0000028341,86:0.0000027002):0.1522528967):0.01678031352):0.01357989152,60:0.1388997922):0.0121749217,((73:0.0000010000,82:0.0000010000):0.1039928737,110:0.2137420223):0.03050120523):0.01091833353,(((32:0.0000027256,63:0.0000029000):0.153112627,(96:0.1621452035,133:0.1122889841):0.02558341152):0.03242096989,(35:0.0000020750,92:0.0000022708):0.1272278308):0.01568936093):0.03973637963,(((23:0.0000010000,31:0.0000010000):0.1187320667,(101:0.0000010000,127:0.0000029924):0.05678326878):0.04868000102,(((76:0.0000010000,98:0.0000010000):0.00183259264,91:0.0000028865):0.007113291051,(100:0.0000010000,147:0.0000010000):0.01150483638):0.1296815417):0.01909757228):0.06223078826,((((11:0.0000010000,136:0.0000010000):1e-06,33:0.0019226993):0.03406624919,(48:0.0000022660,112:0.0019232775):0.05825911781):0.1099683051,135:0.1242536671):0.03466117106):0.0502048607):0.1184565627,(15:0.0000024983,74:0.0000010000):0.2572534878):0.1333327046,(((38:0.0000010000,79:0.0000010000):0.001814448538,65:0.0017666077):0.00710836431,(((((39:0.0000020248,77:0.0000010000):0.005413516959,116:0.0017926212):0.001808456592,139:0.0035853379):0.005774263452,94:0.0050267100):0.001806417743,143:0.0057709091):0.01069655758):0.2658220427):0.1558209887):0.1179989636,((((((4:0.0000010000,7:0.0000010000):1e-06,119:0.0000010000):2.533316481e-06,(45:0.0000010000,64:0.0000010000):0.003616628784):0.007279523695,17:0.0036338797):0.004174898843,(19:0.0000010000,40:0.0000010000):0.008547794158):0.02840338593,((20:0.0000021991,99:0.0000021452):0.03095127444,(44:0.0061541546,(81:0.0017972589,123:0.0052789925):0.01011853934):0.02837081118):0.04152305649):0.1942971449):0.4185021871,((((18:0.0099138213,(57:0.0000010000,93:0.0000010000):0.008611241601):0.2399577058,122:0.0798709040):0.1138068328,(67:0.0000010000,130:0.0000010000):0.142804775):0.03391273971,(34:0.0143342694,106:0.0104020955):0.2147903353):0.09039685151):0.03082111565,(((6:0.0000010000,71:0.0000010000):0.1045489725,(((41:0.0448844704,((49:0.0000010000,114:0.0000010000):0.02023852027,131:0.0193073965):0.01599125692):0.007870213619,(113:0.0000010000,132:0.0000010000):0.03239103534):0.06167277488,((42:0.0000025330,105:0.0000029753):0.02310778047,(75:0.0000010000,84:0.0000010000):0.007506058728):0.07921048333):0.01037644129):0.01996482335,58:0.0799001060):0.06419804838):0.2033819475,61:0.0283700717):0.006941904631,(((16:0.0000022407,46:0.0000024141):0.01799570447,(47:0.0000010000,145:0.0000010000):0.008788486105):0.01042756097,(103:0.0000010000,141:0.0000010000):0.003530607077):0.008225363709):0.01195081185,102:0.0000027109):0.00539438542,(51:0.0017997261,109:0.0017905050):2.302569992e-06):0.00540612078,78:0.0054140285);
 10: -22615.1761954 (0:0.0035966715,(((((((((((((1:0.0000010000,120:0.0000010000):0.03793947329,129:0.0282498099):0.07052171049,107:0.1077462155):0.02828829348,((((3:0.0000010000,72:0.0000010000):1e-06,(80:0.0000010000,83:0.0000010000):2.052875775e-06):0.01094468819,((55:0.0000010000,(95:0.0056405488,128:0.0038188804):1e-06):1e-06,59:0.0000010000):2.307102881e-06):0.006461984174,137:0.0101817284):0.114615745):0.04844786523,(26:0.0119271358,(54:0.0000021760,125:0.0000029357):0.03991308351):0.1882747556):0.09784720969,((((2:0.0000010000,5:0.0000010000):0.1706850547,(((((((((((((((((8:0.0018923038,(29:0.0000010000,104:0.0000010000):1e-06):0.003640665041,142:0.0000023662):2.236729701e-06,(21:0.0000020638,146:0.0000026323):0.003650885227):0.009129787216,24:0.0000021378):0.002595647231,(43:0.0000010000,85:0.0036375743):0.002856983686):0.02562461951,(((12:0.0000010000,50:0.0000010000):2.824224651e-06,(30:0.0000010000,87:0.0000010000):0.001814270519):2.73813166e-06,(108:0.0000010000,140:0.0000021539):0.001812277553):0.01515801157):0.0171615221,(88:0.0000028102,144:0.0000010000):0.03649521071):0.05468602628,(89:0.0000010000,90:0.0000010000):0.08224508243):0.04829362558,((28:0.0252161228,118:0.0226401975):0.1298314726,134:0.0813219862):0.02447291568):0.02496458886,124:0.0600736834):0.05558231553,(14:0.0000010000,25:0.0000010000):0.1839380142):0.01324212228,(((((9:0.0000022248,56:0.0000029448):0.07453541203,(22:0.0000023434,53:0.0000022895):0.08566883753):0.02103580236,((10:0.0397771090,((27:0.0000010000,69:0.0000010000):0.002472115689,115:0.0047804252):0.04514484541):0.01140522795,((((37:0.0000010000,68:0.0000010000):0.02704236764,66:0.0123433107):0.04003618467,(52:0.0000010000,70:0.0000026518):0.03973007767):0.03358094687,(117:0.0043338780,121:0.0139026300):0.04054527917):0.01549805317):0.02023062287):0.06966885021,((((13:0.0196113982,126:0.0046679224):0.03617809489,138:0.0435915415):0.009639481432,(36:0.0000010000,97:0.0000010000):0.03271288241):0.01559754764,111:0.0421310861):0.09020200241):0.01755498136,(62:0.0000022157,86:0.0000022479):0.1522607979):0.0167810901):0.01358027679,60:0.1389066220):0.01217552377,((73:0.0000010000,82:0.0000010000):0.1039978563,110:0.2137528898):0.03050178723):0.01091864663,(((32:0.0000021903,63:0.0000028996):0.1531199555,(96:0.1621510412,133:0.1122961926):0.02558423795):0.03242228211,(35:0.0000023176,92:0.0000010000):0.1272339572):0.0156900263):0.0397381046,(((23:0.0000023969,31:0.0000010000):0.1187372916,(101:0.0000021970,127:0.0000028522):0.05678555816):0.04868187604,(((76:0.0000010000,98:0.0000010000):0.001832681071,91:0.0000028540):0.007113585973,(100:0.0000010000,147:0.0000010000):0.01150529531):0.1296874353):0.01909817834):0.06223278479,((((11:0.0000010000,136:0.0000010000):1e-06,33:0.0019227785):0.03406786432,(48:0.0000010000,112:0.0019233711):0.05826120746):0.109972726,135:0.1242592649):0.03466241896):0.05020634906):0.1184545419,(15:0.0000010000,74:0.0000010000):0.2572705532):0.1333374678,(((38:0.0000010000,79:0.0000010000):0.0018145478,65:0.0017667473):0.007112870602,(((((39:0.0000024737,77:0.0000010000):0.005413724394,116:0.0017927429):0.001808580459,139:0.0035854743):0.005774481406,94:0.0050268898):0.001806534454,143:0.0057711310):0.01069460681):0.2658324684):0.155825549):0.117999783,((((((4:0.0000024913,7:0.0000010000):1e-06,119:0.0000010000):2.386336181e-06,(45:0.0000010000,64:0.0000010000):0.003616754828):0.007279774505,17:0.0036340033):0.004175034062,(19:0.0000010000,40:0.0000010000):0.008548078458):0.02840453163,((20:0.0000021988,99:0.0000027811):0.03095225627,(44:0.0061543311,(81:0.0017973665,123:0.0052791731):0.01011890517):0.02837186011):0.04152420577):0.1943055384):0.418518342,((((18:0.0099140108,(57:0.0000010000,93:0.0000010000):0.008611567079):0.2399664409,122:0.0798730622):0.1138107108,(67:0.0000010000,130:0.0000010000):0.1428096256):0.03391352169,(34:0.0143346168,106:0.0104024968):0.2147981186):0.09039917844):0.0308217899,(((6:0.0000010000,71:0.0000010000):0.1045524355,(((41:0.0448858091,((49:0.0000010000,114:0.0000010000):0.0202391488,131:0.0193079318):0.01599174523):0.007870397235,(113:0.0000010000,132:0.0000010000):0.03239199262):0.06167471793,((42:0.0000025327,105:0.0000029749):0.02310840209,(75:0.0000010000,84:0.0000010000):0.007506306779):0.07921294657):0.01037660989):0.01996527461,58:0.0799026763):0.06420011935):0.2033885272,61:0.0283708793):0.006942163901,(((16:0.0000010000,46:0.0000010000):0.01799619283,(47:0.0000024694,145:0.0000027675):0.00878885792):0.01042789295,(103:0.0000010000,141:0.0000010000):0.003530698816):0.008225588836):0.01195128531,102:0.0000021998):0.005394832292,(51:0.0017998285,109:0.0017906072):2.926435447e-06):0.005406291225,78:0.0054142004);
 11: -22615.1764778 (0:0.0035955628,(((((((((((((1:0.0000010000,120:0.0000010000):0.03792529007,129:0.0282409168):0.07049567921,107:0.1077066151):0.02828600719,((((3:0.0000010000,72:0.0000010000):1e-06,(80:0.0000010000,83:0.0000010000):2.052875775e-06):0.01094075518,(55:0.0000010000,(59:0.0000010000,(95:0.0056384503,128:0.0038181991):1e-06):1e-06):2.307102881e-06):0.00645942056,137:0.0101788988):0.1145696276):0.0484269378,(26:0.0119284174,(54:0.0000021760,125:0.0000029357):0.03989367863):0.1882054071):0.09781167238,((((2:0.0000010000,5:0.0000010000):0.170606467,((((((((((((((((8:0.0018912002,(29:0.0000010000,104:0.0000010000):1e-06):0.003638558419,((21:0.0000024335,146:0.0000024830):0.00364875887,142:0.0000023662):2.682588324e-06):0.009124493824,24:0.0000023609):0.002592918418,(43:0.0000010000,85:0.0036354741):0.002856074744):0.02561368957,(((12:0.0000010000,(30:0.0000010000,87:0.0000010000):0.001813208173):2.824224651e-06,50:0.0000010000):2.299717022e-06,(108:0.0000010000,140:0.0000021539):0.001811937053):0.01514797202):0.01715385511,(88:0.0000028102,144:0.0000010000):0.03647464121):0.05465340575,(89:0.0000027300,90:0.0000010000):0.08219841085):0.04826475975,((28:0.0252045223,118:0.0226278507):0.1297539069,134:0.0812805982):0.0244581155):0.02496292561,124:0.0600334371):0.05556180577,(14:0.0000010000,25:0.0000010000):0.1838454948):0.01322790079,(((((9:0.0000022248,56:0.0000029448):0.07449764853,(22:0.0000023434,53:0.0000022895):0.08562278096):0.02103206633,((10:0.0397585790,((27:0.0000010000,69:0.0000010000):0.002471717725,115:0.0047783942):0.04512169948):0.01139999363,((((37:0.0000010000,68:0.0000010000):0.02702793762,66:0.0123391036):0.04001551634,(52:0.0000010000,70:0.0000026518):0.03971073492):0.0335665696,(117:0.0043324579,121:0.0138954082):0.04052521967):0.01549098488):0.02021951085):0.06963129309,((((13:0.0196015772,126:0.0046656418):0.03615962745,138:0.0435694936):0.00963504993,(36:0.0000010000,97:0.0000010000):0.03269673518):0.01559052435,111:0.0421103714):0.09015303206):0.01755129681,(62:0.0000022157,86:0.0000022479):0.1521714742):0.01677301357):0.01357826021,60:0.1388373496):0.01216983031,((73:0.0000010000,82:0.0000010000):0.1039467365,110:0.2136418861):0.0304971274):0.01091469845,(((32:0.0000021903,63:0.0000028996):0.1530457519,(96:0.1620728413,133:0.1122430841):0.02557569981):0.03240993708,(35:0.0000010000,92:0.0000010000):0.1271717799):0.01568450241):0.03972198587,(((23:0.0000023969,31:0.0000010000):0.1186856916,(101:0.0000021970,127:0.0000028522):0.05676212102):0.04866365329,(((76:0.0000010000,98:0.0000010000):0.001832371482,91:0.0000025760):0.007111279346,(100:0.0000010000,147:0.0000010000):0.01150127255):0.1296282366):0.01909146147):0.06221014701,((((11:0.0000010000,136:0.0000010000):1e-06,33:0.0019223790):0.03405256646,(48:0.0000010000,112:0.0019229706):0.0582401507):0.1099274579,135:0.1242046145):0.03465044667):0.05019589941):0.1184194771,(15:0.0000010000,74:0.0000010000):0.2571485601):0.1332974723,(((38:0.0000010000,79:0.0000010000):0.001813246572,65:0.0017654337):0.007107233079,(((((39:0.0000024737,77:0.0000010000):0.005411653379,116:0.0017914331):0.001807243918,139:0.0035847916):0.005772202827,94:0.0050260313):0.001805217236,143:0.0057689237):0.01069277877):0.2657148193):0.1557685897):0.1179718158,((((((4:0.0000024913,7:0.0000010000):1e-06,119:0.0000010000):2.584930411e-06,(45:0.0000010000,64:0.0000010000):0.00361614263):0.007277293222,17:0.0036333922):0.004174390338,(19:0.0000010000,40:0.0000010000):0.00854525256):0.0283915835,((20:0.0000021988,99:0.0000027811):0.03094323603,(44:0.0061535313,(81:0.0017962257,123:0.0052782991):0.01011515089):0.02836111351):0.04151679772):0.1942319423):0.4183555626,((((18:0.0099125663,(57:0.0000010000,93:0.0000010000):0.008608242821):0.2398812227,122:0.0798530072):0.1137724803,(67:0.0000010000,130:0.0000010000):0.1427626111):0.03390622226,(34:0.0143313863,106:0.0103985550):0.2147217151):0.09037277091):0.03081751691,(((6:0.0000010000,71:0.0000010000):0.1045188901,(((41:0.0448728709,((49:0.0000010000,114:0.0000010000):0.02023300964,131:0.0193028700):0.0159869385):0.007869615111,(113:0.0000010000,132:0.0000010000):0.03238270231):0.06165588274,((42:0.0000025327,105:0.0000029749):0.02310255933,(75:0.0000010000,84:0.0000010000):0.007503861489):0.0791890981):0.01037601721):0.01996096278,58:0.0798778239):0.06418006341):0.2033250438,61:0.0283631352):0.006939613791,(((16:0.0000010000,46:0.0000010000):0.01799058641,(47:0.0000024694,145:0.0000027675):0.00878612111):0.01042458188,(103:0.0000010000,141:0.0000010000):0.003530293715):0.008223393436):0.01194727206,102:0.0000029611):0.005393613679,(51:0.0017987704,109:0.0017895497):2.618634118e-06):0.005405483059,78:0.0054133848);
 12: -22615.1847747 (0:0.0035892564,(((((((((((((1:0.0000010000,120:0.0000010000):0.03785839188,129:0.0281826401):0.07034899901,107:0.1074768995):0.02820804259,((((3:0.0000010000,72:0.0000010000):2.052875775e-06,(80:0.0000010000,83:0.0000010000):1e-06):0.01092063144,(55:0.0000010000,(59:0.0000010000,(95:0.0056279104,128:0.0038104490):1e-06):1e-06):2.307102881e-06):0.00644776518,137:0.0101594508):0.1143804092):0.04827952544,(26:0.0118923887,(54:0.0000021760,125:0.0000029357):0.0398318242):0.1879280788):0.09730972868,((((2:0.0000010000,5:0.0000010000):0.1702631429,((((((((((((((((8:0.0018883203,(29:0.0000010000,104:0.0000010000):1e-06):0.003633157345,((21:0.0000020638,146:0.0000026323):0.003643212725,142:0.0000023662):2.194639685e-06):0.009110648808,24:0.0000024047):0.002590087402,(43:0.0000010000,85:0.0036299476):0.002851316219):0.02556936895,(((12:0.0000010000,50:0.0000010000):2.516114706e-06,(30:0.0000010000,87:0.0000010000):0.001811433941):2.206227877e-06,(108:0.0000010000,140:0.0000021539):0.001809460526):0.01512555596):0.01713793058,(88:0.0000028102,144:0.0000010000):0.03641336247):0.05457727336,(89:0.0000010000,90:0.0000010000):0.08207772642):0.04818585709,((28:0.0251711964,118:0.0225938643):0.1295596603,134:0.0811628970):0.02443399646):0.02490258232,124:0.0599861540):0.05543777813,(14:0.0000010000,25:0.0000010000):0.1834894251):0.01324368763,(((((9:0.0000022248,56:0.0000029448):0.07436500779,(22:0.0000023434,53:0.0000022895):0.08555011291):0.0209923572,((10:0.0396828009,((27:0.0000010000,69:0.0000010000):0.002465691811,115:0.0047705864):0.04504071772):0.01138489946,((((37:0.0000010000,68:0.0000010000):0.02698418228,66:0.0123208047):0.03995592394,(52:0.0000010000,70:0.0000010000):0.03964381811):0.03351921745,(117:0.0043189801,121:0.0138809026):0.04046996845):0.01546149865):0.02018348033):0.06950242746,((((13:0.0195675652,126:0.0046580917):0.03609643325,138:0.0434919371):0.009617910705,(36:0.0000010000,97:0.0000010000):0.03263900697):0.01556733809,111:0.0420325744):0.08998792335):0.01749908945,(62:0.0000022157,86:0.0000022479):0.1519109497):0.01674020807):0.0135601507,60:0.1385829419):0.01214578465,((73:0.0000022055,82:0.0000026868):0.1037611146,110:0.2133293521):0.03043672142):0.01089871929,(((32:0.0000021903,63:0.0000028996):0.1527671835,(96:0.1618110098,133:0.1120815826):0.02549844806):0.03235912122,(35:0.0000010000,92:0.0000010000):0.1269200404):0.01565515976):0.03964346188,(((23:0.0000023969,31:0.0000010000):0.118507285,(101:0.0000021970,127:0.0000028522):0.05669792872):0.04854566055,(((76:0.0000010000,98:0.0000010000):0.001829279119,91:0.0000028437):0.007097326405,(100:0.0000010000,147:0.0000010000):0.01147930475):0.1293941432):0.0190696484):0.06209637002,((((11:0.0000010000,136:0.0000010000):1e-06,33:0.0019191795):0.03397922974,(48:0.0000010000,112:0.0019205885):0.05816164048):0.1097585285,135:0.1239692948):0.03457103267):0.05011705311):0.1182882375,(15:0.0000010000,74:0.0000010000):0.2565628387):0.1330289988,(((38:0.0000010000,79:0.0000010000):0.001810336308,65:0.0017623880):0.007064412029,(((((39:0.0000024737,77:0.0000010000):0.005401664431,116:0.0017884342):0.001804198889,139:0.0035775344):0.005761517305,94:0.0050159804):0.001802210124,143:0.0057582416):0.01069785628):0.2653033172):0.1557794337):0.1181148945,((((((4:0.0000024913,7:0.0000010000):1e-06,119:0.0000010000):2.529511198e-06,(45:0.0000010000,64:0.0000010000):0.003609911179):0.007265868478,17:0.0036272276):0.004163226933,(19:0.0000010000,40:0.0000010000):0.008536011163):0.02858704407,((20:0.0000021988,99:0.0000027811):0.03083553378,(44:0.0061431800,(81:0.0017937653,123:0.0052693747):0.01009994389):0.02837335247):0.0412304019):0.1937026818):0.4188254829,((((18:0.0098933969,(57:0.0000010000,93:0.0000010000):0.008593308691):0.2392207628,122:0.0800241079):0.1136064047,(67:0.0000010000,130:0.0000010000):0.1426199538):0.0346694284,(34:0.0143205111,106:0.0103780907):0.2130587137):0.08965727999):0.03000790931,((((6:0.0000010000,71:0.0000010000):0.1007848743,((42:0.0000025327,105:0.0000029749):0.02170819172,(75:0.0000010000,84:0.0000010000):0.008822021204):0.07709099577):0.01430629136,((41:0.0441051886,((49:0.0000010000,114:0.0000010000):0.02033502904,131:0.0194212372):0.01595719893):0.007626363327,(113:0.0000010000,132:0.0000010000):0.03352096462):0.0593108478):0.02060185729,58:0.0817074594):0.06454426888):0.2077969378,(((16:0.0000010000,46:0.0000010000):0.01795710909,(47:0.0000024694,145:0.0000027675):0.008767067727):0.01049948329,(103:0.0000010000,141:0.0000010000):0.00350228765):0.00409745779):0.004582045351,61:0.0347537377):0.01156130135,102:0.0000021998):0.005383721905,(51:0.0017953424,109:0.0017861383):2.926435447e-06):0.005395130981,78:0.0054030069);
 13: -22615.192291 (0:0.0035905491,(((((((((((((1:0.0000010000,120:0.0000010000):0.03786057222,129:0.0282128314):0.07039390561,107:0.1075506991):0.02817071627,((((3:0.0000010000,72:0.0000010000):1e-06,(80:0.0000010000,83:0.0000010000):2.053091554e-06):0.01092546085,((55:0.0000010000,(59:0.0000010000,95:0.0056303785):1e-06):1e-06,128:0.0038121672):2.307345381e-06):0.006449111761,137:0.0101653812):0.1144522257):0.04831491267,(26:0.0118937916,(54:0.0000010000,125:0.0000010000):0.03986421111):0.1879528384):0.09734482495,((((2:0.0000010000,5:0.0000010000):0.1704380442,(((((((((((((((8:0.0018887743,(29:0.0000010000,104:0.0000010000):1e-06):0.003633948682,((21:0.0000020193,146:0.0000022395):0.003644121917,142:0.0000021359):2.273434046e-06):0.009112908773,24:0.0000023527):0.002581576215,(43:0.0000010000,85:0.0036308477):0.002861056184):0.0257711804,(((12:0.0000010000,50:0.0000010000):2.812055431e-06,(30:0.0000010000,87:0.0000010000):0.001810764806):2.489593866e-06,(108:0.0000010000,140:0.0000010000):0.001808783672):0.0149340806):0.01717373514,(88:0.0000028105,144:0.0000010000):0.03642425301):0.0542271351,(89:0.0000010000,90:0.0000010000):0.08246709809):0.04838158049,((28:0.0251136803,118:0.0226561544):0.1290935776,134:0.0816833231):0.02407967069):0.02777927285,124:0.0572059586):0.06284069449,((((((9:0.0000010000,56:0.0000010000):0.07453470397,(22:0.0000023437,53:0.0000022898):0.08534596222):0.0202629037,((10:0.0399833181,((27:0.0000010000,69:0.0000010000):0.002474864819,115:0.0047644117):0.04469489985):0.01089763843,((((37:0.0000010000,68:0.0000010000):0.02700400582,66:0.0123160706):0.03995592812,(52:0.0000010000,70:0.0000010000):0.03961901289):0.03437061032,(117:0.0043084275,121:0.0138943276):0.0396265369):0.01556745622):0.02135577746):0.07068989633,((((13:0.0195734519,126:0.0046659933):0.03613912099,138:0.0434926517):0.009651225221,(36:0.0000010000,97:0.0000010000):0.03273242188):0.01432549671,111:0.0432064018):0.08918885898):0.01721635676,(62:0.0000028341,86:0.0000027002):0.1498043826):0.01513375223,(14:0.0000010000,25:0.0000010000):0.1863101083):0.005755390914):0.01453251772,60:0.1395431429):0.01240650418,((73:0.0000010000,82:0.0000010000):0.1043855985,110:0.2131432026):0.0309160993):0.01008597281,(((32:0.0000027256,63:0.0000029000):0.1530019155,(96:0.1618852811,133:0.1120555993):0.02545799386):0.03225124391,(35:0.0000020750,92:0.0000022708):0.1272194152):0.01541390757):0.03990558322,(((23:0.0000010000,31:0.0000010000):0.1180499672,(101:0.0000010000,127:0.0000010000):0.05720092412):0.04864625475,(((76:0.0000010000,98:0.0000010000):0.001830153322,91:0.0000028252):0.006918151365,(100:0.0000010000,147:0.0000010000):0.01167146786):0.1294687606):0.01893283461):0.06215508525,((((11:0.0000010000,136:0.0000010000):1e-06,33:0.0019202337):0.03397910837,(48:0.0000010000,112:0.0019207988):0.05818738454):0.1099245657,135:0.1239165055):0.03460542822):0.05011452717):0.1183190122,(15:0.0000010000,74:0.0000010000):0.2562883492):0.1332246625,(((38:0.0000010000,79:0.0000010000):0.001811233381,65:0.0017633371):0.007076766672,(((((39:0.0000020248,77:0.0000010000):0.005404169758,116:0.0017893658):0.001805150669,139:0.0035791834):0.005764301277,94:0.0050181278):0.001803132116,143:0.0057608887):0.01069458941):0.2651645934):0.1560597004):0.1178479405,((((((4:0.0000010000,7:0.0000010000):1e-06,119:0.0000010000):2.533334868e-06,(45:0.0000010000,64:0.0000010000):0.00361034746):0.007266787998,17:0.0036276138):0.004164663825,(19:0.0000010000,40:0.0000010000):0.008535844657):0.0284542598,((20:0.0000021991,99:0.0000027814):0.03086875955,(44:0.0061435390,(81:0.0017940074,123:0.0052696085):0.01010045888):0.02834487719):0.04135923566):0.1938968595):0.4191719481,((((18:0.0098981497,(57:0.0000010000,93:0.0000010000):0.008596447948):0.2392363799,122:0.0800164710):0.1139473229,(67:0.0000010000,130:0.0000010000):0.1423890436):0.03464925044,(34:0.0143211258,106:0.0103810162):0.2129970386):0.08969643976):0.03152921267,((((6:0.0000010000,71:0.0000010000):0.1009687692,((42:0.0000025330,105:0.0000029753):0.02171466208,(75:0.0000010000,84:0.0000010000):0.008819616245):0.07671691881):0.01408870168,((41:0.0441176784,((49:0.0000010000,114:0.0000010000):0.02033296194,131:0.0194201063):0.01596334778):0.007635513533,(113:0.0000010000,132:0.0000010000):0.03348387913):0.05988105914):0.02075210069,58:0.0813783299):0.06251125701):0.2029423282,61:0.0286615046):0.006575898424,(((16:0.0000010000,46:0.0000021488):0.01796454504,(47:0.0000010000,145:0.0000010000):0.008773604259):0.01040890951,(103:0.0000010000,141:0.0000010000):0.003526689971):0.008164424696):0.01197476646,102:0.0000024307):0.005385525473,(51:0.0017965923,109:0.0017873734):1e-06):0.005397075484,78:0.0054049601);
 14: -22615.1982991 (0:0.0035910964,(((((((((((((1:0.0000029223,120:0.0000010000):0.03786573081,129:0.0282167638):0.07040145939,107:0.1075637594):0.02817659365,((((3:0.0000010000,72:0.0000010000):1e-06,(80:0.0000010000,83:0.0000010000):2.053076652e-06):0.01092699242,(((55:0.0000010000,95:0.0056311919):1e-06,59:0.0000010000):1e-06,128:0.0038127035):2.272063462e-06):0.006450083813,137:0.0101667910):0.1144635978):0.04832031737,(26:0.0118976196,(54:0.0000010000,125:0.0000010000):0.03986785861):0.1879694731):0.09736124482,((((2:0.0000010000,5:0.0000010000):0.1704520008,(((((((((((((((8:0.0018890051,(29:0.0000010000,104:0.0000010000):1e-06):0.003634399772,((21:0.0000026412,146:0.0000028670):0.003644570089,142:0.0000021778):2.777310323e-06):0.00911404061,24:0.0000026751):0.002581957484,(43:0.0000010000,85:0.0036312941):0.002861387109):0.02577412088,(((12:0.0000022234,50:0.0000010000):2.732602186e-06,(30:0.0000010000,87:0.0000010000):0.00181098396):2.263326672e-06,(108:0.0000010000,140:0.0000010000):0.001809011533):0.01493583908):0.0171759423,(88:0.0000024035,144:0.0000029558):0.03642853549):0.05423276284,(89:0.0000010000,90:0.0000010000):0.08247545232):0.0483864453,((28:0.0251168644,118:0.0226590472):0.1291054724,134:0.0816931310):0.02408241909):0.02778192785,124:0.0572129293):0.06284751711,((((((9:0.0000010000,56:0.0000010000):0.07454438069,(22:0.0000023437,53:0.0000022898):0.08535410667):0.02026617995,((10:0.0399883763,((27:0.0000010000,69:0.0000010000):0.002475186418,115:0.0047650872):0.04470050265):0.01089902166,((((37:0.0000010000,68:0.0000010000):0.02700718785,66:0.0123180921):0.03996073829,(52:0.0000010000,70:0.0000010000):0.03962369708):0.0343752612,(117:0.0043088762,121:0.0138963121):0.03963138997):0.01556950883):0.0213583791):0.0706973224,((((13:0.0195759459,126:0.0046666621):0.03614342757,138:0.0434980852):0.00965246402,(36:0.0000010000,97:0.0000010000):0.03273659307):0.01432750075,111:0.0432119162):0.08919815077):0.01721887696,(62:0.0000028341,86:0.0000027002):0.1498188066):0.01513543851,(14:0.0000010000,25:0.0000010000):0.1863255407):0.005756551797):0.0145349382,60:0.1395573279):0.01240846289,((73:0.0000010000,82:0.0000010000):0.1043963299,110:0.2131621198):0.03092118049):0.01008731867,(((32:0.0000027256,63:0.0000029000):0.1530166355,(96:0.1618996058,133:0.1120666721):0.02546237315):0.03225540559,(35:0.0000020750,92:0.0000022708):0.1272322902):0.01541618063):0.03991086884,(((23:0.0000010000,31:0.0000010000):0.1180633912,(101:0.0000010000,127:0.0000010000):0.0572086367):0.04865195805,(((76:0.0000010000,98:0.0000010000):0.001830327449,91:0.0000028626):0.006919056935,(100:0.0000010000,147:0.0000010000):0.01167312701):0.1294826106):0.01893546043):0.06216132731,((((11:0.0000010000,136:0.0000010000):1e-06,33:0.0019204356):0.03398470651,(48:0.0000010000,112:0.0019209978):0.0581934005):0.1099352588,135:0.1239296863):0.03461009876):0.05012270667):0.118313986,(15:0.0000010000,74:0.0000010000):0.2563141903):0.1332363696,(((38:0.0000010000,79:0.0000010000):0.001811395613,65:0.0017635720):0.007088974437,(((((39:0.0000020248,77:0.0000010000):0.005404942586,116:0.0017895668):0.001805348832,139:0.0035797006):0.005765172213,94:0.0050188148):0.001803318132,143:0.0057617692):0.01068840215):0.2651802797):0.1560681411):0.1178528162,((((((4:0.0000010000,7:0.0000010000):1e-06,119:0.0000010000):2.556958921e-06,(45:0.0000010000,64:0.0000010000):0.003610893145):0.007267873946,17:0.0036281543):0.004165162738,(19:0.0000010000,40:0.0000010000):0.008537254139):0.02845992637,((20:0.0000021991,99:0.0000027814):0.03087283243,(44:0.0061445622,(81:0.0017942061,123:0.0052704205):0.01010190129):0.0283490888):0.04136338488):0.1939076448):0.419188383,((((18:0.0098993344,(57:0.0000010000,93:0.0000010000):0.008597980843):0.2392588493,122:0.0800268662):0.1139579708,(67:0.0000010000,130:0.0000010000):0.1424049894):0.03465441068,(34:0.0143259508,106:0.0103794880):0.2130170596):0.08970409657):0.031535651,((((6:0.0000010000,71:0.0000010000):0.1009809353,((42:0.0000025330,105:0.0000029753):0.02171636314,(75:0.0000010000,84:0.0000010000):0.008822377623):0.07672536338):0.01409215625,((41:0.0441237958,((49:0.0000010000,114:0.0000010000):0.02033602375,131:0.0194228841):0.01596559445):0.0076366262,(113:0.0000020208,132:0.0000010000):0.03348861806):0.05988896534):0.02075574521,58:0.0813882198):0.06251731561):0.2029667706,61:0.0286660095):0.006576390156,(((16:0.0000028752,46:0.0000029578):0.01796709927,(47:0.0000010000,145:0.0000010000):0.008774888021):0.01041036391,(103:0.0000010000,141:0.0000010000):0.003527287586):0.008165954502):0.01197637763,102:0.0000023606):0.005386386456,(51:0.0017968222,109:0.0017876043):2.317384421e-06):0.005397895812,78:0.0054057809);
 15: -22615.1993333 (0:0.0035911704,(((((((((((((1:0.0000010000,120:0.0000010000):0.03786676044,129:0.0282174100):0.07040337564,107:0.1075666199):0.02817675659,((((3:0.0000010000,72:0.0000010000):1e-06,(80:0.0000020030,83:0.0000010000):2.333570055e-06):0.01092726987,(55:0.0000010000,(59:0.0000010000,(95:0.0056312254,128:0.0038127998):1e-06):1e-06):2.639467635e-06):0.006450272747,137:0.0101669861):0.1144669124):0.04832180143,(26:0.0118975969,(54:0.0000010000,125:0.0000010000):0.03986919113):0.1879744596):0.09736245552,((((2:0.0000010000,5:0.0000010000):0.1704571608,(((((((((((((((8:0.0018890864,(29:0.0000010000,104:0.0000010000):1e-06):0.00363455169,((21:0.0000026412,146:0.0000028670):0.003644717409,142:0.0000021778):2.017578986e-06):0.009114413605,24:0.0000021257):0.002582021352,(43:0.0000010000,85:0.0036314432):0.002861517717):0.02577514361,(((12:0.0000010000,50:0.0000010000):2.795508224e-06,(30:0.0000010000,87:0.0000010000):0.001811058635):2.468777872e-06,(108:0.0000010000,140:0.0000010000):0.001809077486):0.01493644612):0.01717650929,(88:0.0000022012,144:0.0000020473):0.03643002464):0.05423464555,(89:0.0000010000,90:0.0000010000):0.08247880202):0.04838841854,((28:0.0251174467,118:0.0226600537):0.129111077,134:0.0816960890):0.02408297981):0.02778316762,124:0.0572147082):0.06285024002,((((((9:0.0000010000,56:0.0000010000):0.0745470995,(22:0.0000023437,53:0.0000022898):0.08535720991):0.02026643544,((10:0.0399896793,((27:0.0000010000,69:0.0000010000):0.002475274455,115:0.0047652446):0.04470210454):0.01089936066,((((37:0.0000010000,68:0.0000010000):0.02700819261,66:0.0123183906):0.03996217426,(52:0.0000025209,70:0.0000010000):0.03962506348):0.03437630737,(117:0.0043090348,121:0.0138967598):0.03963275395):0.01557003954):0.02135920056):0.07070020685,((((13:0.0195766294,126:0.0046668217):0.03614472001,138:0.0434996159):0.009652779878,(36:0.0000010000,97:0.0000010000):0.03273770095):0.01432785289,111:0.0432136331):0.08920148912):0.01721909057,(62:0.0000028341,86:0.0000027002):0.1498249935):0.01513596526,(14:0.0000010000,25:0.0000010000):0.1863332019):0.005756801643):0.01453510833,60:0.1395621689):0.0124088726,((73:0.0000010000,82:0.0000010000):0.1043999364,110:0.2131699253):0.030921448):0.01008773061,(((32:0.0000027256,63:0.0000029000):0.1530218757,(96:0.1619050926,133:0.1120703810):0.02546299711):0.03225624187,(35:0.0000020750,92:0.0000022708):0.1272366545):0.01541648481):0.03991196243,(((23:0.0000010000,31:0.0000010000):0.1180669055,(101:0.0000010000,127:0.0000010000):0.05721038509):0.04865320558,(((76:0.0000010000,98:0.0000010000):0.001830449426,91:0.0000028056):0.006919269445,(100:0.0000010000,147:0.0000010000):0.01167343345):0.1294868016):0.01893597868):0.06216317574,((((11:0.0000010000,136:0.0000010000):2.632798286e-06,33:0.0019205296):0.03398561889,(48:0.0000029108,112:0.0019210804):0.058194896):0.1099385579,135:0.1239334157):0.0346109452):0.05012348361):0.1183207452,(15:0.0000010000,74:0.0000010000):0.2563191791):0.1332387071,(((38:0.0000010000,79:0.0000010000):0.001811502472,65:0.0017636469):0.007085833045,(((((39:0.0000020248,77:0.0000010000):0.005405090267,116:0.0017896567):0.001805440435,139:0.0035797978):0.005765324062,94:0.0050189497):0.001803412803,143:0.0057619182):0.01069084536):0.265189901):0.1560725967):0.1178560423,((((((4:0.0000010000,7:0.0000010000):1e-06,119:0.0000010000):2.463286004e-06,(45:0.0000010000,64:0.0000010000):0.003610981828):0.007268050707,17:0.0036282414):0.004165255667,(19:0.0000010000,40:0.0000010000):0.008537455795):0.02846069011,((20:0.0000021991,99:0.0000027814):0.03087351651,(44:0.0061446855,(81:0.0017942853,123:0.0052705477):0.01010215887):0.02834983117):0.0413642602):0.1939129409):0.4192001429,((((18:0.0098994444,(57:0.0000010000,93:0.0000010000):0.008598216653):0.2392649691,122:0.0800283232):0.1139606822,(67:0.0000010000,130:0.0000010000):0.14240836):0.03465493189,(34:0.0143263717,106:0.0103795791):0.2130225097):0.08970588715):0.03153595777,((((6:0.0000010000,71:0.0000010000):0.1009833068,((42:0.0000025330,105:0.0000029753):0.02171682498,(75:0.0000010000,84:0.0000010000):0.008822527402):0.07672722379):0.01409204028,((41:0.0441247032,((49:0.0000010000,114:0.0000010000):0.02033646602,131:0.0194232522):0.01596593415):0.007636742955,(113:0.0000010000,132:0.0000010000):0.03348930787):0.05989036603):0.02075611177,58:0.0813899979):0.06251879883):0.2029711719,61:0.0286666267):0.00657656831,(((16:0.0000028752,46:0.0000029578):0.01796752004,(47:0.0000010000,145:0.0000010000):0.008775091471):0.0104106967,(103:0.0000010000,141:0.0000029732):0.003527262076):0.008165832908):0.01197684603,102:0.0000024307):0.005386460032,(51:0.0017968938,109:0.0017876753):2.317384421e-06):0.005398007074,78:0.0054058928);
 16: -22615.1996507 (0:0.0036027939,(((((((((((((1:0.0000010000,120:0.0000010000):0.03803321732,129:0.0282799399):0.07067018595,107:0.1079398694):0.02822226556,((((3:0.0000010000,72:0.0000010000):1e-06,(80:0.0000010000,83:0.0000010000):2.053076652e-06):0.01096811066,((55:0.0000010000,(95:0.0056533115,128:0.0038268854):2.272063462e-06):1e-06,59:0.0000010000):1e-06):0.006479826467,137:0.0101887591):0.1149483756):0.04849449853,(26:0.0118764410,(54:0.0000010000,125:0.0000010000):0.04006846771):0.188920958):0.09776886916,((((2:0.0000010000,5:0.0000010000):0.1712922178,((((((((((((((((8:0.0019013498,(29:0.0000010000,104:0.0000010000):1e-06):0.003658114184,((21:0.0000024367,146:0.0000020427):0.003668346435,142:0.0000028054):2.811507534e-06):0.009173278176,24:0.0000021370):0.002605620121,(43:0.0000010000,85:0.0036549105):0.002869204532):0.02574974789,((12:0.0000010000,(30:0.0000010000,87:0.0000010000):0.001822876642):2.522391086e-06,(50:0.0000010000,(108:0.0000010000,140:0.0000010000):0.001821005267):2.820568822e-06):0.01521008155):0.01723861413,(88:0.0000028105,144:0.0000010000):0.03666387688):0.05485678023,(89:0.0000010000,90:0.0000010000):0.08271407235):0.04837650559,((28:0.0252919059,118:0.0227491923):0.1305221337,134:0.0816225482):0.02446830867):0.02535701259,124:0.0600789407):0.05613063954,(14:0.0000010000,25:0.0000010000):0.1853860585):0.01281456235,(((((9:0.0000010000,56:0.0000010000):0.07481703012,(22:0.0000023437,53:0.0000022898):0.08605403322):0.02107322903,((10:0.0398978780,((27:0.0000010000,69:0.0000010000):0.002489025497,115:0.0047875196):0.04528709371):0.01141837202,((((37:0.0000010000,68:0.0000010000):0.02714859874,66:0.0123665513):0.04019209512,(52:0.0000010000,70:0.0000026828):0.0398633759):0.03372067397,(117:0.0043298267,121:0.0139683144):0.04063060657):0.01554808006):0.02029830677):0.06986927079,((((13:0.0196853844,126:0.0046776630):0.03631044183,138:0.0437404728):0.009666830252,(36:0.0000010000,97:0.0000010000):0.03283080846):0.01563067001,111:0.0423031439):0.09057763854):0.01775835,(62:0.0000028341,86:0.0000027002):0.1524837318):0.01673961184):0.0137756656,60:0.1395133390):0.01218251514,((73:0.0000010000,82:0.0000010000):0.1043399779,110:0.2144667244):0.03100764045):0.01102829746,(((32:0.0000027256,63:0.0000029000):0.1536667173,(96:0.1628325340,133:0.1127280722):0.02565889078):0.03250580423,(35:0.0000020750,92:0.0000025797):0.1277984163):0.01558887999):0.0398034534,(((23:0.0000010000,31:0.0000010000):0.1191507197,(101:0.0000010000,127:0.0000010000):0.05704058518):0.04879746378,(((76:0.0000010000,98:0.0000010000):0.001838467386,91:0.0000028499):0.007122956964,(100:0.0000010000,147:0.0000010000):0.01156475393):0.130117686):0.01915053629):0.06233715174,((((11:0.0000010000,33:0.0019283656):2.036847802e-06,136:0.0000010000):0.03417466461,(48:0.0000010000,112:0.0019297818):0.05841393401):0.110324774,135:0.1246497021):0.03478293231):0.05014019879):0.1187942544,(15:0.0000010000,74:0.0000010000):0.2580182827):0.1334303456,(((38:0.0000010000,79:0.0000010000):0.001818126568,65:0.0017701397):0.007098120601,(((((39:0.0000020248,77:0.0000010000):0.005427390696,116:0.0017962398):0.00181214659,139:0.0035944493):0.005789299243,94:0.0050379297):0.001810063519,143:0.0057856843):0.01073389144):0.2667675721):0.1565574951):0.1184416977,(((((4:0.0000010000,(7:0.0000010000,119:0.0000010000):1e-06):2.556958921e-06,(45:0.0000010000,64:0.0000010000):0.00362472859):0.007295663616,17:0.0036421355):0.004178743756,(19:0.0000010000,40:0.0000010000):0.008569742223):0.02877722021,((20:0.0000021991,99:0.0000027814):0.03093595064,(44:0.0061631185,(81:0.0018003537,123:0.0052912031):0.01014419935):0.02850906704):0.04123637176):0.1945870677):0.4207965943,((((18:0.0099143890,(57:0.0000010000,93:0.0000010000):0.008632638818):0.2402636816,122:0.0802849796):0.1140546924,(67:0.0000010000,130:0.0000010000):0.1431980076):0.0347644874,(34:0.0143598434,106:0.0104256411):0.2139832883):0.08995008117):0.0300688663,((((6:0.0000010000,71:0.0000010000):0.1011944759,((42:0.0000025330,105:0.0000029753):0.02180303361,(75:0.0000010000,84:0.0000010000):0.008828097427):0.07741771279):0.01428435561,((41:0.0442607213,((49:0.0000010000,114:0.0000010000):0.02041067682,131:0.0194841170):0.01601499751):0.007646716634,(113:0.0000010000,132:0.0000010000):0.03363982548):0.05955005856):0.02066427732,58:0.0820105882):0.06479890747):0.2085914712,(((16:0.0000026893,46:0.0000025313):0.01802599471,(47:0.0000026986,145:0.0000010000):0.008800683141):0.01054095791,(103:0.0000010000,141:0.0000010000):0.003511219789):0.004100537324):0.004605792477,61:0.0348850422):0.0116066305,102:0.0000024307):0.005403981766,(51:0.0018020896,109:0.0017928807):2.317384421e-06):0.005415495556,78:0.0054234852);
 17: -22615.2013186 (0:0.0035911661,(((((((((((((1:0.0000010000,120:0.0000010000):0.03786666944,129:0.0282173818):0.07040324559,107:0.1075663981):0.02817686292,((((3:0.0000010000,72:0.0000010000):1e-06,(80:0.0000010000,83:0.0000010000):2.053076652e-06):0.01092725179,((55:0.0000010000,(59:0.0000010000,95:0.0056313303):1e-06):1e-06,128:0.0038127933):2.272063462e-06):0.006450251586,137:0.0101669856):0.1144665607):0.04832177636,(26:0.0118975465,(54:0.0000027082,125:0.0000020403):0.03986914258):0.1879739129):0.09736572335,((((2:0.0000023024,5:0.0000010000):0.1704573868,(((((((((((((((8:0.0018890785,(29:0.0000010000,104:0.0000010000):1e-06):0.003634536674,((21:0.0000026412,146:0.0000028670):0.003644702301,142:0.0000021778):2.069136043e-06):0.009114376088,24:0.0000021752):0.002582037688,(43:0.0000010000,85:0.0036314281):0.00286149294):0.02577505335,(((12:0.0000010000,(30:0.0000010000,87:0.0000010000):0.00181105108):2.795508224e-06,50:0.0000010000):2.923641368e-06,(108:0.0000024080,140:0.0000024137):0.001809051271):0.01493639268):0.01717647882,(88:0.0000028105,144:0.0000010000):0.03642985477):0.05423464966,(89:0.0000010000,90:0.0000010000):0.08247856456):0.0483881652,((28:0.0251175660,118:0.0226598944):0.1291104037,134:0.0816959257):0.0240830811):0.02778279775,124:0.0572148676):0.06284990678,((((((9:0.0000010000,56:0.0000010000):0.07454693018,(22:0.0000023437,53:0.0000022898):0.08535693955):0.02026654674,((10:0.0399896002,((27:0.0000010000,69:0.0000010000):0.002475280314,115:0.0047652107):0.04470197921):0.01089932648,((((37:0.0000010000,68:0.0000010000):0.02700811482,66:0.0123183852):0.03996209588,(52:0.0000010000,70:0.0000010000):0.03962493154):0.03437640053,(117:0.0043081934,121:0.0138975530):0.03963267209):0.01556980514):0.02135911498):0.07069976457,((((13:0.0195765817,126:0.0046668089):0.03614461897,138:0.0434995090):0.009652751966,(36:0.0000010000,97:0.0000010000):0.03273764477):0.01432792816,111:0.0432133026):0.08920127324):0.0172191405,(62:0.0000028341,86:0.0000027002):0.1498242443):0.01513594941,(14:0.0000010000,25:0.0000010000):0.1863325259):0.005756652094):0.01453516605,60:0.1395618667):0.01240882432,((73:0.0000010000,82:0.0000010000):0.1043997351,110:0.2131692183):0.03092161319):0.01008744166,(((32:0.0000027256,63:0.0000029000):0.1530215679,(96:0.1619062031,133:0.1120686090):0.0254629818):0.03225622784,(35:0.0000020750,92:0.0000022708):0.1272363691):0.01541656087):0.03991206106,(((23:0.0000010000,31:0.0000010000):0.1180668272,(101:0.0000010000,127:0.0000010000):0.05721013825):0.04865319782,(((76:0.0000010000,98:0.0000010000):0.00183043338,91:0.0000028252):0.006919256419,(100:0.0000010000,147:0.0000010000):0.01167341725):0.1294864818):0.01893585935):0.06216260718,((((11:0.0000010000,136:0.0000010000):1e-06,33:0.0019205289):0.0339857694,(48:0.0000010000,112:0.0019210905):0.05819475691):0.1099381887,135:0.1239333720):0.0346109408):0.05012370551):0.1183118102,(15:0.0000026262,74:0.0000021848):0.2563261592):0.1332396513,(((38:0.0000010000,79:0.0000010000):0.001811456573,65:0.0017636659):0.007093051222,(((((39:0.0000020248,77:0.0000010000):0.005405078524,116:0.0017896461):0.001805429511,139:0.0035797900):0.005765342559,94:0.0050189068):0.00180339341,143:0.0057619396):0.01068536039):0.2651869461):0.1560710232):0.1178527202,((((((4:0.0000010000,7:0.0000010000):1e-06,119:0.0000010000):2.533316481e-06,(45:0.0000010000,64:0.0000010000):0.003610975318):0.007268038959,17:0.0036282365):0.004165252101,(19:0.0000024183,40:0.0000027018):0.008537440768):0.02846072502,((20:0.0000021991,99:0.0000027814):0.03087346861,(44:0.0061446786,(81:0.0017942763,123:0.0052705395):0.01010214251):0.028349786):0.04136403952):0.1939133149):0.419198534,((((18:0.0098994496,(57:0.0000010000,93:0.0000010000):0.008598201329):0.2392643755,122:0.0800285024):0.1139606542,(67:0.0000010000,130:0.0000010000):0.1424080249):0.03465495645,(34:0.0143233706,106:0.0103826986):0.2130217267):0.08970532364):0.03153632909,((((6:0.0000010000,71:0.0000010000):0.1009831884,((42:0.0000025330,105:0.0000029753):0.02171681046,(75:0.0000010000,84:0.0000010000):0.008822517421):0.07672713537):0.01409208519,((41:0.0441246623,((49:0.0000010000,114:0.0000010000):0.02033644661,131:0.0194232366):0.01596591866):0.007636743219,(113:0.0000010000,132:0.0000010000):0.03348928004):0.05989030286):0.02075607141,58:0.0813899341):0.06251849814):0.2029712511,61:0.0286666036):0.006576554351,(((16:0.0000022407,46:0.0000024141):0.01796749845,(47:0.0000010000,145:0.0000010000):0.008775080609):0.0104106844,(103:0.0000010000,141:0.0000010000):0.003527250715):0.00816582848):0.01197682861,102:0.0000024307):0.005386453526,(51:0.0017968852,109:0.0017876668):2.317384421e-06):0.005398000643,78:0.0054058863);
 18: -22615.2032208 (0:0.0035902560,(((((((((((((1:0.0000010000,120:0.0000010000):0.03787098042,129:0.0281907278):0.07037227695,107:0.1075124182):0.02821081078,((((3:0.0000010000,72:0.0000021016):2.290434667e-06,(80:0.0000010000,83:0.0000010000):2.052873057e-06):0.01092413407,(((55:0.0000010000,95:0.0056289900):1e-06,59:0.0000010000):2.891361436e-06,128:0.0038116652):2.876936455e-06):0.00645003767,137:0.0101620539):0.1144211766):0.0482985353,(26:0.0118923836,(54:0.0000021760,125:0.0000025032):0.0398486015):0.1879891971):0.09734785146,((((2:0.0000027432,5:0.0000010000):0.1703341728,(((((((((((((((((8:0.0018892767,(29:0.0000010000,104:0.0000010000):2.115811962e-06):0.00363499705,142:0.0000024298):2.973038305e-06,(21:0.0000022194,146:0.0000022635):0.003645066989):0.009115263141,24:0.0000020643):0.002591522372,(43:0.0000022640,85:0.0036317865):0.002852762482):0.02558200919,(((12:0.0000026076,(30:0.0000010000,87:0.0000010000):0.001811375443):2.772382345e-06,50:0.0000025642):2.549442836e-06,(108:0.0000027662,140:0.0000023994):0.001809388126):0.01513305608):0.0171451528,(88:0.0000023342,144:0.0000024860):0.03643171564):0.05460241241,(89:0.0000010000,90:0.0000010000):0.08212036256):0.04820836282,((28:0.0251803026,118:0.0226055872):0.1296287357,134:0.0811994550):0.02444220883):0.02491523692,124:0.0600115150):0.05546621952,(14:0.0000010000,25:0.0000010000):0.1835838716):0.01324989198,(((((9:0.0000022248,56:0.0000029448):0.07440062049,(22:0.0000023434,53:0.0000022895):0.08558769463):0.02099657982,((10:0.0396993192,((27:0.0000010000,69:0.0000010000):0.002466948283,115:0.0047722358):0.04506077254):0.01138930753,((((37:0.0000010000,68:0.0000010000):0.02699675147,66:0.0123246869):0.03997402628,(52:0.0000010000,70:0.0000010000):0.03966086801):0.03353239278,(117:0.0043203295,121:0.0138871768):0.04048692406):0.01546796669):0.02019317863):0.06953511962,((((13:0.0195761681,126:0.0046600842):0.03611259215,138:0.0435112261):0.009621803425,(36:0.0000010000,97:0.0000010000):0.03265320871):0.0155731406,111:0.0420512943):0.09003084801):0.01750341712,(62:0.0000022157,86:0.0000022479):0.1519867286):0.0167472652):0.01356228798,60:0.1386436532):0.01215109145,((73:0.0000010000,82:0.0000010000):0.103806259,110:0.2134262612):0.03044179228):0.01090180354,(((32:0.0000021903,63:0.0000028996):0.1528328566,(96:0.1618802602,133:0.1121285007):0.02550620225):0.03237036752,(35:0.0000010000,92:0.0000026378):0.1269749344):0.01566038669):0.03965807335,(((23:0.0000020654,31:0.0000021168):0.1185593061,(101:0.0000020478,127:0.0000021145):0.05671198001):0.04856308562,(((76:0.0000010000,98:0.0000010000):0.00182922896,91:0.0000029009):0.007100132767,(100:0.0000010000,147:0.0000023471):0.01148308418):0.12944651):0.01907574871):0.06211581925,((((11:0.0000010000,136:0.0000010000):2.677196107e-06,33:0.0019191391):0.03399295144,(48:0.0000023891,112:0.0019205423):0.05818019453):0.1097984501,135:0.1240183866):0.03458197593):0.05012758618):0.1183036477,(15:0.0000020288,74:0.0000010000):0.2566855947):0.1330678981,(((38:0.0000010000,79:0.0000010000):0.001810238847,65:0.0017624206):0.00708287009,(((((39:0.0000024737,77:0.0000010000):0.005403507474,116:0.0017884076):0.001804171496,139:0.0035787456):0.005763533006,94:0.0050175211):0.001802165583,143:0.0057602466):0.01068997437):0.2654033607):0.1558277416):0.1181352635,((((((4:0.0000024913,7:0.0000010000):2.181907734e-06,119:0.0000010000):2.176892107e-06,(45:0.0000028892,64:0.0000026016):0.003611016662):0.007268086798,17:0.0036283320):0.00416439304,(19:0.0000010000,40:0.0000010000):0.008538556012):0.02859849893,((20:0.0000022610,99:0.0000027811):0.03084373301,(44:0.0061447242,(81:0.0017937463,123:0.0052710008):0.01010319723):0.02838293555):0.04123737822):0.1937702532):0.4189698388,((((18:0.0098949587,(57:0.0000010000,93:0.0000010000):0.008596206633):0.2392977836,122:0.0800425942):0.1136407577,(67:0.0000023688,130:0.0000010000):0.142662539):0.03467620494,(34:0.0143235841,106:0.0103815975):0.213127283):0.08968020338):0.03001255849,((((6:0.0000021232,71:0.0000022258):0.1008147413,((42:0.0000025327,105:0.0000029749):0.02171405484,(75:0.0000010000,84:0.0000010000):0.008823911097):0.07711447131):0.01430513929,((41:0.0441166661,((49:0.0000029235,114:0.0000010000):0.02034062295,131:0.0194258985):0.01596149049):0.007627865704,(113:0.0000021733,132:0.0000020486):0.03352973807):0.05932842881):0.02060641548,58:0.0817300268):0.0645627782):0.2078566101,(((16:0.0000010000,46:0.0000029071):0.01796218779,(47:0.0000024694,145:0.0000027675):0.008769542033):0.01050261221,(103:0.0000010000,141:0.0000010000):0.003502284839):0.004097605095):0.004583856441,61:0.0347634301):0.01156466082,102:0.0000023165):0.00538516175,(51:0.0017967722,109:0.0017875679):2.926431572e-06):0.005396634911,78:0.0054045190);
 19: -22615.2032899 (0:0.0035916381,(((((((((((((1:0.0000010000,120:0.0000010000):0.03787268571,129:0.0282212028):0.0704143392,107:0.1075833443):0.0281778835,((((3:0.0000010000,72:0.0000010000):1e-06,(80:0.0000010000,83:0.0000010000):2.052875775e-06):0.01092892497,((55:0.0000010000,(95:0.0056322127,128:0.0038133700):1e-06):1e-06,59:0.0000010000):2.307102881e-06):0.006451337774,137:0.0101682145):0.1144861858):0.04833082835,(26:0.0118971256,(54:0.0000021760,125:0.0000029357):0.03987730179):0.1880031413):0.0973782384,((((2:0.0000010000,5:0.0000010000):0.1704904774,(((((((((((((((8:0.0018895425,(29:0.0000010000,104:0.0000010000):1e-06):0.003635425427,((21:0.0000020638,146:0.0000026323):0.003645596723,142:0.0000023662):2.236729701e-06):0.00911660835,24:0.0000021378):0.00257989135,(43:0.0000010000,85:0.0036323187):0.002863638761):0.02578528893,(((12:0.0000010000,50:0.0000010000):2.824224651e-06,(30:0.0000010000,87:0.0000010000):0.001811495852):2.564420916e-06,(108:0.0000010000,140:0.0000025106):0.001809623026):0.01493838141):0.01718051832,(88:0.0000028102,144:0.0000010000):0.03643920035):0.05424648093,(89:0.0000010000,90:0.0000010000):0.08249871846):0.04839980498,((28:0.0251226965,118:0.0226653174):0.1291423011,134:0.0817145428):0.02408776672):0.02778809296,124:0.0572277709):0.06286523687,((((((9:0.0000022248,56:0.0000029448):0.07456146113,(22:0.0000023434,53:0.0000022895):0.08537756905):0.02026873991,((10:0.0399974972,((27:0.0000010000,69:0.0000010000):0.002475864536,115:0.0047660177):0.04471161483):0.01090134224,((((37:0.0000010000,68:0.0000010000):0.02701416641,66:0.0123201945):0.03997075517,(52:0.0000010000,70:0.0000026518):0.03963313561):0.03438279917,(117:0.0043088264,121:0.0139005753):0.03964073846):0.01557286933):0.02136383026):0.07071611996,((((13:0.0195807183,126:0.0046677712):0.03615240976,138:0.0435087856):0.009654612093,(36:0.0000010000,97:0.0000010000):0.03274449805):0.01433079838,111:0.0432219083):0.08922147637):0.0172209629,(62:0.0000022157,86:0.0000022479):0.1498591973):0.01513918811,(14:0.0000023096,25:0.0000027112):0.1863781358):0.005757749844):0.01453666068,60:0.1395913936):0.01241120459,((73:0.0000010000,82:0.0000010000):0.1044214143,110:0.2132158641):0.03092365175):0.01008928106,(((32:0.0000021903,63:0.0000028996):0.1530525214,(96:0.1619406210,133:0.1120928814):0.02546345355):0.03226194793,(35:0.0000010000,92:0.0000010000):0.1272620575):0.0154191735):0.03991889801,(((23:0.0000023969,31:0.0000010000):0.1180882274,(101:0.0000021970,127:0.0000028522):0.05722040817):0.04866089406,(((76:0.0000010000,98:0.0000010000):0.001829931417,91:0.0000028540):0.006920558879,(100:0.0000010000,147:0.0000010000):0.01167524549):0.1295115253):0.0189387886):0.06217250063,((((11:0.0000010000,136:0.0000010000):2.037103971e-06,33:0.0019200262):0.03399205071,(48:0.0000010000,112:0.0019205947):0.05820385219):0.1099574609,135:0.1239563759):0.0346161894):0.05012766369):0.1183319246,(15:0.0000010000,74:0.0000010000):0.2563729285):0.1332563427,(((38:0.0000010000,79:0.0000010000):0.0018120184,65:0.0017641953):0.00709110328,(((((39:0.0000024737,77:0.0000010000):0.005405956926,116:0.0017901928):0.001805986374,139:0.0035803678):0.005766263008,94:0.0050196824):0.001803948278,143:0.0057628519):0.01068944427):0.265237674):0.1560963793):0.1178672877,((((((4:0.0000024913,7:0.0000010000):1e-06,119:0.0000010000):2.575804488e-06,(45:0.0000010000,64:0.0000010000):0.003611498628):0.007269093418,17:0.0036287637):0.004165800349,(19:0.0000010000,40:0.0000010000):0.008538651634):0.02846624709,((20:0.0000021988,99:0.0000027811):0.03087733043,(44:0.0061454089,(81:0.0017947507,123:0.0052713009):0.01010368858):0.02835435445):0.04136718207):0.193944162):0.4192680425,((((18:0.0099001289,(57:0.0000010000,93:0.0000010000):0.008599595746):0.2393007764,122:0.0800371617):0.113977044,(67:0.0000010000,130:0.0000010000):0.1424280525):0.03465804124,(34:0.0143248294,106:0.0103843588):0.2130540236):0.08971622364):0.03153841014,((((6:0.0000010000,71:0.0000010000):0.1009973089,((42:0.0000025327,105:0.0000029749):0.02171957674,(75:0.0000010000,84:0.0000010000):0.008823401681):0.07673819128):0.01409133812,((41:0.0441300548,((49:0.0000010000,114:0.0000010000):0.02033907759,131:0.0194254233):0.01596793773):0.007637438949,(113:0.0000010000,132:0.0000010000):0.03349338032):0.0598987017):0.02075823359,58:0.0814004983):0.06252705273):0.20299816,61:0.0286699595):0.006577626634,(((16:0.0000010000,46:0.0000010000):0.01796989076,(47:0.0000024694,145:0.0000027675):0.008776247559):0.01041217109,(103:0.0000010000,141:0.0000010000):0.003526694531):0.008166776245):0.01197856615,102:0.0000022462):0.005387263883,(51:0.0017973305,109:0.0017881117):2.803037123e-06):0.005398710293,78:0.0054066003);
PhyloTree:
 newick: (0:0.0035898990,(((((((((((((1:0.0000010000,120:0.0000010000)100:0.03786082299,129:0.0281877019)100:0.07036090476,107:0.1074819175)76:0.02820700336,((((3:0.0000010000,72:0.0000010000)63:1.000012739e-06,(80:0.0000010000,83:0.0000010000)84:2.053102806e-06)100:0.01092257056,(((55:0.0000010000,95:0.0056286336)22:1.000012739e-06,59:0.0000010000)32:1.000012739e-06,128:0.0038112048)75:2.272092405e-06)96:0.006448507323,137:0.0101614602)100:0.1143975876)78:0.04827459444,(26:0.0118939036,(54:0.0000010000,125:0.0000010000)100:0.03983600123)100:0.1879603728)100:0.09734630932,((((2:0.0000010000,5:0.0000010000)100:0.170274133,((((((((((((((((8:0.0018878892,(29:0.0000010000,104:0.0000010000)58:1.000012739e-06)99:0.003631874417,((21:0.0000026412,146:0.0000028670)99:0.003642023996,142:0.0000021778)43:2.777345702e-06)100:0.009107236879,24:0.0000021264)98:0.002589917316,(43:0.0000010000,85:0.0036287660)99:0.002850759095)100:0.02556208215,(((12:0.0000010000,50:0.0000010000)47:2.795543835e-06,(30:0.0000010000,87:0.0000010000)100:0.001809852422)53:2.799581847e-06,(108:0.0000010000,140:0.0000010000)99:0.001807862723)98:0.01511985842)97:0.01712255356,(88:0.0000028105,144:0.0000010000)100:0.03640309368)100:0.0545452923,(89:0.0000010000,90:0.0000010000)100:0.08203168025)100:0.04817114877,((28:0.0251616871,118:0.0225835935)100:0.1294887265,134:0.0811294990)100:0.02441706865)100:0.02490512086,124:0.0599328005)100:0.05544061334,(14:0.0000010000,25:0.0000010000)100:0.1834645681)29:0.01321132047,(((((9:0.0000010000,56:0.0000010000)100:0.07435825291,(22:0.0000023437,53:0.0000022898)100:0.0854610114)98:0.02099669354,((10:0.0396824997,((27:0.0000010000,69:0.0000010000)100:0.002465763492,115:0.0047706159)100:0.04503724953)65:0.01138042255,((((37:0.0000010000,68:0.0000010000)100:0.02697549067,66:0.0123188130)100:0.03994413327,(52:0.0000010000,70:0.0000010000)100:0.03963200594)100:0.03350796232,(117:0.0043183705,121:0.0138773448)100:0.04045241071)63:0.01546366644)100:0.02018094908)100:0.06949472546,((((13:0.0195672571,126:0.0046580231)100:0.03609453861,138:0.0434890506)81:0.009617729867,(36:0.0000010000,97:0.0000010000)100:0.03263752254)91:0.01556645224,111:0.0420310111)100:0.0899773671)90:0.01751889268,(62:0.0000028341,86:0.0000027002)100:0.1518725643)56:0.01673938108)69:0.01356045237,60:0.1385656631)71:0.01214626087,((73:0.0000010000,82:0.0000010000)100:0.1037470668,110:0.2132209692)96:0.03045479158)89:0.01089497427,(((32:0.0000027256,63:0.0000029000)100:0.1527606396,(96:0.1618020073,133:0.1120756734)99:0.0254735152)89:0.03236705878,(35:0.0000020750,92:0.0000022708)100:0.1269127067)55:0.01566122207)98:0.03964656559,(((23:0.0000010000,31:0.0000010000)100:0.1184556936,(101:0.0000010000,127:0.0000010000)100:0.05666576383)100:0.04856983223,(((76:0.0000010000,98:0.0000010000)100:0.001829080414,91:0.0000028252)100:0.007097892178,(100:0.0000010000,147:0.0000010000)100:0.01148078118)100:0.1293761846)85:0.01905869397)100:0.06210682079,((((11:0.0000010000,136:0.0000010000)64:1.000012739e-06,33:0.0019190271)100:0.03396090621,(48:0.0000010000,112:0.0019196249)100:0.05816256981)100:0.1097541307,135:0.1239671285)100:0.0345782292)100:0.05010389477)100:0.1182574449,(15:0.0000010000,74:0.0000010000)100:0.2565433379)100:0.1330499399,(((38:0.0000010000,79:0.0000010000)100:0.001810141617,65:0.0017623022)100:0.007081596362,(((((39:0.0000020248,77:0.0000010000)100:0.005401996403,116:0.0017883021)100:0.001804059916,139:0.0035780952)100:0.005762014656,94:0.0050163746)96:0.00180207172,143:0.0057588327)100:0.01068688941)100:0.2652271108)100:0.1557415404)100:0.1178081652,((((((4:0.0000010000,7:0.0000010000)70:1.000012739e-06,119:0.0000010000)67:2.533348752e-06,(45:0.0000010000,64:0.0000010000)100:0.003609629719)100:0.007264901998,17:0.0036269442)96:0.004164355474,(19:0.0000010000,40:0.0000010000)98:0.008533800176)93:0.02843959815,((20:0.0000021991,99:0.0000027814)100:0.03085612139,(44:0.0061424259,(81:0.0017932526,123:0.0052684317)100:0.01009857285)100:0.02834376283)99:0.0413498439)100:0.19373589)100:0.418804489,((((18:0.0098965594,(57:0.0000010000,93:0.0000010000)100:0.00859364457)100:0.2391020263,122:0.0800014790)100:0.1138790667,(67:0.0000010000,130:0.0000010000)100:0.1423239764)94:0.03464476331,(34:0.0143134077,106:0.0103829916)100:0.2128823805)100:0.08967753995)99:0.03151879255,((((6:0.0000010000,71:0.0000010000)100:0.1009252092,((42:0.0000025330,105:0.0000029753)100:0.02170653235,(75:0.0000010000,84:0.0000010000)100:0.00881902222)100:0.07668726751)44:0.01408862283,((41:0.0441038466,((49:0.0000010000,114:0.0000010000)100:0.02032735307,131:0.0194151508)100:0.01595814525)94:0.007633549707,(113:0.0000010000,132:0.0000010000)100:0.03348678844)100:0.0598572589)65:0.02075779068,58:0.0813392833)100:0.0624883392)100:0.2028368908,61:0.0286577594)52:0.006572287228,(((16:0.0000022407,46:0.0000024141)100:0.01795983914,(47:0.0000010000,145:0.0000010000)100:0.00877149345)100:0.01040693963,(103:0.0000010000,141:0.0000010000)100:0.003525089876)96:0.008162779038)100:0.0119725073,102:0.0000024307)96:0.005385079325,(51:0.0017956765,109:0.0017864564)85:2.317413941e-06)100:0.005396624486,78:0.0054045031);
RateGammaInvar:
 gamma_shape: 0.9610581011
 p_invar: 0.1907901684
StopRule:
 curIteration: 173
 start_real_time: 2352472.038
 time_vec: 72, 58, 42, 40, 38, 30, 21, 17, 10, 1
UFBoot:
 000: 1 -22653.24609 -22630.35965 (0,((((((((((((1,120),129),(((((3,72),(80,83)),(55,((59,95),128))),137),(26,(54,125)))),107),((((2,5),(((((((((((((((((((8,(29,104)),142),(21,146)),24),(43,85)),((12,(108,140)),((30,87),50))),(88,144)),(89,90)),((28,118),134)),124),((14,25),(62,86))),(((9,56),(22,53)),((10,((27,69),115)),((((37,68),66),(52,70)),(117,121))))),((((13,126),138),(36,97)),111)),60),((73,82),110)),((32,63),(96,133))),(35,92)),(((23,31),(101,127)),(((76,98),91),(100,147)))),((((11,136),33),(48,112)),135))),(15,74)),(((38,79),65),(((((39,77),116),139),94),143)))),((((((4,7),(45,64)),119),17),(19,40)),((20,99),(44,(81,123))))),((((18,(57,93)),122),(67,130)),(34,106))),((((6,71),((42,105),(75,84))),((41,((49,114),131)),(113,132))),58)),(((16,46),(47,145)),(103,141))),61),102),(51,109)),78);
 001: 1 -21603.22266 -22629.48363 (0,(((((((((((((1,120),129),107),((((3,72),(80,83)),(((55,95),128),59)),137)),(26,(54,125))),((((2,5),((((((((((((((((((8,29),104),142),(21,146)),24),(43,85)),(((12,(30,87)),50),(108,140))),(88,144)),(89,90)),((28,118),134)),124),(14,25)),((((((9,56),(22,53)),((10,((27,69),115)),((((37,68),66),(52,70)),(117,121)))),((((13,126),138),(36,97)),111)),(62,86)),(60,((73,82),110)))),((32,63),(96,133))),(35,92)),(((76,98),91),(100,147))),((23,31),(101,127))),((((11,136),33),(48,112)),135))),(15,74)),(((38,79),65),(((((39,77),116),139),94),143)))),((((4,((7,119),(45,64))),17),(19,40)),((20,99),(44,(81,123))))),((((18,(57,93)),122),(67,130)),(34,106))),((((6,71),((42,105),(75,84))),((41,((49,114),131)),(113,132))),58)),(((16,46),(47,145)),(103,141))),61),102),(51,109)),78);
 002: 1 -24725.98438 -22635.59448 (0,(((((((((((((1,120),129),107),(((((3,(80,83)),72),(55,128)),(59,95)),137)),(26,(54,125))),((((2,5),((((((((((((((((((8,(29,104)),142),(21,146)),24),(43,85)),((12,((30,87),50)),(108,140))),(88,144)),(89,90)),((28,118),134)),124),(14,25)),(((((9,56),(22,53)),((10,((27,69),115)),((((37,68),66),(52,70)),(117,121)))),((13,126),(((36,97),111),138))),(62,86))),60),((73,82),110)),((32,63),(96,133))),(35,92)),(((23,31),(101,127)),(((76,98),91),(100,147)))),((((11,136),33),(48,112)),135))),(15,74)),(((38,79),65),(((((39,77),116),139),94),143)))),(((((((4,7),(45,64)),119),17),(19,40)),(44,(81,123))),(20,99))),((((18,(57,93)),122),(67,130)),(34,106))),(((6,71),(((42,105),(75,84)),58)),((41,((49,114),131)),(113,132)))),(((16,46),(47,145)),(103,141))),61),102),(51,109)),78);
 003: 1 -22619.44141 -22618.30808 (0,(((((((((((((1,120),129),107),((((3,72),(80,83)),(55,((59,95),128))),137)),(26,(54,125))),((((2,5),(((((((((((((((((8,(29,104)),142),(21,146)),24),(43,85)),(((12,50),(30,87)),(108,140))),(88,144)),(89,90)),((28,118),134)),124),((14,25),(62,86))),((((9,56),(22,53)),((10,((27,69),115)),((((37,68),66),(52,70)),(117,121)))),(((13,126),((36,97),138)),111))),60),((73,82),110)),(((32,63),(96,133)),(35,92))),(((23,31),(101,127)),(((76,98),91),(100,147)))),((((11,136),33),(48,112)),135))),(15,74)),(((38,79),65),(((((39,77),116),139),94),143)))),((((((4,119),7),(45,64)),17),(19,40)),((20,99),(44,(81,123))))),((((18,(57,93)),122),(67,130)),(34,106))),(((6,71),(((41,((49,114),131)),(113,132)),((42,105),(75,84)))),58)),(((16,46),(47,145)),(103,141))),61),102),(51,109)),78);
 004: 1 -22829.38281 -22626.07181 (0,(((((((((((((1,120),129),107),((((3,72),(80,83)),(((55,95),59),128)),137)),(26,(54,125))),((((2,5),((((((((((((((((((8,104),29),142),(21,146)),24),(43,85)),(((12,50),(30,87)),(108,140))),(88,144)),(89,90)),((28,118),134)),124),((14,25),(62,86))),((((9,56),(22,53)),((10,(((27,69),115),(117,121))),(((37,68),66),(52,70)))),((((13,126),138),(36,97)),111))),60),((73,82),110)),((((32,63),96),133),(35,92))),(((23,31),(101,127)),(((76,98),91),(100,147)))),((((11,136),33),(48,112)),135))),(15,74)),(((38,79),65),(((((39,77),116),139),94),143)))),((((((4,119),7),(45,64)),17),(19,40)),((20,99),(44,(81,123))))),((((18,(57,93)),122),(67,130)),(34,106))),((((6,71),((42,105),(75,84))),((41,((49,114),131)),(113,132))),58)),(((16,46),(47,145)),(103,141))),61),102),(51,109)),78);
 005: 1 -21984.39844 -22626.18013 (0,(((((((((((((1,120),129),107),((((3,72),(80,83)),(55,((59,95),128))),137)),(26,(54,125))),((((2,5),(((((((((((((((((8,104),29),142),(21,146)),24),(43,85)),((12,(30,87)),(50,(108,140)))),(88,144)),(89,90)),((28,118),134)),124),((14,25),(62,86))),(((((9,56),(22,53)),((10,(((27,69),115),(117,121))),(((37,68),66),(52,70)))),((((13,126),138),(36,97)),111)),(60,((73,82),110)))),(((32,63),(96,133)),(35,92))),(((76,98),91),(100,147))),((23,31),(101,127))),((((11,136),33),(48,112)),135))),(15,74)),(((38,79),65),(((((39,77),116),139),94),143)))),((((((4,7),119),(45,64)),17),(19,40)),((20,99),(44,(81,123))))),((((18,(57,93)),122),(67,130)),(34,106))),((((6,71),((42,105),(75,84))),((41,((49,114),131)),(113,132))),58)),(((16,46),(47,145)),(103,141))),61),102),(51,109)),78);
 006: 1 -21811.8457 -22618.73134 (0,(((((((((((((1,120),129),((((3,72),(80,83)),(((55,128),95),59)),137)),107),(26,(54,125))),((((2,5),(((((((((((((((((((8,104),29),142),(21,146)),24),(43,85)),(((12,50),(108,140)),(30,87))),(88,144)),(89,90)),((28,118),134)),124),(14,25)),(((((9,56),(22,53)),((10,((27,69),115)),((((37,68),66),(52,70)),(117,121)))),(((13,126),((36,97),138)),111)),(62,86))),60),((73,82),110)),((32,63),(96,133))),(35,92)),(((23,31),(101,127)),(((76,98),91),(100,147)))),((((11,136),33),(48,112)),135))),(15,74)),(((38,79),65),(((((39,77),116),139),94),143)))),((((((4,7),119),(45,64)),17),(19,40)),((20,99),(44,(81,123))))),((((18,(57,93)),122),(67,130)),(34,106))),(((6,71),(((41,((49,114),131)),(113,132)),((42,105),(75,84)))),58)),(((16,46),(47,145)),(103,141))),61),102),(51,109)),78);
 007: 1 -22546.82812 -22633.68962 (0,(((((((((((((1,120),129),107),((((3,72),(80,83)),((55,(59,95)),128)),137)),(26,(54,125))),((((2,5),((((((((((((((((8,29),104),142),(21,146)),24),(43,85)),(((12,(30,87)),50),(108,140))),(88,144)),(89,90)),((28,118),134)),124),((((((9,56),(22,53)),((10,((27,69),115)),((((37,68),66),(52,70)),(117,121)))),((((13,126),138),(36,97)),111)),((14,25),(62,86))),(60,((73,82),110)))),((32,63),(96,133))),(35,92)),(((23,31),(101,127)),(((76,98),91),(100,147)))),((((11,136),33),(48,112)),135))),(15,74)),(((38,79),65),(((((39,77),116),139),94),143)))),((((((4,7),(45,64)),119),17),(19,40)),((20,99),(44,(81,123))))),((((18,(57,93)),122),(67,130)),(34,106))),((((6,71),58),((42,105),(75,84))),((41,((49,114),131)),(113,132)))),61),(((16,46),(47,145)),(103,141))),102),(51,109)),78);
 008: 3 -21936.67578 -22621.91752 (0,(((((((((((((1,120),129),107),((((3,(80,83)),72),(55,(59,(95,128)))),137)),(26,(54,125))),((((2,5),(((((((((((((((8,(29,104)),((21,146),142)),24),(43,85)),(((12,50),(30,87)),(108,140))),(88,144)),(89,90)),((28,118),134)),124),60),((((((9,56),(22,53)),((10,((27,69),115)),((((37,68),66),(52,70)),(117,121)))),((((13,126),138),(36,97)),111)),(62,86)),(14,25))),((73,82),110)),(((32,63),(96,133)),(35,92))),(((23,31),(101,127)),(((76,98),91),(100,147)))),((((11,136),33),(48,112)),135))),(15,74)),(((38,79),65),(((((39,77),116),139),94),143)))),((((((4,7),119),(45,64)),17),(19,40)),((20,99),(44,(81,123))))),((((18,(57,93)),122),(67,130)),(34,106))),((((6,71),((42,105),(75,84))),((41,((49,114),131)),(113,132))),58)),61),(((16,46),(47,145)),(103,141))),102),(51,109)),78);
 009: 1 -22822.00391 -22642.8607 (0,(((((((((((((1,120),129),107),((((((((3,72),83),80),95),59),128),55),137)),(26,(54,125))),((((2,5),((((((((((((((((((8,104),29),(21,146)),142),24),(43,85)),(12,(((30,87),(108,140)),50))),(88,144)),(89,90)),((28,118),134)),124),((14,25),(62,86))),((((((9,56),(22,53)),((10,(((27,69),115),(117,121))),(((37,68),66),(52,70)))),(((13,126),((36,97),138)),111)),((73,82),110)),60)),((32,63),(96,133))),(35,92)),(((76,91),98),(100,147))),((23,31),(101,127))),(((11,(33,136)),(48,112)),135))),(15,74)),(((38,79),65),(((((39,77),116),139),94),143)))),((((((4,119),7),(45,64)),17),(19,40)),((20,99),(44,(81,123))))),((((18,(57,93)),122),(67,130)),(34,106))),(((6,71),(((41,((49,114),131)),(113,132)),((42,105),(75,84)))),58)),61),(((16,46),(47,145)),(103,141))),102),(51,109)),78);
 010: 3 -22062.75195 -22648.19492 (0,(((((((((((1,120),129),(((((3,(80,83)),72),(55,((59,95),128))),137),(26,(54,125)))),107),((((2,5),(((((((((((((((((8,29),104),142),(21,146)),24),(43,85)),(((12,50),(108,140)),(30,87))),(88,144)),(89,90)),((28,118),134)),124),((((((9,56),(22,53)),(((10,((27,69),115)),(117,121)),(((37,68),66),(52,70)))),(((13,126),((36,97),138)),111)),(62,86)),(14,25))),60),((73,82),110)),(((32,63),(96,133)),(35,92))),(((23,31),(101,127)),(((76,98),91),(100,147)))),((((11,136),33),(48,112)),135))),(15,74)),((38,79),((((((39,77),116),139),94),143),65)))),((((((4,7),119),(45,64)),17),(19,40)),((20,99),(44,(81,123))))),((((18,(57,93)),122),(67,130)),(34,106))),((((6,71),((42,105),(75,84))),((41,((49,114),131)),(113,132))),58)),61),(((16,46),(103,141)),(47,145))),((51,109),102)),78);
 011: 1 -22733.86523 -22625.85069 (0,((((((((((((1,120),129),(((((3,72),(80,83)),((55,(95,128)),59)),137),(26,(54,125)))),107),((((2,5),((((((((((((((((((8,(29,104)),142),(21,146)),24),(43,85)),((12,(30,87)),(50,(108,140)))),(88,144)),(89,90)),((28,118),134)),124),60),(((((9,56),(22,53)),((10,((27,69),115)),((((37,68),66),(52,70)),(117,121)))),(((13,126),((36,97),138)),111)),(62,86))),(14,25)),((73,82),110)),((32,63),(96,133))),(35,92)),(((23,31),(101,127)),(((76,98),91),(100,147)))),((((11,136),33),(48,112)),135))),(15,74)),(((38,79),65),(((((39,77),116),139),94),143)))),((((((4,7),119),(45,64)),17),(19,40)),((20,99),(44,(81,123))))),((((18,(57,93)),122),(67,130)),(34,106))),((((6,71),((42,105),(75,84))),((41,((49,114),131)),(113,132))),58)),(((16,46),(47,145)),(103,141))),61),102),(51,109)),78);
 012: 2 -21458.26172 -22634.25957 (0,(((((((((((((1,120),129),((((((3,(80,83)),72),137),59),55),(95,128))),107),(26,(54,125))),((((2,5),((((((((((((((((8,29),104),((21,146),142)),24),(43,85)),(((12,(30,87)),50),(108,140))),(88,144)),(89,90)),((28,118),134)),124),((((((9,56),(22,53)),((10,((27,69),115)),((((37,68),66),(52,70)),(117,121)))),((((13,126),138),(36,97)),111)),(62,86)),(14,25))),(32,63)),(60,((73,82),110))),((35,92),(96,133))),(((23,31),(101,127)),(((76,98),91),(100,147)))),((((11,33),136),(48,112)),135))),(15,74)),(((38,79),65),(((((39,77),116),139),94),143)))),((((((4,7),119),(45,64)),17),(19,40)),((20,99),(44,(81,123))))),((((18,(57,93)),122),(67,130)),(34,106))),((((6,71),((42,105),(75,84))),((41,((49,114),131)),(113,132))),58)),(((16,46),(47,145)),(103,141))),61),102),(51,109)),78);
 013: 2 -22953.96289 -22630.26288 (0,((((((((((((1,120),129),107),((((3,72),(80,83)),(55,(59,(95,128)))),137)),(26,(54,125))),((((2,5),(((((((((((((((((8,29),104),142),(21,146)),24),(43,85)),(((12,50),(108,140)),(30,87))),(88,144)),(89,90)),((28,118),134)),124),((((((9,56),(22,53)),((10,((27,69),115)),((((37,68),66),(52,70)),(117,121)))),((((13,126),138),(36,97)),111)),(62,86)),(14,25))),60),((73,82),110)),(((32,63),(96,133)),(35,92))),(((23,31),(101,127)),(((76,98),91),(100,147)))),((((11,33),136),(48,112)),135))),(15,74)),(((38,79),65),(((((39,77),116),139),94),143)))),((((((4,7),119),(45,64)),17),(19,40)),((20,99),(44,(81,123))))),((((18,(57,93)),122),(67,130)),(34,106))),((((6,71),58),((42,105),(75,84))),(41,(((49,114),131),(113,132))))),(((16,46),(47,145)),(103,141))),61),((51,109),102)),78);
 014: 1 -23309.82227 -22635.26224 (0,(((((((((((((1,120),129),107),(((3,(72,(80,83))),((55,(59,95)),128)),137)),(26,(54,125))),((((2,5),(((((((((((((((((8,(29,104)),142),(21,146)),24),(43,85)),(((12,50),(108,140)),(30,87))),(88,144)),(89,90)),((28,118),134)),124),(((14,25),(62,86)),110)),(((((9,56),(22,53)),((10,(((27,69),115),(117,121))),(((37,68),66),(52,70)))),((((13,126),138),(36,97)),111)),(60,(73,82)))),((32,63),(96,133))),(35,92)),(((76,98),91),(100,147))),((23,31),(101,127))),((((11,136),33),(48,112)),135))),(15,74)),(((38,79),65),(((((39,77),116),139),94),143)))),((((4,((7,119),(45,64))),17),(19,40)),((20,99),(44,(81,123))))),((((18,(57,93)),122),(67,130)),(34,106))),((((6,71),((42,105),(75,84))),((41,((49,114),131)),(113,132))),58)),61),(((16,46),(47,145)),(103,141))),102),(51,109)),78);
 015: 9 -22234.51953 -22620.34255 (0,(((((((((((((1,120),129),107),(((3,(72,(80,83))),(55,(59,(95,128)))),137)),(26,(54,125))),((((2,5),(((((((((((((((8,(29,104)),((21,146),142)),24),(43,85)),(((12,50),(30,87)),(108,140))),(88,144)),(89,90)),((28,118),134)),124),((((((9,56),(22,53)),((10,((27,69),115)),((((37,68),66),(52,70)),(117,121)))),((((13,126),138),(36,97)),111)),(62,86)),(14,25))),60),((73,82),110)),(((32,63),(96,133)),(35,92))),(((23,31),(101,127)),(((76,98),91),(100,147)))),((((11,136),33),(48,112)),135))),(15,74)),(((38,79),65),(((((39,77),116),139),143),94)))),((((((4,7),119),(45,64)),17),(19,40)),((20,99),(44,(81,123))))),((((18,(57,93)),122),(67,130)),(34,106))),((6,71),((((41,((49,114),131)),(113,132)),58),((42,105),(75,84))))),61),(((16,46),(47,145)),(103,141))),102),(51,109)),78);
 016: 1 -22307.38672 -22619.27923 (0,(((((((((((((1,120),129),107),(((((3,(80,83)),72),128),((55,95),59)),137)),(26,(54,125))),((((2,5),(((((((((((((((((8,29),104),((21,146),142)),24),(43,85)),(((12,(30,87)),50),(108,140))),(88,144)),(89,90)),((28,118),134)),124),(14,25)),(((((9,56),(22,53)),((10,((27,69),115)),((((37,68),66),(52,70)),(117,121)))),((((13,126),138),(36,97)),111)),(62,86))),60),((73,82),110)),(((32,63),(96,133)),(35,92))),(((23,31),(101,127)),(((76,98),91),(100,147)))),((((11,33),136),(48,112)),135))),(15,74)),(((38,79),65),(((((39,77),116),139),94),143)))),((((((4,7),119),(45,64)),((20,99),(44,(81,123)))),17),(19,40))),((((18,(57,93)),122),(67,130)),(34,106))),(((6,71),(((41,((49,114),131)),(113,132)),((42,105),(75,84)))),58)),61),(((16,46),(47,145)),(103,141))),102),(51,109)),78);
 017: 1 -22947.32617 -22636.92923 (0,(((((((((((((1,120),129),107),((((((3,80),72),83),((59,128),95)),55),137)),(26,(54,125))),((((2,5),((((((((((((((((((8,29),104),142),(21,146)),24),(43,85)),(12,((30,87),(50,(108,140))))),(88,144)),(89,90)),((28,118),134)),124),((14,25),(62,86))),((((((9,56),(22,53)),((10,(((27,69),115),(117,121))),(((37,68),66),(52,70)))),(((13,126),((36,97),138)),111)),((73,82),110)),60)),((32,63),(96,133))),(35,92)),(((76,98),91),(100,147))),((23,31),(101,127))),((((11,136),33),(48,112)),135))),(15,74)),(((38,79),65),(((((39,77),116),139),143),94)))),((((((4,119),(45,64)),7),17),(19,40)),((20,99),(44,(81,123))))),(((18,(57,93)),122),((34,106),(67,130)))),((((6,71),((42,105),(75,84))),(41,(((49,114),131),(113,132)))),58)),61),(((16,46),(47,145)),(103,141))),102),(51,109)),78);
 018: 3 -22162.32031 -22620.27462 (0,(((((((((((((1,120),129),107),(((3,(72,(80,83))),(((55,95),59),128)),137)),(26,(54,125))),((((2,5),(((((((((((((((((((8,29),104),142),(21,146)),24),(43,85)),((12,((30,87),50)),(108,140))),(88,144)),(89,90)),((28,118),134)),124),((14,25),(62,86))),((((9,56),(22,53)),((10,((27,69),115)),((((37,68),66),(52,70)),(117,121)))),((((13,126),138),(36,97)),111))),60),((73,82),110)),(((32,63),(96,133)),(35,92))),(((76,98),91),(100,147))),((23,31),(101,127))),((((11,136),33),(48,112)),135))),(15,74)),(((38,79),65),(((((39,77),116),139),94),143)))),((((((4,7),119),(45,64)),17),(19,40)),((20,99),(44,(81,123))))),((((18,(57,93)),122),(67,130)),(34,106))),(((6,71),(((41,((49,114),131)),(113,132)),((42,105),(75,84)))),58)),61),(((16,46),(47,145)),(103,141))),102),(51,109)),78);
 019: 1 -21549.04883 -22637.1479 (0,(((((((((((((1,120),129),107),(((((3,((72,80),83)),(95,128)),59),55),137)),(26,(54,125))),((((2,5),(((((((((((((((((((8,29),104),142),(21,146)),24),(43,85)),(12,(((30,87),50),(108,140)))),(88,144)),(89,90)),((28,118),134)),124),(((9,56),(22,53)),((10,(((27,69),115),(117,121))),(((37,68),66),(52,70))))),((14,25),(62,86))),(((13,126),138),((36,97),111))),60),((73,82),110)),(((32,63),(96,133)),(35,92))),(((23,31),(101,127)),(((76,98),91),(100,147)))),((((11,33),136),(48,112)),135))),(15,74)),(((38,79),65),(((((39,77),116),139),94),143)))),(((((4,(7,119)),(45,64)),17),(19,40)),((20,99),(44,(81,123))))),((((18,(57,93)),122),(67,130)),(34,106))),((((6,71),((42,105),(75,84))),((41,((49,114),131)),(113,132))),58)),(((16,46),(47,145)),(103,141))),61),102),(51,109)),78);
 020: 1 -21893.30859 -22630.87837 (0,(((((((((((((1,120),129),107),(((3,(72,(80,83))),((55,95),(59,128))),137)),(26,(54,125))),((((2,5),(((((((((((((((((8,29),104),((21,146),142)),24),(43,85)),(((12,50),(108,140)),(30,87))),(88,144)),(89,90)),((28,118),134)),124),((14,25),(62,86))),((((9,56),(22,53)),((10,((27,69),115)),((((37,68),66),(52,70)),(117,121)))),((((13,126),138),(36,97)),111))),(60,((73,82),110))),(((32,63),(96,133)),(35,92))),(((76,98),91),(100,147))),((23,31),(101,127))),((((11,136),33),(48,112)),135))),(15,74)),(((38,79),65),(((((39,77),116),139),94),143)))),((((((4,7),119),(45,64)),17),((20,99),(44,(81,123)))),(19,40))),((((18,(57,93)),122),(67,130)),(34,106))),(((6,71),(((41,((49,114),131)),(113,132)),((42,105),(75,84)))),58)),61),(((16,46),(47,145)),(103,141))),102),(51,109)),78);
 021: 1 -22607.10156 -22621.06317 (0,(((((((((((((1,120),129),107),((((3,72),(80,83)),(55,(59,(95,128)))),137)),(26,(54,125))),((((2,5),(((((((((((((((((8,(29,104)),142),(21,146)),24),(43,85)),(((12,50),(30,87)),(108,140))),(88,144)),(89,90)),((28,118),134)),124),((14,25),(62,86))),((((9,56),(22,53)),((10,((27,69),115)),((((37,68),66),(52,70)),(117,121)))),((((13,126),138),(36,97)),111))),60),((73,82),110)),(((32,63),(96,133)),(35,92))),(((23,31),(101,127)),(((76,98),91),(100,147)))),((((11,33),136),(48,112)),135))),(15,74)),(((38,79),65),(((((39,77),116),139),94),143)))),((((((4,7),119),(45,64)),17),(19,40)),((20,99),(44,(81,123))))),(((18,(57,93)),122),((34,106),(67,130)))),((((6,71),((42,105),(75,84))),((41,((49,114),131)),(113,132))),58)),61),(((16,46),(47,145)),(103,141))),102),(51,109)),78);
 022: 1 -23647.08203 -22626.00343 (0,((((((((((((((1,120),129),107),(((((3,72),(80,83)),128),((55,95),59)),137)),(26,(54,125))),((((2,5),(((((((((((((((8,(29,104)),142),(21,146)),24),(43,85)),((12,((30,87),50)),(108,140))),(88,144)),(89,90)),((28,118),134)),124),((((((9,56),(22,53)),(10,(((27,69),115),((((37,68),66),(52,70)),(117,121))))),((((13,126),138),(36,97)),111)),(62,86)),(14,25))),(60,((73,82),110))),(((32,63),(96,133)),(35,92))),(((23,31),(101,127)),(((76,98),91),(100,147)))),((((11,33),136),(48,112)),135))),(15,74)),(((38,79),65),(((((39,77),116),139),94),143)))),(((((4,(7,119)),(45,64)),17),(19,40)),((20,99),(44,(81,123))))),((((18,(57,93)),122),(67,130)),(34,106))),((((6,71),((42,105),(75,84))),((41,((49,114),131)),(113,132))),58)),(((16,46),(47,145)),(103,141))),61),102),109),51),78);
 023: 1 -23687.85156 -22622.09476 (0,((((((((((((((1,120),129),107),(((3,((72,80),83)),((55,59),(95,128))),137)),(26,(54,125))),((((2,5),((((((((((((((((8,(29,104)),((21,146),142)),24),(43,85)),((12,(108,140)),((30,87),50))),(88,144)),(89,90)),((28,118),134)),124),((14,25),(62,86))),((((9,56),(22,53)),((10,(((27,69),115),(117,121))),(((37,68),66),(52,70)))),((((13,126),138),(36,97)),111))),60),((73,82),110)),(((32,63),(96,133)),(35,92))),(((23,31),(101,127)),(((76,98),91),(100,147)))),((((11,136),33),(48,112)),135))),(15,74)),(((38,79),65),(((((39,77),116),139),94),143)))),(((((4,119),(7,(45,64))),17),(19,40)),((20,99),(44,(81,123))))),((((6,71),((42,105),(75,84))),((41,((49,114),131)),(113,132))),58)),((((18,(57,93)),122),(67,130)),(34,106))),61),(((16,46),(47,145)),(103,141))),102),109),51),78);
 024: 1 -22880.83203 -22630.51612 (0,(((((((((((((1,120),129),107),(((3,(72,(80,83))),((55,(59,95)),128)),137)),(26,(54,125))),((((2,5),((((((((((((((((8,(29,104)),142),(21,146)),24),(43,85)),(((12,50),(108,140)),(30,87))),(88,144)),(89,90)),((28,118),134)),124),(((14,25),(62,86)),110)),(((((9,56),(22,53)),((10,(((27,69),115),(117,121))),(((37,68),66),(52,70)))),((((13,126),138),(36,97)),111)),(60,(73,82)))),((32,63),(96,133))),(35,92)),(((23,31),(101,127)),(((76,98),91),(100,147)))),((((11,136),33),(48,112)),135))),(15,74)),(((38,79),65),(((((39,77),116),139),94),143)))),((((4,((7,119),(45,64))),17),(19,40)),((20,99),(44,(81,123))))),((((18,(57,93)),122),(67,130)),(34,106))),(((6,71),(((41,((49,114),131)),(113,132)),((42,105),(75,84)))),58)),61),(((16,46),(47,145)),(103,141))),102),(51,109)),78);
 025: 2 -22736.63672 -22622.00558 (0,((((((((((((1,120),129),((((((3,80),(72,83)),128),(55,(59,95))),137),(26,(54,125)))),107),((((2,5),(((((((((((((((((((8,29),104),142),(21,146)),24),(43,85)),((12,(108,140)),((30,87),50))),(88,144)),(89,90)),((28,118),134)),124),((((((9,56),(22,53)),((10,((27,69),115)),((((37,68),66),(52,70)),(117,121)))),((((13,126),138),(36,97)),111)),(62,86)),(14,25))),60),((73,82),110)),((32,63),(96,133))),(35,92)),(((76,98),91),(100,147))),((23,31),(101,127))),((((11,33),136),(48,112)),135))),(15,74)),(((38,79),65),(((((39,77),116),139),94),143)))),(((((4,119),(7,(45,64))),17),(19,40)),((20,99),(44,(81,123))))),((((18,(57,93)),122),(67,130)),(34,106))),((((6,71),((42,105),(75,84))),((41,((49,114),131)),(113,132))),58)),(((16,46),(47,145)),(103,141))),61),102),(51,109)),78);
 026: 2 -22222.22266 -22623.02545 (0,((((((((((((1,120),129),((((3,(72,(80,83))),(55,(59,(95,128)))),137),(26,(54,125)))),107),((((2,5),(((((((((((((((((8,104),29),((21,146),142)),24),(43,85)),(((12,50),(30,87)),(108,140))),(88,144)),(89,90)),((28,118),134)),124),((14,25),(62,86))),((((9,56),(22,53)),((10,((27,69),115)),((((37,68),66),(52,70)),(117,121)))),((((13,126),138),(36,97)),111))),60),((73,82),110)),(((32,63),(96,133)),(35,92))),(((23,31),(101,127)),(((76,98),91),(100,147)))),(((11,(33,136)),(48,112)),135))),(15,74)),(((38,79),65),(((((39,77),116),139),94),143)))),(((((4,7),(45,64)),119),(17,((20,99),(44,(81,123))))),(19,40))),((((18,(57,93)),122),(67,130)),(34,106))),(((6,71),(((41,((49,114),131)),(113,132)),((42,105),(75,84)))),58)),61),(((16,46),(47,145)),(103,141))),102),(51,109)),78);
 027: 1 -22509.36719 -22625.41345 (0,(((((((((((((1,120),129),107),(((((3,72),80),83),(55,(59,(95,128)))),137)),(26,(54,125))),((((2,5),(((((((((((((((8,(29,104)),((21,146),142)),24),(43,85)),((12,(50,(108,140))),(30,87))),(88,144)),(89,90)),((28,118),134)),124),((14,25),(62,86))),(((((9,56),(22,53)),((10,(((27,69),115),(117,121))),(((37,68),66),(52,70)))),((((13,126),138),(36,97)),111)),(60,((73,82),110)))),((32,63),(96,133))),(35,92)),(((23,31),(101,127)),(((76,98),91),(100,147)))),((((11,136),33),(48,112)),135))),(15,74)),(((38,79),65),(((((39,77),116),139),143),94)))),((((((4,119),7),(45,64)),17),(19,40)),((20,99),(44,(81,123))))),((((18,(57,93)),122),(67,130)),(34,106))),(((6,71),(((41,((49,114),131)),(113,132)),((42,105),(75,84)))),58)),(((16,46),(47,145)),(103,141))),61),102),(51,109)),78);
 028: 2 -23354.89453 -22618.52485 (0,(((((((((((((1,120),129),107),((((3,72),(80,83)),((55,(95,128)),59)),137)),(26,(54,125))),((((2,5),(((((((((((((((((8,(29,104)),((21,146),142)),24),(43,85)),(((12,(30,87)),50),(108,140))),(88,144)),(89,90)),((28,118),134)),124),(14,25)),(((((9,56),(22,53)),((10,(((27,69),115),(117,121))),(((37,68),66),(52,70)))),((((13,126),138),(36,97)),111)),(62,86))),60),((73,82),110)),((32,63),(96,133))),(35,92)),(((23,31),(101,127)),(((76,98),91),(100,147)))),((((11,136),33),(48,112)),135))),(15,74)),(((38,79),65),(((((39,77),116),139),94),143)))),((((((4,7),119),(45,64)),17),(19,40)),((20,99),(44,(81,123))))),((((18,(57,93)),122),(67,130)),(34,106))),((((6,71),((42,105),(75,84))),((41,((49,114),131)),(113,132))),58)),(((16,46),(47,145)),(103,141))),61),102),(51,109)),78);
 029: 1 -23880.44531 -22626.17315 (0,(((((((((((((1,120),129),107),(((((3,72),80),83),(55,(59,(95,128)))),137)),(26,(54,125))),((((2,5),(((((((((((((((8,(29,104)),((21,146),142)),24),(43,85)),((12,(50,(108,140))),(30,87))),(88,144)),(89,90)),((28,118),134)),124),((14,25),(62,86))),(((((9,56),(22,53)),((10,(((27,69),115),(117,121))),(((37,68),66),(52,70)))),((((13,126),(36,97)),138),111)),(60,((73,82),110)))),((32,63),(96,133))),(35,92)),(((23,31),(101,127)),(((76,98),91),(100,147)))),((((11,136),33),(48,112)),135))),(15,74)),(((38,79),65),(((((39,77),116),139),94),143)))),((((((4,119),7),(45,64)),17),(19,40)),((20,99),(44,(81,123))))),((((18,(57,93)),122),(67,130)),(34,106))),(((6,71),(((41,((49,114),131)),(113,132)),((42,105),(75,84)))),58)),(((16,46),(47,145)),(103,141))),61),102),(51,109)),78);
 030: 1 -23123.85156 -22630.38572 (0,((((((((((((((1,120),129),107),((((3,72),(80,83)),(55,((59,95),128))),137)),(26,(54,125))),((((2,5),((((((((((((((((8,(29,104)),((21,146),142)),24),(43,85)),(88,144)),(((12,(30,87)),50),(108,140))),(89,90)),((28,118),134)),124),(14,25)),(((((9,56),(22,53)),((10,((27,69),115)),((((37,68),66),(52,70)),(117,121)))),(((13,126),((36,97),138)),111)),(62,86))),60),((73,82),110)),(((32,63),(96,133)),(35,92))),(((23,31),(101,127)),(((76,98),91),(100,147)))),((((11,136),33),(48,112)),135))),(15,74)),(((38,79),65),(((((39,77),116),139),94),143)))),((((((4,7),119),(45,64)),17),((20,99),(44,(81,123)))),(19,40))),((((18,(57,93)),122),(67,130)),(34,106))),(((6,71),(((41,((49,114),131)),(113,132)),((42,105),(75,84)))),58)),61),(((16,46),(47,145)),(103,141))),102),109),51),78);
 031: 1 -24173.10938 -22626.9533 (0,(((((((((((((1,120),129),107),((((3,72),(80,83)),((55,(59,95)),128)),137)),(26,(54,125))),((((2,5),((((((((((((((((8,29),104),142),(21,146)),24),(43,85)),(((12,50),(108,140)),(30,87))),(88,144)),(89,90)),((28,118),134)),124),(14,25)),((((((9,56),(22,53)),((10,(((27,69),115),(117,121))),(((37,68),66),(52,70)))),((((13,126),138),(36,97)),111)),(62,86)),(60,((73,82),110)))),(((32,63),(96,133)),(35,92))),(((23,31),(101,127)),(((76,98),91),(100,147)))),((((11,136),33),(48,112)),135))),(15,74)),(((38,79),65),(((((39,77),116),139),94),143)))),((((((4,119),7),(45,64)),17),(19,40)),((20,99),(44,(81,123))))),((((18,(57,93)),122),(67,130)),(34,106))),((((6,71),((42,105),(75,84))),((41,((49,114),131)),(113,132))),58)),61),(((16,46),(47,145)),(103,141))),102),(51,109)),78);
 032: 1 -21387.62305 -22627.33281 (0,((((((((((((((1,120),129),107),(((((3,(80,83)),72),128),((55,95),59)),137)),(26,(54,125))),((((2,5),((((((((((((((((8,(29,104)),((21,146),142)),24),(43,85)),(((12,(30,87)),50),(108,140))),(88,144)),(89,90)),((28,118),134)),124),((14,25),(62,86))),(((((9,56),(22,53)),((10,((27,69),115)),((((37,68),66),(52,70)),(117,121)))),((((13,126),138),(36,97)),111)),60)),((73,82),110)),((32,63),(96,133))),(35,92)),(((23,31),(101,127)),(((76,98),91),(100,147)))),((((11,136),33),(48,112)),135))),(15,74)),(((38,79),65),(((((39,77),116),139),94),143)))),((((((4,7),119),(45,64)),17),(19,40)),((20,99),(44,(81,123))))),(((18,(57,93)),122),((34,106),(67,130)))),((6,71),((((41,((49,114),131)),(113,132)),58),((42,105),(75,84))))),(((16,46),(47,145)),(103,141))),61),102),109),51),78);
 033: 1 -22441.52148 -22620.96943 (0,(((((((((((((1,120),129),107),((((3,(80,83)),72),(55,((59,95),128))),137)),(26,(54,125))),((((2,5),(((((((((((((((((8,29),104),142),(21,146)),24),(43,85)),(((12,50),(30,87)),(108,140))),(88,144)),(89,90)),((28,118),134)),124),(14,25)),(((((9,56),(22,53)),((10,(((27,69),115),(117,121))),(((37,68),66),(52,70)))),((((13,126),138),(36,97)),111)),(62,86))),(60,((73,82),110))),(((32,63),(96,133)),(35,92))),(((23,31),(101,127)),(((76,98),91),(100,147)))),((((11,33),136),(48,112)),135))),(15,74)),(((38,79),65),(((((39,77),116),139),94),143)))),((((4,((7,119),(45,64))),17),(19,40)),((20,99),(44,(81,123))))),((((18,(57,93)),122),(67,130)),(34,106))),(((6,71),(((41,((49,114),131)),(113,132)),((42,105),(75,84)))),58)),(((16,46),(47,145)),(103,141))),61),102),(51,109)),78);
 034: 1 -22513.78711 -22633.83422 (0,(((((((((((((1,120),129),107),(((((3,((72,80),83)),(95,128)),59),55),137)),(26,(54,125))),((((2,5),((((((((((((((((((8,29),104),142),(21,146)),24),(43,85)),(12,(((30,87),50),(108,140)))),(88,144)),(89,90)),((28,118),134)),124),(((9,56),(22,53)),((10,(((27,69),115),(117,121))),(((37,68),66),(52,70))))),((14,25),(62,86))),((((13,126),138),(36,97)),111)),(60,((73,82),110))),(((32,63),(96,133)),(35,92))),(((23,31),(101,127)),(((76,98),91),(100,147)))),((((11,33),136),(48,112)),135))),(15,74)),(((38,79),65),(((((39,77),116),139),94),143)))),(((((4,(7,119)),(45,64)),17),(19,40)),((20,99),(44,(81,123))))),((((18,(57,93)),122),(67,130)),(34,106))),((((6,71),((42,105),(75,84))),((41,((49,114),131)),(113,132))),58)),(((16,46),(47,145)),(103,141))),61),102),(51,109)),78);
 035: 2 -22178.70703 -22635.29529 (0,(((((((((((((1,120),129),107),(((3,(72,(80,83))),(((55,95),59),128)),137)),(26,(54,125))),((((2,5),((((((((((((((((((8,29),104),142),(21,146)),24),(43,85)),(((12,50),(108,140)),(30,87))),(88,144)),(89,90)),((28,118),134)),124),((14,25),(32,63))),(((((9,56),(22,53)),((10,((27,69),115)),((((37,68),66),(52,70)),(117,121)))),((((13,126),138),(36,97)),111)),(62,86))),60),((73,82),110)),((35,92),(96,133))),(((23,31),(101,127)),(((76,98),91),(100,147)))),((((11,136),33),(48,112)),135))),(15,74)),(((38,79),65),(((((39,77),116),139),143),94)))),((((((4,7),119),(45,64)),17),(19,40)),((20,99),(44,(81,123))))),((((18,(57,93)),122),(67,130)),(34,106))),((((6,71),((42,105),(75,84))),((41,((49,114),131)),(113,132))),58)),61),(((16,46),(47,145)),(103,141))),102),(51,109)),78);
 036: 2 -23120.67188 -22620.21823 (0,(((((((((((((1,120),129),107),((((3,(80,83)),72),(((55,95),59),128)),137)),(26,(54,125))),((((2,5),((((((((((((((8,(29,104)),((21,146),142)),24),(43,85)),((12,(30,87)),(50,(108,140)))),(88,144)),(89,90)),((28,118),134)),124),((((((9,56),(22,53)),((10,((27,69),115)),((((37,68),66),(52,70)),(117,121)))),((((13,126),138),(36,97)),111)),(62,86)),(14,25))),(60,((73,82),110))),(((32,63),(96,133)),(35,92))),(((23,31),(101,127)),(((76,98),91),(100,147)))),((((11,33),136),(48,112)),135))),(15,74)),(((38,79),65),(((((39,77),116),139),94),143)))),((((((4,7),119),(45,64)),17),(19,40)),((20,99),(44,(81,123))))),((((18,(57,93)),122),(67,130)),(34,106))),((((6,71),58),((42,105),(75,84))),((41,((49,114),131)),(113,132)))),61),(((16,46),(47,145)),(103,141))),102),(51,109)),78);
 037: 1 -22885.98828 -22626.0408 (0,(((((((((((((1,120),129),((((3,(80,83)),72),(55,((59,95),128))),137)),107),(26,(54,125))),((((2,5),(((((((((((((((((8,29),104),((21,146),142)),24),(43,85)),(((12,50),(108,140)),(30,87))),(88,144)),(89,90)),((28,118),134)),124),((14,25),(62,86))),((((9,56),(22,53)),((10,(((27,69),115),(117,121))),(((37,68),66),(52,70)))),((((13,126),138),(36,97)),111))),60),((73,82),110)),(((32,63),(96,133)),(35,92))),(((23,31),(101,127)),(((76,98),91),(100,147)))),((((11,33),136),(48,112)),135))),(15,74)),(((38,79),65),(((((39,77),116),139),94),143)))),((((((4,7),119),(45,64)),17),(19,40)),((20,99),(44,(81,123))))),((((18,(57,93)),122),(67,130)),(34,106))),((((6,71),58),((42,105),(75,84))),((41,((49,114),131)),(113,132)))),(((16,46),(47,145)),(103,141))),61),102),(51,109)),78);
 038: 1 -23493.375 -22622.20966 (0,((((((((((((1,120),129),((((3,(72,(80,83))),(55,(59,(95,128)))),137),(26,(54,125)))),107),((((2,5),(((((((((((((((((8,104),29),((21,146),142)),24),(43,85)),(((12,50),(30,87)),(108,140))),(88,144)),(89,90)),((28,118),134)),124),((14,25),(62,86))),((((9,56),(22,53)),((10,((27,69),115)),((((37,68),66),(52,70)),(117,121)))),((((13,126),138),(36,97)),111))),60),((73,82),110)),(((32,63),(96,133)),(35,92))),(((23,31),(101,127)),(((76,98),91),(100,147)))),(((11,(33,136)),(48,112)),135))),(15,74)),(((38,79),65),(((((39,77),116),139),94),143)))),((((((4,7),(45,64)),119),((20,99),(44,(81,123)))),17),(19,40))),((((18,(57,93)),122),(67,130)),(34,106))),(((6,71),(((41,((49,114),131)),(113,132)),((42,105),(75,84)))),58)),61),(((16,46),(47,145)),(103,141))),102),(51,109)),78);
 039: 2 -22377.22656 -22617.92304 (0,((((((((((((1,120),129),((((((3,80),(72,83)),128),(55,(59,95))),137),(26,(54,125)))),107),((((2,5),(((((((((((((((((8,29),104),142),(21,146)),24),(43,85)),((12,(108,140)),((30,87),50))),(88,144)),(89,90)),((28,118),134)),124),((((((9,56),(22,53)),((10,((27,69),115)),((((37,68),66),(52,70)),(117,121)))),((((13,126),138),(36,97)),111)),(62,86)),(14,25))),60),((73,82),110)),(((32,63),(96,133)),(35,92))),(((23,31),(101,127)),(((76,98),91),(100,147)))),((((11,33),136),(48,112)),135))),(15,74)),(((38,79),65),(((((39,77),116),139),94),143)))),(((((4,119),(7,(45,64))),17),(19,40)),((20,99),(44,(81,123))))),((((18,(57,93)),122),(67,130)),(34,106))),((((6,71),((42,105),(75,84))),((41,((49,114),131)),(113,132))),58)),(((16,46),(47,145)),(103,141))),61),102),(51,109)),78);
 040: 10 -22804.11523 -22622.79389 (0,((((((((((((1,120),129),(((((3,72),(80,83)),(((55,95),59),128)),137),(26,(54,125)))),107),((((2,5),((((((((((((((((((8,104),29),(21,146)),142),24),(43,85)),((12,((30,87),50)),(108,140))),(88,144)),(89,90)),((28,118),134)),124),(14,25)),(((((9,56),(22,53)),((10,((27,69),115)),((((37,68),66),(52,70)),(117,121)))),(((13,126),((36,97),138)),111)),(62,86))),60),((73,82),110)),(((32,63),(96,133)),(35,92))),(((23,31),(101,127)),(((76,98),91),(100,147)))),((((11,136),33),(48,112)),135))),(15,74)),(((38,79),65),(((((39,77),116),139),94),143)))),((((((4,7),119),(45,64)),17),(19,40)),((20,99),(44,(81,123))))),((((18,(57,93)),122),(67,130)),(34,106))),((((6,71),58),((42,105),(75,84))),(41,(((49,114),131),(113,132))))),(((16,46),(47,145)),(103,141))),61),102),(51,109)),78);
 041: 1 -23708.36914 -22623.93258 (0,(((((((((((((1,120),129),107),((((3,72),(80,83)),(55,(59,(95,128)))),137)),(26,(54,125))),((((2,5),(((((((((((((((8,(29,104)),((21,146),142)),24),(43,85)),(((12,(30,87)),50),(108,140))),(88,144)),(89,90)),((28,118),134)),124),((14,25),(62,86))),((((9,56),(22,53)),((10,((27,69),115)),((((37,68),66),(52,70)),(117,121)))),((((13,126),138),(36,97)),111))),(60,((73,82),110))),(((32,63),(96,133)),(35,92))),(((23,31),(101,127)),(((76,98),91),(100,147)))),(((11,(33,136)),(48,112)),135))),(15,74)),(((38,79),65),(((((39,77),116),139),94),143)))),((((((4,119),7),(45,64)),17),(19,40)),((20,99),(44,(81,123))))),((((18,(57,93)),122),(67,130)),(34,106))),((((6,71),58),((42,105),(75,84))),((41,((49,114),131)),(113,132)))),61),(((16,46),(47,145)),(103,141))),102),(51,109)),78);
 042: 1 -22287.72656 -22631.73315 (0,((((((((((((((1,120),129),107),((((((3,(72,80)),83),128),95),(55,59)),137)),(26,(54,125))),((((2,5),((((((((((((((((8,(29,104)),((21,146),142)),24),(43,85)),((12,((30,87),50)),(108,140))),(88,144)),(89,90)),((28,118),134)),124),((14,25),(62,86))),(((9,56),(22,53)),((10,(((27,69),115),(117,121))),(((37,68),66),(52,70))))),((((13,126),((36,97),138)),111),60)),((73,82),110)),(((32,63),(96,133)),(35,92))),(((23,31),(101,127)),(((76,98),91),(100,147)))),((((11,136),33),(48,112)),135))),(15,74)),(((38,79),65),(((((39,77),116),139),94),143)))),(((((4,(45,64)),(7,119)),17),(19,40)),((20,99),(44,(81,123))))),((((18,(57,93)),122),(67,130)),(34,106))),((((6,71),((42,105),(75,84))),((41,((49,114),131)),(113,132))),58)),(((16,46),(47,145)),(103,141))),61),102),109),51),78);
 043: 2 -23947.5918 -22622.11091 (0,(((((((((((((1,120),129),107),((((3,(80,83)),72),((55,(59,95)),128)),137)),(26,(54,125))),((((2,5),((((((((((((((((8,(29,104)),142),(21,146)),24),(43,85)),(((12,50),(108,140)),(30,87))),(88,144)),(89,90)),((28,118),134)),124),((((((9,56),(22,53)),((10,((27,69),115)),((((37,68),66),(52,70)),(117,121)))),((((13,126),138),(36,97)),111)),(62,86)),(14,25))),60),((73,82),110)),(((32,63),(96,133)),(35,92))),(((23,31),(101,127)),(((76,98),91),(100,147)))),((((11,136),33),(48,112)),135))),(15,74)),(((38,79),65),(((((39,77),116),139),94),143)))),((((((4,7),119),(45,64)),17),(19,40)),((20,99),(44,(81,123))))),(((18,(57,93)),122),((34,106),(67,130)))),((((6,71),58),((42,105),(75,84))),((41,((49,114),131)),(113,132)))),61),(((16,46),(47,145)),(103,141))),102),(51,109)),78);
 044: 2 -23754.83594 -22631.37391 (0,(((((((((((((1,120),129),107),((((3,72),(80,83)),((55,(59,95)),128)),137)),(26,(54,125))),((((2,5),((((((((((((((((((8,29),104),142),(21,146)),24),(43,85)),(((12,50),(108,140)),(30,87))),(88,144)),(89,90)),134),(28,118)),124),(14,25)),(((((9,56),(22,53)),((10,(((27,69),115),(117,121))),(((37,68),66),(52,70)))),((((13,126),138),(36,97)),111)),(62,86))),(60,((73,82),110))),(((32,63),(96,133)),(35,92))),(((23,31),(101,127)),(((76,98),91),(100,147)))),((((11,136),33),(48,112)),135))),(15,74)),(((38,79),65),(((((39,77),116),139),94),143)))),((((((4,119),7),(45,64)),17),(19,40)),((20,99),(44,(81,123))))),((((18,(57,93)),122),(67,130)),(34,106))),((((6,71),((42,105),(75,84))),((41,((49,114),131)),(113,132))),58)),61),(((16,46),(47,145)),(103,141))),102),(51,109)),78);
 045: 1 -22598.0625 -22632.9521 (0,(((((((((((((1,120),129),107),((((3,72),(80,83)),(55,((59,95),128))),137)),(26,(54,125))),((((2,5),(((((((((((((((((((8,29),104),142),(21,146)),24),(43,85)),(((12,50),(108,140)),(30,87))),(88,144)),(89,90)),((28,118),134)),124),(32,63)),((((((9,56),(22,53)),((10,((27,69),115)),((((37,68),66),(52,70)),(117,121)))),((((13,126),138),(36,97)),111)),(62,86)),(14,25))),60),((73,82),110)),((35,92),(96,133))),(((76,98),91),(100,147))),((23,31),(101,127))),((((11,136),33),(48,112)),135))),(15,74)),(((38,79),65),(((((39,77),116),139),94),143)))),((((((4,7),119),(45,64)),17),(19,40)),((20,99),(44,(81,123))))),((((18,(57,93)),122),(67,130)),(34,106))),((6,71),((((41,((49,114),131)),(113,132)),58),((42,105),(75,84))))),61),(((16,46),(47,145)),(103,141))),102),(51,109)),78);
 046: 1 -22764.17773 -22619.44565 (0,((((((((((((((1,120),129),107),((((3,(80,83)),72),(((55,95),59),128)),137)),(26,(54,125))),((((2,5),((((((((((((((((8,(29,104)),((21,146),142)),24),(43,85)),(((12,50),(30,87)),(108,140))),(88,144)),(89,90)),((28,118),134)),124),(14,25)),(((((9,56),(22,53)),((10,(((27,69),115),(117,121))),(((37,68),66),(52,70)))),((((13,126),138),(36,97)),111)),(62,86))),60),((73,82),110)),(((32,63),(96,133)),(35,92))),(((23,31),(101,127)),(((76,98),91),(100,147)))),(((11,(33,136)),(48,112)),135))),(15,74)),(((38,79),65),(((((39,77),116),139),94),143)))),((((((4,7),119),(45,64)),17),(19,40)),((20,99),(44,(81,123))))),((((18,(57,93)),122),(67,130)),(34,106))),((((6,71),((42,105),(75,84))),((41,((49,114),131)),(113,132))),58)),(103,141)),((16,46),(47,145))),61),102),(51,109)),78);
 047: 1 -21518.72461 -22620.30185 (0,((((((((((((((1,120),129),107),((((3,72),(80,83)),(((55,95),128),59)),137)),(26,(54,125))),((((2,5),((((((((((((((((((8,29),104),((21,146),142)),24),(43,85)),((12,(108,140)),((30,87),50))),(88,144)),(89,90)),((28,118),134)),124),(14,25)),(((((9,56),(22,53)),((10,((27,69),115)),((((37,68),66),(52,70)),(117,121)))),((((13,126),138),(36,97)),111)),(62,86))),60),((73,82),110)),((32,63),(96,133))),(35,92)),(((23,31),(101,127)),(((76,98),91),(100,147)))),((((11,136),33),(48,112)),135))),(15,74)),(((38,79),65),(((((39,77),116),139),94),143)))),((((((4,119),(45,64)),7),17),(19,40)),((20,99),(44,(81,123))))),((6,71),((((41,((49,114),131)),(113,132)),58),((42,105),(75,84))))),((((18,(57,93)),122),(67,130)),(34,106))),61),(((16,46),(47,145)),(103,141))),102),109),51),78);
 048: 1 -23384.41406 -22622.00558 (0,((((((((((((1,120),129),((((((3,80),(72,83)),128),(55,(59,95))),137),(26,(54,125)))),107),((((2,5),(((((((((((((((((((8,29),104),142),(21,146)),24),(43,85)),((12,(108,140)),((30,87),50))),(88,144)),(89,90)),((28,118),134)),124),((((((9,56),(22,53)),((10,((27,69),115)),((((37,68),66),(52,70)),(117,121)))),((((13,126),138),(36,97)),111)),(62,86)),(14,25))),60),((73,82),110)),((32,63),(96,133))),(35,92)),(((76,98),91),(100,147))),((23,31),(101,127))),((((11,33),136),(48,112)),135))),(15,74)),(((38,79),65),(((((39,77),116),139),94),143)))),(((((4,119),(7,(45,64))),17),(19,40)),((20,99),(44,(81,123))))),((((18,(57,93)),122),(67,130)),(34,106))),((((6,71),((42,105),(75,84))),((41,((49,114),131)),(113,132))),58)),(((16,46),(47,145)),(103,141))),61),102),(51,109)),78);
 049: 1 -21760.52344 -22623.33442 (0,((((((((((((1,120),129),(((((3,72),(80,83)),(55,(59,(95,128)))),137),(26,(54,125)))),107),((((2,5),(((((((((((((((8,(29,104)),((21,146),142)),24),(43,85)),(((12,50),(30,87)),(108,140))),(88,144)),(89,90)),((28,118),134)),124),((((((9,56),((10,((27,69),115)),((((37,68),66),(52,70)),(117,121)))),(22,53)),((((13,126),138),(36,97)),111)),(62,86)),(14,25))),60),((73,82),110)),(((32,63),(96,133)),(35,92))),(((23,31),(101,127)),(((76,98),91),(100,147)))),((((11,33),136),(48,112)),135))),(15,74)),(((38,79),65),(((((39,77),116),139),94),143)))),((((((4,7),(45,64)),119),17),(19,40)),((20,99),(44,(81,123))))),((((18,(57,93)),122),(67,130)),(34,106))),((((6,71),((42,105),(75,84))),((41,((49,114),131)),(113,132))),58)),61),(((16,46),(47,145)),(103,141))),102),(51,109)),78);
 050: 11 -22692.66211 -22616.16187 (0,(((((((((((((1,120),129),107),((((3,72),(80,83)),((55,(95,128)),59)),137)),(26,(54,125))),((((2,5),(((((((((((((((((8,(29,104)),((21,146),142)),24),(43,85)),((12,((30,87),50)),(108,140))),(88,144)),(89,90)),((28,118),134)),124),(14,25)),(((((9,56),(22,53)),((10,((27,69),115)),((((37,68),66),(52,70)),(117,121)))),(((13,126),((36,97),138)),111)),(62,86))),60),((73,82),110)),((32,63),(96,133))),(35,92)),(((23,31),(101,127)),(((76,98),91),(100,147)))),((((11,33),136),(48,112)),135))),(15,74)),(((38,79),65),(((((39,77),116),139),94),143)))),((((((4,7),119),(45,64)),17),(19,40)),((20,99),(44,(81,123))))),((((18,(57,93)),122),(67,130)),(34,106))),(((6,71),(((41,((49,114),131)),(113,132)),((42,105),(75,84)))),58)),(((16,46),(47,145)),(103,141))),61),102),(51,109)),78);
 051: 1 -22712.89453 -22637.21762 (0,(((((((((((((1,120),129),107),((((3,72),(80,83)),((55,(59,95)),128)),137)),(26,(54,125))),((((2,5),(((((((((((((((((8,29),104),((21,146),142)),24),43),85),(88,144)),(((12,50),(108,140)),(30,87))),(89,90)),((28,118),134)),124),((((((9,56),(22,53)),((10,(((27,69),115),(117,121))),(((37,68),66),(52,70)))),((((13,126),138),(36,97)),111)),(62,86)),(14,25))),60),((73,82),110)),(((32,63),(96,133)),(35,92))),(((23,31),(101,127)),(((76,98),91),(100,147)))),(((11,(33,136)),(48,112)),135))),(15,74)),(((38,79),65),(((((39,77),116),139),94),143)))),(((((((4,7),119),(45,64)),17),((20,99),(44,(81,123)))),19),40)),((((18,(57,93)),122),(67,130)),(34,106))),((((6,71),((42,105),(75,84))),((41,((49,114),131)),(113,132))),58)),61),(((16,46),(47,145)),(103,141))),102),(51,109)),78);
 052: 1 -23375.18945 -22622.00558 (0,((((((((((((1,120),129),((((((3,80),(72,83)),128),(55,(59,95))),137),(26,(54,125)))),107),((((2,5),(((((((((((((((((((8,29),104),142),(21,146)),24),(43,85)),((12,(108,140)),((30,87),50))),(88,144)),(89,90)),((28,118),134)),124),((((((9,56),(22,53)),((10,((27,69),115)),((((37,68),66),(52,70)),(117,121)))),((((13,126),138),(36,97)),111)),(62,86)),(14,25))),60),((73,82),110)),((32,63),(96,133))),(35,92)),(((76,98),91),(100,147))),((23,31),(101,127))),((((11,33),136),(48,112)),135))),(15,74)),(((38,79),65),(((((39,77),116),139),94),143)))),(((((4,119),(7,(45,64))),17),(19,40)),((20,99),(44,(81,123))))),((((18,(57,93)),122),(67,130)),(34,106))),((((6,71),((42,105),(75,84))),((41,((49,114),131)),(113,132))),58)),(((16,46),(47,145)),(103,141))),61),102),(51,109)),78);
 053: 3 -21883.45117 -22626.56952 (0,(((((((((((((1,120),129),107),((((3,(80,83)),72),((55,59),(95,128))),137)),(26,(54,125))),((((2,5),(((((((((((((((8,(29,104)),142),(21,146)),24),(43,85)),((12,((30,87),50)),(108,140))),(88,144)),(89,90)),((28,118),134)),124),((14,25),(62,86))),(((((9,56),(22,53)),((10,(((27,69),115),(117,121))),(((37,68),66),(52,70)))),((((13,126),138),(36,97)),111)),(60,((73,82),110)))),(((32,63),(96,133)),(35,92))),(((23,31),(101,127)),(((76,98),91),(100,147)))),((((11,136),33),(48,112)),135))),(15,74)),(((38,79),65),(((((39,77),116),139),94),143)))),((((((4,7),119),(45,64)),17),(19,40)),((20,99),(44,(81,123))))),((((18,(57,93)),122),(67,130)),(34,106))),(((6,71),((42,105),(75,84))),(((41,((49,114),131)),(113,132)),58))),(((16,46),(47,145)),(103,141))),61),102),(51,109)),78);
 054: 1 -22430.69336 -22625.98917 (0,((((((((((((((1,120),129),107),((((3,72),(80,83)),(55,(59,(95,128)))),137)),(26,(54,125))),((((2,5),((((((((((((((((8,(29,104)),142),(21,146)),24),(43,85)),((12,(30,87)),(50,(108,140)))),(88,144)),(89,90)),((28,118),134)),124),((((((9,56),(22,53)),((10,((27,69),115)),((((37,68),66),(52,70)),(117,121)))),((((13,126),138),(36,97)),111)),(62,86)),(14,25))),60),((73,82),110)),((32,63),((35,92),(96,133)))),(((23,31),(101,127)),(((76,98),91),(100,147)))),((((11,136),33),(48,112)),135))),(15,74)),(((38,79),65),(((((39,77),116),139),94),143)))),((((((4,7),119),(45,64)),17),(19,40)),((20,99),(44,(81,123))))),((((18,(57,93)),122),(67,130)),(34,106))),((((6,71),((42,105),(75,84))),((41,((49,114),131)),(113,132))),58)),(103,141)),((16,46),(47,145))),61),102),(51,109)),78);
 055: 2 -21872.43359 -22633.97616 (0,((((((((((((1,120),129),(((((3,72),(80,83)),((55,(95,128)),59)),137),(26,(54,125)))),107),((((2,5),((((((((((((((((((8,(29,104)),142),(21,146)),24),(43,85)),(((12,50),(30,87)),(108,140))),(88,144)),(89,90)),((28,118),134)),124),60),(((((9,56),(22,53)),((10,((27,69),115)),((((37,68),66),(52,70)),(117,121)))),((13,126),(((36,97),111),138))),(62,86))),(14,25)),((73,82),110)),((32,63),(96,133))),(35,92)),(((23,31),(101,127)),(((76,98),91),(100,147)))),((((11,136),33),(48,112)),135))),(15,74)),(((38,79),65),(((((39,77),116),139),94),143)))),((((((4,7),119),(45,64)),(19,40)),17),((20,99),(44,(81,123))))),((((18,(57,93)),122),(67,130)),(34,106))),((((6,71),((42,105),(75,84))),((41,((49,114),131)),(113,132))),58)),(((16,46),(47,145)),(103,141))),61),102),(51,109)),78);
 056: 1 -23564.68359 -22624.80231 (0,((((((((((((((1,120),129),107),(((((3,(80,83)),72),128),((55,95),59)),137)),(26,(54,125))),((((2,5),((((((((((((((((((8,(29,104)),142),(21,146)),24),(43,85)),(((12,(30,87)),50),(108,140))),(88,144)),(89,90)),((28,118),134)),124),((((((9,56),(22,53)),((10,((27,69),115)),((((37,68),66),(52,70)),(117,121)))),((((13,126),138),(36,97)),111)),(62,86)),(14,25))),60),((73,82),110)),((32,63),(96,133))),(35,92)),(((76,98),91),(100,147))),((23,31),(101,127))),((((11,33),136),(48,112)),135))),(15,74)),(((38,79),65),(((((39,77),116),139),94),143)))),((((((4,7),119),(45,64)),17),(19,40)),((20,99),(44,(81,123))))),((((18,(57,93)),122),(67,130)),(34,106))),(((6,71),((42,105),(75,84))),(((41,((49,114),131)),(113,132)),58))),(((16,46),(47,145)),(103,141))),61),102),109),51),78);
 057: 1 -24405.51953 -22623.55639 (0,(((((((((((((1,120),129),107),((((3,72),(80,83)),(55,((59,95),128))),137)),(26,(54,125))),((((2,5),(((((((((((((((((8,104),29),142),(21,146)),24),(43,85)),(((12,50),(108,140)),(30,87))),(88,144)),(89,90)),((28,118),134)),124),((14,25),(62,86))),((((((9,56),(22,53)),((10,((27,69),115)),((((37,68),66),(52,70)),(117,121)))),((((13,126),138),(36,97)),111)),60),((73,82),110))),((32,63),(96,133))),(35,92)),(((23,31),(101,127)),(((76,98),91),(100,147)))),((((11,136),33),(48,112)),135))),(15,74)),(((38,79),65),(((((39,77),116),139),94),143)))),((((((4,7),(45,64)),119),17),(19,40)),((20,99),(44,(81,123))))),((((18,(57,93)),122),(67,130)),(34,106))),(((6,71),(((41,((49,114),131)),(113,132)),((42,105),(75,84)))),58)),61),(((16,46),(47,145)),(103,141))),102),(51,109)),78);
 058: 1 -23410.81445 -22634.87337 (0,(((((((((((((1,120),129),107),((((3,72),(80,83)),(55,((59,95),128))),137)),(26,(54,125))),((((2,5),((((((((((((((((((8,29),104),142),(21,146)),24),(43,85)),(((12,50),(108,140)),(30,87))),(88,144)),(89,90)),((28,118),134)),124),(32,63)),(((((9,56),(22,53)),((10,((27,69),115)),((((37,68),66),(52,70)),(117,121)))),((((13,126),138),(36,97)),111)),((14,25),(62,86)))),60),((73,82),110)),((35,92),(96,133))),(((23,31),(101,127)),(((76,98),91),(100,147)))),((((11,136),33),(48,112)),135))),(15,74)),(((38,79),65),(((((39,77),116),139),94),143)))),((((((4,7),119),(45,64)),17),(19,40)),((20,99),(44,(81,123))))),((((18,(57,93)),122),(67,130)),(34,106))),((6,71),((((41,((49,114),131)),(113,132)),58),((42,105),(75,84))))),61),(((16,46),(47,145)),(103,141))),102),(51,109)),78);
 059: 4 -22407.78711 -22633.35204 (0,((((((((((((((1,120),129),107),((((3,(80,83)),72),((55,59),(95,128))),137)),(26,(54,125))),((((2,5),((((((((((((((((8,29),104),142),(21,146)),24),(43,85)),(((12,50),(108,140)),(30,87))),(88,144)),(89,90)),((28,118),134)),124),((14,25),(62,86))),(((((9,56),(22,53)),((10,(((27,69),115),(117,121))),(((37,68),66),(52,70)))),((((13,126),138),(36,97)),111)),(60,((73,82),110)))),((32,63),((35,92),(96,133)))),(((23,31),(101,127)),(((76,98),91),(100,147)))),((((11,136),33),(48,112)),135))),(15,74)),(((38,79),65),(((((39,77),116),139),94),143)))),((((((4,7),(45,64)),119),17),(19,40)),((20,99),(44,(81,123))))),((((18,(57,93)),122),(67,130)),(34,106))),((((6,71),((42,105),(75,84))),((41,((49,114),131)),(113,132))),58)),61),(((16,46),(47,145)),(103,141))),102),109),51),78);
 060: 2 -22486.43555 -22639.65014 (0,(((((((((((((1,120),129),107),(((3,(72,(80,83))),((55,(59,95)),128)),137)),(26,(54,125))),((((2,5),((((((((((((((((8,(29,104)),142),(21,146)),24),(43,85)),(((12,50),(108,140)),(30,87))),(88,144)),(89,90)),((28,118),134)),124),(((14,25),(62,86)),110)),((32,63),(96,133))),(((((9,56),(22,53)),((10,(((27,69),115),(117,121))),(((37,68),66),(52,70)))),((((13,126),138),(36,97)),111)),(60,(73,82)))),(35,92)),(((23,31),(101,127)),(((76,98),91),(100,147)))),((((11,136),33),(48,112)),135))),(15,74)),(((38,79),65),(((((39,77),116),139),94),143)))),((((4,((7,119),(45,64))),17),(19,40)),((20,99),(44,(81,123))))),((((18,(57,93)),122),(67,130)),(34,106))),((((6,71),((42,105),(75,84))),((41,((49,114),131)),(113,132))),58)),61),(((16,46),(47,145)),(103,141))),102),(51,109)),78);
 061: 1 -23980.89453 -22620.56937 (0,(((((((((((((1,120),129),107),((((3,72),(80,83)),((55,(95,128)),59)),137)),(26,(54,125))),((((2,5),((((((((((((((((8,(29,104)),((21,146),142)),24),(43,85)),((12,(30,87)),(50,(108,140)))),(88,144)),(89,90)),((28,118),134)),124),(14,25)),(((((9,56),(22,53)),((10,((27,69),115)),((((37,68),66),(52,70)),(117,121)))),((((13,126),138),(36,97)),111)),(62,86))),(60,((73,82),110))),(((32,63),(96,133)),(35,92))),(((76,98),91),(100,147))),((23,31),(101,127))),((((11,33),136),(48,112)),135))),(15,74)),(((38,79),65),(((((39,77),116),139),94),143)))),(((((4,(7,119)),(45,64)),17),(19,40)),((20,99),(44,(81,123))))),((((18,(57,93)),122),(67,130)),(34,106))),((((6,71),((42,105),(75,84))),((41,((49,114),131)),(113,132))),58)),(((16,46),(47,145)),(103,141))),61),102),(51,109)),78);
 062: 1 -22456.49609 -22632.11426 (0,(((((((((((((1,120),129),107),(((((3,72),80),83),(55,(59,(95,128)))),137)),(26,(54,125))),((((2,5),((((((((((((((((8,(29,104)),((21,146),142)),24),(43,85)),((12,(50,(108,140))),(30,87))),(88,144)),(89,90)),((28,118),134)),124),((14,25),(62,86))),(((((9,56),(22,53)),((10,(((27,69),115),(117,121))),(((37,68),66),(52,70)))),((((13,126),138),(36,97)),111)),(60,((73,82),110)))),((32,63),(96,133))),(35,92)),((23,31),(101,127))),(((76,98),91),(100,147))),((((11,136),33),(48,112)),135))),(15,74)),(((38,79),65),(((((39,77),116),139),94),143)))),((((((4,119),7),(45,64)),17),(19,40)),((20,99),(44,(81,123))))),((((18,(57,93)),122),(67,130)),(34,106))),(((6,71),(((41,((49,114),131)),(113,132)),((42,105),(75,84)))),58)),(((16,46),(47,145)),(103,141))),61),102),(51,109)),78);
 063: 1 -21124.50391 -22635.55916 (0,((((((((((((((1,120),129),107),(((((3,(80,83)),72),128),((55,95),59)),137)),(26,(54,125))),((((2,5),(((((((((((((((((8,(29,104)),142),(21,146)),24),(43,85)),(((12,(30,87)),50),(108,140))),(88,144)),(89,90)),((28,118),134)),124),((((((9,56),(22,53)),((10,((27,69),115)),((((37,68),66),(52,70)),(117,121)))),((((13,126),138),(36,97)),111)),(62,86)),(14,25))),60),((73,82),110)),((32,63),(96,133))),(35,92)),(((23,31),(101,127)),(((76,98),91),(100,147)))),((((11,33),136),(48,112)),135))),(15,74)),(((38,79),65),(((((39,77),116),139),94),143)))),((((((4,7),119),(45,64)),17),(19,40)),((20,99),(44,(81,123))))),((((18,(57,93)),122),(67,130)),(34,106))),(((6,71),((42,105),(75,84))),((((41,(49,114)),131),(113,132)),58))),(((16,46),(47,145)),(103,141))),61),102),109),51),78);
 064: 1 -24464.89844 -22623.9891 (0,((((((((((((((1,120),129),107),(((((3,(80,83)),72),128),((55,95),59)),137)),(26,(54,125))),((((2,5),(((((((((((((((((8,(29,104)),142),(21,146)),24),(43,85)),(((12,(30,87)),50),(108,140))),(88,144)),(89,90)),((28,118),134)),124),(((((9,56),(22,53)),((10,((27,69),115)),((((37,68),66),(52,70)),(117,121)))),(((((13,126),138),(36,97)),111),(62,86))),(14,25))),60),((73,82),110)),((32,63),(96,133))),(35,92)),(((23,31),(101,127)),(((76,98),91),(100,147)))),((((11,33),136),(48,112)),135))),(15,74)),(((38,79),65),(((((39,77),116),139),94),143)))),((((((4,7),119),(45,64)),17),(19,40)),((20,99),(44,(81,123))))),((((18,(57,93)),122),(67,130)),(34,106))),(((6,71),((42,105),(75,84))),(((41,((49,114),131)),(113,132)),58))),(((16,46),(47,145)),(103,141))),61),102),109),51),78);
 065: 2 -21636.44141 -22622.7376 (0,(((((((((((((1,120),129),107),((((3,72),(80,83)),(55,(59,(95,128)))),137)),(26,(54,125))),((((2,5),(((((((((((((((((8,(29,104)),((21,146),142)),24),(43,85)),(((12,(30,87)),50),(108,140))),(88,144)),(89,90)),((28,118),134)),124),((14,25),(62,86))),((((9,56),(22,53)),((10,((27,69),115)),((((37,68),66),(52,70)),(117,121)))),((((13,126),138),(36,97)),111))),60),((73,82),110)),(((32,63),(96,133)),(35,92))),(((76,98),91),(100,147))),((23,31),(101,127))),(((11,(33,136)),(48,112)),135))),(15,74)),(((38,79),65),(((((39,77),116),139),94),143)))),((((((4,119),7),(45,64)),17),(19,40)),((20,99),(44,(81,123))))),((((18,(57,93)),122),(67,130)),(34,106))),((((6,71),58),((42,105),(75,84))),((41,((49,114),131)),(113,132)))),61),(((16,46),(47,145)),(103,141))),102),(51,109)),78);
 066: 1 -21026.21094 -22628.18323 (0,((((((((((((((1,120),129),107),(((((3,72),(80,83)),55),(59,(95,128))),137)),(26,(54,125))),((((2,5),(((((((((((((((((8,(29,104)),142),(21,146)),24),(43,85)),(((12,(30,87)),(108,140)),50)),(88,144)),(89,90)),((28,118),134)),124),(14,25)),(((((9,56),(22,53)),(((10,((27,69),115)),(117,121)),(((37,68),66),(52,70)))),((((13,126),138),(36,97)),111)),(62,86))),60),((73,82),110)),(((32,63),(96,133)),(35,92))),(((23,31),(101,127)),(((76,98),91),(100,147)))),(((11,(33,136)),(48,112)),135))),(15,74)),(((38,79),65),(((((39,77),116),139),94),143)))),((((((4,7),119),(45,64)),17),(19,40)),((20,99),(44,(81,123))))),((6,71),((((41,((49,114),131)),(113,132)),58),((42,105),(75,84))))),((((18,(57,93)),122),(67,130)),(34,106))),(103,141)),((16,46),(47,145))),61),102),(51,109)),78);
 067: 1 -22624.76758 -22636.55165 (0,((((((((((((1,120),129),107),(((3,(72,(80,83))),((55,128),(59,95))),137)),(26,(54,125))),((((2,5),((((((((((((((((8,(29,104)),((21,146),142)),24),(43,85)),(((12,50),(30,87)),(108,140))),(88,144)),(89,90)),((28,118),134)),124),(14,25)),(((((9,56),((10,((27,69),115)),((((37,68),66),(52,70)),(117,121)))),(22,53)),((((13,126),138),(36,97)),111)),(62,86))),60),((73,82),110)),((32,63),((35,92),(96,133)))),(((23,31),(101,127)),(((76,98),91),(100,147)))),(((11,(33,136)),(48,112)),135))),(15,74)),(((38,79),65),(((((39,77),116),139),94),143)))),((((((4,7),119),(45,64)),17),(19,40)),((20,99),(44,(81,123))))),(((((6,71),((42,105),(75,84))),((41,((49,114),131)),(113,132))),58),((((18,(57,93)),122),(67,130)),(34,106)))),61),(((16,46),(47,145)),(103,141))),102),(51,109)),78);
 068: 1 -23198.90234 -22640.79321 (0,(((((((((((((1,120),129),107),((((3,(80,83)),72),(((55,95),59),128)),137)),(26,(54,125))),((((2,5),(((((((((((((((((((8,(29,104)),142),(21,146)),24),(43,85)),(88,144)),((12,(50,(108,140))),(30,87))),(89,90)),((28,118),134)),124),(((9,56),(22,53)),((10,(((27,69),115),(117,121))),(((37,68),66),(52,70))))),((14,25),(62,86))),((((13,126),138),(36,97)),111)),60),((73,82),110)),((32,63),(96,133))),(35,92)),(((23,31),(101,127)),(((76,98),91),(100,147)))),((((11,136),33),(48,112)),135))),(15,74)),(((38,79),65),(((((39,77),116),139),94),143)))),((((((4,119),7),(45,64)),17),(19,40)),((20,99),(44,(81,123))))),((((18,(57,93)),122),(67,130)),(34,106))),(((6,71),(((41,((49,114),131)),(113,132)),((42,105),(75,84)))),58)),(((16,46),(47,145)),(103,141))),61),102),(51,109)),78);
 069: 1 -21689.56641 -22624.00228 (0,(((((((((((((1,120),129),107),((((3,72),(80,83)),(55,(59,(95,128)))),137)),(26,(54,125))),((((2,5),((((((((((((((((8,29),104),((21,146),142)),24),(43,85)),(((12,50),(30,87)),(108,140))),(88,144)),(89,90)),((28,118),134)),124),((((((9,56),(22,53)),((10,((27,69),115)),((((37,68),66),(52,70)),(117,121)))),((((13,126),138),(36,97)),111)),(62,86)),(14,25))),60),((73,82),110)),(((32,63),(96,133)),(35,92))),(((23,31),(101,127)),(((76,98),91),(100,147)))),(((11,(33,136)),(48,112)),135))),(15,74)),(((38,79),65),(((((39,77),116),139),94),143)))),((((((4,7),119),(45,64)),17),(19,40)),((20,99),(44,(81,123))))),(((18,(57,93)),122),((34,106),(67,130)))),((((6,71),((42,105),(75,84))),((41,((49,114),131)),(113,132))),58)),(((16,46),(47,145)),(103,141))),61),102),(51,109)),78);
 070: 1 -23688.59766 -22638.12118 (0,((((((((((((((1,120),129),107),((((3,(80,83)),72),((55,(59,95)),128)),137)),(26,(54,125))),((((2,5),((((((((((((((((((((8,29),104),((21,146),142)),24),(43,85)),((12,50),(30,87))),108),140),(88,144)),(89,90)),((28,118),134)),124),((14,25),(62,86))),(((((9,56),(22,53)),((10,((27,69),115)),((((37,68),66),(52,70)),(117,121)))),(((13,126),((36,97),138)),111)),60)),((73,82),110)),((32,63),(96,133))),(35,92)),(((76,98),91),(100,147))),((23,31),(101,127))),((((11,33),136),(48,112)),135))),(15,74)),(((38,79),65),(((((39,77),116),139),94),143)))),((((((4,7),(45,64)),119),17),(19,40)),((20,99),(44,(81,123))))),((((18,(57,93)),122),(67,130)),(34,106))),((((6,71),((42,105),(75,84))),((41,((49,114),131)),(113,132))),58)),61),(((16,46),(47,145)),(103,141))),102),109),51),78);
 071: 1 -22786.35156 -22643.27748 (0,(((((((((((((1,120),129),107),(((3,(72,(80,83))),((55,(59,95)),128)),137)),(26,(54,125))),((((2,5),((((((((((((((((8,(29,104)),142),(21,146)),24),(43,85)),(((12,50),(108,140)),(30,87))),(88,144)),(89,90)),((28,118),134)),124),(((14,25),(62,86)),110)),(((((9,56),(22,53)),((10,(((27,69),115),(117,121))),(((37,68),66),(52,70)))),((((13,126),138),(36,97)),111)),(60,(73,82)))),((32,63),(96,133))),(((23,31),(101,127)),(((76,98),91),(100,147)))),(35,92)),((((11,136),33),(48,112)),135))),(15,74)),(((38,79),65),(((((39,77),116),139),94),143)))),((((4,((7,119),(45,64))),17),(19,40)),((20,99),(44,(81,123))))),((((18,(57,93)),122),(67,130)),(34,106))),((((6,71),((42,105),(75,84))),((41,((49,114),131)),(113,132))),58)),61),(((16,46),(47,145)),(103,141))),102),(51,109)),78);
 072: 1 -24069 -22622.20966 (0,((((((((((((1,120),129),((((3,(72,(80,83))),(55,(59,(95,128)))),137),(26,(54,125)))),107),((((2,5),(((((((((((((((((8,104),29),((21,146),142)),24),(43,85)),(((12,50),(30,87)),(108,140))),(88,144)),(89,90)),((28,118),134)),124),((14,25),(62,86))),((((9,56),(22,53)),((10,((27,69),115)),((((37,68),66),(52,70)),(117,121)))),((((13,126),138),(36,97)),111))),60),((73,82),110)),(((32,63),(96,133)),(35,92))),(((23,31),(101,127)),(((76,98),91),(100,147)))),(((11,(33,136)),(48,112)),135))),(15,74)),(((38,79),65),(((((39,77),116),139),94),143)))),((((((4,7),(45,64)),119),((20,99),(44,(81,123)))),17),(19,40))),((((18,(57,93)),122),(67,130)),(34,106))),(((6,71),(((41,((49,114),131)),(113,132)),((42,105),(75,84)))),58)),61),(((16,46),(47,145)),(103,141))),102),(51,109)),78);
 073: 2 -22608.31641 -22631.48115 (0,((((((((((((1,120),129),107),((((3,(72,80)),83),((55,(95,128)),59)),137)),(26,(54,125))),((((2,5),((((((((((((((((((8,104),29),142),(21,146)),24),(43,85)),((12,((30,87),50)),(108,140))),(88,144)),(89,90)),((28,118),134)),124),((14,25),(62,86))),((((9,56),(22,53)),((10,(((27,69),115),(117,121))),(((37,68),66),(52,70)))),((((13,126),138),(36,97)),111))),60),((73,82),110)),(((32,63),(96,133)),(35,92))),(((23,31),(101,127)),(((76,98),91),(100,147)))),((((11,33),136),(48,112)),135))),(15,74)),(((38,79),65),(((((39,77),116),139),94),143)))),((((((4,119),7),(45,64)),17),(19,40)),((20,99),(44,(81,123))))),((((18,(57,93)),122),(67,130)),(34,106))),((((6,71),((42,105),(75,84))),((41,((49,114),131)),(113,132))),58)),61),(((16,46),(47,145)),(103,141))),102),((51,109),78));
 074: 1 -21883.3457 -22619.44565 (0,((((((((((((((1,120),129),107),((((3,(80,83)),72),(((55,95),59),128)),137)),(26,(54,125))),((((2,5),((((((((((((((((8,(29,104)),((21,146),142)),24),(43,85)),(((12,50),(30,87)),(108,140))),(88,144)),(89,90)),((28,118),134)),124),(14,25)),(((((9,56),(22,53)),((10,(((27,69),115),(117,121))),(((37,68),66),(52,70)))),((((13,126),138),(36,97)),111)),(62,86))),60),((73,82),110)),(((32,63),(96,133)),(35,92))),(((23,31),(101,127)),(((76,98),91),(100,147)))),(((11,(33,136)),(48,112)),135))),(15,74)),(((38,79),65),(((((39,77),116),139),94),143)))),((((((4,7),119),(45,64)),17),(19,40)),((20,99),(44,(81,123))))),((((18,(57,93)),122),(67,130)),(34,106))),((((6,71),((42,105),(75,84))),((41,((49,114),131)),(113,132))),58)),(103,141)),((16,46),(47,145))),61),102),(51,109)),78);
 075: 1 -21879.87109 -22632.9521 (0,(((((((((((((1,120),129),107),((((3,72),(80,83)),(55,((59,95),128))),137)),(26,(54,125))),((((2,5),(((((((((((((((((((8,29),104),142),(21,146)),24),(43,85)),(((12,50),(108,140)),(30,87))),(88,144)),(89,90)),((28,118),134)),124),(32,63)),((((((9,56),(22,53)),((10,((27,69),115)),((((37,68),66),(52,70)),(117,121)))),((((13,126),138),(36,97)),111)),(62,86)),(14,25))),60),((73,82),110)),((35,92),(96,133))),(((76,98),91),(100,147))),((23,31),(101,127))),((((11,136),33),(48,112)),135))),(15,74)),(((38,79),65),(((((39,77),116),139),94),143)))),((((((4,7),119),(45,64)),17),(19,40)),((20,99),(44,(81,123))))),((((18,(57,93)),122),(67,130)),(34,106))),((6,71),((((41,((49,114),131)),(113,132)),58),((42,105),(75,84))))),61),(((16,46),(47,145)),(103,141))),102),(51,109)),78);
 076: 1 -22909.69922 -22626.10085 (0,((((((((((((((1,120),129),107),(((((((3,83),80),72),128),95),(55,59)),137)),(26,(54,125))),((((2,5),(((((((((((((((8,(29,104)),((21,146),142)),24),(43,85)),(((12,(30,87)),50),(108,140))),(88,144)),(89,90)),((28,118),134)),124),((14,25),(62,86))),(((((9,56),(22,53)),((10,(((27,69),115),(117,121))),(((37,68),66),(52,70)))),((((13,126),138),(36,97)),111)),(60,((73,82),110)))),((32,63),(96,133))),(35,92)),(((23,31),(101,127)),(((76,98),91),(100,147)))),((((11,136),33),(48,112)),135))),(15,74)),(((38,79),65),(((((39,77),116),139),94),143)))),((((((4,119),7),(45,64)),17),(19,40)),((20,99),(44,(81,123))))),((((18,(57,93)),122),(67,130)),(34,106))),(((6,71),(((41,((49,114),131)),(113,132)),((42,105),(75,84)))),58)),61),(((16,46),(47,145)),(103,141))),102),109),51),78);
 077: 1 -23935.18945 -22632.95869 (0,(((((((((((((1,120),129),107),((((3,72),(80,83)),((55,(59,95)),128)),137)),(26,(54,125))),((((2,5),((((((((((((((((((((8,29),104),142),146),21),24),(43,85)),(((12,50),(30,87)),(108,140))),(88,144)),(89,90)),((28,118),134)),124),((14,25),(62,86))),((((9,56),(22,53)),((10,((27,69),115)),((((37,68),66),(52,70)),(117,121)))),((((13,126),138),(36,97)),111))),60),((73,82),110)),((32,63),(96,133))),(35,92)),(((23,31),(101,127)),(((76,98),91),(100,147)))),((((11,136),33),(48,112)),135))),(15,74)),(((38,79),65),(((((39,77),116),139),94),143)))),((((((4,7),119),(45,64)),17),(19,40)),((20,99),(44,(81,123))))),((((18,(57,93)),122),(67,130)),(34,106))),((6,71),((((41,((49,114),131)),(113,132)),58),((42,105),(75,84))))),61),(((16,46),(47,145)),(103,141))),102),(51,109)),78);
 078: 1 -22790.09961 -22650.46079 (0,(((((((((((((1,120),129),107),(((((3,((72,80),83)),(95,128)),55),59),137)),(26,(54,125))),((((2,5),((((((((((((((((((8,104),29),(21,146)),142),24),(43,85)),(12,(((30,87),50),(108,140)))),(88,144)),(89,90)),((28,118),134)),124),(((9,56),(22,53)),((10,(((27,69),115),(117,121))),(((37,68),66),(52,70))))),((14,25),(62,86))),((((13,126),((36,97),138)),111),60)),((((32,63),(96,133)),(35,92)),((73,82),110))),(((76,98),91),(100,147))),((23,31),(101,127))),(((11,(33,136)),(48,112)),135))),(15,74)),(((38,79),65),(((((39,77),116),139),143),94)))),(((((4,(7,119)),(45,64)),17),(19,40)),((20,99),(44,(81,123))))),((((18,(57,93)),122),(67,130)),(34,106))),((((6,71),((42,105),(75,84))),((41,((49,114),131)),(113,132))),58)),61),(((16,46),(47,145)),(103,141))),102),(51,109)),78);
 079: 1 -22803.03906 -22620.39917 (0,((((((((((((1,120),129),((((((3,80),72),83),(((55,95),59),128)),137),(26,(54,125)))),107),((((2,5),(((((((((((((((8,(29,104)),((21,146),142)),24),(43,85)),((12,((30,87),50)),(108,140))),(88,144)),(89,90)),((28,118),134)),124),((((((9,56),(22,53)),((10,((27,69),115)),((((37,68),66),(52,70)),(117,121)))),((((13,126),138),(36,97)),111)),(62,86)),(14,25))),60),((73,82),110)),(((32,63),(96,133)),(35,92))),(((23,31),(101,127)),(((76,98),91),(100,147)))),((((11,136),33),(48,112)),135))),(15,74)),(((38,79),65),(((((39,77),116),139),94),143)))),((((((4,119),7),(45,64)),17),(19,40)),((20,99),(44,(81,123))))),((((18,(57,93)),122),(67,130)),(34,106))),((((6,71),((42,105),(75,84))),((41,((49,114),131)),(113,132))),58)),(((16,46),(47,145)),(103,141))),61),102),(51,109)),78);
 080: 2 -23153.71094 -22631.41685 (0,(((((((((((((1,120),129),107),((((3,72),(80,83)),((55,(59,95)),128)),137)),(26,(54,125))),((((2,5),(((((((((((((((((((8,29),104),142),(21,146)),24),(43,85)),(88,144)),((12,(30,87)),(50,(108,140)))),(89,90)),((28,118),134)),124),((14,25),(62,86))),((((9,56),(22,53)),((10,((27,69),115)),((((37,68),66),(52,70)),(117,121)))),((((13,126),138),(36,97)),111))),60),((73,82),110)),((32,63),(96,133))),(35,92)),(((23,31),(101,127)),(((76,98),91),(100,147)))),(((11,(33,136)),(48,112)),135))),(15,74)),(((38,79),65),(((((39,77),116),139),94),143)))),((((((4,7),(45,64)),119),17),(19,40)),((20,99),(44,(81,123))))),((((18,(57,93)),122),(67,130)),(34,106))),((6,71),((((41,((49,114),131)),(113,132)),58),((42,105),(75,84))))),61),(((16,46),(47,145)),(103,141))),102),(51,109)),78);
 081: 1 -22189.97656 -22623.33442 (0,((((((((((((1,120),129),(((((3,72),(80,83)),(55,(59,(95,128)))),137),(26,(54,125)))),107),((((2,5),(((((((((((((((8,(29,104)),((21,146),142)),24),(43,85)),(((12,50),(30,87)),(108,140))),(88,144)),(89,90)),((28,118),134)),124),((((((9,56),((10,((27,69),115)),((((37,68),66),(52,70)),(117,121)))),(22,53)),((((13,126),138),(36,97)),111)),(62,86)),(14,25))),60),((73,82),110)),(((32,63),(96,133)),(35,92))),(((23,31),(101,127)),(((76,98),91),(100,147)))),((((11,33),136),(48,112)),135))),(15,74)),(((38,79),65),(((((39,77),116),139),94),143)))),((((((4,7),(45,64)),119),17),(19,40)),((20,99),(44,(81,123))))),((((18,(57,93)),122),(67,130)),(34,106))),((((6,71),((42,105),(75,84))),((41,((49,114),131)),(113,132))),58)),61),(((16,46),(47,145)),(103,141))),102),(51,109)),78);
 082: 1 -23178.92578 -22623.96059 (0,(((((((((((((1,120),129),107),((((3,72),(80,83)),(((55,95),128),59)),137)),(26,(54,125))),((((2,5),((((((((((((((((8,29),104),142),(21,146)),24),(43,85)),(((12,(30,87)),50),(108,140))),(88,144)),(89,90)),((28,118),134)),124),(14,25)),((((((9,56),(22,53)),((10,((27,69),115)),((((37,68),66),(52,70)),(117,121)))),((((13,126),138),(36,97)),111)),(62,86)),(60,((73,82),110)))),(((32,63),(96,133)),(35,92))),(((23,31),(101,127)),(((76,98),91),(100,147)))),((((11,136),33),(48,112)),135))),(15,74)),(((38,79),65),(((((39,77),116),139),94),143)))),((((4,((7,119),(45,64))),17),(19,40)),((20,99),(44,(81,123))))),((((18,(57,93)),122),(67,130)),(34,106))),((((6,71),((42,105),(75,84))),((41,((49,114),131)),(113,132))),58)),(((16,46),(47,145)),(103,141))),61),102),(51,109)),78);
 083: 1 -22968.2207 -22624.46339 (0,(((((((((((((1,120),129),107),((((3,72),(80,83)),((55,(59,95)),128)),137)),(26,(54,125))),((((2,5),(((((((((((((((((8,(29,104)),142),(21,146)),24),(43,85)),(((12,50),(30,87)),(108,140))),(88,144)),(89,90)),((28,118),134)),124),(14,25)),((((9,56),(22,53)),((10,(((27,69),115),(117,121))),(((37,68),66),(52,70)))),(((((13,126),138),(36,97)),111),(62,86)))),60),((73,82),110)),(((32,63),(96,133)),(35,92))),(((23,31),(101,127)),(((76,98),91),(100,147)))),((((11,136),33),(48,112)),135))),(15,74)),(((38,79),65),(((((39,77),116),139),94),143)))),((((((4,7),(45,64)),119),17),((20,99),(44,(81,123)))),(19,40))),((((18,(57,93)),122),(67,130)),(34,106))),(((6,71),(((41,((49,114),131)),(113,132)),((42,105),(75,84)))),58)),61),(((16,46),(47,145)),(103,141))),102),(51,109)),78);
 084: 1 -22831.79297 -22623.65508 (0,((((((((((((((1,120),129),107),((((3,72),(80,83)),(55,((59,95),128))),137)),(26,(54,125))),((((2,5),((((((((((((((((8,(29,104)),((21,146),142)),24),(43,85)),(((12,(30,87)),50),(108,140))),(88,144)),(89,90)),((28,118),134)),124),(14,25)),(((((9,56),(22,53)),((10,((27,69),115)),((((37,68),66),(52,70)),(117,121)))),(62,86)),(((13,126),((36,97),138)),111))),60),((73,82),110)),(((32,63),(96,133)),(35,92))),(((23,31),(101,127)),(((76,98),91),(100,147)))),((((11,136),33),(48,112)),135))),(15,74)),(((38,79),65),(((((39,77),116),139),94),143)))),((((((4,7),119),(45,64)),17),((20,99),(44,(81,123)))),(19,40))),((((18,(57,93)),122),(67,130)),(34,106))),(((6,71),(((41,((49,114),131)),(113,132)),((42,105),(75,84)))),58)),61),(((16,46),(47,145)),(103,141))),102),109),51),78);
 085: 7 -22155.92188 -22620.95914 (0,((((((((((((1,120),129),((((3,(72,(80,83))),(55,(59,(95,128)))),137),(26,(54,125)))),107),((((2,5),(((((((((((((((((8,104),29),((21,146),142)),24),(43,85)),(((12,50),(30,87)),(108,140))),(88,144)),(89,90)),((28,118),134)),124),((14,25),(62,86))),((((9,56),(22,53)),((10,((27,69),115)),((((37,68),66),(52,70)),(117,121)))),((((13,126),138),(36,97)),111))),60),((73,82),110)),(((32,63),(96,133)),(35,92))),(((23,31),(101,127)),(((76,98),91),(100,147)))),(((11,(33,136)),(48,112)),135))),(15,74)),(((38,79),65),(((((39,77),116),139),94),143)))),(((((((4,7),(45,64)),119),17),((20,99),(44,(81,123)))),40),19)),((((18,(57,93)),122),(67,130)),(34,106))),(((6,71),(((41,((49,114),131)),(113,132)),((42,105),(75,84)))),58)),61),(((16,46),(47,145)),(103,141))),102),(51,109)),78);
 086: 1 -21683.11133 -22628.46274 (0,(((((((((((((1,120),129),107),((((3,72),(80,83)),(55,(59,(95,128)))),137)),(26,(54,125))),((((2,5),((((((((((((((((8,(29,104)),((21,146),142)),24),(43,85)),(((12,(30,87)),50),(108,140))),(88,144)),(89,90)),((28,118),134)),124),((14,25),(62,86))),((((9,56),(22,53)),((10,((27,69),115)),((((37,68),66),(52,70)),(117,121)))),((((13,126),138),(36,97)),111))),60),((73,82),110)),((32,63),((35,92),(96,133)))),(((23,31),(101,127)),(((76,98),91),(100,147)))),(((11,(33,136)),(48,112)),135))),(15,74)),(((38,79),65),(((((39,77),116),139),94),143)))),((((((4,119),7),(45,64)),17),(19,40)),((20,99),(44,(81,123))))),((((18,(57,93)),122),(67,130)),(34,106))),((((6,71),58),((42,105),(75,84))),((41,((49,114),131)),(113,132)))),61),(((16,46),(47,145)),(103,141))),102),(51,109)),78);
 087: 1 -22441.50781 -22645.84945 (0,(((((((((((((1,120),129),107),((((3,72),(((55,(59,95)),128),137)),80),83)),(26,(54,125))),((((2,5),((((((((((((((((((((8,29),104),142),(21,146)),24),(43,85)),(((12,50),(108,140)),(30,87))),(88,144)),(89,90)),((28,118),134)),124),((14,25),(62,86))),(((9,56),(22,53)),((10,((27,69),115)),((((37,68),66),(52,70)),(117,121))))),((((13,126),138),(36,97)),111)),60),((73,82),110)),((32,63),(96,133))),(35,92)),(((23,31),(101,127)),(((76,98),91),(100,147)))),((((11,33),136),(48,112)),135))),(15,74)),(((38,79),65),(((((39,77),116),139),94),143)))),((((((4,7),(45,64)),119),17),(19,40)),((20,99),(44,(81,123))))),((((18,(57,93)),122),(67,130)),(34,106))),((((6,71),((42,105),(75,84))),((41,((49,114),131)),(113,132))),58)),(((16,46),(47,145)),(103,141))),61),102),(51,109)),78);
 088: 1 -22565.31641 -22627.55211 (0,(((((((((((((1,120),129),107),((((3,72),(80,83)),((55,(59,95)),128)),137)),(26,(54,125))),((((2,5),(((((((((((((((((8,(29,104)),142),(21,146)),24),(43,85)),((12,(30,87)),(50,(108,140)))),(88,144)),(89,90)),((28,118),134)),124),(14,25)),(((((9,56),(22,53)),(((10,((27,69),115)),(117,121)),(((37,68),66),(52,70)))),((((13,126),138),(36,97)),111)),(62,86))),60),((73,82),110)),(((32,63),(96,133)),(35,92))),(((23,31),(101,127)),(((76,98),91),(100,147)))),((((11,136),33),(48,112)),135))),(15,74)),(((38,79),65),(((((39,77),116),139),143),94)))),(((((((4,7),119),(45,64)),17),((20,99),(44,(81,123)))),19),40)),((((18,(57,93)),122),(67,130)),(34,106))),(((6,71),(((41,((49,114),131)),(113,132)),((42,105),(75,84)))),58)),61),(((16,46),(47,145)),(103,141))),102),(51,109)),78);
 089: 1 -21682.11914 -22636.92923 (0,(((((((((((((1,120),129),107),((((((3,80),72),83),((59,128),95)),55),137)),(26,(54,125))),((((2,5),((((((((((((((((((8,29),104),142),(21,146)),24),(43,85)),(12,((30,87),(50,(108,140))))),(88,144)),(89,90)),((28,118),134)),124),((14,25),(62,86))),((((((9,56),(22,53)),((10,(((27,69),115),(117,121))),(((37,68),66),(52,70)))),(((13,126),((36,97),138)),111)),((73,82),110)),60)),((32,63),(96,133))),(35,92)),(((76,98),91),(100,147))),((23,31),(101,127))),((((11,136),33),(48,112)),135))),(15,74)),(((38,79),65),(((((39,77),116),139),143),94)))),((((((4,119),(45,64)),7),17),(19,40)),((20,99),(44,(81,123))))),(((18,(57,93)),122),((34,106),(67,130)))),((((6,71),((42,105),(75,84))),(41,(((49,114),131),(113,132)))),58)),61),(((16,46),(47,145)),(103,141))),102),(51,109)),78);
 090: 2 -22322.69531 -22627.82515 (0,(((((((((((((1,120),129),107),(((3,72),(80,83)),((((55,95),128),59),137))),(26,(54,125))),((((2,5),(((((((((((((((((((8,104),29),142),(21,146)),24),(43,85)),(((12,50),(30,87)),(108,140))),(88,144)),(89,90)),((28,118),134)),124),(14,25)),(((((9,56),(22,53)),((10,(((27,69),115),(117,121))),(((37,68),66),(52,70)))),((((13,126),138),(36,97)),111)),(62,86))),(60,((73,82),110))),((32,63),(96,133))),(35,92)),(((76,98),91),(100,147))),((23,31),(101,127))),((((11,136),33),(48,112)),135))),(15,74)),(((38,79),65),(((((39,77),116),139),94),143)))),((((((4,7),119),(45,64)),17),(19,40)),((20,99),(44,(81,123))))),((((18,(57,93)),122),(67,130)),(34,106))),((((6,71),((42,105),(75,84))),((41,((49,114),131)),(113,132))),58)),(((16,46),(47,145)),(103,141))),61),102),(51,109)),78);
 091: 4 -22564.73242 -22629.21008 (0,(((((((((((((1,120),129),107),((((((3,(80,83)),72),128),(55,95)),59),137)),(26,(54,125))),((((2,5),((((((((((((((((8,29),104),((21,146),142)),24),(43,85)),((12,((30,87),50)),(108,140))),(88,144)),(89,90)),((28,118),134)),124),((14,25),(62,86))),(((((9,56),(22,53)),((10,(((27,69),115),(117,121))),(((37,68),66),(52,70)))),((((13,126),138),(36,97)),111)),(60,((73,82),110)))),((32,63),(96,133))),(35,92)),(((23,31),(101,127)),(((76,98),91),(100,147)))),((((11,33),136),(48,112)),135))),(15,74)),(((38,79),65),(((((39,77),116),139),94),143)))),(((((4,(45,64)),(7,119)),17),(19,40)),((20,99),(44,(81,123))))),(((18,(57,93)),122),((34,106),(67,130)))),((((6,71),((42,105),(75,84))),((41,((49,114),131)),(113,132))),58)),(((16,46),(47,145)),(103,141))),61),102),(51,109)),78);
 092: 1 -23478.38867 -22618.23966 (0,(((((((((((((1,120),129),107),((((3,80),(72,83)),(((55,95),59),128)),137)),(26,(54,125))),((((2,5),((((((((((((((((((8,104),29),((21,146),142)),24),(43,85)),((12,(108,140)),((30,87),50))),(88,144)),(89,90)),((28,118),134)),124),(14,25)),(((((9,56),(22,53)),((10,((27,69),115)),((((37,68),66),(52,70)),(117,121)))),((((13,126),138),(36,97)),111)),(62,86))),60),((73,82),110)),((32,63),(96,133))),(35,92)),(((23,31),(101,127)),(((76,98),91),(100,147)))),((((11,33),136),(48,112)),135))),(15,74)),(((38,79),65),(((((39,77),116),139),143),94)))),(((((4,(7,119)),(45,64)),17),(19,40)),((20,99),(44,(81,123))))),((((18,(57,93)),122),(67,130)),(34,106))),(((6,71),(((41,((49,114),131)),(113,132)),((42,105),(75,84)))),58)),(((16,46),(47,145)),(103,141))),61),102),(51,109)),78);
 093: 1 -22051.55469 -22619.44391 (0,((((((((((((((1,120),129),107),((((3,72),(80,83)),((55,(95,128)),59)),137)),(26,(54,125))),((((2,5),((((((((((((((((8,29),104),((21,146),142)),24),(43,85)),(((12,50),(30,87)),(108,140))),(88,144)),(89,90)),((28,118),134)),124),((((((9,56),(22,53)),((10,((27,69),115)),((((37,68),66),(52,70)),(117,121)))),((((13,126),138),(36,97)),111)),(62,86)),(14,25))),60),((73,82),110)),(((32,63),(96,133)),(35,92))),(((23,31),(101,127)),(((76,98),91),(100,147)))),((((11,136),33),(48,112)),135))),(15,74)),(((38,79),65),(((((39,77),116),139),94),143)))),((((((4,7),119),(45,64)),17),(19,40)),((20,99),(44,(81,123))))),((((18,(57,93)),122),(67,130)),(34,106))),((6,71),((((41,((49,114),131)),(113,132)),58),((42,105),(75,84))))),(103,141)),((16,46),(47,145))),61),102),(51,109)),78);
 094: 1 -20856.48438 -22621.74325 (0,(((((((((((((1,120),129),107),((((3,(80,83)),72),((55,128),(59,95))),137)),(26,(54,125))),((((2,5),((((((((((((((((((8,104),29),142),(21,146)),24),(43,85)),((12,((30,87),50)),(108,140))),(88,144)),(89,90)),((28,118),134)),124),(14,25)),(((((9,56),(22,53)),((10,((27,69),115)),((((37,68),66),(52,70)),(117,121)))),(((13,126),138),((36,97),111))),(62,86))),60),((73,82),110)),(((32,63),(96,133)),(35,92))),(((23,31),(101,127)),(((76,98),91),(100,147)))),(((11,(33,136)),(48,112)),135))),(15,74)),(((38,79),65),(((((39,77),116),139),94),143)))),((((((4,7),119),(45,64)),17),(19,40)),((20,99),(44,(81,123))))),((((18,(57,93)),122),(67,130)),(34,106))),((6,71),((((41,((49,114),131)),(113,132)),58),((42,105),(75,84))))),61),(((16,46),(47,145)),(103,141))),102),(51,109)),78);
 095: 1 -23286.4043 -22640.02962 (0,(((((((((((((1,120),129),107),((((3,(80,83)),72),(55,(59,(95,128)))),137)),(26,(54,125))),((((2,5),(((((((((((((((8,(29,104)),((21,146),142)),24),(43,85)),(((12,50),(30,87)),(108,140))),(88,144)),(89,90)),((28,118),134)),124),((((((9,56),(22,53)),((10,((27,69),115)),((((37,68),66),(52,70)),(117,121)))),((((13,126),138),(36,97)),111)),(62,86)),(14,25))),(32,63)),60),(((35,92),(96,133)),((73,82),110))),(((23,31),(101,127)),(((76,98),91),(100,147)))),((((11,136),33),(48,112)),135))),(15,74)),(((38,79),65),(((((39,77),116),139),94),143)))),(((((4,7),(45,64)),119),(17,(19,40))),((20,99),(44,(81,123))))),((((18,(57,93)),122),(67,130)),(34,106))),((6,71),((((41,((49,114),131)),(113,132)),58),((42,105),(75,84))))),61),(((16,46),(47,145)),(103,141))),102),(51,109)),78);
 096: 1 -23097.69141 -22628.92375 (0,((((((((((((1,120),129),((((((3,72),80),83),(55,(59,(95,128)))),137),(26,(54,125)))),107),((((2,5),((((((((((((((((8,(29,104)),142),(21,146)),24),(43,85)),((12,(30,87)),(50,(108,140)))),(88,144)),(89,90)),((28,118),134)),124),((((((9,56),(22,53)),((10,((27,69),115)),((((37,68),66),(52,70)),(117,121)))),((((13,126),138),(36,97)),111)),(62,86)),(14,25))),60),((73,82),110)),((32,63),((35,92),(96,133)))),(((23,31),(101,127)),(((76,98),91),(100,147)))),((((11,33),136),(48,112)),135))),(15,74)),(((38,79),65),(((((39,77),116),139),94),143)))),((((((4,7),119),(45,64)),17),(19,40)),((20,99),(44,(81,123))))),((((18,(57,93)),122),(67,130)),(34,106))),((6,71),((((41,((49,114),131)),(113,132)),58),((42,105),(75,84))))),61),(((16,46),(47,145)),(103,141))),102),(51,109)),78);
 097: 1 -21890.03711 -22620.23006 (0,((((((((((((1,120),129),107),((((3,(80,83)),72),(((55,95),59),128)),137)),(26,(54,125))),((((2,5),((((((((((((((((8,(29,104)),((21,146),142)),24),(43,85)),(((12,50),(30,87)),(108,140))),(88,144)),(89,90)),((28,118),134)),124),(14,25)),(((((9,56),(22,53)),((10,(((27,69),115),(117,121))),(((37,68),66),(52,70)))),((((13,126),138),(36,97)),111)),(62,86))),60),((73,82),110)),(((32,63),(96,133)),(35,92))),(((23,31),(101,127)),(((76,98),91),(100,147)))),(((11,(33,136)),(48,112)),135))),(15,74)),(((38,79),65),(((((39,77),116),139),94),143)))),((((((4,7),119),(45,64)),17),(19,40)),((20,99),(44,(81,123))))),(((((6,71),((42,105),(75,84))),((41,((49,114),131)),(113,132))),58),((((18,(57,93)),122),(67,130)),(34,106)))),(((16,46),(47,145)),(103,141))),61),102),(51,109)),78);
 098: 4 -22719.80859 -22630.49335 (0,(((((((((((((1,120),129),107),(((((3,(72,83)),80),(55,95)),(59,128)),137)),(26,(54,125))),((((2,5),(((((((((((((((8,(29,104)),((21,146),142)),24),(43,85)),(((12,50),(30,87)),(108,140))),(88,144)),(89,90)),((28,118),134)),124),((14,25),(62,86))),(((((9,56),(22,53)),((10,(((27,69),115),(117,121))),(((37,68),66),(52,70)))),(((13,126),138),((36,97),111))),(60,((73,82),110)))),((32,63),(96,133))),(35,92)),(((23,31),(101,127)),(((76,98),91),(100,147)))),((((11,136),33),(48,112)),135))),(15,74)),(((38,79),65),(((((39,77),116),139),94),143)))),(((((4,(45,64)),(7,119)),17),(19,40)),((20,99),(44,(81,123))))),((((18,(57,93)),122),(67,130)),(34,106))),((((6,71),((42,105),(75,84))),((41,((49,114),131)),(113,132))),58)),61),(((16,46),(47,145)),(103,141))),102),(51,109)),78);
 099: 1 -22853.29688 -22620.3801 (0,(((((((((((((1,120),129),107),((((3,(80,83)),72),(((55,95),59),128)),137)),(26,(54,125))),((((2,5),(((((((((((((((8,(29,104)),((21,146),142)),24),(43,85)),((12,(30,87)),(50,(108,140)))),(88,144)),(89,90)),((28,118),134)),124),((((((9,56),(22,53)),((10,((27,69),115)),((((37,68),66),(52,70)),(117,121)))),((((13,126),138),(36,97)),111)),(62,86)),(14,25))),60),(((32,63),(96,133)),(35,92))),((73,82),110)),(((23,31),(101,127)),(((76,98),91),(100,147)))),((((11,33),136),(48,112)),135))),(15,74)),(((38,79),65),(((((39,77),116),139),94),143)))),((((((4,7),119),(45,64)),17),(19,40)),((20,99),(44,(81,123))))),((((18,(57,93)),122),(67,130)),(34,106))),((((6,71),58),((42,105),(75,84))),((41,((49,114),131)),(113,132)))),61),(((16,46),(47,145)),(103,141))),102),(51,109)),78);
 100: 1 -20937.55469 -22632.79426 (0,(((((((((((((1,120),129),107),((((3,72),(80,83)),(55,(59,(95,128)))),137)),(26,(54,125))),((((2,5),(((((((((((((((8,(29,104)),((21,146),142)),24),(43,85)),(((12,50),(30,87)),(108,140))),(88,144)),(89,90)),((28,118),134)),124),((14,25),(62,86))),(((((9,56),(22,53)),((10,(((27,69),115),(117,121))),(((37,68),66),(52,70)))),(((13,126),138),((36,97),111))),(60,((73,82),110)))),((32,63),(96,133))),(35,92)),(((23,31),(101,127)),(((76,98),91),(100,147)))),((((11,136),33),(48,112)),135))),(15,74)),(((38,79),65),(((((39,77),116),139),94),143)))),((((((4,7),(45,64)),119),17),(19,40)),((20,99),(44,(81,123))))),((((18,(57,93)),122),(67,130)),(34,106))),((((6,71),((42,105),(75,84))),58),((41,((49,114),131)),(113,132)))),(((16,46),(47,145)),(103,141))),61),102),(51,109)),78);
 101: 1 -22790.41992 -22623.74399 (0,((((((((((((((1,120),129),((((3,72),(80,83)),(55,(59,(95,128)))),137)),107),(26,(54,125))),((((2,5),(((((((((((((((((8,(29,104)),142),(21,146)),24),(43,85)),(((12,50),(30,87)),(108,140))),(88,144)),(89,90)),((28,118),134)),124),((14,25),(62,86))),((((9,56),(22,53)),((10,(((27,69),115),(117,121))),(((37,68),66),(52,70)))),((((13,126),138),(36,97)),111))),60),((73,82),110)),(((32,63),(96,133)),(35,92))),(((23,31),(101,127)),(((76,98),91),(100,147)))),((((11,136),33),(48,112)),135))),(15,74)),(((38,79),65),(((((39,77),116),139),94),143)))),((((((4,7),119),(45,64)),17),(19,40)),((20,99),(44,(81,123))))),((((18,(57,93)),122),(67,130)),(34,106))),((((6,71),58),((42,105),(75,84))),((41,((49,114),131)),(113,132)))),(((16,46),(47,145)),(103,141))),61),102),109),51),78);
 102: 1 -22912.71875 -22622.757 (0,((((((((((((((1,120),129),((((3,(80,83)),72),(55,137)),(59,(95,128)))),107),(26,(54,125))),((((2,5),(((((((((((((((((8,(29,104)),142),(21,146)),24),(43,85)),(((12,50),(108,140)),(30,87))),(88,144)),(89,90)),((28,118),134)),124),(14,25)),(((((9,56),(22,53)),((10,((27,69),115)),((((37,68),66),(52,70)),(117,121)))),((((13,126),138),(36,97)),111)),(62,86))),60),((73,82),110)),(((32,63),(96,133)),(35,92))),(((23,31),(101,127)),(((76,98),91),(100,147)))),((((11,136),33),(48,112)),135))),(15,74)),(((38,79),65),(((((39,77),116),139),94),143)))),((((((4,7),(45,64)),119),17),(19,40)),((20,99),(44,(81,123))))),((((18,(57,93)),122),(67,130)),(34,106))),((((6,71),((42,105),(75,84))),(41,(((49,114),131),(113,132)))),58)),(((16,46),(47,145)),(103,141))),61),102),109),51),78);
 103: 1 -22667.70508 -22633.42872 (0,((((((((((((1,120),129),107),(((3,(72,(80,83))),(55,(59,(95,128)))),137)),(26,(54,125))),((((2,5),((((((((((((((((8,(29,104)),((21,146),142)),24),(43,85)),(((12,50),(108,140)),(30,87))),(88,144)),(89,90)),((28,118),134)),124),(14,25)),(((((9,56),(22,53)),((10,(((27,69),115),(117,121))),(((37,68),66),(52,70)))),((13,126),(((36,97),111),138))),(62,86))),60),((73,82),110)),(((32,63),(96,133)),(35,92))),(((23,31),(101,127)),(((76,98),91),(100,147)))),((((11,136),33),(48,112)),135))),(15,74)),(((38,79),65),(((((39,77),116),139),94),143)))),((((((4,7),119),(45,64)),17),(19,40)),((20,99),(44,(81,123))))),((((18,(57,93)),122),(67,130)),(34,106))),(((6,71),(((41,((49,114),131)),(113,132)),((42,105),(75,84)))),58)),61),(((16,46),(47,145)),(103,141))),((51,109),102)),78);
 104: 1 -23241.21094 -22627.149 (0,(((((((((((((1,120),129),107),((((3,72),(80,83)),(55,(59,(95,128)))),137)),(26,(54,125))),((((2,5),((((((((((((((((((8,(29,104)),142),(21,146)),24),(43,85)),(((12,50),(30,87)),(108,140))),(88,144)),(89,90)),((28,118),134)),124),((14,25),(62,86))),(((9,56),(22,53)),((10,((27,69),115)),((((37,68),66),(52,70)),(117,121))))),((((13,126),138),(36,97)),111)),60),((73,82),110)),(((32,63),(96,133)),(35,92))),(((23,31),(101,127)),(((76,98),91),(100,147)))),((((11,33),136),(48,112)),135))),(15,74)),(((38,79),65),(((((39,77),116),139),94),143)))),((((((4,7),119),(45,64)),17),(19,40)),((20,99),(44,(81,123))))),((((18,(57,93)),122),(67,130)),(34,106))),((((6,71),((42,105),(75,84))),((41,((49,114),131)),(113,132))),58)),61),(((16,46),(47,145)),(103,141))),102),(51,109)),78);
 105: 7 -23249.375 -22632.9499 (0,(((((((((((((1,120),129),107),((((3,72),(80,83)),((55,(59,95)),128)),137)),(26,(54,125))),((((2,5),((((((((((((((((8,(29,104)),142),(21,146)),24),(43,85)),((((12,(30,87)),50),108),140)),(88,144)),(89,90)),((28,118),134)),124),(((14,25),(62,86)),110)),(((((9,56),(22,53)),((10,(((27,69),115),(117,121))),(((37,68),66),(52,70)))),((((13,126),138),(36,97)),111)),(60,(73,82)))),((32,63),(96,133))),(35,92)),(((23,31),(101,127)),(((76,98),91),(100,147)))),((((11,136),33),(48,112)),135))),(15,74)),(((38,79),65),(((((39,77),116),139),94),143)))),((((((4,7),119),(45,64)),17),(19,40)),((20,99),(44,(81,123))))),((((18,(57,93)),122),(67,130)),(34,106))),((((6,71),((42,105),(75,84))),((41,((49,114),131)),(113,132))),58)),(((16,46),(47,145)),(103,141))),61),102),(51,109)),78);
 106: 2 -22096.69531 -22641.00998 (0,(((((((((((((1,120),129),107),((((((3,(80,83)),72),128),55),(59,95)),137)),(26,(54,125))),((((2,5),((((((((((((((((((((8,(29,104)),((21,146),142)),24),(43,85)),50),(12,(30,87))),(108,140)),(88,144)),(89,90)),((28,118),134)),124),(((((9,56),(22,53)),((10,((27,69),115)),((((37,68),66),(52,70)),(117,121)))),((((13,126),138),(36,97)),111)),(14,25))),(62,86)),60),((73,82),110)),((32,63),(96,133))),(35,92)),(((76,98),91),(100,147))),((23,31),(101,127))),(((11,(33,136)),(48,112)),135))),(15,74)),(((38,79),65),(((((39,77),116),139),94),143)))),((((((4,7),(45,64)),119),17),(19,40)),((20,99),(44,(81,123))))),((((18,(57,93)),122),(67,130)),(34,106))),(((6,71),(((41,((49,114),131)),(113,132)),((42,105),(75,84)))),58)),(((16,46),(47,145)),(103,141))),61),102),(51,109)),78);
 107: 1 -23241.81641 -22618.27356 (0,(((((((((((((1,120),129),107),((((3,(80,83)),72),(((55,95),128),59)),137)),(26,(54,125))),((((2,5),(((((((((((((((8,(29,104)),((21,146),142)),24),(43,85)),((12,50),((30,87),(108,140)))),(88,144)),(89,90)),((28,118),134)),124),((((((9,56),(22,53)),((10,((27,69),115)),((((37,68),66),(52,70)),(117,121)))),((((13,126),138),(36,97)),111)),(62,86)),(14,25))),60),((73,82),110)),(((32,63),(96,133)),(35,92))),(((23,31),(101,127)),(((76,98),91),(100,147)))),((((11,33),136),(48,112)),135))),(15,74)),(((38,79),65),(((((39,77),116),139),94),143)))),((((((4,7),(45,64)),119),17),(19,40)),((20,99),(44,(81,123))))),((((18,(57,93)),122),(67,130)),(34,106))),((((6,71),((42,105),(75,84))),58),((41,((49,114),131)),(113,132)))),61),(((16,46),(47,145)),(103,141))),102),(51,109)),78);
 108: 1 -22499.95898 -22619.63999 (0,((((((((((((((1,120),129),107),(((((3,(80,83)),72),128),((55,95),59)),137)),(26,(54,125))),((((2,5),(((((((((((((((((8,(29,104)),142),(21,146)),24),(43,85)),(((12,(30,87)),50),(108,140))),(88,144)),(89,90)),((28,118),134)),124),((((((9,56),(22,53)),((10,((27,69),115)),((((37,68),66),(52,70)),(117,121)))),((((13,126),138),(36,97)),111)),(62,86)),(14,25))),60),((73,82),110)),((32,63),(96,133))),(35,92)),(((23,31),(101,127)),(((76,98),91),(100,147)))),((((11,33),136),(48,112)),135))),(15,74)),(((38,79),65),(((((39,77),116),139),94),143)))),((((((4,7),119),(45,64)),17),(19,40)),((20,99),(44,(81,123))))),((((18,(57,93)),122),(67,130)),(34,106))),((((6,71),((42,105),(75,84))),58),((41,((49,114),131)),(113,132)))),(((16,46),(47,145)),(103,141))),61),102),109),51),78);
 109: 2 -22119.89844 -22626.11453 (0,(((((((((((((1,120),129),107),((((3,72),(80,83)),(55,(59,(95,128)))),137)),(26,(54,125))),((((2,5),((((((((((((((((8,(29,104)),((21,146),142)),24),(43,85)),(((12,50),(30,87)),(108,140))),(88,144)),(89,90)),((28,118),134)),124),((14,25),(62,86))),((((9,56),(22,53)),((10,((27,69),115)),((((37,68),66),(52,70)),(117,121)))),((((13,126),138),(36,97)),111))),60),((73,82),110)),((32,63),((35,92),(96,133)))),(((23,31),(101,127)),(((76,98),91),(100,147)))),(((11,(33,136)),(48,112)),135))),(15,74)),(((38,79),65),(((((39,77),116),139),94),143)))),((((((4,7),119),(45,64)),17),(19,40)),((20,99),(44,(81,123))))),((((18,(57,93)),122),(67,130)),(34,106))),(((6,71),(((41,((49,114),131)),(113,132)),((42,105),(75,84)))),58)),61),(((16,46),(47,145)),(103,141))),102),(51,109)),78);
 110: 1 -22426.10938 -22627.41702 (0,((((((((((((1,120),129),107),(((((3,72),(80,83)),(55,(59,(95,128)))),137),(26,(54,125)))),((((2,5),(((((((((((((((((8,104),29),((21,146),142)),24),(43,85)),(((12,50),(108,140)),(30,87))),(88,144)),(89,90)),((28,118),134)),124),((14,25),(62,86))),((((9,56),(22,53)),((10,((27,69),115)),((((37,68),66),(52,70)),(117,121)))),((((13,126),138),(36,97)),111))),60),((73,82),110)),(((32,63),(96,133)),(35,92))),(((23,31),(101,127)),(((76,98),91),(100,147)))),((((11,136),33),(48,112)),135))),(15,74)),(((38,79),65),(((((39,77),116),139),94),143)))),((((((4,7),119),(45,64)),17),(19,40)),((20,99),(44,(81,123))))),((((18,(57,93)),122),(67,130)),(34,106))),((((6,71),58),((42,105),(75,84))),((41,((49,114),131)),(113,132)))),(((16,46),(47,145)),(103,141))),61),102),(51,109)),78);
 111: 1 -23153.01953 -22626.05681 (0,((((((((((((((1,120),129),107),((((3,72),(80,83)),(55,((59,95),128))),137)),(26,(54,125))),((((2,5),((((((((((((((((8,(29,104)),((21,146),142)),24),(43,85)),(((12,(30,87)),50),(108,140))),(88,144)),(89,90)),((28,118),134)),124),(14,25)),(((((9,56),(22,53)),((10,((27,69),115)),((((37,68),66),(52,70)),(117,121)))),((13,126),(((36,97),138),111))),(62,86))),60),((73,82),110)),(((32,63),(96,133)),(35,92))),(((23,31),(101,127)),(((76,98),91),(100,147)))),((((11,136),33),(48,112)),135))),(15,74)),(((38,79),65),(((((39,77),116),139),94),143)))),((((((4,7),119),(45,64)),17),((20,99),(44,(81,123)))),(19,40))),((((18,(57,93)),122),(67,130)),(34,106))),(((6,71),(((41,((49,114),131)),(113,132)),((42,105),(75,84)))),58)),61),(((16,46),(47,145)),(103,141))),102),109),51),78);
 112: 4 -22424.52344 -22628.19424 (0,(((((((((((((1,120),129),107),((((3,72),(80,83)),((55,(59,95)),128)),137)),(26,(54,125))),((((2,5),((((((((((((((((8,(29,104)),((21,146),142)),24),(43,85)),(((12,50),(30,87)),(108,140))),(88,144)),(89,90)),((28,118),134)),124),(32,63)),((((((9,56),(22,53)),((10,((27,69),115)),((((37,68),66),(52,70)),(117,121)))),((((13,126),138),(36,97)),111)),(62,86)),(14,25))),60),((73,82),110)),((35,92),(96,133))),(((23,31),(101,127)),(((76,98),91),(100,147)))),((((11,136),33),(48,112)),135))),(15,74)),(((38,79),65),(((((39,77),116),139),94),143)))),((((((4,7),119),(45,64)),17),(19,40)),((20,99),(44,(81,123))))),((((18,(57,93)),122),(67,130)),(34,106))),((((6,71),((42,105),(75,84))),((41,((49,114),131)),(113,132))),58)),61),(((16,46),(47,145)),(103,141))),102),(51,109)),78);
 113: 1 -22452.57031 -22621.4671 (0,(((((((((((((1,120),129),107),((((3,72),(80,83)),((55,(59,95)),128)),137)),(26,(54,125))),((((2,5),(((((((((((((((((8,(29,104)),142),(21,146)),24),(43,85)),(((12,(30,87)),50),(108,140))),(88,144)),(89,90)),((28,118),134)),124),(14,25)),(((((9,56),((10,((27,69),115)),((((37,68),66),(52,70)),(117,121)))),(22,53)),((((13,126),138),(36,97)),111)),(62,86))),60),((73,82),110)),(((32,63),(96,133)),(35,92))),(((23,31),(101,127)),(((76,98),91),(100,147)))),((((11,33),136),(48,112)),135))),(15,74)),(((38,79),65),(((((39,77),116),139),94),143)))),((((((4,119),(45,64)),7),17),(19,40)),((20,99),(44,(81,123))))),((((18,(57,93)),122),(67,130)),(34,106))),((((6,71),((42,105),(75,84))),((41,((49,114),131)),(113,132))),58)),(((16,46),(47,145)),(103,141))),61),102),(51,109)),78);
 114: 1 -22902.01758 -22630.08756 (0,(((((((((((((1,120),129),107),((((3,(80,83)),72),(((55,95),59),128)),137)),(26,(54,125))),((((2,5),((((((((((((((((((8,(29,104)),142),(21,146)),24),(43,85)),((12,(50,(108,140))),(30,87))),(88,144)),(89,90)),((28,118),134)),124),(((9,56),(22,53)),((10,(((27,69),115),(117,121))),(((37,68),66),(52,70))))),((14,25),(62,86))),((((13,126),138),(36,97)),111)),60),((73,82),110)),(((32,63),(96,133)),(35,92))),(((23,31),(101,127)),(((76,98),91),(100,147)))),((((11,136),33),(48,112)),135))),(15,74)),(((38,79),65),(((((39,77),116),139),94),143)))),((((((4,119),7),(45,64)),17),(19,40)),((20,99),(44,(81,123))))),((((18,(57,93)),122),(67,130)),(34,106))),(((6,71),(((41,((49,114),131)),(113,132)),((42,105),(75,84)))),58)),(((16,46),(47,145)),(103,141))),61),102),(51,109)),78);
 115: 1 -24351.81055 -22620.39917 (0,((((((((((((1,120),129),((((((3,80),72),83),(((55,95),59),128)),137),(26,(54,125)))),107),((((2,5),(((((((((((((((8,(29,104)),((21,146),142)),24),(43,85)),((12,((30,87),50)),(108,140))),(88,144)),(89,90)),((28,118),134)),124),((((((9,56),(22,53)),((10,((27,69),115)),((((37,68),66),(52,70)),(117,121)))),((((13,126),138),(36,97)),111)),(62,86)),(14,25))),60),((73,82),110)),(((32,63),(96,133)),(35,92))),(((23,31),(101,127)),(((76,98),91),(100,147)))),((((11,136),33),(48,112)),135))),(15,74)),(((38,79),65),(((((39,77),116),139),94),143)))),((((((4,119),7),(45,64)),17),(19,40)),((20,99),(44,(81,123))))),((((18,(57,93)),122),(67,130)),(34,106))),((((6,71),((42,105),(75,84))),((41,((49,114),131)),(113,132))),58)),(((16,46),(47,145)),(103,141))),61),102),(51,109)),78);
 116: 1 -22284.8418 -22623.03916 (0,(((((((((((((1,120),129),107),((((3,72),(80,83)),((55,(95,128)),59)),137)),(26,(54,125))),((((2,5),((((((((((((((((((8,29),104),142),(21,146)),24),(43,85)),(((12,(30,87)),50),(108,140))),(88,144)),(89,90)),((28,118),134)),124),60),(((((9,56),(22,53)),((10,((27,69),115)),((((37,68),66),(52,70)),(117,121)))),((((13,126),138),(36,97)),111)),(62,86))),(14,25)),((73,82),110)),(((32,63),(96,133)),(35,92))),(((23,31),(101,127)),(((76,98),91),(100,147)))),((((11,136),33),(48,112)),135))),(15,74)),(((38,79),65),(((((39,77),116),139),94),143)))),((((((4,7),119),(45,64)),17),(19,40)),((20,99),(44,(81,123))))),((((18,(57,93)),122),(67,130)),(34,106))),(((6,71),(((41,((49,114),131)),(113,132)),((42,105),(75,84)))),58)),61),(((16,46),(47,145)),(103,141))),102),(51,109)),78);
 117: 1 -22683.72266 -22632.9521 (0,(((((((((((((1,120),129),107),((((3,72),(80,83)),(55,((59,95),128))),137)),(26,(54,125))),((((2,5),(((((((((((((((((((8,29),104),142),(21,146)),24),(43,85)),(((12,50),(108,140)),(30,87))),(88,144)),(89,90)),((28,118),134)),124),(32,63)),((((((9,56),(22,53)),((10,((27,69),115)),((((37,68),66),(52,70)),(117,121)))),((((13,126),138),(36,97)),111)),(62,86)),(14,25))),60),((73,82),110)),((35,92),(96,133))),(((76,98),91),(100,147))),((23,31),(101,127))),((((11,136),33),(48,112)),135))),(15,74)),(((38,79),65),(((((39,77),116),139),94),143)))),((((((4,7),119),(45,64)),17),(19,40)),((20,99),(44,(81,123))))),((((18,(57,93)),122),(67,130)),(34,106))),((6,71),((((41,((49,114),131)),(113,132)),58),((42,105),(75,84))))),61),(((16,46),(47,145)),(103,141))),102),(51,109)),78);
 118: 1 -22308.14453 -22621.95859 (0,(((((((((((((1,120),129),107),((((3,72),(80,83)),((55,(59,95)),128)),137)),(26,(54,125))),((((2,5),((((((((((((((((8,(29,104)),142),(21,146)),24),(43,85)),(((12,50),(30,87)),(108,140))),(88,144)),(89,90)),((28,118),134)),124),((((((9,56),(22,53)),((10,(((27,69),115),(117,121))),(((37,68),66),(52,70)))),((((13,126),138),(36,97)),111)),(62,86)),(14,25))),60),((73,82),110)),(((32,63),(96,133)),(35,92))),(((23,31),(101,127)),(((76,98),91),(100,147)))),((((11,136),33),(48,112)),135))),(15,74)),(((38,79),65),(((((39,77),116),139),94),143)))),((((((4,7),(45,64)),119),17),((20,99),(44,(81,123)))),(19,40))),((((18,(57,93)),122),(67,130)),(34,106))),(((6,71),(((41,((49,114),131)),(113,132)),((42,105),(75,84)))),58)),61),(((16,46),(47,145)),(103,141))),102),(51,109)),78);
 119: 1 -22283.37891 -22663.54869 (0,(((((((((((((1,120),129),107),(((((3,((72,80),83)),(95,128)),55),59),137)),(26,(54,125))),((((2,5),((((((((((((((((((8,104),29),(21,146)),142),24),(43,85)),(12,(((30,87),50),(108,140)))),(88,144)),(89,90)),((28,118),134)),124),(((9,56),(22,53)),((10,(((27,69),115),(117,121))),(((37,68),66),(52,70))))),((14,25),(62,86))),(((13,126),(((36,97),138),111)),60)),((((32,63),(96,133)),(35,92)),((73,82),110))),(((76,98),91),(100,147))),((23,31),(101,127))),(((11,(33,136)),(48,112)),135))),(15,74)),(((38,79),65),(((((39,77),116),139),143),94)))),(((((4,(7,119)),(45,64)),17),(19,40)),((20,99),(44,(81,123))))),((((18,(57,93)),122),(67,130)),(34,106))),(((6,71),(((41,((49,114),131)),(113,132)),((42,105),(75,84)))),58)),61),(((16,46),(47,145)),(103,141))),102),(51,109)),78);
 120: 1 -23174.66406 -22625.01664 (0,(((((((((((((1,120),129),107),((((3,(80,83)),72),(((55,95),59),128)),137)),(26,(54,125))),((((2,5),(((((((((((((((8,(29,104)),((21,146),142)),24),(43,85)),(((12,50),(30,87)),(108,140))),(88,144)),(89,90)),((28,118),134)),124),(14,25)),(((((9,56),(22,53)),((10,(((27,69),115),(117,121))),(((37,68),66),(52,70)))),((((13,126),138),(36,97)),111)),(62,86))),((60,(73,82)),110)),(((32,63),(96,133)),(35,92))),(((23,31),(101,127)),(((76,98),91),(100,147)))),((((11,33),136),(48,112)),135))),(15,74)),(((38,79),65),(((((39,77),116),139),94),143)))),(((((4,119),(7,(45,64))),17),(19,40)),((20,99),(44,(81,123))))),((((18,(57,93)),122),(67,130)),(34,106))),(((6,71),(((41,((49,114),131)),(113,132)),((42,105),(75,84)))),58)),(((16,46),(47,145)),(103,141))),61),102),(51,109)),78);
 121: 1 -21978.15234 -22633.0693 (0,((((((((((((1,120),129),107),(((((3,72),80),83),(55,(59,(95,128)))),137)),(26,(54,125))),((((2,5),(((((((((((((((8,(29,104)),((21,146),142)),24),(43,85)),((12,(50,(108,140))),(30,87))),(88,144)),(89,90)),((28,118),134)),124),((14,25),(62,86))),(((((9,56),(22,53)),((10,(((27,69),115),(117,121))),(((37,68),66),(52,70)))),((((13,126),138),(36,97)),111)),(60,((73,82),110)))),((32,63),(96,133))),(35,92)),(((23,31),(101,127)),(((76,98),91),(100,147)))),((((11,136),33),(48,112)),135))),(15,74)),(((38,79),65),(((((39,77),116),139),94),143)))),((((((4,119),7),(45,64)),17),(19,40)),((20,99),(44,(81,123))))),((((18,(57,93)),122),(67,130)),(34,106))),(((6,71),(((41,((49,114),131)),(113,132)),((42,105),(75,84)))),58)),(((16,46),(47,145)),(103,141))),61),((51,109),102)),78);
 122: 1 -21513.58594 -22630.56074 (0,((((((((((((1,120),129),107),(((3,(72,(80,83))),(55,((59,95),128))),137)),(26,(54,125))),((((2,5),(((((((((((((((8,(29,104)),((21,146),142)),24),(43,85)),(((12,50),(108,140)),(30,87))),(88,144)),(89,90)),((28,118),134)),124),((14,25),(62,86))),(((((9,56),(22,53)),((10,((27,69),115)),((((37,68),66),(52,70)),(117,121)))),((((13,126),138),(36,97)),111)),(60,((73,82),110)))),((32,63),(96,133))),(35,92)),(((23,31),(101,127)),(((76,98),91),(100,147)))),((((11,33),136),(48,112)),135))),(15,74)),(((38,79),65),(((((39,77),116),139),94),143)))),((((((4,7),119),(45,64)),17),(19,40)),((20,99),(44,(81,123))))),((((18,(57,93)),122),(67,130)),(34,106))),((((6,71),((42,105),(75,84))),((41,((49,114),131)),(113,132))),58)),61),(((16,46),(47,145)),(103,141))),((51,109),102)),78);
 123: 3 -21476.44141 -22620.27462 (0,(((((((((((((1,120),129),107),(((3,(72,(80,83))),(((55,95),59),128)),137)),(26,(54,125))),((((2,5),(((((((((((((((((((8,29),104),142),(21,146)),24),(43,85)),((12,((30,87),50)),(108,140))),(88,144)),(89,90)),((28,118),134)),124),((14,25),(62,86))),((((9,56),(22,53)),((10,((27,69),115)),((((37,68),66),(52,70)),(117,121)))),((((13,126),138),(36,97)),111))),60),((73,82),110)),(((32,63),(96,133)),(35,92))),(((76,98),91),(100,147))),((23,31),(101,127))),((((11,136),33),(48,112)),135))),(15,74)),(((38,79),65),(((((39,77),116),139),94),143)))),((((((4,7),119),(45,64)),17),(19,40)),((20,99),(44,(81,123))))),((((18,(57,93)),122),(67,130)),(34,106))),(((6,71),(((41,((49,114),131)),(113,132)),((42,105),(75,84)))),58)),61),(((16,46),(47,145)),(103,141))),102),(51,109)),78);
 124: 2 -21962 -22636.1726 (0,(((((((((((((1,120),129),107),(((((3,((72,80),83)),(95,128)),59),55),137)),(26,(54,125))),((((2,5),(((((((((((((((((((8,29),104),142),(21,146)),24),(43,85)),(12,(((30,87),50),(108,140)))),(88,144)),(89,90)),((28,118),134)),124),((((9,56),(22,53)),(10,(((27,69),115),(117,121)))),(((37,68),66),(52,70)))),((14,25),(62,86))),((((13,126),138),(36,97)),111)),60),((73,82),110)),(((32,63),(96,133)),(35,92))),(((23,31),(101,127)),(((76,98),91),(100,147)))),((((11,33),136),(48,112)),135))),(15,74)),(((38,79),65),(((((39,77),116),139),94),143)))),(((((4,(7,119)),(45,64)),17),(19,40)),((20,99),(44,(81,123))))),((((18,(57,93)),122),(67,130)),(34,106))),((((6,71),((42,105),(75,84))),((41,((49,114),131)),(113,132))),58)),(((16,46),(47,145)),(103,141))),61),102),(51,109)),78);
 125: 1 -22699.08984 -22622.66228 (0,((((((((((((1,120),129),((((((3,72),80),83),(55,(59,(95,128)))),137),(26,(54,125)))),107),((((2,5),(((((((((((((((((8,(29,104)),142),(21,146)),24),(43,85)),((12,(30,87)),(50,(108,140)))),(88,144)),(89,90)),((28,118),134)),124),((((((9,56),(22,53)),((10,((27,69),115)),((((37,68),66),(52,70)),(117,121)))),((((13,126),138),(36,97)),111)),(62,86)),(14,25))),60),((73,82),110)),(((32,63),(96,133)),(35,92))),(((76,98),91),(100,147))),((23,31),(101,127))),((((11,33),136),(48,112)),135))),(15,74)),(((38,79),65),(((((39,77),116),139),94),143)))),((((((4,7),119),(45,64)),17),(19,40)),((20,99),(44,(81,123))))),((((18,(57,93)),122),(67,130)),(34,106))),((6,71),((((41,((49,114),131)),(113,132)),58),((42,105),(75,84))))),61),(((16,46),(47,145)),(103,141))),102),(51,109)),78);
 126: 1 -23102.54688 -22636.48151 (0,(((((((((((((1,120),129),107),((((((3,(80,83)),72),59),137),55),(95,128))),(26,(54,125))),((((2,5),((((((((((((((((8,104),29),((21,146),142)),24),(43,85)),(((12,(30,87)),50),(108,140))),(88,144)),(89,90)),((28,118),134)),124),((((((9,56),(22,53)),((10,((27,69),115)),((((37,68),66),(52,70)),(117,121)))),((((13,126),138),(36,97)),111)),(62,86)),(14,25))),(32,63)),(60,((73,82),110))),((35,92),(96,133))),(((23,31),(101,127)),(((76,98),91),(100,147)))),((((11,33),136),(48,112)),135))),(15,74)),(((38,79),65),(((((39,77),116),139),94),143)))),((((((4,7),(45,64)),119),17),(19,40)),((20,99),(44,(81,123))))),(((18,(57,93)),122),((34,106),(67,130)))),((((6,71),((42,105),(75,84))),((41,((49,114),131)),(113,132))),58)),(((16,46),(47,145)),(103,141))),61),102),(51,109)),78);
 127: 1 -23077.63867 -22618.3399 (0,(((((((((((((1,120),129),107),((((3,(80,83)),72),(((55,95),128),59)),137)),(26,(54,125))),((((2,5),((((((((((((((((((8,(29,104)),142),(21,146)),24),(43,85)),(((12,50),(30,87)),(108,140))),(88,144)),(89,90)),((28,118),134)),124),(14,25)),(((((9,56),(22,53)),((10,((27,69),115)),((((37,68),66),(52,70)),(117,121)))),((((13,126),138),(36,97)),111)),(62,86))),60),((73,82),110)),(((32,63),(96,133)),(35,92))),(((76,98),91),(100,147))),((23,31),(101,127))),(((11,(33,136)),(48,112)),135))),(15,74)),(((38,79),65),(((((39,77),116),139),94),143)))),((((((4,7),119),(45,64)),17),(19,40)),((20,99),(44,(81,123))))),((((18,(57,93)),122),(67,130)),(34,106))),(((6,71),(((41,((49,114),131)),(113,132)),((42,105),(75,84)))),58)),61),(((16,46),(47,145)),(103,141))),102),(51,109)),78);
 128: 1 -22153.77148 -22624.59963 (0,(((((((((((((1,120),129),107),(((((3,72),(80,83)),55),((59,95),128)),137)),(26,(54,125))),((((2,5),((((((((((((((((((8,29),104),((21,146),142)),(43,85)),24),((12,((30,87),50)),(108,140))),(88,144)),(89,90)),((28,118),134)),124),(14,25)),(((((9,56),(22,53)),((10,((27,69),115)),((((37,68),66),(52,70)),(117,121)))),((((13,126),138),(36,97)),111)),(62,86))),60),((73,82),110)),(((32,63),(96,133)),(35,92))),(((76,98),91),(100,147))),((23,31),(101,127))),((((11,136),33),(48,112)),135))),(15,74)),(((38,79),65),(((((39,77),116),139),94),143)))),(((((4,119),(7,(45,64))),17),(19,40)),((20,99),(44,(81,123))))),((((18,(57,93)),122),(67,130)),(34,106))),((((6,71),58),((42,105),(75,84))),((41,((49,114),131)),(113,132)))),61),(((16,46),(47,145)),(103,141))),102),(51,109)),78);
 129: 1 -22803.27734 -22622.72865 (0,((((((((((((((1,120),129),107),(((((3,72),(80,83)),55),((59,95),128)),137)),(26,(54,125))),((((2,5),((((((((((((((((((8,29),104),142),(21,146)),24),(43,85)),(((12,(30,87)),50),(108,140))),(88,144)),(89,90)),((28,118),134)),124),((14,25),(62,86))),((((9,56),(22,53)),((10,(((27,69),115),(117,121))),(((37,68),66),(52,70)))),((((13,126),138),(36,97)),111))),60),((73,82),110)),(((32,63),(96,133)),(35,92))),(((23,31),(101,127)),(((76,98),91),(100,147)))),((((11,136),33),(48,112)),135))),(15,74)),(((38,79),65),(((((39,77),116),139),94),143)))),((((((4,7),119),(45,64)),17),(19,40)),((20,99),(44,(81,123))))),((((18,(57,93)),122),(67,130)),(34,106))),((((6,71),58),((42,105),(75,84))),((41,((49,114),131)),(113,132)))),(103,141)),((16,46),(47,145))),61),102),(51,109)),78);
 130: 1 -21771.00391 -22628.03967 (0,(((((((((((((1,120),129),107),((((3,(80,83)),72),((55,(59,95)),128)),137)),(26,(54,125))),((((2,5),(((((((((((((((((8,(29,104)),142),(21,146)),24),(43,85)),(((12,50),(30,87)),(108,140))),(88,144)),(89,90)),((28,118),134)),124),(14,25)),(((((9,56),(22,53)),((10,((27,69),115)),((((37,68),66),(52,70)),(117,121)))),((((13,126),138),(36,97)),111)),(62,86))),60),((73,82),110)),(((32,63),(96,133)),(35,92))),(((23,31),(101,127)),(((76,98),91),(100,147)))),((((11,136),33),(48,112)),135))),(15,74)),(((38,79),65),(((((39,77),116),139),94),143)))),(((((((4,7),(45,64)),119),17),(19,40)),(44,(81,123))),(20,99))),((((18,(57,93)),122),(67,130)),(34,106))),((6,71),((((41,((49,114),131)),(113,132)),58),((42,105),(75,84))))),61),(((16,46),(47,145)),(103,141))),102),(51,109)),78);
 131: 1 -21969.54492 -22622.46904 (0,((((((((((((1,120),129),((((((3,72),(80,83)),59),((55,95),128)),137),(26,(54,125)))),107),((((2,5),(((((((((((((((((8,(29,104)),142),(21,146)),24),(43,85)),((12,(30,87)),(50,(108,140)))),(88,144)),(89,90)),((28,118),134)),124),((14,25),(62,86))),((((9,56),(22,53)),((10,((27,69),115)),((((37,68),66),(52,70)),(117,121)))),((((13,126),138),(36,97)),111))),60),((73,82),110)),(((32,63),(96,133)),(35,92))),(((23,31),(101,127)),(((76,98),91),(100,147)))),(((11,(33,136)),(48,112)),135))),(15,74)),(((38,79),65),(((((39,77),116),139),94),143)))),((((((4,7),119),(45,64)),17),(19,40)),((20,99),(44,(81,123))))),((((18,(57,93)),122),(67,130)),(34,106))),((((6,71),((42,105),(75,84))),58),((41,((49,114),131)),(113,132)))),(((16,46),(47,145)),(103,141))),61),102),(51,109)),78);
 132: 2 -21739.84961 -22633.17499 (0,(((((((((((((1,120),129),107),((((3,72),(80,83)),((55,(59,95)),128)),137)),(26,(54,125))),((((2,5),((((((((((((((((8,(29,104)),((21,146),142)),(24,(43,85))),(((12,50),(30,87)),(108,140))),(88,144)),(89,90)),((28,118),134)),124),(32,63)),(14,25)),(((((9,56),(22,53)),((10,((27,69),115)),((((37,68),66),(52,70)),(117,121)))),((((13,126),138),(36,97)),111)),(62,86))),60),((73,82),110)),((35,92),(96,133))),(((23,31),(101,127)),(((76,98),91),(100,147)))),((((11,136),33),(48,112)),135))),(15,74)),(((38,79),65),(((((39,77),116),139),94),143)))),((((((4,7),119),(45,64)),17),(19,40)),((20,99),(44,(81,123))))),((((18,(57,93)),122),(67,130)),(34,106))),((((6,71),((42,105),(75,84))),((41,((49,114),131)),(113,132))),58)),61),(((16,46),(47,145)),(103,141))),102),(51,109)),78);
 133: 1 -22064.69141 -22653.12188 (0,(((((((((((((1,120),129),107),((((3,72),(80,83)),(((55,95),128),59)),137)),(26,(54,125))),((((2,5),(((((((((((((((((((8,104),29),142),(21,146)),24),(43,85)),(((12,50),(30,87)),(108,140))),(88,144)),(89,90)),((28,118),134)),(14,25)),124),(((((9,56),(22,53)),((10,(((27,69),115),(117,121))),(((37,68),66),(52,70)))),((((13,126),138),(36,97)),111)),(62,86))),(60,((73,82),110))),((32,63),(96,133))),(35,92)),(((76,98),91),(100,147))),((23,31),(101,127))),((((11,136),33),(48,112)),135))),(15,74)),(((38,79),65),(((((39,77),116),139),94),143)))),((((((4,7),119),(45,64)),17),(19,40)),((20,99),(44,(81,123))))),((((18,(57,93)),122),(67,130)),(34,106))),((((6,71),((42,105),(75,84))),((41,((49,114),131)),(113,132))),58)),(((16,46),(47,145)),(103,141))),61),102),(51,109)),78);
 134: 2 -21782.35938 -22618.27356 (0,(((((((((((((1,120),129),107),((((3,(80,83)),72),(((55,95),128),59)),137)),(26,(54,125))),((((2,5),(((((((((((((((8,(29,104)),((21,146),142)),24),(43,85)),((12,50),((30,87),(108,140)))),(88,144)),(89,90)),((28,118),134)),124),((((((9,56),(22,53)),((10,((27,69),115)),((((37,68),66),(52,70)),(117,121)))),((((13,126),138),(36,97)),111)),(62,86)),(14,25))),60),((73,82),110)),(((32,63),(96,133)),(35,92))),(((23,31),(101,127)),(((76,98),91),(100,147)))),((((11,33),136),(48,112)),135))),(15,74)),(((38,79),65),(((((39,77),116),139),94),143)))),((((((4,7),(45,64)),119),17),(19,40)),((20,99),(44,(81,123))))),((((18,(57,93)),122),(67,130)),(34,106))),((((6,71),((42,105),(75,84))),58),((41,((49,114),131)),(113,132)))),61),(((16,46),(47,145)),(103,141))),102),(51,109)),78);
 135: 1 -22117.32422 -22644.03426 (0,(((((((((((((1,120),129),107),((((3,72),(80,83)),(55,((59,95),128))),137)),(26,(54,125))),((((2,5),(((((((((((((((((((8,104),29),142),21),146),24),(43,85)),(((12,50),(108,140)),(30,87))),(88,144)),(89,90)),((28,118),134)),124),(32,63)),((((((9,56),(22,53)),((10,((27,69),115)),((((37,68),66),(52,70)),(117,121)))),((((13,126),138),(36,97)),111)),(62,86)),(14,25))),60),((73,82),110)),((35,92),(96,133))),(((23,31),(101,127)),(((76,98),91),(100,147)))),((((11,136),33),(48,112)),135))),(15,74)),(((38,79),65),(((((39,77),116),139),94),143)))),((((((4,7),119),(45,64)),17),(19,40)),((20,99),(44,(81,123))))),((((18,(57,93)),122),(67,130)),(34,106))),((6,71),((((41,((49,114),131)),(113,132)),58),((42,105),(75,84))))),61),(((16,46),(47,145)),(103,141))),102),(51,109)),78);
 136: 1 -21996.48438 -22622.20966 (0,((((((((((((1,120),129),((((3,(72,(80,83))),(55,(59,(95,128)))),137),(26,(54,125)))),107),((((2,5),(((((((((((((((((8,104),29),((21,146),142)),24),(43,85)),(((12,50),(30,87)),(108,140))),(88,144)),(89,90)),((28,118),134)),124),((14,25),(62,86))),((((9,56),(22,53)),((10,((27,69),115)),((((37,68),66),(52,70)),(117,121)))),((((13,126),138),(36,97)),111))),60),((73,82),110)),(((32,63),(96,133)),(35,92))),(((23,31),(101,127)),(((76,98),91),(100,147)))),(((11,(33,136)),(48,112)),135))),(15,74)),(((38,79),65),(((((39,77),116),139),94),143)))),((((((4,7),(45,64)),119),((20,99),(44,(81,123)))),17),(19,40))),((((18,(57,93)),122),(67,130)),(34,106))),(((6,71),(((41,((49,114),131)),(113,132)),((42,105),(75,84)))),58)),61),(((16,46),(47,145)),(103,141))),102),(51,109)),78);
 137: 1 -21435.94336 -22631.47166 (0,(((((((((((((1,120),129),107),(((((3,(80,83)),72),(55,128)),(59,95)),137)),(26,(54,125))),((((2,5),((((((((((((((((((8,(29,104)),142),(21,146)),24),(43,85)),((12,((30,87),50)),(108,140))),(88,144)),(89,90)),((28,118),134)),124),(14,25)),(((((9,56),(22,53)),(((10,((27,69),115)),(117,121)),(((37,68),66),(52,70)))),((13,126),(((36,97),111),138))),(62,86))),60),((73,82),110)),((32,63),(96,133))),(35,92)),(((23,31),(101,127)),(((76,98),91),(100,147)))),((((11,136),33),(48,112)),135))),(15,74)),(((38,79),65),(((((39,77),116),139),94),143)))),((((((4,7),(45,64)),119),17),(19,40)),((20,99),(44,(81,123))))),((((18,(57,93)),122),(67,130)),(34,106))),(((6,71),(((42,105),(75,84)),58)),((41,((49,114),131)),(113,132)))),(((16,46),(47,145)),(103,141))),61),102),(51,109)),78);
 138: 1 -23499.92188 -22626.80336 (0,((((((((((((1,120),129),((((((3,72),80),83),(55,(59,(95,128)))),137),(26,(54,125)))),107),((((2,5),((((((((((((((((8,(29,104)),142),(21,146)),24),(43,85)),((12,(30,87)),(50,(108,140)))),(88,144)),(89,90)),((28,118),134)),124),((((((9,56),(22,53)),((10,((27,69),115)),((((37,68),66),(52,70)),(117,121)))),((((13,126),138),(36,97)),111)),(62,86)),(14,25))),60),((73,82),110)),((((32,63),96),133),(35,92))),(((23,31),(101,127)),(((76,98),91),(100,147)))),((((11,33),136),(48,112)),135))),(15,74)),(((38,79),65),(((((39,77),116),139),94),143)))),((((((4,7),119),(45,64)),17),(19,40)),((20,99),(44,(81,123))))),((((18,(57,93)),122),(67,130)),(34,106))),((6,71),((((41,((49,114),131)),(113,132)),58),((42,105),(75,84))))),61),(((16,46),(47,145)),(103,141))),102),(51,109)),78);
 139: 1 -23217.54883 -22630.8486 (0,((((((((((((((1,120),129),107),(((((3,(80,83)),72),128),((55,95),59)),137)),(26,(54,125))),((((2,5),((((((((((((((((8,(29,104)),((21,146),142)),24),(43,85)),(((12,(30,87)),50),(108,140))),(88,144)),(89,90)),((28,118),134)),124),((14,25),(62,86))),(((((9,56),(22,53)),((10,((27,69),115)),((((37,68),66),(52,70)),(117,121)))),(((13,126),138),((36,97),111))),60)),((73,82),110)),((32,63),(96,133))),(35,92)),(((23,31),(101,127)),(((76,98),91),(100,147)))),((((11,136),33),(48,112)),135))),(15,74)),(((38,79),65),(((((39,77),116),139),94),143)))),((((((4,7),119),(45,64)),17),(19,40)),((20,99),(44,(81,123))))),(((18,(57,93)),122),((34,106),(67,130)))),((6,71),((((41,((49,114),131)),(113,132)),58),((42,105),(75,84))))),61),(((16,46),(47,145)),(103,141))),102),109),51),78);
 140: 2 -21880.3418 -22644.29625 (0,((((((((((((1,120),129),107),(((((((3,(80,83)),72),137),59),55),128),95)),(26,(54,125))),((((2,5),(((((((((((((((((8,(29,104)),((21,146),142)),24),(43,85)),(((12,50),(108,140)),(30,87))),(88,144)),(89,90)),((28,118),134)),124),(((9,56),(22,53)),((10,(((27,69),115),(117,121))),(((37,68),66),(52,70))))),((14,25),(62,86))),((((13,126),138),(36,97)),111)),60),((73,82),110)),(((32,63),(96,133)),(35,92))),(((23,31),(101,127)),(((76,98),91),(100,147)))),((((11,136),33),(48,112)),135))),(15,74)),(((38,79),65),(((((39,77),116),139),94),143)))),((((((4,7),119),(45,64)),17),(19,40)),((20,99),(44,(81,123))))),((((18,(57,93)),122),(67,130)),(34,106))),((6,71),((((41,((49,114),131)),(113,132)),58),((42,105),(75,84))))),61),(((16,46),(47,145)),(103,141))),((51,109),102)),78);
 141: 1 -22445.76562 -22632.9521 (0,(((((((((((((1,120),129),107),((((3,72),(80,83)),(55,((59,95),128))),137)),(26,(54,125))),((((2,5),(((((((((((((((((((8,29),104),142),(21,146)),24),(43,85)),(((12,50),(108,140)),(30,87))),(88,144)),(89,90)),((28,118),134)),124),(32,63)),((((((9,56),(22,53)),((10,((27,69),115)),((((37,68),66),(52,70)),(117,121)))),((((13,126),138),(36,97)),111)),(62,86)),(14,25))),60),((73,82),110)),((35,92),(96,133))),(((76,98),91),(100,147))),((23,31),(101,127))),((((11,136),33),(48,112)),135))),(15,74)),(((38,79),65),(((((39,77),116),139),94),143)))),((((((4,7),119),(45,64)),17),(19,40)),((20,99),(44,(81,123))))),((((18,(57,93)),122),(67,130)),(34,106))),((6,71),((((41,((49,114),131)),(113,132)),58),((42,105),(75,84))))),61),(((16,46),(47,145)),(103,141))),102),(51,109)),78);
 142: 1 -21395.59766 -22632.41898 (0,(((((((((((((1,120),129),107),((((3,72),(80,83)),(55,((59,95),128))),137)),(26,(54,125))),((((2,5),((((((((((((((((8,104),29),142),(21,146)),24),(43,85)),((12,(30,87)),(50,(108,140)))),(88,144)),(89,90)),((28,118),134)),124),((14,25),(62,86))),(((((9,56),(22,53)),((10,(((27,69),115),(117,121))),(((37,68),66),(52,70)))),((((13,126),138),(36,97)),111)),(60,((73,82),110)))),((32,63),((35,92),(96,133)))),(((23,31),(101,127)),(((76,98),91),(100,147)))),((((11,136),33),(48,112)),135))),(15,74)),(((38,79),65),(((((39,77),116),139),94),143)))),((((((4,7),119),(45,64)),17),(19,40)),((20,99),(44,(81,123))))),((((18,(57,93)),122),(67,130)),(34,106))),((((6,71),((42,105),(75,84))),((41,((49,114),131)),(113,132))),58)),(((16,46),(47,145)),(103,141))),61),102),(51,109)),78);
 143: 1 -21923.23828 -22625.25211 (0,(((((((((((((1,120),129),107),((((3,72),(80,83)),(55,((59,95),128))),137)),(26,(54,125))),((((2,5),(((((((((((((((((8,(29,104)),142),(21,146)),24),(43,85)),(((12,50),(30,87)),(108,140))),(88,144)),(89,90)),((28,118),134)),124),((14,25),(62,86))),((((9,56),(22,53)),((10,((((37,68),66),(52,70)),(117,121))),((27,69),115))),((((13,126),138),(36,97)),111))),60),((73,82),110)),(((32,63),(96,133)),(35,92))),(((23,31),(101,127)),(((76,98),91),(100,147)))),((((11,136),33),(48,112)),135))),(15,74)),(((38,79),65),(((((39,77),116),139),94),143)))),((((((4,119),7),(45,64)),17),(19,40)),((20,99),(44,(81,123))))),((((18,(57,93)),122),(67,130)),(34,106))),(((6,71),(((41,((49,114),131)),(113,132)),((42,105),(75,84)))),58)),(((16,46),(47,145)),(103,141))),61),102),(51,109)),78);
 144: 1 -22932.22266 -22636.1726 (0,(((((((((((((1,120),129),107),(((((3,((72,80),83)),(95,128)),59),55),137)),(26,(54,125))),((((2,5),(((((((((((((((((((8,29),104),142),(21,146)),24),(43,85)),(12,(((30,87),50),(108,140)))),(88,144)),(89,90)),((28,118),134)),124),((((9,56),(22,53)),(10,(((27,69),115),(117,121)))),(((37,68),66),(52,70)))),((14,25),(62,86))),((((13,126),138),(36,97)),111)),60),((73,82),110)),(((32,63),(96,133)),(35,92))),(((23,31),(101,127)),(((76,98),91),(100,147)))),((((11,33),136),(48,112)),135))),(15,74)),(((38,79),65),(((((39,77),116),139),94),143)))),(((((4,(7,119)),(45,64)),17),(19,40)),((20,99),(44,(81,123))))),((((18,(57,93)),122),(67,130)),(34,106))),((((6,71),((42,105),(75,84))),((41,((49,114),131)),(113,132))),58)),(((16,46),(47,145)),(103,141))),61),102),(51,109)),78);
 145: 1 -21664.25977 -22633.55422 (0,(((((((((((((1,120),129),107),(((3,(72,(80,83))),((55,(59,95)),128)),137)),(26,(54,125))),((((2,5),((((((((((((((((8,(29,104)),142),(21,146)),24),(43,85)),(((12,50),(108,140)),(30,87))),(88,144)),(89,90)),((28,118),134)),124),(((14,25),(62,86)),110)),(((((9,56),(22,53)),((10,(((27,69),115),(117,121))),(((37,68),66),(52,70)))),((((13,126),138),(36,97)),111)),(60,(73,82)))),((32,63),(96,133))),(35,92)),(((23,31),(101,127)),(((76,98),91),(100,147)))),((((11,136),33),(48,112)),135))),(15,74)),(((38,79),65),(((((39,77),116),139),94),143)))),((((4,((7,119),(45,64))),17),(19,40)),((20,99),(44,(81,123))))),((((18,(57,93)),122),(67,130)),(34,106))),((((6,71),((42,105),(75,84))),58),((41,((49,114),131)),(113,132)))),61),(((16,46),(47,145)),(103,141))),102),(51,109)),78);
 146: 1 -24049.85938 -22620.26129 (0,(((((((((((((1,120),129),107),((((3,72),(80,83)),((55,(59,95)),128)),137)),(26,(54,125))),((((2,5),((((((((((((((((((8,29),104),142),(21,146)),24),(43,85)),(((12,50),(30,87)),(108,140))),(88,144)),(89,90)),((28,118),134)),124),(14,25)),(((((9,56),(22,53)),((10,((27,69),115)),((((37,68),66),(52,70)),(117,121)))),((((13,126),138),(36,97)),111)),(62,86))),60),(((32,63),(96,133)),(35,92))),((73,82),110)),(((23,31),(101,127)),(((76,98),91),(100,147)))),((((11,33),136),(48,112)),135))),(15,74)),(((38,79),65),(((((39,77),116),139),94),143)))),((((((4,119),7),(45,64)),17),(19,40)),((20,99),(44,(81,123))))),((((18,(57,93)),122),(67,130)),(34,106))),((6,71),((((41,((49,114),131)),(113,132)),58),((42,105),(75,84))))),61),(((16,46),(47,145)),(103,141))),102),(51,109)),78);
 147: 1 -22957.76562 -22622.63242 (0,((((((((((((1,120),129),(((((3,72),(80,83)),(55,((59,95),128))),137),(26,(54,125)))),107),((((2,5),((((((((((((((((((8,(29,104)),142),(21,146)),24),(43,85)),((12,(108,140)),((30,87),50))),(88,144)),(89,90)),((28,118),134)),124),((14,25),(62,86))),((((9,56),(22,53)),((10,((27,69),115)),((((37,68),66),(52,70)),(117,121)))),((((13,126),138),(36,97)),111))),60),((73,82),110)),((32,63),(96,133))),(35,92)),(((23,31),(101,127)),(((76,98),91),(100,147)))),((((11,136),33),(48,112)),135))),(15,74)),(((38,79),65),(((((39,77),116),139),94),143)))),((((((4,7),(45,64)),119),17),(19,40)),((20,99),(44,(81,123))))),((((18,(57,93)),122),(67,130)),(34,106))),((((6,71),((41,((49,114),131)),(113,132))),((42,105),(75,84))),58)),(((16,46),(47,145)),(103,141))),61),102),(51,109)),78);
 148: 5 -23256.45312 -22623.85422 (0,(((((((((((((1,120),129),107),((((3,72),(80,83)),(55,(59,(95,128)))),137)),(26,(54,125))),((((2,5),(((((((((((((((8,(29,104)),((21,146),142)),(43,85)),24),(((12,50),(30,87)),(108,140))),(88,144)),(89,90)),((28,118),134)),124),((((((9,56),(22,53)),((10,((27,69),115)),((((37,68),66),(52,70)),(117,121)))),((((13,126),138),(36,97)),111)),(62,86)),(14,25))),60),((73,82),110)),(((32,63),(96,133)),(35,92))),(((23,31),(101,127)),(((76,98),91),(100,147)))),((((11,136),33),(48,112)),135))),(15,74)),(((38,79),65),(((((39,77),116),139),94),143)))),((((((4,7),119),(45,64)),17),(19,40)),((20,99),(44,(81,123))))),((((18,(57,93)),122),(67,130)),(34,106))),((((6,71),58),((42,105),(75,84))),(41,(((49,114),131),(113,132))))),(((16,46),(47,145)),(103,141))),61),102),(51,109)),78);
 149: 1 -22706.62695 -22620.89135 (0,((((((((((((1,120),129),(((((3,72),(80,83)),(55,((59,95),128))),137),(26,(54,125)))),107),((((2,5),((((((((((((((((((8,(29,104)),142),(21,146)),24),(43,85)),((12,(108,140)),((30,87),50))),(88,144)),(89,90)),((28,118),134)),124),((14,25),(62,86))),((((9,56),(22,53)),((10,((27,69),115)),((((37,68),66),(52,70)),(117,121)))),((((13,126),138),(36,97)),111))),60),((73,82),110)),((32,63),(96,133))),(35,92)),(((23,31),(101,127)),(((76,98),91),(100,147)))),((((11,136),33),(48,112)),135))),(15,74)),(((38,79),65),(((((39,77),116),139),94),143)))),((((((4,7),(45,64)),119),17),(19,40)),((20,99),(44,(81,123))))),((((18,(57,93)),122),(67,130)),(34,106))),(((6,71),(((41,((49,114),131)),(113,132)),((42,105),(75,84)))),58)),(((16,46),(47,145)),(103,141))),61),102),(51,109)),78);
 150: 1 -21887.99219 -22630.212 (0,(((((((((((((1,120),129),107),(((((3,72),(80,83)),55),(59,(95,128))),137)),(26,(54,125))),((((2,5),(((((((((((((((((8,(29,104)),142),(21,146)),24),(43,85)),(((12,(30,87)),(108,140)),50)),(88,144)),(89,90)),((28,118),134)),124),(14,25)),(((((9,56),(22,53)),(((10,((27,69),115)),(117,121)),(((37,68),66),(52,70)))),(62,86)),((((13,126),138),(36,97)),111))),60),((73,82),110)),(((32,63),(96,133)),(35,92))),(((23,31),(101,127)),(((76,98),91),(100,147)))),(((11,(33,136)),(48,112)),135))),(15,74)),(((38,79),65),(((((39,77),116),139),94),143)))),((((((4,7),119),(45,64)),17),(19,40)),((20,99),(44,(81,123))))),((6,71),((((41,((49,114),131)),(113,132)),58),((42,105),(75,84))))),((((18,(57,93)),122),(67,130)),(34,106))),(((16,46),(47,145)),(103,141))),61),102),(51,109)),78);
 151: 1 -21414.11328 -22633.51465 (0,((((((((((((((1,120),129),107),((((3,72),(80,83)),(((55,95),128),59)),137)),(26,(54,125))),((((2,5),((((((((((((((((((8,29),104),((21,146),142)),24),(43,85)),(((12,50),(108,140)),(30,87))),(88,144)),(89,90)),((28,118),134)),124),((14,25),(62,86))),(((9,56),(22,53)),((10,((27,69),115)),((((37,68),66),(52,70)),(117,121))))),((((13,126),138),(36,97)),111)),60),((73,82),110)),(((32,63),(96,133)),(35,92))),(((23,31),(101,127)),(((76,98),91),(100,147)))),((((11,136),33),(48,112)),135))),(15,74)),(((38,79),65),(((((39,77),116),139),94),143)))),(((((((4,7),(45,64)),119),((20,99),(44,(81,123)))),17),19),40)),((((18,(57,93)),122),(67,130)),(34,106))),(((6,71),(((41,((49,114),131)),(113,132)),((42,105),(75,84)))),58)),61),(((16,46),(47,145)),(103,141))),102),109),51),78);
 152: 1 -23450.91406 -22636.92923 (0,(((((((((((((1,120),129),107),((((((3,80),72),83),((59,128),95)),55),137)),(26,(54,125))),((((2,5),((((((((((((((((((8,29),104),142),(21,146)),24),(43,85)),(12,((30,87),(50,(108,140))))),(88,144)),(89,90)),((28,118),134)),124),((14,25),(62,86))),((((((9,56),(22,53)),((10,(((27,69),115),(117,121))),(((37,68),66),(52,70)))),(((13,126),((36,97),138)),111)),((73,82),110)),60)),((32,63),(96,133))),(35,92)),(((76,98),91),(100,147))),((23,31),(101,127))),((((11,136),33),(48,112)),135))),(15,74)),(((38,79),65),(((((39,77),116),139),143),94)))),((((((4,119),(45,64)),7),17),(19,40)),((20,99),(44,(81,123))))),(((18,(57,93)),122),((34,106),(67,130)))),((((6,71),((42,105),(75,84))),(41,(((49,114),131),(113,132)))),58)),61),(((16,46),(47,145)),(103,141))),102),(51,109)),78);
 153: 1 -23593.18359 -22617.97461 (0,(((((((((((((1,120),129),107),((((3,(80,83)),72),(((55,95),128),59)),137)),(26,(54,125))),((((2,5),((((((((((((((((8,(29,104)),142),(21,146)),24),(43,85)),(((12,50),(30,87)),(108,140))),(88,144)),(89,90)),((28,118),134)),124),(14,25)),(((((9,56),(22,53)),((10,((27,69),115)),((((37,68),66),(52,70)),(117,121)))),((((13,126),138),(36,97)),111)),(62,86))),(60,((73,82),110))),(((32,63),(96,133)),(35,92))),(((23,31),(101,127)),(((76,98),91),(100,147)))),(((11,(33,136)),(48,112)),135))),(15,74)),(((38,79),65),(((((39,77),116),139),94),143)))),((((((4,7),119),(45,64)),17),(19,40)),((20,99),(44,(81,123))))),((((18,(57,93)),122),(67,130)),(34,106))),(((6,71),(((41,((49,114),131)),(113,132)),((42,105),(75,84)))),58)),61),(((16,46),(47,145)),(103,141))),102),(51,109)),78);
 154: 1 -23386.42969 -22638.92798 (0,((((((((((((1,120),129),(((((3,72),(80,83)),((55,(95,128)),59)),137),(26,(54,125)))),107),((((2,5),((((((((((((((((((8,(29,104)),142),(21,146)),24),(43,85)),(((12,50),(30,87)),(108,140))),(88,144)),(89,90)),((28,118),134)),124),60),(((((9,56),(22,53)),(10,(((27,69),115),((((37,68),66),(52,70)),(117,121))))),((13,126),(((36,97),111),138))),(62,86))),(14,25)),((73,82),110)),((32,63),(96,133))),(35,92)),(((23,31),(101,127)),(((76,98),91),(100,147)))),((((11,136),33),(48,112)),135))),(15,74)),(((38,79),65),(((((39,77),116),139),94),143)))),((((((4,7),119),(45,64)),17),(19,40)),((20,99),(44,(81,123))))),((((18,(57,93)),122),(67,130)),(34,106))),((((6,71),((42,105),(75,84))),((41,((49,114),131)),(113,132))),58)),(((16,46),(47,145)),(103,141))),61),102),(51,109)),78);
 155: 4 -23607.15625 -22620.89784 (0,(((((((((((((1,120),129),107),((((3,72),(80,83)),(((55,95),59),128)),137)),(26,(54,125))),((((2,5),((((((((((((((((8,(29,104)),142),(21,146)),(24,(43,85))),((12,((30,87),50)),(108,140))),(88,144)),(89,90)),((28,118),134)),124),((14,25),(62,86))),((((9,56),(22,53)),((10,((27,69),115)),((((37,68),66),(52,70)),(117,121)))),(((13,126),((36,97),138)),111))),60),((73,82),110)),(((32,63),(96,133)),(35,92))),(((23,31),(101,127)),(((76,98),91),(100,147)))),((((11,136),33),(48,112)),135))),(15,74)),(((38,79),65),(((((39,77),116),139),94),143)))),((((((4,7),119),(45,64)),17),(19,40)),((20,99),(44,(81,123))))),((((18,(57,93)),122),(67,130)),(34,106))),((((6,71),((42,105),(75,84))),((41,((49,114),131)),(113,132))),58)),61),(((16,46),(47,145)),(103,141))),102),(51,109)),78);
 156: 1 -20766.78906 -22627.37116 (0,((((((((((((((1,120),129),107),((((3,72),(80,83)),(55,((59,95),128))),137)),(26,(54,125))),((((2,5),(((((((((((((((((((8,29),104),142),(21,146)),24),(43,85)),(((12,50),(30,87)),(108,140))),(88,144)),(89,90)),((28,118),134)),124),(14,25)),(((((9,56),(22,53)),((10,(((27,69),115),(117,121))),(((37,68),66),(52,70)))),((13,126),(((36,97),111),138))),(62,86))),60),((73,82),110)),(((32,63),(96,133)),(35,92))),(((76,98),91),(100,147))),((23,31),(101,127))),((((11,33),136),(48,112)),135))),(15,74)),(((38,79),65),(((((39,77),116),139),94),143)))),((((((4,7),(45,64)),119),17),(19,40)),((20,99),(44,(81,123))))),((((18,(57,93)),122),(67,130)),(34,106))),(((6,71),(((41,((49,114),131)),(113,132)),((42,105),(75,84)))),58)),61),(((16,46),(47,145)),(103,141))),102),109),51),78);
 157: 1 -23190.94531 -22632.64387 (0,(((((((((((((1,120),129),107),((((3,(80,83)),72),(55,(59,(95,128)))),137)),(26,(54,125))),((((2,5),((((((((((((((((8,(29,104)),((21,146),142)),24),(43,85)),(((12,50),(108,140)),(30,87))),(88,144)),(89,90)),((28,118),134)),124),(14,25)),(((((9,56),(22,53)),((10,(((27,69),115),(117,121))),(((37,68),66),(52,70)))),((13,126),(((36,97),111),138))),(62,86))),60),((73,82),110)),(((32,63),(96,133)),(35,92))),(((23,31),(101,127)),(((76,98),(100,147)),91))),((((11,136),33),(48,112)),135))),(15,74)),(((38,79),65),(((((39,77),116),139),143),94)))),((((((4,7),119),(45,64)),17),(19,40)),((20,99),(44,(81,123))))),((((18,(57,93)),122),(67,130)),(34,106))),(((6,71),(((41,((49,114),131)),(113,132)),((42,105),(75,84)))),58)),61),(((16,46),(47,145)),(103,141))),102),(51,109)),78);
 158: 1 -21859.08594 -22621.48362 (0,(((((((((((((1,120),129),107),((((3,72),(80,83)),(55,(59,(95,128)))),137)),(26,(54,125))),((((2,5),(((((((((((((((8,(29,104)),((21,146),142)),24),(43,85)),(((12,(30,87)),50),(108,140))),(88,144)),(89,90)),((28,118),134)),124),((14,25),(62,86))),(((((9,56),(22,53)),((10,((27,69),115)),((((37,68),66),(52,70)),(117,121)))),((((13,126),138),(36,97)),111)),60)),((73,82),110)),(((32,63),(96,133)),(35,92))),(((23,31),(101,127)),(((76,98),91),(100,147)))),(((11,(33,136)),(48,112)),135))),(15,74)),(((38,79),65),(((((39,77),116),139),94),143)))),((((((4,119),7),(45,64)),17),(19,40)),((20,99),(44,(81,123))))),((((18,(57,93)),122),(67,130)),(34,106))),((((6,71),58),((42,105),(75,84))),((41,((49,114),131)),(113,132)))),61),(((16,46),(47,145)),(103,141))),102),(51,109)),78);
 159: 1 -22283.47852 -22640.70707 (0,((((((((((((((1,120),129),107),((((3,72),(80,83)),(((55,95),128),59)),137)),(26,(54,125))),((((2,5),((((((((((((((((((8,29),104),((21,146),142)),24),(43,85)),((12,(108,140)),((30,87),50))),(88,144)),(89,90)),((28,118),134)),124),(14,25)),(((((9,56),(22,53)),((10,((27,69),115)),(((37,68),66),((52,70),(117,121))))),((((13,126),138),(36,97)),111)),(62,86))),60),((73,82),110)),((32,63),(96,133))),(35,92)),(((23,31),(101,127)),(((76,98),91),(100,147)))),((((11,136),33),(48,112)),135))),(15,74)),(((38,79),65),(((((39,77),116),139),94),143)))),((((((4,119),(45,64)),7),17),(19,40)),((20,99),(44,(81,123))))),((((18,(57,93)),122),(67,130)),(34,106))),((6,71),((((41,((49,114),131)),(113,132)),58),((42,105),(75,84))))),61),(((16,46),(47,145)),(103,141))),102),109),51),78);
 160: 1 -22511 -22623.18285 (0,((((((((((((((1,120),129),107),(((3,((72,80),83)),((55,59),(95,128))),137)),(26,(54,125))),((((2,5),((((((((((((((((8,(29,104)),((21,146),142)),24),(43,85)),((12,(108,140)),((30,87),50))),(88,144)),(89,90)),((28,118),134)),124),((14,25),(62,86))),((((9,56),(22,53)),((10,(((27,69),115),(117,121))),(((37,68),66),(52,70)))),((((13,126),138),(36,97)),111))),60),((73,82),110)),(((32,63),(96,133)),(35,92))),(((23,31),(101,127)),(((76,98),91),(100,147)))),((((11,136),33),(48,112)),135))),(15,74)),(((38,79),65),(((((39,77),116),139),94),143)))),(((((4,119),(7,(45,64))),17),(19,40)),((20,99),(44,(81,123))))),(((18,(57,93)),122),((34,106),(67,130)))),((((6,71),((42,105),(75,84))),((41,((49,114),131)),(113,132))),58)),61),(((16,46),(47,145)),(103,141))),102),109),51),78);
 161: 1 -22615.55859 -22643.27748 (0,(((((((((((((1,120),129),107),(((3,(72,(80,83))),((55,(59,95)),128)),137)),(26,(54,125))),((((2,5),((((((((((((((((8,(29,104)),142),(21,146)),24),(43,85)),(((12,50),(108,140)),(30,87))),(88,144)),(89,90)),((28,118),134)),124),(((14,25),(62,86)),110)),(((((9,56),(22,53)),((10,(((27,69),115),(117,121))),(((37,68),66),(52,70)))),((((13,126),138),(36,97)),111)),(60,(73,82)))),((32,63),(96,133))),(((23,31),(101,127)),(((76,98),91),(100,147)))),(35,92)),((((11,136),33),(48,112)),135))),(15,74)),(((38,79),65),(((((39,77),116),139),94),143)))),((((4,((7,119),(45,64))),17),(19,40)),((20,99),(44,(81,123))))),((((18,(57,93)),122),(67,130)),(34,106))),((((6,71),((42,105),(75,84))),((41,((49,114),131)),(113,132))),58)),61),(((16,46),(47,145)),(103,141))),102),(51,109)),78);
 162: 1 -21717.69531 -22632.9521 (0,(((((((((((((1,120),129),107),((((3,72),(80,83)),(55,((59,95),128))),137)),(26,(54,125))),((((2,5),(((((((((((((((((((8,29),104),142),(21,146)),24),(43,85)),(((12,50),(108,140)),(30,87))),(88,144)),(89,90)),((28,118),134)),124),(32,63)),((((((9,56),(22,53)),((10,((27,69),115)),((((37,68),66),(52,70)),(117,121)))),((((13,126),138),(36,97)),111)),(62,86)),(14,25))),60),((73,82),110)),((35,92),(96,133))),(((76,98),91),(100,147))),((23,31),(101,127))),((((11,136),33),(48,112)),135))),(15,74)),(((38,79),65),(((((39,77),116),139),94),143)))),((((((4,7),119),(45,64)),17),(19,40)),((20,99),(44,(81,123))))),((((18,(57,93)),122),(67,130)),(34,106))),((6,71),((((41,((49,114),131)),(113,132)),58),((42,105),(75,84))))),61),(((16,46),(47,145)),(103,141))),102),(51,109)),78);
 163: 8 -21855.03125 -22641.83087 (0,(((((((((((((1,120),129),107),((((3,(80,83)),72),(55,(59,(95,128)))),137)),(26,(54,125))),((((2,5),((((((((((((((((8,(29,104)),((21,146),142)),24),(43,85)),(88,144)),(((12,50),(30,87)),(108,140))),(89,90)),((28,118),134)),124),(32,63)),((((((9,56),(22,53)),((10,((27,69),115)),((((37,68),66),(52,70)),(117,121)))),((((13,126),138),(36,97)),111)),(62,86)),(14,25))),60),((73,82),110)),((35,92),(96,133))),(((23,31),(101,127)),(((76,98),91),(100,147)))),((((11,136),33),(48,112)),135))),(15,74)),(((38,79),65),(((((39,77),116),139),94),143)))),((((((4,7),119),(45,64)),17),(19,40)),((20,99),(44,(81,123))))),((((18,(57,93)),122),(67,130)),(34,106))),((6,71),((((41,((49,114),131)),(113,132)),58),((42,105),(75,84))))),61),(((16,46),(47,145)),(103,141))),102),(51,109)),78);
 164: 1 -23126.64453 -22626.28556 (0,(((((((((((((1,120),129),107),(((3,(72,(80,83))),(55,(59,(95,128)))),137)),(26,(54,125))),((((2,5),((((((((((((((((8,(29,104)),((21,146),142)),24),(43,85)),((12,(30,87)),(50,(108,140)))),(88,144)),(89,90)),((28,118),134)),124),((14,25),(62,86))),((((9,56),(22,53)),((10,(((27,69),115),(117,121))),(((37,68),66),(52,70)))),((((13,126),138),(36,97)),111))),60),((73,82),110)),(((32,63),(96,133)),(35,92))),(((23,31),(101,127)),(((76,98),91),(100,147)))),((((11,33),136),(48,112)),135))),(15,74)),(((38,79),65),(((((39,77),116),139),94),143)))),((((((4,7),(45,64)),119),17),(19,40)),((20,99),(44,(81,123))))),(((18,(57,93)),122),((34,106),(67,130)))),((((6,71),58),((42,105),(75,84))),((41,((49,114),131)),(113,132)))),61),(((16,46),(47,145)),(103,141))),102),(51,109)),78);
 165: 1 -21449.56055 -22648.83471 (0,(((((((((((((1,120),129),107),(((3,(72,(80,83))),((55,(59,95)),128)),137)),(26,(54,125))),((((2,5),((((((((((((((((8,(29,104)),142),(21,146)),24),(43,85)),(((12,50),(108,140)),(30,87))),(88,144)),(89,90)),((28,118),134)),124),(((14,25),(62,86)),110)),(((((9,56),(22,53)),((10,(((27,69),115),(117,121))),(((37,68),66),(52,70)))),((((13,126),138),(36,97)),111)),(60,(73,82)))),((32,63),(96,133))),(35,92)),(((23,31),(101,127)),(((76,98),91),(100,147)))),((((11,136),33),(48,112)),135))),(15,74)),(((38,79),65),(((((39,77),116),139),94),143)))),(((((4,7),119),(17,(45,64))),(19,40)),((20,99),(44,(81,123))))),((((18,(57,93)),122),(67,130)),(34,106))),((((6,71),((42,105),(75,84))),((41,((49,114),131)),(113,132))),58)),(((16,46),(47,145)),(103,141))),61),102),(51,109)),78);
 166: 1 -21871.08984 -22625.85069 (0,((((((((((((1,120),129),(((((3,72),(80,83)),((55,(95,128)),59)),137),(26,(54,125)))),107),((((2,5),((((((((((((((((((8,(29,104)),142),(21,146)),24),(43,85)),((12,(30,87)),(50,(108,140)))),(88,144)),(89,90)),((28,118),134)),124),60),(((((9,56),(22,53)),((10,((27,69),115)),((((37,68),66),(52,70)),(117,121)))),(((13,126),((36,97),138)),111)),(62,86))),(14,25)),((73,82),110)),((32,63),(96,133))),(35,92)),(((23,31),(101,127)),(((76,98),91),(100,147)))),((((11,136),33),(48,112)),135))),(15,74)),(((38,79),65),(((((39,77),116),139),94),143)))),((((((4,7),119),(45,64)),17),(19,40)),((20,99),(44,(81,123))))),((((18,(57,93)),122),(67,130)),(34,106))),((((6,71),((42,105),(75,84))),((41,((49,114),131)),(113,132))),58)),(((16,46),(47,145)),(103,141))),61),102),(51,109)),78);
 167: 1 -21445.65625 -22634.60217 (0,((((((((((((1,120),129),(((((3,72),(80,83)),(((55,95),59),128)),137),(26,(54,125)))),107),((((2,5),((((((((((((((((((8,104),29),142),(21,146)),24),(43,85)),(88,144)),(((12,50),(108,140)),(30,87))),(89,90)),((28,118),134)),124),(14,25)),(((((9,56),(22,53)),((10,((27,69),115)),((((37,68),66),(52,70)),(117,121)))),(((13,126),((36,97),138)),111)),(62,86))),60),((73,82),110)),(((32,63),(96,133)),(35,92))),(((23,31),(101,127)),(((76,98),91),(100,147)))),((((11,136),33),(48,112)),135))),(15,74)),(((38,79),65),(((((39,77),116),139),94),143)))),((((((4,7),119),(45,64)),17),(19,40)),((20,99),(44,(81,123))))),((((18,(57,93)),122),(67,130)),(34,106))),((((6,71),58),((42,105),(75,84))),(41,(((49,114),131),(113,132))))),(((16,46),(47,145)),(103,141))),61),102),(51,109)),78);
 168: 4 -22739.64258 -22633.27446 (0,(((((((((((((1,120),129),107),(((((((3,72),(80,83)),137),59),55),128),95)),(26,(54,125))),((((2,5),((((((((((((((((((8,(29,104)),142),(21,146)),24),(43,85)),((12,50),((30,87),(108,140)))),(88,144)),(89,90)),((28,118),134)),124),(((9,56),(22,53)),((10,(((27,69),115),(117,121))),(((37,68),66),(52,70))))),((14,25),(62,86))),((((13,126),138),(36,97)),111)),60),((73,82),110)),(((32,63),(96,133)),(35,92))),(((23,31),(101,127)),(((76,98),91),(100,147)))),((((11,136),33),(48,112)),135))),(15,74)),(((38,79),65),(((((39,77),116),139),94),143)))),((((((4,7),119),(45,64)),17),(19,40)),((20,99),(44,(81,123))))),((((18,(57,93)),122),(67,130)),(34,106))),((6,71),((((41,((49,114),131)),(113,132)),58),((42,105),(75,84))))),61),(((16,46),(47,145)),(103,141))),102),(51,109)),78);
 169: 1 -22079.58594 -22632.74831 (0,(((((((((((((1,120),129),107),(((((3,72),(80,83)),128),((55,95),59)),137)),(26,(54,125))),((((2,5),((((((((((((((((((((8,(29,104)),142),(21,146)),24),(43,85)),(30,87)),(12,50)),(108,140)),(88,144)),(89,90)),((28,118),134)),124),((14,25),(62,86))),((((9,56),(22,53)),((10,((27,69),115)),((((37,68),66),(52,70)),(117,121)))),(((13,126),((36,97),138)),111))),60),((73,82),110)),(((32,63),(96,133)),(35,92))),(((76,98),91),(100,147))),((23,31),(101,127))),((((11,136),33),(48,112)),135))),(15,74)),(((38,79),65),(((((39,77),116),139),94),143)))),((((((4,7),119),(45,64)),17),(19,40)),((20,99),(44,(81,123))))),((((18,(57,93)),122),(67,130)),(34,106))),((((6,71),((42,105),(75,84))),((41,((49,114),131)),(113,132))),58)),61),(((16,46),(47,145)),(103,141))),102),(51,109)),78);
 170: 1 -24311.73828 -22647.88794 (0,((((((((((((((1,120),129),107),(((3,(72,(80,83))),(((55,95),59),128)),137)),(26,(54,125))),((((2,5),((((((((((((((((((((8,29),104),142),(21,146)),24),(43,85)),((12,((30,87),50)),(108,140))),(88,144)),(89,90)),((28,118),134)),124),((14,25),(62,86))),((((9,56),(22,53)),((10,((27,69),115)),((((37,68),66),(52,70)),(117,121)))),((((13,126),138),(36,97)),111))),60),((73,82),110)),((32,63),(96,133))),((23,31),(101,127))),(((76,98),91),(100,147))),(35,92)),((((11,136),33),(48,112)),135))),(15,74)),(((38,79),65),(((((39,77),116),139),94),143)))),((((((4,7),119),(45,64)),17),(19,40)),((20,99),(44,(81,123))))),((((18,(57,93)),122),(67,130)),(34,106))),(((6,71),(((41,((49,114),131)),(113,132)),((42,105),(75,84)))),58)),61),(((16,46),(47,145)),(103,141))),102),109),51),78);
 171: 1 -22488.54492 -22629.64271 (0,((((((((((((((1,120),129),107),(((3,(72,(80,83))),(55,(59,(95,128)))),137)),(26,(54,125))),((((2,5),((((((((((((((((8,(29,104)),((21,146),142)),24),(43,85)),((12,(30,87)),(50,(108,140)))),(88,144)),(89,90)),((28,118),134)),124),((14,25),(62,86))),((((9,56),(22,53)),((10,(((27,69),115),(117,121))),(((37,68),66),(52,70)))),((((13,126),138),(36,97)),111))),60),((73,82),110)),(((32,63),(96,133)),(35,92))),(((23,31),(101,127)),(((76,98),91),(100,147)))),((((11,33),136),(48,112)),135))),(15,74)),(((38,79),65),(((((39,77),116),139),94),143)))),((((((4,7),(45,64)),119),17),(19,40)),((20,99),(44,(81,123))))),((((18,(57,93)),122),(67,130)),(34,106))),((((6,71),58),((42,105),(75,84))),((41,((49,114),131)),(113,132)))),61),(103,141)),((16,46),(47,145))),102),(51,109)),78);
 172: 1 -22463.69727 -22622.34394 (0,(((((((((((((1,120),129),107),((((3,72),(80,83)),(((55,95),59),128)),137)),(26,(54,125))),((((2,5),(((((((((((((((((((8,104),29),142),(21,146)),24),(43,85)),(((12,50),(30,87)),(108,140))),(88,144)),(89,90)),((28,118),134)),124),((14,25),(62,86))),((((9,56),(22,53)),((10,(((27,69),115),(117,121))),(((37,68),66),(52,70)))),((((13,126),138),(36,97)),111))),60),((73,82),110)),(((32,63),(96,133)),(35,92))),(((76,98),91),(100,147))),((23,31),(101,127))),((((11,136),33),(48,112)),135))),(15,74)),(((38,79),65),(((((39,77),116),139),94),143)))),((((((4,119),7),(45,64)),17),(19,40)),((20,99),(44,(81,123))))),((((18,(57,93)),122),(67,130)),(34,106))),((((6,71),((42,105),(75,84))),((41,((49,114),131)),(113,132))),58)),(((16,46),(47,145)),(103,141))),61),102),(51,109)),78);
 173: 1 -23090.16406 -22639.76978 (0,(((((((((((((1,120),129),107),((((3,(80,83)),72),(((55,95),59),128)),137)),(26,(54,125))),((((2,5),(((((((((((((((((8,(29,104)),142),(21,146)),24),(43,85)),(88,144)),((12,(50,(108,140))),(30,87))),(89,90)),((28,118),134)),124),(((9,56),(22,53)),((10,(((27,69),115),(117,121))),(((37,68),66),(52,70))))),((14,25),(62,86))),(((((13,126),138),(36,97)),111),60)),((73,82),110)),(((32,63),(96,133)),(35,92))),(((23,31),(101,127)),(((76,98),91),(100,147)))),((((11,136),33),(48,112)),135))),(15,74)),(((38,79),65),(((((39,77),116),139),94),143)))),((((((4,119),7),(45,64)),17),(19,40)),((20,99),(44,(81,123))))),((((18,(57,93)),122),(67,130)),(34,106))),(((6,71),(((41,((49,114),131)),(113,132)),((42,105),(75,84)))),58)),(((16,46),(47,145)),(103,141))),61),102),(51,109)),78);
 174: 2 -22598.77148 -22630.72788 (0,((((((((((((1,120),129),(((((3,72),(80,83)),(55,(59,(95,128)))),137),(26,(54,125)))),107),((((2,5),(((((((((((((((((8,104),29),((21,146),142)),24),(43,85)),(88,144)),(((12,50),(30,87)),(108,140))),(89,90)),((28,118),134)),124),((14,25),(62,86))),((((9,56),(22,53)),((10,((27,69),115)),((((37,68),66),(52,70)),(117,121)))),((((13,126),138),(36,97)),111))),60),((73,82),110)),(((32,63),(96,133)),(35,92))),(((23,31),(101,127)),(((76,98),91),(100,147)))),((((11,136),33),(48,112)),135))),(15,74)),(((38,79),65),(((((39,77),116),139),94),143)))),((((((4,7),119),(45,64)),17),(19,40)),((20,99),(44,(81,123))))),((((18,(57,93)),122),(67,130)),(34,106))),(((6,71),(((41,((49,114),131)),(113,132)),((42,105),(75,84)))),58)),61),(((16,46),(47,145)),(103,141))),102),(51,109)),78);
 175: 4 -22140.93555 -22623.90086 (0,(((((((((((((1,120),129),107),((((3,72),(80,83)),(((55,95),59),128)),137)),(26,(54,125))),((((2,5),(((((((((((((((((8,(29,104)),142),(21,146)),(43,85)),24),(((12,50),(30,87)),(108,140))),(88,144)),(89,90)),((28,118),134)),124),(14,25)),(((((9,56),(22,53)),((10,(((27,69),115),(117,121))),(((37,68),66),(52,70)))),((((13,126),138),(36,97)),111)),(62,86))),60),((73,82),110)),(((32,63),(96,133)),(35,92))),(((23,31),(101,127)),(((76,98),91),(100,147)))),((((11,136),33),(48,112)),135))),(15,74)),(((38,79),65),(((((39,77),116),139),94),143)))),((((((4,7),119),(45,64)),17),(19,40)),((20,99),(44,(81,123))))),((((18,(57,93)),122),(67,130)),(34,106))),((((6,71),58),((42,105),(75,84))),((41,((49,114),131)),(113,132)))),(((16,46),(47,145)),(103,141))),61),102),(51,109)),78);
 176: 2 -22425.32422 -22629.9744 (0,(((((((((((((1,120),129),107),(((((3,(80,83)),72),(55,128)),(59,95)),137)),(26,(54,125))),((((2,5),((((((((((((((((((8,(29,104)),142),(21,146)),24),(43,85)),((12,((30,87),50)),(108,140))),(88,144)),(89,90)),((28,118),134)),124),(14,25)),(((((9,56),(22,53)),((10,((27,69),115)),((((37,68),66),(52,70)),(117,121)))),((13,126),(((36,97),111),138))),(62,86))),60),((73,82),110)),((32,63),(96,133))),(35,92)),(((23,31),(101,127)),(((76,98),91),(100,147)))),((((11,136),33),(48,112)),135))),(15,74)),(((38,79),65),(((((39,77),116),139),94),143)))),((((((4,7),(45,64)),119),17),(19,40)),((20,99),(44,(81,123))))),((((18,(57,93)),122),(67,130)),(34,106))),(((6,71),(((42,105),(75,84)),58)),((41,((49,114),131)),(113,132)))),((((16,46),(47,145)),103),141)),61),102),(51,109)),78);
 177: 1 -22988.53516 -22618.58233 (0,(((((((((((((1,120),129),107),(((((3,83),72),80),(((55,95),59),128)),137)),(26,(54,125))),((((2,5),(((((((((((((((((8,29),104),142),(21,146)),24),(43,85)),(((12,50),(30,87)),(108,140))),(88,144)),(89,90)),((28,118),134)),124),(((((9,56),(22,53)),((10,((27,69),115)),((((37,68),66),(52,70)),(117,121)))),(((((13,126),138),(36,97)),111),(62,86))),(14,25))),60),((73,82),110)),(((32,63),(96,133)),(35,92))),(((23,31),(101,127)),(((76,98),91),(100,147)))),((((11,33),136),(48,112)),135))),(15,74)),(((38,79),65),(((((39,77),116),139),94),143)))),((((((4,7),119),(45,64)),17),(19,40)),((20,99),(44,(81,123))))),((((18,(57,93)),122),(67,130)),(34,106))),((((6,71),((42,105),(75,84))),((41,((49,114),131)),(113,132))),58)),61),(((16,46),(47,145)),(103,141))),102),(51,109)),78);
 178: 1 -22427.5332 -22622.37121 (0,((((((((((((1,120),129),((((((3,72),80),83),(55,(59,(95,128)))),137),(26,(54,125)))),107),((((2,5),((((((((((((((((8,(29,104)),142),(21,146)),24),(43,85)),((12,(30,87)),(50,(108,140)))),(88,144)),(89,90)),((28,118),134)),124),((((((9,56),(22,53)),((10,((27,69),115)),((((37,68),66),(52,70)),(117,121)))),((((13,126),138),(36,97)),111)),(62,86)),(14,25))),60),(((32,63),(96,133)),(35,92))),((73,82),110)),(((23,31),(101,127)),(((76,98),91),(100,147)))),((((11,33),136),(48,112)),135))),(15,74)),(((38,79),65),(((((39,77),116),139),94),143)))),((((((4,7),119),(45,64)),17),(19,40)),((20,99),(44,(81,123))))),((((18,(57,93)),122),(67,130)),(34,106))),((6,71),((((41,((49,114),131)),(113,132)),58),((42,105),(75,84))))),61),(((16,46),(47,145)),(103,141))),102),(51,109)),78);
 179: 12 -22889.70312 -22620.70302 (0,(((((((((((((1,120),129),107),((((3,72),(80,83)),((55,(95,128)),59)),137)),(26,(54,125))),((((2,5),((((((((((((((((8,(29,104)),142),(21,146)),24),(43,85)),(((12,50),(30,87)),(108,140))),(88,144)),(89,90)),((28,118),134)),124),((14,25),(62,86))),(((((9,56),(22,53)),((10,((27,69),115)),((((37,68),66),(52,70)),(117,121)))),((((13,126),138),(36,97)),111)),(60,((73,82),110)))),((32,63),(96,133))),(35,92)),(((23,31),(101,127)),(((76,98),91),(100,147)))),((((11,136),33),(48,112)),135))),(15,74)),(((38,79),65),(((((39,77),116),139),94),143)))),((((((4,7),119),(45,64)),17),(19,40)),((20,99),(44,(81,123))))),((((18,(57,93)),122),(67,130)),(34,106))),((((6,71),((42,105),(75,84))),((41,((49,114),131)),(113,132))),58)),61),(((16,46),(47,145)),(103,141))),102),(51,109)),78);
 180: 14 -22784.64258 -22626.79774 (0,(((((((((((((1,120),129),107),((((3,72),(80,83)),(((55,95),59),128)),137)),(26,(54,125))),((((2,5),((((((((((((((((8,(29,104)),((21,146),142)),(24,(43,85))),(((12,50),(30,87)),(108,140))),(88,144)),(89,90)),((28,118),134)),124),(((((9,56),(22,53)),((10,((27,69),115)),((((37,68),66),(52,70)),(117,121)))),((((13,126),138),(36,97)),111)),(14,25))),(62,86)),60),((73,82),110)),((32,63),(96,133))),(35,92)),(((23,31),(101,127)),(((76,98),91),(100,147)))),((((11,136),33),(48,112)),135))),(15,74)),(((38,79),65),(((((39,77),116),139),94),143)))),((((((4,7),119),(45,64)),17),(19,40)),((20,99),(44,(81,123))))),((((18,(57,93)),122),(67,130)),(34,106))),((((6,71),((42,105),(75,84))),((41,((49,114),131)),(113,132))),58)),61),(((16,46),(47,145)),(103,141))),102),(51,109)),78);
 181: 11 -21954.33984 -22628.5241 (0,(((((((((((((1,120),129),107),((((3,72),(80,83)),(55,(59,(95,128)))),137)),(26,(54,125))),((((2,5),(((((((((((((((((8,(29,104)),142),(21,146)),24),(43,85)),((12,50),((30,87),(108,140)))),(88,144)),(89,90)),((28,118),134)),124),(14,25)),(((((9,56),(22,53)),((10,((27,69),115)),((((37,68),66),(52,70)),(117,121)))),((((13,126),138),(36,97)),111)),(62,86))),60),(73,82)),(((32,63),(96,133)),((35,92),110))),(((23,31),(101,127)),(((76,98),91),(100,147)))),((((11,136),33),(48,112)),135))),(15,74)),(((38,79),65),(((((39,77),116),139),94),143)))),((((((4,7),119),(45,64)),17),(19,40)),((20,99),(44,(81,123))))),((((18,(57,93)),122),(67,130)),(34,106))),((6,71),((((41,((49,114),131)),(113,132)),58),((42,105),(75,84))))),61),(((16,46),(47,145)),(103,141))),102),(51,109)),78);
 182: 1 -21829.75781 -22630.56074 (0,((((((((((((1,120),129),107),(((3,(72,(80,83))),(55,((59,95),128))),137)),(26,(54,125))),((((2,5),(((((((((((((((8,(29,104)),((21,146),142)),24),(43,85)),(((12,50),(108,140)),(30,87))),(88,144)),(89,90)),((28,118),134)),124),((14,25),(62,86))),(((((9,56),(22,53)),((10,((27,69),115)),((((37,68),66),(52,70)),(117,121)))),((((13,126),138),(36,97)),111)),(60,((73,82),110)))),((32,63),(96,133))),(35,92)),(((23,31),(101,127)),(((76,98),91),(100,147)))),((((11,33),136),(48,112)),135))),(15,74)),(((38,79),65),(((((39,77),116),139),94),143)))),((((((4,7),119),(45,64)),17),(19,40)),((20,99),(44,(81,123))))),((((18,(57,93)),122),(67,130)),(34,106))),((((6,71),((42,105),(75,84))),((41,((49,114),131)),(113,132))),58)),61),(((16,46),(47,145)),(103,141))),((51,109),102)),78);
 183: 1 -23319.55078 -22628.92375 (0,((((((((((((1,120),129),((((((3,72),80),83),(55,(59,(95,128)))),137),(26,(54,125)))),107),((((2,5),((((((((((((((((8,(29,104)),142),(21,146)),24),(43,85)),((12,(30,87)),(50,(108,140)))),(88,144)),(89,90)),((28,118),134)),124),((((((9,56),(22,53)),((10,((27,69),115)),((((37,68),66),(52,70)),(117,121)))),((((13,126),138),(36,97)),111)),(62,86)),(14,25))),60),((73,82),110)),((32,63),((35,92),(96,133)))),(((23,31),(101,127)),(((76,98),91),(100,147)))),((((11,33),136),(48,112)),135))),(15,74)),(((38,79),65),(((((39,77),116),139),94),143)))),((((((4,7),119),(45,64)),17),(19,40)),((20,99),(44,(81,123))))),((((18,(57,93)),122),(67,130)),(34,106))),((6,71),((((41,((49,114),131)),(113,132)),58),((42,105),(75,84))))),61),(((16,46),(47,145)),(103,141))),102),(51,109)),78);
 184: 8 -22514.09375 -22620.95914 (0,((((((((((((1,120),129),((((3,(72,(80,83))),(55,(59,(95,128)))),137),(26,(54,125)))),107),((((2,5),(((((((((((((((((8,104),29),((21,146),142)),24),(43,85)),(((12,50),(30,87)),(108,140))),(88,144)),(89,90)),((28,118),134)),124),((14,25),(62,86))),((((9,56),(22,53)),((10,((27,69),115)),((((37,68),66),(52,70)),(117,121)))),((((13,126),138),(36,97)),111))),60),((73,82),110)),(((32,63),(96,133)),(35,92))),(((23,31),(101,127)),(((76,98),91),(100,147)))),(((11,(33,136)),(48,112)),135))),(15,74)),(((38,79),65),(((((39,77),116),139),94),143)))),(((((((4,7),(45,64)),119),17),((20,99),(44,(81,123)))),19),40)),((((18,(57,93)),122),(67,130)),(34,106))),(((6,71),(((41,((49,114),131)),(113,132)),((42,105),(75,84)))),58)),61),(((16,46),(47,145)),(103,141))),102),(51,109)),78);
 185: 1 -21824.81055 -22621.29041 (0,(((((((((((((1,120),129),((((3,72),(80,83)),(((55,95),59),128)),137)),107),(26,(54,125))),((((2,5),((((((((((((((((((8,29),104),142),(21,146)),24),(43,85)),(((12,(30,87)),50),(108,140))),(88,144)),(89,90)),((28,118),134)),124),((14,25),(62,86))),((((9,56),(22,53)),((10,(((27,69),115),(117,121))),(((37,68),66),(52,70)))),((((13,126),138),(36,97)),111))),60),((73,82),110)),(((32,63),(96,133)),(35,92))),(((23,31),(101,127)),(((76,98),91),(100,147)))),((((11,136),33),(48,112)),135))),(15,74)),(((38,79),65),(((((39,77),116),139),94),143)))),((((((4,7),119),(45,64)),17),(19,40)),((20,99),(44,(81,123))))),((((18,(57,93)),122),(67,130)),(34,106))),((((6,71),((42,105),(75,84))),((41,((49,114),131)),(113,132))),58)),61),(((16,46),(47,145)),(103,141))),102),(51,109)),78);
 186: 1 -21689.80078 -22636.19739 (0,((((((((((((1,120),129),(((((3,72),(80,83)),((55,(95,128)),59)),137),(26,(54,125)))),107),((((2,5),((((((((((((((((((8,(29,104)),142),(21,146)),24),(43,85)),(((12,50),(30,87)),(108,140))),(88,144)),(89,90)),((28,118),134)),124),60),(((((9,56),(22,53)),(((10,((27,69),115)),(117,121)),(((37,68),66),(52,70)))),((13,126),(((36,97),111),138))),(62,86))),(14,25)),((73,82),110)),((32,63),(96,133))),(35,92)),(((23,31),(101,127)),(((76,98),91),(100,147)))),((((11,136),33),(48,112)),135))),(15,74)),(((38,79),65),(((((39,77),116),139),94),143)))),((((((4,7),119),(45,64)),17),(19,40)),((20,99),(44,(81,123))))),((((18,(57,93)),122),(67,130)),(34,106))),((((6,71),((42,105),(75,84))),((41,((49,114),131)),(113,132))),58)),(((16,46),(47,145)),(103,141))),61),102),(51,109)),78);
 187: 1 -22089.05664 -22619.09881 (0,(((((((((((((1,120),129),107),((((3,(72,(80,83))),55),((59,95),128)),137)),(26,(54,125))),((((2,5),((((((((((((((((8,(29,104)),((21,146),142)),24),(43,85)),(12,(((30,87),50),(108,140)))),(88,144)),(89,90)),((28,118),134)),124),(14,25)),(((((9,56),(22,53)),((10,((27,69),115)),((((37,68),66),(52,70)),(117,121)))),(((13,126),((36,97),138)),111)),(62,86))),60),((73,82),110)),(((32,63),(96,133)),(35,92))),(((23,31),(101,127)),(((76,98),91),(100,147)))),((((11,136),33),(48,112)),135))),(15,74)),(((38,79),65),(((((39,77),116),139),94),143)))),((((((4,7),(45,64)),119),17),(19,40)),((20,99),(44,(81,123))))),((((18,(57,93)),122),(67,130)),(34,106))),((((6,71),((42,105),(75,84))),((41,(113,132)),((49,114),131))),58)),(((16,46),(47,145)),(103,141))),61),102),(51,109)),78);
 188: 1 -22866.18359 -22629.25969 (0,(((((((((((((1,120),129),107),((((3,72),(80,83)),((55,(59,95)),128)),137)),(26,(54,125))),((((2,5),((((((((((((((((8,(29,104)),142),(21,146)),24),(43,85)),(((12,50),(30,87)),(108,140))),(88,144)),(89,90)),(((28,118),134),124)),(14,25)),(((((9,56),(22,53)),((10,(((27,69),115),(117,121))),(((37,68),66),(52,70)))),((((13,126),138),(36,97)),111)),(62,86))),60),((73,82),110)),(((32,63),(96,133)),(35,92))),(((23,31),(101,127)),(((76,98),91),(100,147)))),((((11,136),33),(48,112)),135))),(15,74)),(((38,79),65),(((((39,77),116),139),94),143)))),((((((4,7),(45,64)),119),17),((20,99),(44,(81,123)))),(19,40))),((((18,(57,93)),122),(67,130)),(34,106))),(((6,71),(((41,((49,114),131)),(113,132)),((42,105),(75,84)))),58)),61),(((16,46),(47,145)),(103,141))),102),(51,109)),78);
 189: 1 -22294.83984 -22631.97063 (0,((((((((((((1,120),129),(((((3,72),(80,83)),((55,(95,128)),59)),137),(26,(54,125)))),107),((((2,5),((((((((((((((((((8,(29,104)),142),(21,146)),24),(43,85)),(((12,50),(30,87)),(108,140))),(88,144)),(89,90)),((28,118),134)),124),60),(((((9,56),(22,53)),((10,((27,69),115)),((((37,68),66),(52,70)),(117,121)))),((13,126),(((36,97),111),138))),(62,86))),(14,25)),((73,82),110)),((32,63),(96,133))),(35,92)),(((23,31),(101,127)),(((76,98),91),(100,147)))),((((11,136),33),(48,112)),135))),(15,74)),(((38,79),65),(((((39,77),116),139),94),143)))),((((((4,7),119),(45,64)),17),(19,40)),((20,99),(44,(81,123))))),((((18,(57,93)),122),(67,130)),(34,106))),((((6,71),((42,105),(75,84))),(41,(((49,114),131),(113,132)))),58)),(((16,46),(47,145)),(103,141))),61),102),(51,109)),78);
 190: 1 -21191.03906 -22625.08171 (0,((((((((((((((1,120),129),107),(((((3,72),83),80),((55,(59,95)),128)),137)),(26,(54,125))),((((2,5),((((((((((((((((8,(29,104)),((21,146),142)),24),(43,85)),(((12,50),(108,140)),(30,87))),(88,144)),(89,90)),((28,118),134)),124),((14,25),(62,86))),(((((9,56),(22,53)),((10,(((27,69),115),(117,121))),(((37,68),66),(52,70)))),(((13,126),((36,97),138)),111)),60)),((73,82),110)),((32,63),(96,133))),(35,92)),(((23,31),(101,127)),(((76,98),91),(100,147)))),((((11,33),136),(48,112)),135))),(15,74)),(((38,79),65),(((((39,77),116),139),94),143)))),(((((4,119),(7,(45,64))),17),(19,40)),((20,99),(44,(81,123))))),((((18,(57,93)),122),(67,130)),(34,106))),(((6,71),(((41,((49,114),131)),(113,132)),((42,105),(75,84)))),58)),(((16,46),(47,145)),(103,141))),61),102),109),51),78);
 191: 2 -22650.20703 -22617.93597 (0,(((((((((((((1,120),129),107),((((3,(80,83)),72),(((55,95),59),128)),137)),(26,(54,125))),((((2,5),((((((((((((((((8,(29,104)),((21,146),142)),24),(43,85)),(((12,50),(30,87)),(108,140))),(88,144)),(89,90)),((28,118),134)),124),(14,25)),(((((9,56),(22,53)),((10,(((27,69),115),(117,121))),(((37,68),66),(52,70)))),((((13,126),138),(36,97)),111)),(62,86))),60),((73,82),110)),(((32,63),(96,133)),(35,92))),(((23,31),(101,127)),(((76,98),91),(100,147)))),(((11,(33,136)),(48,112)),135))),(15,74)),(((38,79),65),(((((39,77),116),139),94),143)))),((((((4,7),119),(45,64)),17),(19,40)),((20,99),(44,(81,123))))),((((18,(57,93)),122),(67,130)),(34,106))),((((6,71),((42,105),(75,84))),((41,((49,114),131)),(113,132))),58)),61),(((16,46),(47,145)),(103,141))),102),(51,109)),78);
 192: 1 -22576.51562 -22620.83851 (0,(((((((((((((1,120),129),((((((3,72),(80,83)),59),((55,95),128)),137),(26,(54,125)))),107),((((2,5),(((((((((((((((((8,(29,104)),142),(21,146)),24),(43,85)),((12,(30,87)),(50,(108,140)))),(88,144)),(89,90)),((28,118),134)),124),((14,25),(62,86))),((((9,56),(22,53)),((10,((27,69),115)),((((37,68),66),(52,70)),(117,121)))),((((13,126),138),(36,97)),111))),60),((73,82),110)),(((32,63),(96,133)),(35,92))),(((23,31),(101,127)),(((76,98),91),(100,147)))),(((11,(33,136)),(48,112)),135))),(15,74)),(((38,79),65),(((((39,77),116),139),94),143)))),((((((4,7),119),(45,64)),17),(19,40)),((20,99),(44,(81,123))))),((((18,(57,93)),122),(67,130)),(34,106))),((((6,71),((42,105),(75,84))),((41,((49,114),131)),(113,132))),58)),(103,141)),((16,46),(47,145))),61),102),(51,109)),78);
 193: 1 -22443.59375 -22629.16744 (0,((((((((((((((1,120),129),107),(((((3,72),83),80),((55,(59,95)),128)),137)),(26,(54,125))),((((2,5),((((((((((((((((8,(29,104)),((21,146),142)),24),(43,85)),(((12,50),(108,140)),(30,87))),(88,144)),(89,90)),((28,118),134)),124),((14,25),(62,86))),(((((9,56),(22,53)),((10,(((27,69),115),(117,121))),(((37,68),66),(52,70)))),(((13,126),138),((36,97),111))),60)),((73,82),110)),((32,63),(96,133))),(35,92)),(((23,31),(101,127)),(((76,98),91),(100,147)))),((((11,33),136),(48,112)),135))),(15,74)),(((38,79),65),(((((39,77),116),139),94),143)))),(((((4,119),(7,(45,64))),17),(19,40)),((20,99),(44,(81,123))))),((((18,(57,93)),122),(67,130)),(34,106))),(((6,71),(((41,((49,114),131)),(113,132)),((42,105),(75,84)))),58)),(((16,46),(47,145)),(103,141))),61),102),109),51),78);
 194: 1 -22112.78516 -22630.87837 (0,(((((((((((((1,120),129),107),(((3,(72,(80,83))),((55,95),(59,128))),137)),(26,(54,125))),((((2,5),(((((((((((((((((8,29),104),((21,146),142)),24),(43,85)),(((12,50),(108,140)),(30,87))),(88,144)),(89,90)),((28,118),134)),124),((14,25),(62,86))),((((9,56),(22,53)),((10,((27,69),115)),((((37,68),66),(52,70)),(117,121)))),((((13,126),138),(36,97)),111))),(60,((73,82),110))),(((32,63),(96,133)),(35,92))),(((76,98),91),(100,147))),((23,31),(101,127))),((((11,136),33),(48,112)),135))),(15,74)),(((38,79),65),(((((39,77),116),139),94),143)))),((((((4,7),119),(45,64)),17),((20,99),(44,(81,123)))),(19,40))),((((18,(57,93)),122),(67,130)),(34,106))),(((6,71),(((41,((49,114),131)),(113,132)),((42,105),(75,84)))),58)),61),(((16,46),(47,145)),(103,141))),102),(51,109)),78);
 195: 1 -22806.16211 -22632.78765 (0,((((((((((((1,120),129),(((((3,72),(80,83)),((55,(95,128)),59)),137),(26,(54,125)))),107),((((2,5),((((((((((((((((((8,(29,104)),142),(21,146)),24),(43,85)),(((12,50),(30,87)),(108,140))),(88,144)),(89,90)),((28,118),134)),124),60),(((((9,56),(22,53)),((10,((27,69),115)),((((37,68),66),(52,70)),(117,121)))),((13,126),(((36,97),111),138))),(62,86))),(14,25)),((73,82),110)),((32,63),(96,133))),(35,92)),(((23,31),(101,127)),(((76,98),91),(100,147)))),((((11,136),33),(48,112)),135))),(15,74)),(((38,79),65),(((((39,77),116),139),94),143)))),((((((4,7),119),(45,64)),17),(19,40)),((20,99),(44,(81,123))))),((((18,(57,93)),122),(67,130)),(34,106))),((((6,71),((42,105),(75,84))),58),((41,((49,114),131)),(113,132)))),(((16,46),(47,145)),(103,141))),61),102),(51,109)),78);
 196: 1 -22979.80859 -22626.40321 (0,(((((((((((((1,120),129),107),((((3,(80,83)),72),(55,(59,(95,128)))),137)),(26,(54,125))),((((2,5),((((((((((((((((((8,29),104),142),(21,146)),24),(43,85)),((12,(30,87)),(50,(108,140)))),(88,144)),(89,90)),((28,118),134)),124),(14,25)),(((((9,56),(22,53)),((10,((27,69),115)),((((37,68),66),(52,70)),(117,121)))),(((13,126),((36,97),138)),111)),(62,86))),60),((73,82),110)),(((32,63),(96,133)),(35,92))),(((23,31),(101,127)),(((76,98),91),(100,147)))),((((11,33),136),(48,112)),135))),(15,74)),(((38,79),65),(((((39,77),116),139),94),143)))),(((((((4,7),(45,64)),119),17),(19,40)),(44,(81,123))),(20,99))),((((18,(57,93)),122),(67,130)),(34,106))),(((6,71),(((41,((49,114),131)),(113,132)),((42,105),(75,84)))),58)),61),(((16,46),(47,145)),(103,141))),102),(51,109)),78);
 197: 1 -22357.11719 -22628.74124 (0,((((((((((((1,120),129),(((((3,72),(80,83)),(55,(59,(95,128)))),137),(26,(54,125)))),107),((((2,5),(((((((((((((((8,(29,104)),((21,146),142)),24),(43,85)),(88,144)),(((12,50),(30,87)),(108,140))),(89,90)),((28,118),134)),124),((((((9,56),(22,53)),((10,((27,69),115)),((((37,68),66),(52,70)),(117,121)))),((((13,126),138),(36,97)),111)),(62,86)),(14,25))),60),((73,82),110)),(((32,63),(96,133)),(35,92))),(((23,31),(101,127)),(((76,98),91),(100,147)))),((((11,136),33),(48,112)),135))),(15,74)),(((38,79),65),(((((39,77),116),139),94),143)))),((((((4,7),119),(45,64)),17),(19,40)),((20,99),(44,(81,123))))),((((18,(57,93)),122),(67,130)),(34,106))),((((6,71),((42,105),(75,84))),((41,((49,114),131)),(113,132))),58)),61),(((16,46),(47,145)),(103,141))),102),(51,109)),78);
 198: 1 -23028.92773 -22628.78142 (0,((((((((((((1,120),129),((((((3,72),(80,83)),59),((55,95),128)),137),(26,(54,125)))),107),((((2,5),(((((((((((((((((8,(29,104)),142),(21,146)),24),(43,85)),((12,(30,87)),(50,(108,140)))),(88,144)),(89,90)),((28,118),134)),124),((14,25),(62,86))),((((9,56),(22,53)),((10,((27,69),115)),((((37,68),66),(52,70)),(117,121)))),((((13,126),138),(36,97)),111))),60),((73,82),110)),((32,63),((35,92),(96,133)))),(((23,31),(101,127)),(((76,98),91),(100,147)))),(((11,(33,136)),(48,112)),135))),(15,74)),(((38,79),65),(((((39,77),116),139),94),143)))),((((((4,7),119),(45,64)),17),(19,40)),((20,99),(44,(81,123))))),((((18,(57,93)),122),(67,130)),(34,106))),((((6,71),((42,105),(75,84))),((41,((49,114),131)),(113,132))),58)),(((16,46),(47,145)),(103,141))),61),102),(51,109)),78);
 199: 1 -23289.7207 -22629.27228 (0,(((((((((((((1,120),129),107),((((3,72),(80,83)),((55,(59,95)),128)),137)),(26,(54,125))),((((2,5),((((((((((((((((((((8,29),104),142),(21,146)),24),(43,85)),((12,(30,87)),(50,(108,140)))),(88,144)),(89,90)),((28,118),134)),124),((14,25),(62,86))),(((9,56),(22,53)),((10,((27,69),115)),((((37,68),66),(52,70)),(117,121))))),((((13,126),138),(36,97)),111)),60),((73,82),110)),((32,63),(96,133))),(35,92)),(((23,31),(101,127)),(((76,98),91),(100,147)))),(((11,(33,136)),(48,112)),135))),(15,74)),(((38,79),65),(((((39,77),116),139),94),143)))),((((((4,7),(45,64)),119),17),(19,40)),((20,99),(44,(81,123))))),((((18,(57,93)),122),(67,130)),(34,106))),((6,71),((((41,((49,114),131)),(113,132)),58),((42,105),(75,84))))),61),(((16,46),(47,145)),(103,141))),102),(51,109)),78);
 200: 1 -21966.69922 -22639.84837 (0,((((((((((((((1,120),129),107),(((((3,((72,83),80)),(55,95)),59),128),137)),(26,(54,125))),((((2,5),(((((((((((((((((8,104),29),(21,146)),142),24),(43,85)),(12,((30,87),(50,(108,140))))),(88,144)),(89,90)),((28,118),134)),124),((14,25),(62,86))),((((((9,56),(22,53)),((10,(((27,69),115),(117,121))),(((37,68),66),(52,70)))),(((13,126),((36,97),138)),111)),((73,82),110)),60)),((32,63),(96,133))),(35,92)),(((23,31),(101,127)),(((76,98),91),(100,147)))),((((11,136),33),(48,112)),135))),(15,74)),(((38,79),65),(((((39,77),116),139),143),94)))),((((4,((7,(45,64)),119)),17),(19,40)),((20,99),(44,(81,123))))),((((18,(57,93)),122),(67,130)),(34,106))),(((6,71),(((41,((49,114),131)),(113,132)),((42,105),(75,84)))),58)),61),(((16,46),(47,145)),(103,141))),102),109),51),78);
 201: 1 -24101.61914 -22634.02725 (0,((((((((((((1,120),129),(((((3,72),(80,83)),(55,((59,95),128))),137),(26,(54,125)))),107),((((2,5),((((((((((((((((((8,(29,104)),142),(21,146)),24),(43,85)),((12,(108,140)),((30,87),50))),(88,144)),(89,90)),((28,118),134)),124),((14,25),(62,86))),((((9,56),(22,53)),((10,((27,69),115)),((((37,68),66),(52,70)),(117,121)))),((((13,126),138),(36,97)),111))),60),((73,82),110)),((32,63),(96,133))),(((23,31),(101,127)),(((76,98),91),(100,147)))),(35,92)),((((11,136),33),(48,112)),135))),(15,74)),(((38,79),65),(((((39,77),116),139),94),143)))),((((((4,7),(45,64)),119),17),(19,40)),((20,99),(44,(81,123))))),((((18,(57,93)),122),(67,130)),(34,106))),((((6,71),((42,105),(75,84))),((41,((49,114),131)),(113,132))),58)),(((16,46),(47,145)),(103,141))),61),102),(51,109)),78);
 202: 1 -23044.75977 -22639.65014 (0,(((((((((((((1,120),129),107),(((3,(72,(80,83))),((55,(59,95)),128)),137)),(26,(54,125))),((((2,5),((((((((((((((((8,(29,104)),142),(21,146)),24),(43,85)),(((12,50),(108,140)),(30,87))),(88,144)),(89,90)),((28,118),134)),124),(((14,25),(62,86)),110)),((32,63),(96,133))),(((((9,56),(22,53)),((10,(((27,69),115),(117,121))),(((37,68),66),(52,70)))),((((13,126),138),(36,97)),111)),(60,(73,82)))),(35,92)),(((23,31),(101,127)),(((76,98),91),(100,147)))),((((11,136),33),(48,112)),135))),(15,74)),(((38,79),65),(((((39,77),116),139),94),143)))),((((4,((7,119),(45,64))),17),(19,40)),((20,99),(44,(81,123))))),((((18,(57,93)),122),(67,130)),(34,106))),((((6,71),((42,105),(75,84))),((41,((49,114),131)),(113,132))),58)),61),(((16,46),(47,145)),(103,141))),102),(51,109)),78);
 203: 1 -22623.45508 -22622.34394 (0,(((((((((((((1,120),129),107),((((3,72),(80,83)),(((55,95),59),128)),137)),(26,(54,125))),((((2,5),(((((((((((((((((((8,104),29),142),(21,146)),24),(43,85)),(((12,50),(30,87)),(108,140))),(88,144)),(89,90)),((28,118),134)),124),((14,25),(62,86))),((((9,56),(22,53)),((10,(((27,69),115),(117,121))),(((37,68),66),(52,70)))),((((13,126),138),(36,97)),111))),60),((73,82),110)),(((32,63),(96,133)),(35,92))),(((76,98),91),(100,147))),((23,31),(101,127))),((((11,136),33),(48,112)),135))),(15,74)),(((38,79),65),(((((39,77),116),139),94),143)))),((((((4,119),7),(45,64)),17),(19,40)),((20,99),(44,(81,123))))),((((18,(57,93)),122),(67,130)),(34,106))),((((6,71),((42,105),(75,84))),((41,((49,114),131)),(113,132))),58)),(((16,46),(47,145)),(103,141))),61),102),(51,109)),78);
 204: 1 -23025.74219 -22624.94887 (0,(((((((((((((1,120),129),107),(((((3,80),(72,83)),128),((55,95),59)),137)),(26,(54,125))),((((2,5),((((((((((((((((8,(29,104)),142),(21,146)),24),(43,85)),(12,(((30,87),50),(108,140)))),(88,144)),(89,90)),((28,118),134)),124),(14,25)),(((((9,56),(22,53)),((10,(((27,69),115),(117,121))),(((37,68),66),(52,70)))),((((13,126),138),(36,97)),111)),(62,86))),(60,((73,82),110))),(((32,63),(96,133)),(35,92))),(((23,31),(101,127)),(((76,98),91),(100,147)))),((((11,136),33),(48,112)),135))),(15,74)),(((38,79),65),(((((39,77),116),139),94),143)))),((((((4,7),(45,64)),119),17),(19,40)),((20,99),(44,(81,123))))),((((18,(57,93)),122),(67,130)),(34,106))),((((6,71),58),((42,105),(75,84))),((41,((49,114),131)),(113,132)))),(((16,46),(47,145)),(103,141))),61),102),(51,109)),78);
 205: 1 -21632.89453 -22626.58456 (0,((((((((((((((1,120),129),107),(((((3,72),83),80),((55,(59,95)),128)),137)),(26,(54,125))),((((2,5),((((((((((((((((8,(29,104)),((21,146),142)),24),(43,85)),(((12,50),(108,140)),(30,87))),(88,144)),(89,90)),((28,118),134)),124),((14,25),(62,86))),(((((9,56),(22,53)),((10,(((27,69),115),(117,121))),(((37,68),66),(52,70)))),((((13,126),138),(36,97)),111)),60)),((73,82),110)),((32,63),(96,133))),(35,92)),(((23,31),(101,127)),(((76,98),91),(100,147)))),((((11,33),136),(48,112)),135))),(15,74)),(((38,79),65),(((((39,77),116),139),94),143)))),(((((4,119),(7,(45,64))),17),(19,40)),((20,99),(44,(81,123))))),((((18,(57,93)),122),(67,130)),(34,106))),(((6,71),((41,(((49,114),131),(113,132))),((42,105),(75,84)))),58)),(((16,46),(47,145)),(103,141))),61),102),109),51),78);
 206: 1 -23880.34375 -22640.10593 (0,(((((((((((((1,120),129),107),((((3,72),(80,83)),((55,(59,95)),128)),137)),(26,(54,125))),((((2,5),((((((((((((((((((8,(29,104)),((21,146),142)),24),(43,85)),(((12,50),(30,87)),(108,140))),(88,144)),(89,90)),((28,118),134)),124),(32,63)),(14,25)),((((9,56),(22,53)),((10,((27,69),115)),((((37,68),66),(52,70)),(117,121)))),((((13,126),138),(36,97)),111))),(62,86)),60),((73,82),110)),((35,92),(96,133))),(((23,31),(101,127)),(((76,98),91),(100,147)))),((((11,136),33),(48,112)),135))),(15,74)),(((38,79),65),(((((39,77),116),139),94),143)))),((((((4,7),119),(45,64)),17),(19,40)),((20,99),(44,(81,123))))),((((18,(57,93)),122),(67,130)),(34,106))),((((6,71),((42,105),(75,84))),((41,((49,114),131)),(113,132))),58)),61),(((16,46),(47,145)),(103,141))),102),(51,109)),78);
 207: 1 -21068.52344 -22622.20966 (0,((((((((((((1,120),129),((((3,(72,(80,83))),(55,(59,(95,128)))),137),(26,(54,125)))),107),((((2,5),(((((((((((((((((8,104),29),((21,146),142)),24),(43,85)),(((12,50),(30,87)),(108,140))),(88,144)),(89,90)),((28,118),134)),124),((14,25),(62,86))),((((9,56),(22,53)),((10,((27,69),115)),((((37,68),66),(52,70)),(117,121)))),((((13,126),138),(36,97)),111))),60),((73,82),110)),(((32,63),(96,133)),(35,92))),(((23,31),(101,127)),(((76,98),91),(100,147)))),(((11,(33,136)),(48,112)),135))),(15,74)),(((38,79),65),(((((39,77),116),139),94),143)))),((((((4,7),(45,64)),119),((20,99),(44,(81,123)))),17),(19,40))),((((18,(57,93)),122),(67,130)),(34,106))),(((6,71),(((41,((49,114),131)),(113,132)),((42,105),(75,84)))),58)),61),(((16,46),(47,145)),(103,141))),102),(51,109)),78);
 208: 8 -23216.66406 -22621.30195 (0,((((((((((((((1,120),129),107),(((((3,72),80),83),(55,(59,(95,128)))),137)),(26,(54,125))),((((2,5),((((((((((((((((8,29),104),((21,146),142)),24),(43,85)),(((12,(30,87)),50),(108,140))),(88,144)),(89,90)),((28,118),134)),124),((((((9,56),(22,53)),((10,((27,69),115)),((((37,68),66),(52,70)),(117,121)))),((((13,126),138),(36,97)),111)),(62,86)),(14,25))),60),((((32,63),(96,133)),(35,92)),((73,82),110))),(((76,98),91),(100,147))),((23,31),(101,127))),(((11,(33,136)),(48,112)),135))),(15,74)),(((38,79),65),(((((39,77),116),139),94),143)))),((((((4,7),119),(45,64)),17),(19,40)),((20,99),(44,(81,123))))),((((18,(57,93)),122),(67,130)),(34,106))),((((6,71),((42,105),(75,84))),((41,((49,114),131)),(113,132))),58)),(103,141)),((16,46),(47,145))),61),102),(51,109)),78);
 209: 2 -22407.75 -22633.27983 (0,(((((((((((((1,120),129),107),(((((3,72),(80,83)),55),((59,95),128)),137)),(26,(54,125))),((((2,5),(((((((((((((((((((8,29),104),((21,146),142)),24),(43,85)),((12,((30,87),50)),(108,140))),(88,144)),(89,90)),((28,118),134)),124),(14,25)),(((((9,56),(22,53)),((10,((27,69),115)),((((37,68),66),(52,70)),(117,121)))),((((13,126),138),(36,97)),111)),(62,86))),60),((73,82),110)),(((32,63),(96,133)),(35,92))),(((76,98),91),(100,147))),((23,31),(101,127))),(((11,136),33),(48,112))),135)),(15,74)),(((38,79),65),(((((39,77),116),139),94),143)))),(((((4,119),(7,(45,64))),17),(19,40)),((20,99),(44,(81,123))))),((((18,(57,93)),122),(67,130)),(34,106))),((((6,71),58),((42,105),(75,84))),((41,((49,114),131)),(113,132)))),61),(((16,46),(47,145)),(103,141))),102),(51,109)),78);
 210: 1 -23095.2168 -22617.19675 (0,(((((((((((((1,120),129),107),(((3,(72,(80,83))),(((55,95),59),128)),137)),(26,(54,125))),((((2,5),((((((((((((((((8,(29,104)),((21,146),142)),24),(43,85)),(((12,50),(30,87)),(108,140))),(88,144)),(89,90)),((28,118),134)),124),(14,25)),(((((9,56),(22,53)),((10,((27,69),115)),((((37,68),66),(52,70)),(117,121)))),((((13,126),138),(36,97)),111)),(62,86))),60),((73,82),110)),(((32,63),(96,133)),(35,92))),(((23,31),(101,127)),(((76,98),91),(100,147)))),(((11,(33,136)),(48,112)),135))),(15,74)),(((38,79),65),(((((39,77),116),139),94),143)))),((((((4,7),119),(45,64)),17),(19,40)),((20,99),(44,(81,123))))),((((18,(57,93)),122),(67,130)),(34,106))),((((6,71),((42,105),(75,84))),(41,(((49,114),131),(113,132)))),58)),61),(((16,46),(47,145)),(103,141))),102),(51,109)),78);
 211: 1 -23213.61914 -22624.90266 (0,(((((((((((((1,120),129),107),((((3,(80,83)),72),((55,(95,128)),59)),137)),(26,(54,125))),((((2,5),(((((((((((((((((8,(29,104)),((21,146),142)),24),(43,85)),(((12,50),(108,140)),(30,87))),(88,144)),(89,90)),((28,118),134)),124),(14,25)),((((9,56),(22,53)),((10,((27,69),115)),((((37,68),66),(52,70)),(117,121)))),(((((13,126),138),(36,97)),111),(62,86)))),60),((73,82),110)),(((32,63),(96,133)),(35,92))),(((76,98),91),(100,147))),((23,31),(101,127))),((((11,136),33),(48,112)),135))),(15,74)),(((38,79),65),(((((39,77),116),139),94),143)))),((((((4,7),119),(45,64)),17),(19,40)),((20,99),(44,(81,123))))),((((18,(57,93)),122),(67,130)),(34,106))),((((6,71),((42,105),(75,84))),((41,((49,114),131)),(113,132))),58)),61),(((16,46),(47,145)),(103,141))),102),(51,109)),78);
 212: 1 -21971.75586 -22621.36541 (0,((((((((((((((1,120),129),107),((((3,72),(80,83)),(55,(59,(95,128)))),137)),(26,(54,125))),((((2,5),((((((((((((((((((8,29),104),142),(21,146)),24),(43,85)),((12,((30,87),50)),(108,140))),(88,144)),(89,90)),((28,118),134)),124),(14,25)),(((((9,56),(22,53)),((10,((27,69),115)),((((37,68),66),(52,70)),(117,121)))),(((13,126),((36,97),138)),111)),(62,86))),60),((73,82),110)),(((32,63),(96,133)),(35,92))),(((23,31),(101,127)),(((76,98),91),(100,147)))),((((11,33),136),(48,112)),135))),(15,74)),(((38,79),65),(((((39,77),116),139),94),143)))),((((((4,7),119),(45,64)),17),(19,40)),((20,99),(44,(81,123))))),(((18,(57,93)),122),((34,106),(67,130)))),(((6,71),(((41,((49,114),131)),(113,132)),((42,105),(75,84)))),58)),(((16,46),(47,145)),(103,141))),61),102),109),51),78);
 213: 1 -23084.47266 -22634.74563 (0,((((((((((((((1,120),129),107),((((((3,(72,80)),83),128),95),(55,59)),137)),(26,(54,125))),((((2,5),(((((((((((((((((8,(29,104)),((21,146),142)),24),(43,85)),((12,((30,87),50)),(108,140))),(88,144)),(89,90)),((28,118),134)),124),((14,25),(62,86))),(((9,56),(22,53)),((10,(((27,69),115),(117,121))),(((37,68),66),(52,70))))),(((((13,126),138),(36,97)),111),60)),((73,82),110)),(((32,63),(96,133)),(35,92))),(((76,98),91),(100,147))),((23,31),(101,127))),((((11,136),33),(48,112)),135))),(15,74)),(((38,79),65),(((((39,77),116),139),94),143)))),(((((4,(45,64)),(7,119)),17),(19,40)),((20,99),(44,(81,123))))),((((18,(57,93)),122),(67,130)),(34,106))),((((6,71),((42,105),(75,84))),((41,((49,114),131)),(113,132))),58)),(((16,46),(47,145)),(103,141))),61),102),109),51),78);
 214: 1 -22708.23633 -22623.60798 (0,((((((((((((1,120),129),(((((3,72),(80,83)),(55,((59,95),128))),137),(26,(54,125)))),107),((((2,5),((((((((((((((((((8,(29,104)),142),(21,146)),24),(43,85)),((12,(108,140)),((30,87),50))),(88,144)),(89,90)),((28,118),134)),124),((14,25),(62,86))),((((9,56),(22,53)),((10,((27,69),115)),((((37,68),66),(52,70)),(117,121)))),((((13,126),138),(36,97)),111))),60),((73,82),110)),((32,63),(96,133))),(35,92)),(((23,31),(101,127)),(((76,98),91),(100,147)))),((((11,136),33),(48,112)),135))),(15,74)),(((38,79),65),(((((39,77),116),139),94),143)))),((((((4,7),(45,64)),119),17),(19,40)),((20,99),(44,(81,123))))),((((18,(57,93)),122),(67,130)),(34,106))),((((6,71),((42,105),(75,84))),58),((41,((49,114),131)),(113,132)))),(((16,46),(47,145)),(103,141))),61),102),(51,109)),78);
 215: 1 -22763.17188 -22632.9521 (0,(((((((((((((1,120),129),107),((((3,72),(80,83)),(55,((59,95),128))),137)),(26,(54,125))),((((2,5),(((((((((((((((((((8,29),104),142),(21,146)),24),(43,85)),(((12,50),(108,140)),(30,87))),(88,144)),(89,90)),((28,118),134)),124),(32,63)),((((((9,56),(22,53)),((10,((27,69),115)),((((37,68),66),(52,70)),(117,121)))),((((13,126),138),(36,97)),111)),(62,86)),(14,25))),60),((73,82),110)),((35,92),(96,133))),(((76,98),91),(100,147))),((23,31),(101,127))),((((11,136),33),(48,112)),135))),(15,74)),(((38,79),65),(((((39,77),116),139),94),143)))),((((((4,7),119),(45,64)),17),(19,40)),((20,99),(44,(81,123))))),((((18,(57,93)),122),(67,130)),(34,106))),((6,71),((((41,((49,114),131)),(113,132)),58),((42,105),(75,84))))),61),(((16,46),(47,145)),(103,141))),102),(51,109)),78);
 216: 1 -21716.40234 -22619.10644 (0,(((((((((((((1,120),129),107),((((3,(80,83)),72),((55,(59,95)),128)),137)),(26,(54,125))),((((2,5),((((((((((((((((((8,(29,104)),142),(21,146)),24),(43,85)),((12,((30,87),50)),(108,140))),(88,144)),(89,90)),((28,118),134)),124),(14,25)),(((((9,56),(22,53)),((10,((27,69),115)),((((37,68),66),(52,70)),(117,121)))),(((13,126),((36,97),138)),111)),(62,86))),60),((73,82),110)),((32,63),(96,133))),(35,92)),(((23,31),(101,127)),(((76,98),91),(100,147)))),((((11,136),33),(48,112)),135))),(15,74)),(((38,79),65),(((((39,77),116),139),94),143)))),((((((4,7),(45,64)),119),17),(19,40)),((20,99),(44,(81,123))))),((((18,(57,93)),122),(67,130)),(34,106))),(((6,71),(((42,105),(75,84)),58)),((41,((49,114),131)),(113,132)))),(((16,46),(47,145)),(103,141))),61),102),(51,109)),78);
 217: 1 -22018.22461 -22627.33281 (0,((((((((((((((1,120),129),107),(((((3,(80,83)),72),128),((55,95),59)),137)),(26,(54,125))),((((2,5),((((((((((((((((8,(29,104)),((21,146),142)),24),(43,85)),(((12,(30,87)),50),(108,140))),(88,144)),(89,90)),((28,118),134)),124),((14,25),(62,86))),(((((9,56),(22,53)),((10,((27,69),115)),((((37,68),66),(52,70)),(117,121)))),((((13,126),138),(36,97)),111)),60)),((73,82),110)),((32,63),(96,133))),(35,92)),(((23,31),(101,127)),(((76,98),91),(100,147)))),((((11,136),33),(48,112)),135))),(15,74)),(((38,79),65),(((((39,77),116),139),94),143)))),((((((4,7),119),(45,64)),17),(19,40)),((20,99),(44,(81,123))))),(((18,(57,93)),122),((34,106),(67,130)))),((6,71),((((41,((49,114),131)),(113,132)),58),((42,105),(75,84))))),(((16,46),(47,145)),(103,141))),61),102),109),51),78);
 218: 1 -23190.39062 -22633.55422 (0,(((((((((((((1,120),129),107),(((3,(72,(80,83))),((55,(59,95)),128)),137)),(26,(54,125))),((((2,5),((((((((((((((((8,(29,104)),142),(21,146)),24),(43,85)),(((12,50),(108,140)),(30,87))),(88,144)),(89,90)),((28,118),134)),124),(((14,25),(62,86)),110)),(((((9,56),(22,53)),((10,(((27,69),115),(117,121))),(((37,68),66),(52,70)))),((((13,126),138),(36,97)),111)),(60,(73,82)))),((32,63),(96,133))),(35,92)),(((23,31),(101,127)),(((76,98),91),(100,147)))),((((11,136),33),(48,112)),135))),(15,74)),(((38,79),65),(((((39,77),116),139),94),143)))),((((4,((7,119),(45,64))),17),(19,40)),((20,99),(44,(81,123))))),((((18,(57,93)),122),(67,130)),(34,106))),((((6,71),((42,105),(75,84))),58),((41,((49,114),131)),(113,132)))),61),(((16,46),(47,145)),(103,141))),102),(51,109)),78);
 219: 1 -22380.34766 -22625.64387 (0,((((((((((((1,120),129),107),((((3,(80,83)),72),(55,((59,95),128))),137)),(26,(54,125))),((((2,5),((((((((((((((((8,(29,104)),((21,146),142)),24),(43,85)),((12,(108,140)),((30,87),50))),(88,144)),(89,90)),((28,118),134)),124),(14,25)),(((((9,56),(22,53)),((10,((27,69),115)),((((37,68),66),(52,70)),(117,121)))),(((13,126),((36,97),138)),111)),(62,86))),60),((73,82),110)),(((32,63),(96,133)),(35,92))),(((23,31),(101,127)),(((76,98),91),(100,147)))),((((11,136),33),(48,112)),135))),(15,74)),(((38,79),65),(((((39,77),116),139),94),143)))),((((((4,7),119),(45,64)),17),(19,40)),((20,99),(44,(81,123))))),((((18,(57,93)),122),(67,130)),(34,106))),((((6,71),((42,105),(75,84))),((41,((49,114),131)),(113,132))),58)),(((16,46),(47,145)),(103,141))),61),((51,109),102)),78);
 220: 1 -22986.2793 -22621.82701 (0,((((((((((((1,120),129),((((((3,72),80),83),(55,(59,(95,128)))),137),(26,(54,125)))),107),((((2,5),(((((((((((((((8,(29,104)),142),(21,146)),24),(43,85)),((12,(30,87)),(50,(108,140)))),(88,144)),(89,90)),((28,118),134)),124),((((((9,56),(22,53)),((10,((27,69),115)),((((37,68),66),(52,70)),(117,121)))),((((13,126),138),(36,97)),111)),(62,86)),(14,25))),(60,((73,82),110))),(((32,63),(96,133)),(35,92))),(((23,31),(101,127)),(((76,98),91),(100,147)))),((((11,33),136),(48,112)),135))),(15,74)),(((38,79),65),(((((39,77),116),139),94),143)))),((((((4,7),119),(45,64)),17),(19,40)),((20,99),(44,(81,123))))),((((18,(57,93)),122),(67,130)),(34,106))),((6,71),((((41,((49,114),131)),(113,132)),58),((42,105),(75,84))))),61),(((16,46),(47,145)),(103,141))),102),(51,109)),78);
 221: 1 -22429.55859 -22623.60798 (0,((((((((((((1,120),129),(((((3,72),(80,83)),(55,((59,95),128))),137),(26,(54,125)))),107),((((2,5),((((((((((((((((((8,(29,104)),142),(21,146)),24),(43,85)),((12,(108,140)),((30,87),50))),(88,144)),(89,90)),((28,118),134)),124),((14,25),(62,86))),((((9,56),(22,53)),((10,((27,69),115)),((((37,68),66),(52,70)),(117,121)))),((((13,126),138),(36,97)),111))),60),((73,82),110)),((32,63),(96,133))),(35,92)),(((23,31),(101,127)),(((76,98),91),(100,147)))),((((11,136),33),(48,112)),135))),(15,74)),(((38,79),65),(((((39,77),116),139),94),143)))),((((((4,7),(45,64)),119),17),(19,40)),((20,99),(44,(81,123))))),((((18,(57,93)),122),(67,130)),(34,106))),((((6,71),((42,105),(75,84))),58),((41,((49,114),131)),(113,132)))),(((16,46),(47,145)),(103,141))),61),102),(51,109)),78);
 222: 1 -21942.50391 -22632.78765 (0,((((((((((((1,120),129),(((((3,72),(80,83)),((55,(95,128)),59)),137),(26,(54,125)))),107),((((2,5),((((((((((((((((((8,(29,104)),142),(21,146)),24),(43,85)),(((12,50),(30,87)),(108,140))),(88,144)),(89,90)),((28,118),134)),124),60),(((((9,56),(22,53)),((10,((27,69),115)),((((37,68),66),(52,70)),(117,121)))),((13,126),(((36,97),111),138))),(62,86))),(14,25)),((73,82),110)),((32,63),(96,133))),(35,92)),(((23,31),(101,127)),(((76,98),91),(100,147)))),((((11,136),33),(48,112)),135))),(15,74)),(((38,79),65),(((((39,77),116),139),94),143)))),((((((4,7),119),(45,64)),17),(19,40)),((20,99),(44,(81,123))))),((((18,(57,93)),122),(67,130)),(34,106))),((((6,71),((42,105),(75,84))),58),((41,((49,114),131)),(113,132)))),(((16,46),(47,145)),(103,141))),61),102),(51,109)),78);
 223: 1 -23186.125 -22625.08171 (0,((((((((((((((1,120),129),107),(((((3,72),83),80),((55,(59,95)),128)),137)),(26,(54,125))),((((2,5),((((((((((((((((8,(29,104)),((21,146),142)),24),(43,85)),(((12,50),(108,140)),(30,87))),(88,144)),(89,90)),((28,118),134)),124),((14,25),(62,86))),(((((9,56),(22,53)),((10,(((27,69),115),(117,121))),(((37,68),66),(52,70)))),(((13,126),((36,97),138)),111)),60)),((73,82),110)),((32,63),(96,133))),(35,92)),(((23,31),(101,127)),(((76,98),91),(100,147)))),((((11,33),136),(48,112)),135))),(15,74)),(((38,79),65),(((((39,77),116),139),94),143)))),(((((4,119),(7,(45,64))),17),(19,40)),((20,99),(44,(81,123))))),((((18,(57,93)),122),(67,130)),(34,106))),(((6,71),(((41,((49,114),131)),(113,132)),((42,105),(75,84)))),58)),(((16,46),(47,145)),(103,141))),61),102),109),51),78);
 224: 1 -22800.83984 -22619.98066 (0,((((((((((((((1,120),129),107),(((((3,72),80),83),(55,(59,(95,128)))),137)),(26,(54,125))),((((2,5),(((((((((((((((((8,29),104),((21,146),142)),24),(43,85)),(((12,(30,87)),50),(108,140))),(88,144)),(89,90)),((28,118),134)),124),((((((9,56),(22,53)),((10,((27,69),115)),((((37,68),66),(52,70)),(117,121)))),((((13,126),138),(36,97)),111)),(62,86)),(14,25))),60),((73,82),110)),(((32,63),(96,133)),(35,92))),(((76,98),91),(100,147))),((23,31),(101,127))),((((11,33),136),(48,112)),135))),(15,74)),(((38,79),65),(((((39,77),116),139),94),143)))),((((((4,7),119),(45,64)),17),(19,40)),((20,99),(44,(81,123))))),((((18,(57,93)),122),(67,130)),(34,106))),((((6,71),((42,105),(75,84))),((41,((49,114),131)),(113,132))),58)),(103,141)),((16,46),(47,145))),61),102),(51,109)),78);
 225: 1 -22389.95117 -22635.04432 (0,((((((((((((((1,120),129),107),(((((((3,83),80),72),128),95),(55,59)),137)),(26,(54,125))),((((2,5),(((((((((((((((8,(29,104)),((21,146),142)),24),(43,85)),(((12,(30,87)),50),(108,140))),(88,144)),(89,90)),((28,118),134)),124),((14,25),(62,86))),((32,63),(96,133))),(((((9,56),(22,53)),((10,(((27,69),115),(117,121))),(((37,68),66),(52,70)))),((((13,126),138),(36,97)),111)),(60,((73,82),110)))),(35,92)),(((23,31),(101,127)),(((76,98),91),(100,147)))),((((11,136),33),(48,112)),135))),(15,74)),(((38,79),65),(((((39,77),116),139),94),143)))),((((((4,119),7),(45,64)),17),(19,40)),((20,99),(44,(81,123))))),((((18,(57,93)),122),(67,130)),(34,106))),(((6,71),(((41,((49,114),131)),(113,132)),((42,105),(75,84)))),58)),(((16,46),(47,145)),(103,141))),61),102),109),51),78);
 226: 1 -21492.46094 -22640.88759 (0,(((((((((((((1,120),129),107),((((3,72),(80,83)),((55,(59,95)),128)),137)),(26,(54,125))),((((2,5),(((((((((((((((((8,(29,104)),((21,146),142)),24),(43,85)),(88,144)),(((12,50),(30,87)),(108,140))),(89,90)),((28,118),134)),124),(32,63)),(14,25)),(((((9,56),(22,53)),((10,((27,69),115)),((((37,68),66),(52,70)),(117,121)))),((((13,126),138),(36,97)),111)),(62,86))),60),((73,82),110)),((35,92),(96,133))),(((23,31),(101,127)),(((76,98),91),(100,147)))),((((11,136),33),(48,112)),135))),(15,74)),(((38,79),65),(((((39,77),116),139),94),143)))),((((((4,7),119),(45,64)),17),(19,40)),((20,99),(44,(81,123))))),((((18,(57,93)),122),(67,130)),(34,106))),((((6,71),((42,105),(75,84))),((41,((49,114),131)),(113,132))),58)),61),(((16,46),(47,145)),(103,141))),102),(51,109)),78);
 227: 1 -21196.29102 -22634.59476 (0,((((((((((((((1,120),129),107),(((((3,80),72),83),((55,(59,95)),128)),137)),(26,(54,125))),((((2,5),(((((((((((((((8,29),104),((21,146),142)),(24,(43,85))),((12,((30,87),50)),(108,140))),(88,144)),(89,90)),((28,118),134)),124),((((((9,56),(22,53)),((10,(((27,69),115),(117,121))),(((37,68),66),(52,70)))),((((13,126),138),(36,97)),111)),(62,86)),(14,25))),60),((73,82),110)),(((32,63),(96,133)),(35,92))),(((23,31),(101,127)),(((76,98),91),(100,147)))),((((11,33),136),(48,112)),135))),(15,74)),(((38,79),65),(((((39,77),116),139),94),143)))),((((((4,7),119),(45,64)),17),(19,40)),((20,99),(44,(81,123))))),((((18,(57,93)),122),(67,130)),(34,106))),((((6,71),58),((42,105),(75,84))),((41,((49,114),131)),(113,132)))),(103,141)),((16,46),(47,145))),61),102),(51,109)),78);
 228: 2 -23338.84375 -22623.72723 (0,(((((((((((((1,120),129),107),(((((((3,83),72),80),(95,128)),59),55),137)),(26,(54,125))),((((2,5),((((((((((((((((8,29),104),142),(21,146)),24),(43,85)),(((12,(30,87)),(108,140)),50)),(88,144)),(89,90)),((28,118),134)),124),((14,25),(62,86))),(((((9,56),(22,53)),((10,(((27,69),115),(117,121))),(((37,68),66),(52,70)))),((((13,126),138),(36,97)),111)),(60,((73,82),110)))),(((32,63),(96,133)),(35,92))),(((23,31),(101,127)),(((76,98),91),(100,147)))),((((11,33),136),(48,112)),135))),(15,74)),(((38,79),65),(((((39,77),116),139),94),143)))),((((((4,119),(45,64)),7),17),(19,40)),((20,99),(44,(81,123))))),((((18,(57,93)),122),(67,130)),(34,106))),(((6,71),(((41,((49,114),131)),(113,132)),((42,105),(75,84)))),58)),(((16,46),(47,145)),(103,141))),61),102),(51,109)),78);
 229: 1 -23119.56641 -22622.34394 (0,(((((((((((((1,120),129),107),((((3,72),(80,83)),(((55,95),59),128)),137)),(26,(54,125))),((((2,5),(((((((((((((((((((8,104),29),142),(21,146)),24),(43,85)),(((12,50),(30,87)),(108,140))),(88,144)),(89,90)),((28,118),134)),124),((14,25),(62,86))),((((9,56),(22,53)),((10,(((27,69),115),(117,121))),(((37,68),66),(52,70)))),((((13,126),138),(36,97)),111))),60),((73,82),110)),(((32,63),(96,133)),(35,92))),(((76,98),91),(100,147))),((23,31),(101,127))),((((11,136),33),(48,112)),135))),(15,74)),(((38,79),65),(((((39,77),116),139),94),143)))),((((((4,119),7),(45,64)),17),(19,40)),((20,99),(44,(81,123))))),((((18,(57,93)),122),(67,130)),(34,106))),((((6,71),((42,105),(75,84))),((41,((49,114),131)),(113,132))),58)),(((16,46),(47,145)),(103,141))),61),102),(51,109)),78);
 230: 1 -21872.4375 -22619.27923 (0,(((((((((((((1,120),129),107),(((((3,(80,83)),72),128),((55,95),59)),137)),(26,(54,125))),((((2,5),(((((((((((((((((8,29),104),((21,146),142)),24),(43,85)),(((12,(30,87)),50),(108,140))),(88,144)),(89,90)),((28,118),134)),124),(14,25)),(((((9,56),(22,53)),((10,((27,69),115)),((((37,68),66),(52,70)),(117,121)))),((((13,126),138),(36,97)),111)),(62,86))),60),((73,82),110)),(((32,63),(96,133)),(35,92))),(((23,31),(101,127)),(((76,98),91),(100,147)))),((((11,33),136),(48,112)),135))),(15,74)),(((38,79),65),(((((39,77),116),139),94),143)))),((((((4,7),119),(45,64)),((20,99),(44,(81,123)))),17),(19,40))),((((18,(57,93)),122),(67,130)),(34,106))),(((6,71),(((41,((49,114),131)),(113,132)),((42,105),(75,84)))),58)),61),(((16,46),(47,145)),(103,141))),102),(51,109)),78);
 231: 1 -21885.31445 -22631.58214 (0,(((((((((((((1,120),129),107),((((3,72),(80,83)),(55,((59,95),128))),137)),(26,(54,125))),((((2,5),(((((((((((((((((8,29),104),142),(21,146)),24),(43,85)),(((12,50),(108,140)),(30,87))),(88,144)),(89,90)),((28,118),134)),124),(32,63)),((((((9,56),(22,53)),((10,((27,69),115)),((((37,68),66),(52,70)),(117,121)))),((((13,126),138),(36,97)),111)),(62,86)),(14,25))),(60,((73,82),110))),((35,92),(96,133))),(((23,31),(101,127)),(((76,98),91),(100,147)))),((((11,136),33),(48,112)),135))),(15,74)),(((38,79),65),(((((39,77),116),139),94),143)))),((((((4,7),119),(45,64)),17),(19,40)),((20,99),(44,(81,123))))),((((18,(57,93)),122),(67,130)),(34,106))),((6,71),((((41,((49,114),131)),(113,132)),58),((42,105),(75,84))))),61),(((16,46),(47,145)),(103,141))),102),(51,109)),78);
 232: 1 -22255.47266 -22626.5179 (0,(((((((((((((1,120),129),107),((((3,72),(80,83)),((55,(59,95)),128)),137)),(26,(54,125))),((((2,5),(((((((((((((((8,(29,104)),((21,146),142)),24),(43,85)),(((12,50),(108,140)),(30,87))),(88,144)),(89,90)),((28,118),134)),124),((((((9,56),(22,53)),((10,((27,69),115)),((((37,68),66),(52,70)),(117,121)))),((((13,126),138),(36,97)),111)),(62,86)),(14,25))),60),((73,82),110)),((32,63),((35,92),(96,133)))),(((23,31),(101,127)),(((76,98),91),(100,147)))),((((11,136),33),(48,112)),135))),(15,74)),(((38,79),65),(((((39,77),116),139),94),143)))),((((((4,7),119),(45,64)),17),(19,40)),((20,99),(44,(81,123))))),((((18,(57,93)),122),(67,130)),(34,106))),((6,71),((((41,((49,114),131)),(113,132)),58),((42,105),(75,84))))),61),(((16,46),(47,145)),(103,141))),102),(51,109)),78);
 233: 1 -22351.61328 -22623.93258 (0,(((((((((((((1,120),129),107),((((3,72),(80,83)),(55,(59,(95,128)))),137)),(26,(54,125))),((((2,5),(((((((((((((((8,(29,104)),((21,146),142)),24),(43,85)),(((12,(30,87)),50),(108,140))),(88,144)),(89,90)),((28,118),134)),124),((14,25),(62,86))),((((9,56),(22,53)),((10,((27,69),115)),((((37,68),66),(52,70)),(117,121)))),((((13,126),138),(36,97)),111))),(60,((73,82),110))),(((32,63),(96,133)),(35,92))),(((23,31),(101,127)),(((76,98),91),(100,147)))),(((11,(33,136)),(48,112)),135))),(15,74)),(((38,79),65),(((((39,77),116),139),94),143)))),((((((4,119),7),(45,64)),17),(19,40)),((20,99),(44,(81,123))))),((((18,(57,93)),122),(67,130)),(34,106))),((((6,71),58),((42,105),(75,84))),((41,((49,114),131)),(113,132)))),61),(((16,46),(47,145)),(103,141))),102),(51,109)),78);
 234: 1 -20959.94727 -22629.23176 (0,((((((((((((1,120),129),((((((3,72),(80,83)),59),((55,95),128)),137),(26,(54,125)))),107),((((2,5),((((((((((((((((((8,(29,104)),142),(21,146)),24),(43,85)),((12,(30,87)),(50,(108,140)))),(88,144)),(89,90)),((28,118),134)),124),((14,25),(62,86))),(((9,56),(22,53)),((10,((27,69),115)),((((37,68),66),(52,70)),(117,121))))),((((13,126),138),(36,97)),111)),60),((73,82),110)),(((32,63),(96,133)),(35,92))),(((23,31),(101,127)),(((76,98),91),(100,147)))),(((11,(33,136)),(48,112)),135))),(15,74)),(((38,79),65),(((((39,77),116),139),94),143)))),((((((4,7),119),(45,64)),17),(19,40)),((20,99),(44,(81,123))))),((((18,(57,93)),122),(67,130)),(34,106))),((((6,71),((42,105),(75,84))),((41,((49,114),131)),(113,132))),58)),(((16,46),(47,145)),(103,141))),61),102),(51,109)),78);
 235: 1 -21885.81641 -22621.82701 (0,((((((((((((1,120),129),((((((3,72),80),83),(55,(59,(95,128)))),137),(26,(54,125)))),107),((((2,5),(((((((((((((((8,(29,104)),142),(21,146)),24),(43,85)),((12,(30,87)),(50,(108,140)))),(88,144)),(89,90)),((28,118),134)),124),((((((9,56),(22,53)),((10,((27,69),115)),((((37,68),66),(52,70)),(117,121)))),((((13,126),138),(36,97)),111)),(62,86)),(14,25))),(60,((73,82),110))),(((32,63),(96,133)),(35,92))),(((23,31),(101,127)),(((76,98),91),(100,147)))),((((11,33),136),(48,112)),135))),(15,74)),(((38,79),65),(((((39,77),116),139),94),143)))),((((((4,7),119),(45,64)),17),(19,40)),((20,99),(44,(81,123))))),((((18,(57,93)),122),(67,130)),(34,106))),((6,71),((((41,((49,114),131)),(113,132)),58),((42,105),(75,84))))),61),(((16,46),(47,145)),(103,141))),102),(51,109)),78);
 236: 1 -22015.1543 -22659.74295 (0,(((((((((((((1,120),129),107),(((((3,((72,80),83)),(95,128)),55),59),137)),(26,(54,125))),((((2,5),((((((((((((((((((8,104),29),(21,146)),142),24),(43,85)),(12,(((30,87),50),(108,140)))),(88,144)),(89,90)),((28,118),134)),124),(((9,56),(22,53)),((10,(((27,69),115),(117,121))),(((37,68),66),(52,70))))),((14,25),(62,86))),((((13,126),((36,97),138)),111),60)),(((32,63),((35,92),(96,133))),((73,82),110))),(((76,98),91),(100,147))),((23,31),(101,127))),(((11,(33,136)),(48,112)),135))),(15,74)),(((38,79),65),(((((39,77),116),139),143),94)))),(((((4,(7,119)),(45,64)),17),(19,40)),((20,99),(44,(81,123))))),((((18,(57,93)),122),(67,130)),(34,106))),(((6,71),(((41,((49,114),131)),(113,132)),((42,105),(75,84)))),58)),61),(((16,46),(47,145)),(103,141))),102),(51,109)),78);
 237: 2 -22332.58203 -22627.13101 (0,(((((((((((((1,120),129),107),((((3,(80,83)),72),((55,(59,95)),128)),137)),(26,(54,125))),((((2,5),((((((((((((((((8,(29,104)),142),(21,146)),24),(43,85)),(((12,50),(108,140)),(30,87))),(88,144)),(89,90)),((28,118),134)),124),((((((9,56),(22,53)),((10,((27,69),115)),((((37,68),66),(52,70)),(117,121)))),((((13,126),138),(36,97)),111)),(62,86)),(14,25))),60),((73,82),110)),((32,63),((35,92),(96,133)))),(((23,31),(101,127)),(((76,98),91),(100,147)))),((((11,136),33),(48,112)),135))),(15,74)),(((38,79),65),(((((39,77),116),139),94),143)))),((((((4,7),119),(45,64)),17),(19,40)),((20,99),(44,(81,123))))),((((18,(57,93)),122),(67,130)),(34,106))),((((6,71),58),((42,105),(75,84))),((41,((49,114),131)),(113,132)))),61),(((16,46),(47,145)),(103,141))),102),(51,109)),78);
 238: 2 -22231.31641 -22635.50066 (0,(((((((((((((1,120),129),107),((((3,72),(80,83)),(55,((59,95),128))),137)),(26,(54,125))),((((2,5),((((((((((((((((((8,104),29),142),(21,146)),24),(43,85)),((((12,50),(108,140)),87),30)),(88,144)),(89,90)),((28,118),134)),124),(32,63)),((((((9,56),(22,53)),((10,((27,69),115)),((((37,68),66),(52,70)),(117,121)))),((((13,126),138),(36,97)),111)),(62,86)),(14,25))),60),((73,82),110)),((35,92),(96,133))),(((23,31),(101,127)),(((76,98),91),(100,147)))),((((11,136),33),(48,112)),135))),(15,74)),(((38,79),65),(((((39,77),116),139),94),143)))),((((((4,7),119),(45,64)),17),(19,40)),((20,99),(44,(81,123))))),((((18,(57,93)),122),(67,130)),(34,106))),((6,71),((((41,((49,114),131)),(113,132)),58),((42,105),(75,84))))),61),(((16,46),(47,145)),(103,141))),102),(51,109)),78);
 239: 1 -22728.41016 -22631.73315 (0,((((((((((((((1,120),129),107),((((((3,(72,80)),83),128),95),(55,59)),137)),(26,(54,125))),((((2,5),((((((((((((((((8,(29,104)),((21,146),142)),24),(43,85)),((12,((30,87),50)),(108,140))),(88,144)),(89,90)),((28,118),134)),124),((14,25),(62,86))),(((9,56),(22,53)),((10,(((27,69),115),(117,121))),(((37,68),66),(52,70))))),((((13,126),((36,97),138)),111),60)),((73,82),110)),(((32,63),(96,133)),(35,92))),(((23,31),(101,127)),(((76,98),91),(100,147)))),((((11,136),33),(48,112)),135))),(15,74)),(((38,79),65),(((((39,77),116),139),94),143)))),(((((4,(45,64)),(7,119)),17),(19,40)),((20,99),(44,(81,123))))),((((18,(57,93)),122),(67,130)),(34,106))),((((6,71),((42,105),(75,84))),((41,((49,114),131)),(113,132))),58)),(((16,46),(47,145)),(103,141))),61),102),109),51),78);
 240: 1 -23162.37891 -22631.64546 (0,((((((((((((((1,120),129),107),(((((3,(80,83)),72),128),((55,95),59)),137)),(26,(54,125))),((((2,5),((((((((((((((((8,(29,104)),((21,146),142)),24),(43,85)),(((12,(30,87)),50),(108,140))),(88,144)),(89,90)),((28,118),134)),124),((14,25),(62,86))),(((((9,56),((10,((27,69),115)),((((37,68),66),(52,70)),(117,121)))),(22,53)),((((13,126),138),(36,97)),111)),60)),((73,82),110)),((32,63),(96,133))),(35,92)),(((23,31),(101,127)),(((76,98),91),(100,147)))),((((11,136),33),(48,112)),135))),(15,74)),(((38,79),65),(((((39,77),116),139),94),143)))),((((((4,7),119),(45,64)),17),(19,40)),((20,99),(44,(81,123))))),(((18,(57,93)),122),((34,106),(67,130)))),((6,71),((((41,((49,114),131)),(113,132)),58),((42,105),(75,84))))),61),(((16,46),(47,145)),(103,141))),102),109),51),78);
 241: 2 -22700.24219 -22629.31246 (0,((((((((((((((1,120),129),107),(((((3,72),(80,83)),(55,95)),(59,128)),137)),(26,(54,125))),((((2,5),(((((((((((((((8,(29,104)),((21,146),142)),24),(43,85)),((12,(30,87)),(50,(108,140)))),(88,144)),(89,90)),((28,118),134)),124),((14,25),(62,86))),(((((9,56),(22,53)),((10,(((27,69),115),(117,121))),(((37,68),66),(52,70)))),(((13,126),((36,97),138)),111)),(60,((73,82),110)))),((32,63),(96,133))),(35,92)),(((23,31),(101,127)),(((76,98),91),(100,147)))),((((11,33),136),(48,112)),135))),(15,74)),(((38,79),65),(((((39,77),116),139),94),143)))),(((((4,7),((45,64),119)),17),(19,40)),((20,99),(44,(81,123))))),((((18,(57,93)),122),(67,130)),(34,106))),((((6,71),((42,105),(75,84))),58),((41,((49,114),131)),(113,132)))),(((16,46),(47,145)),(103,141))),61),102),109),51),78);
 242: 1 -22434.69531 -22629.27228 (0,(((((((((((((1,120),129),107),((((3,72),(80,83)),((55,(59,95)),128)),137)),(26,(54,125))),((((2,5),((((((((((((((((((((8,29),104),142),(21,146)),24),(43,85)),((12,(30,87)),(50,(108,140)))),(88,144)),(89,90)),((28,118),134)),124),((14,25),(62,86))),(((9,56),(22,53)),((10,((27,69),115)),((((37,68),66),(52,70)),(117,121))))),((((13,126),138),(36,97)),111)),60),((73,82),110)),((32,63),(96,133))),(35,92)),(((23,31),(101,127)),(((76,98),91),(100,147)))),(((11,(33,136)),(48,112)),135))),(15,74)),(((38,79),65),(((((39,77),116),139),94),143)))),((((((4,7),(45,64)),119),17),(19,40)),((20,99),(44,(81,123))))),((((18,(57,93)),122),(67,130)),(34,106))),((6,71),((((41,((49,114),131)),(113,132)),58),((42,105),(75,84))))),61),(((16,46),(47,145)),(103,141))),102),(51,109)),78);
 243: 1 -22386.16016 -22630.51612 (0,(((((((((((((1,120),129),107),(((3,(72,(80,83))),((55,(59,95)),128)),137)),(26,(54,125))),((((2,5),((((((((((((((((8,(29,104)),142),(21,146)),24),(43,85)),(((12,50),(108,140)),(30,87))),(88,144)),(89,90)),((28,118),134)),124),(((14,25),(62,86)),110)),(((((9,56),(22,53)),((10,(((27,69),115),(117,121))),(((37,68),66),(52,70)))),((((13,126),138),(36,97)),111)),(60,(73,82)))),((32,63),(96,133))),(35,92)),(((23,31),(101,127)),(((76,98),91),(100,147)))),((((11,136),33),(48,112)),135))),(15,74)),(((38,79),65),(((((39,77),116),139),94),143)))),((((4,((7,119),(45,64))),17),(19,40)),((20,99),(44,(81,123))))),((((18,(57,93)),122),(67,130)),(34,106))),(((6,71),(((41,((49,114),131)),(113,132)),((42,105),(75,84)))),58)),61),(((16,46),(47,145)),(103,141))),102),(51,109)),78);
 244: 1 -21121.13086 -22622.34394 (0,(((((((((((((1,120),129),107),((((3,72),(80,83)),(((55,95),59),128)),137)),(26,(54,125))),((((2,5),(((((((((((((((((((8,104),29),142),(21,146)),24),(43,85)),(((12,50),(30,87)),(108,140))),(88,144)),(89,90)),((28,118),134)),124),((14,25),(62,86))),((((9,56),(22,53)),((10,(((27,69),115),(117,121))),(((37,68),66),(52,70)))),((((13,126),138),(36,97)),111))),60),((73,82),110)),(((32,63),(96,133)),(35,92))),(((76,98),91),(100,147))),((23,31),(101,127))),((((11,136),33),(48,112)),135))),(15,74)),(((38,79),65),(((((39,77),116),139),94),143)))),((((((4,119),7),(45,64)),17),(19,40)),((20,99),(44,(81,123))))),((((18,(57,93)),122),(67,130)),(34,106))),((((6,71),((42,105),(75,84))),((41,((49,114),131)),(113,132))),58)),(((16,46),(47,145)),(103,141))),61),102),(51,109)),78);
 245: 1 -22104.57031 -22626.78122 (0,((((((((((((((1,120),129),107),((((3,72),(80,83)),(55,(59,(95,128)))),137)),(26,(54,125))),((((2,5),((((((((((((((((((8,29),104),142),(21,146)),24),(43,85)),((12,((30,87),50)),(108,140))),(88,144)),(89,90)),((28,118),134)),124),(14,25)),(((((9,56),(22,53)),((10,((27,69),115)),((((37,68),66),(52,70)),(117,121)))),(((13,126),((36,97),138)),111)),(62,86))),60),((73,82),110)),((32,63),((35,92),(96,133)))),(((23,31),(101,127)),(((76,98),91),(100,147)))),((((11,33),136),(48,112)),135))),(15,74)),(((38,79),65),(((((39,77),116),139),94),143)))),((((((4,7),119),(45,64)),17),(19,40)),((20,99),(44,(81,123))))),((((18,(57,93)),122),(67,130)),(34,106))),(((6,71),(((41,((49,114),131)),(113,132)),((42,105),(75,84)))),58)),(((16,46),(47,145)),(103,141))),61),102),109),51),78);
 246: 1 -22190.11719 -22633.21917 (0,(((((((((((((1,120),129),107),(((((3,(80,83)),72),55),((59,95),128)),137)),(26,(54,125))),((((2,5),(((((((((((((((8,(29,104)),((21,146),142)),24),(43,85)),(((12,50),(30,87)),(108,140))),(88,144)),(89,90)),((28,118),134)),124),((((((9,56),(22,53)),((10,((27,69),115)),((((37,68),66),(52,70)),(117,121)))),((((13,126),138),(36,97)),111)),(62,86)),(14,25))),60),((73,82),110)),(((32,63),(96,133)),(35,92))),(((23,31),(101,127)),(((76,98),91),(100,147)))),((((11,136),33),(48,112)),135))),(15,74)),(((38,79),65),(((((39,77),116),139),94),143)))),((((((4,7),(45,64)),119),17),(19,40)),((20,99),(44,(81,123))))),((((18,(57,93)),122),(67,130)),(34,106))),((((6,71),58),((42,105),(75,84))),(41,(((49,114),131),(113,132))))),(((16,46),(47,145)),(103,141))),61),(102,109)),51),78);
 247: 1 -24203.3125 -22629.23547 (0,((((((((((((1,120),129),(((((3,72),(80,83)),((55,(95,128)),59)),137),(26,(54,125)))),107),((((2,5),((((((((((((((((((8,(29,104)),142),(21,146)),24),(43,85)),(((12,50),(30,87)),(108,140))),(88,144)),(89,90)),((28,118),134)),124),60),(((((9,56),(22,53)),((10,((27,69),115)),((((37,68),66),(52,70)),(117,121)))),(((13,126),138),((36,97),111))),(62,86))),(14,25)),((73,82),110)),((32,63),(96,133))),(35,92)),(((23,31),(101,127)),(((76,98),91),(100,147)))),((((11,136),33),(48,112)),135))),(15,74)),(((38,79),65),(((((39,77),116),139),94),143)))),((((((4,7),119),(45,64)),17),(19,40)),((20,99),(44,(81,123))))),((((18,(57,93)),122),(67,130)),(34,106))),((((6,71),((42,105),(75,84))),((41,((49,114),131)),(113,132))),58)),(((16,46),(47,145)),(103,141))),61),102),(51,109)),78);
 248: 1 -23286.79688 -22626.78122 (0,((((((((((((((1,120),129),107),((((3,72),(80,83)),(55,(59,(95,128)))),137)),(26,(54,125))),((((2,5),((((((((((((((((((8,29),104),142),(21,146)),24),(43,85)),((12,((30,87),50)),(108,140))),(88,144)),(89,90)),((28,118),134)),124),(14,25)),(((((9,56),(22,53)),((10,((27,69),115)),((((37,68),66),(52,70)),(117,121)))),(((13,126),((36,97),138)),111)),(62,86))),60),((73,82),110)),((32,63),((35,92),(96,133)))),(((23,31),(101,127)),(((76,98),91),(100,147)))),((((11,33),136),(48,112)),135))),(15,74)),(((38,79),65),(((((39,77),116),139),94),143)))),((((((4,7),119),(45,64)),17),(19,40)),((20,99),(44,(81,123))))),((((18,(57,93)),122),(67,130)),(34,106))),(((6,71),(((41,((49,114),131)),(113,132)),((42,105),(75,84)))),58)),(((16,46),(47,145)),(103,141))),61),102),109),51),78);
 249: 2 -22908.70117 -22646.44834 (0,(((((((((((((1,120),129),107),(((((((3,72),(80,83)),137),59),55),128),95)),(26,(54,125))),((((2,5),((((((((((((((((((8,142),(29,104)),(21,146)),24),(43,85)),(((12,50),(30,87)),(108,140))),(88,144)),(89,90)),((28,118),134)),124),(((9,56),(22,53)),((10,(((27,69),115),(117,121))),(((37,68),66),(52,70))))),((14,25),(62,86))),((((13,126),138),(36,97)),111)),60),((73,82),110)),(((32,63),(96,133)),(35,92))),(((23,31),(101,127)),(((76,98),91),(100,147)))),((((11,136),33),(48,112)),135))),(15,74)),(((38,79),65),(((((39,77),116),139),94),143)))),((((((4,7),119),(45,64)),17),(19,40)),((20,99),(44,(81,123))))),((((18,(57,93)),122),(67,130)),(34,106))),((6,71),((((41,((49,114),131)),(113,132)),58),((42,105),(75,84))))),61),(((16,46),(47,145)),(103,141))),102),(51,109)),78);
 250: 1 -22725.94922 -22626.06451 (0,(((((((((((((1,120),129),107),(((((3,72),(80,83)),(55,(59,(95,128)))),137),(26,(54,125)))),((((2,5),(((((((((((((((((8,(29,104)),142),(21,146)),24),(43,85)),(((12,50),(30,87)),(108,140))),(88,144)),(89,90)),((28,118),134)),124),((14,25),(62,86))),((((9,56),(22,53)),((10,(((27,69),115),(117,121))),(((37,68),66),(52,70)))),((((13,126),138),(36,97)),111))),60),((73,82),110)),(((32,63),(96,133)),(35,92))),(((23,31),(101,127)),(((76,98),91),(100,147)))),((((11,136),33),(48,112)),135))),(15,74)),(((38,79),65),(((((39,77),116),139),94),143)))),((((((4,7),119),(45,64)),17),(19,40)),((20,99),(44,(81,123))))),((((18,(57,93)),122),(67,130)),(34,106))),((((6,71),58),((42,105),(75,84))),((41,((49,114),131)),(113,132)))),(((16,46),(47,145)),(103,141))),61),102),109),51),78);
 251: 1 -22126.88281 -22628.80503 (0,(((((((((((((1,120),129),107),((((3,72),(80,83)),(55,(59,(95,128)))),137)),(26,(54,125))),((((2,5),(((((((((((((((((((8,29),104),142),(21,146)),24),(43,85)),(88,144)),(((12,50),(30,87)),(108,140))),(89,90)),((28,118),134)),124),(14,25)),(((((9,56),(22,53)),((10,((27,69),115)),((((37,68),66),(52,70)),(117,121)))),((((13,126),138),(36,97)),111)),(62,86))),60),((73,82),110)),((32,63),(96,133))),(35,92)),(((23,31),(101,127)),(((76,98),91),(100,147)))),((((11,136),33),(48,112)),135))),(15,74)),(((38,79),65),(((((39,77),116),139),94),143)))),((((((4,7),119),(45,64)),17),(19,40)),((20,99),(44,(81,123))))),((((18,(57,93)),122),(67,130)),(34,106))),((6,71),((((41,((49,114),131)),(113,132)),58),((42,105),(75,84))))),61),(((16,46),(47,145)),(103,141))),102),(51,109)),78);
 252: 5 -22878.92969 -22627.05973 (0,(((((((((((((1,120),129),107),((((3,72),(80,83)),(55,((59,95),128))),137)),(26,(54,125))),((((2,5),((((((((((((((((((8,29),104),142),(21,146)),(43,85)),24),(((12,50),(30,87)),(108,140))),(88,144)),(89,90)),((28,118),134)),124),(14,25)),(((((9,56),(22,53)),((10,(((27,69),115),(117,121))),(((37,68),66),(52,70)))),((13,126),(((36,97),111),138))),(62,86))),60),((73,82),110)),(((32,63),(96,133)),(35,92))),(((23,31),(101,127)),(((76,98),91),(100,147)))),((((11,33),136),(48,112)),135))),(15,74)),(((38,79),65),(((((39,77),116),139),94),143)))),((((((4,7),119),(45,64)),17),(19,40)),((20,99),(44,(81,123))))),((((18,(57,93)),122),(67,130)),(34,106))),(((6,71),(((41,((49,114),131)),(113,132)),((42,105),(75,84)))),58)),61),(((16,46),(47,145)),(103,141))),102),(51,109)),78);
 253: 1 -22829.37891 -22618.91661 (0,(((((((((((((1,120),129),107),((((3,(72,(80,83))),55),((59,95),128)),137)),(26,(54,125))),((((2,5),((((((((((((((((8,(29,104)),((21,146),142)),24),(43,85)),(12,(((30,87),50),(108,140)))),(88,144)),(89,90)),((28,118),134)),124),(14,25)),(((((9,56),(22,53)),((10,((27,69),115)),((((37,68),66),(52,70)),(117,121)))),(((13,126),((36,97),138)),111)),(62,86))),60),((73,82),110)),(((32,63),(96,133)),(35,92))),(((23,31),(101,127)),(((76,98),91),(100,147)))),((((11,136),33),(48,112)),135))),(15,74)),(((38,79),65),(((((39,77),116),139),94),143)))),((((((4,7),(45,64)),119),17),(19,40)),((20,99),(44,(81,123))))),((((18,(57,93)),122),(67,130)),(34,106))),((((6,71),((42,105),(75,84))),58),((41,((49,114),131)),(113,132)))),(((16,46),(47,145)),(103,141))),61),102),(51,109)),78);
 254: 1 -23948.73828 -22627.67151 (0,(((((((((((((1,120),129),107),(((((3,72),80),83),(55,(59,(95,128)))),137)),(26,(54,125))),((((2,5),(((((((((((((((8,(29,104)),((21,146),142)),24),(43,85)),((12,(50,(108,140))),(30,87))),(88,144)),(89,90)),((28,118),134)),124),((14,25),(62,86))),(((((9,56),(22,53)),((10,(((27,69),115),(117,121))),(((37,68),66),(52,70)))),(((13,126),138),((36,97),111))),(60,((73,82),110)))),((32,63),(96,133))),(35,92)),(((23,31),(101,127)),(((76,98),91),(100,147)))),((((11,136),33),(48,112)),135))),(15,74)),(((38,79),65),(((((39,77),116),139),94),143)))),((((((4,119),7),(45,64)),17),(19,40)),((20,99),(44,(81,123))))),((((18,(57,93)),122),(67,130)),(34,106))),(((6,71),(((41,((49,114),131)),(113,132)),((42,105),(75,84)))),58)),(((16,46),(47,145)),(103,141))),61),102),(51,109)),78);
 255: 1 -22399.73828 -22636.0954 (0,((((((((((((1,120),129),(((((3,72),(80,83)),((55,(95,128)),59)),137),(26,(54,125)))),107),((((2,5),((((((((((((((((((8,(29,104)),142),(21,146)),24),(43,85)),(((12,50),(30,87)),(108,140))),(88,144)),(89,90)),((28,118),134)),124),60),(((((9,56),((10,((27,69),115)),((((37,68),66),(52,70)),(117,121)))),(22,53)),((13,126),(((36,97),111),138))),(62,86))),(14,25)),((73,82),110)),((32,63),(96,133))),(35,92)),(((23,31),(101,127)),(((76,98),91),(100,147)))),((((11,136),33),(48,112)),135))),(15,74)),(((38,79),65),(((((39,77),116),139),94),143)))),((((((4,7),119),(45,64)),17),(19,40)),((20,99),(44,(81,123))))),((((18,(57,93)),122),(67,130)),(34,106))),((((6,71),((42,105),(75,84))),((41,((49,114),131)),(113,132))),58)),(((16,46),(47,145)),(103,141))),61),102),(51,109)),78);
 256: 1 -21424.35547 -22627.91415 (0,((((((((((((1,120),129),107),((((3,72),(80,83)),((55,(59,95)),128)),137)),(26,(54,125))),((((2,5),((((((((((((((((((8,29),104),142),(21,146)),24),(43,85)),(((12,(30,87)),50),(108,140))),(88,144)),(89,90)),((28,118),134)),124),((((((9,56),(22,53)),((10,((27,69),115)),((((37,68),66),(52,70)),(117,121)))),((((13,126),138),(36,97)),111)),(62,86)),(14,25))),60),((73,82),110)),((32,63),(96,133))),(35,92)),(((23,31),(101,127)),(((76,98),91),(100,147)))),((((11,136),33),(48,112)),135))),(15,74)),(((38,79),65),(((((39,77),116),139),94),143)))),((((((4,7),(45,64)),119),17),(19,40)),((20,99),(44,(81,123))))),((((18,(57,93)),122),(67,130)),(34,106))),((((6,71),58),((42,105),(75,84))),((41,((49,114),131)),(113,132)))),61),(((16,46),(47,145)),(103,141))),((51,109),102)),78);
 257: 8 -22260.83594 -22617.42822 (0,((((((((((((1,120),129),(((((3,72),(80,83)),(((55,95),59),128)),137),(26,(54,125)))),107),((((2,5),(((((((((((((((((8,(29,104)),(21,146)),142),24),(43,85)),(((12,50),(108,140)),(30,87))),(88,144)),(89,90)),((28,118),134)),124),((((((9,56),(22,53)),((10,((27,69),115)),((((37,68),66),(52,70)),(117,121)))),((((13,126),138),(36,97)),111)),(62,86)),(14,25))),60),((73,82),110)),((32,63),(96,133))),(35,92)),(((23,31),(101,127)),(((76,98),91),(100,147)))),((((11,136),33),(48,112)),135))),(15,74)),(((38,79),65),(((((39,77),116),139),94),143)))),((((((4,7),119),(45,64)),17),(19,40)),((20,99),(44,(81,123))))),((((18,(57,93)),122),(67,130)),(34,106))),(((6,71),(((41,((49,114),131)),(113,132)),((42,105),(75,84)))),58)),61),(((16,46),(47,145)),(103,141))),102),(51,109)),78);
 258: 1 -21346.61328 -22625.08171 (0,((((((((((((((1,120),129),107),(((((3,72),83),80),((55,(59,95)),128)),137)),(26,(54,125))),((((2,5),((((((((((((((((8,(29,104)),((21,146),142)),24),(43,85)),(((12,50),(108,140)),(30,87))),(88,144)),(89,90)),((28,118),134)),124),((14,25),(62,86))),(((((9,56),(22,53)),((10,(((27,69),115),(117,121))),(((37,68),66),(52,70)))),(((13,126),((36,97),138)),111)),60)),((73,82),110)),((32,63),(96,133))),(35,92)),(((23,31),(101,127)),(((76,98),91),(100,147)))),((((11,33),136),(48,112)),135))),(15,74)),(((38,79),65),(((((39,77),116),139),94),143)))),(((((4,119),(7,(45,64))),17),(19,40)),((20,99),(44,(81,123))))),((((18,(57,93)),122),(67,130)),(34,106))),(((6,71),(((41,((49,114),131)),(113,132)),((42,105),(75,84)))),58)),(((16,46),(47,145)),(103,141))),61),102),109),51),78);
 259: 1 -22415.11523 -22623.55639 (0,(((((((((((((1,120),129),107),((((3,72),(80,83)),(55,((59,95),128))),137)),(26,(54,125))),((((2,5),(((((((((((((((((8,104),29),142),(21,146)),24),(43,85)),(((12,50),(108,140)),(30,87))),(88,144)),(89,90)),((28,118),134)),124),((14,25),(62,86))),((((((9,56),(22,53)),((10,((27,69),115)),((((37,68),66),(52,70)),(117,121)))),((((13,126),138),(36,97)),111)),60),((73,82),110))),((32,63),(96,133))),(35,92)),(((23,31),(101,127)),(((76,98),91),(100,147)))),((((11,136),33),(48,112)),135))),(15,74)),(((38,79),65),(((((39,77),116),139),94),143)))),((((((4,7),(45,64)),119),17),(19,40)),((20,99),(44,(81,123))))),((((18,(57,93)),122),(67,130)),(34,106))),(((6,71),(((41,((49,114),131)),(113,132)),((42,105),(75,84)))),58)),61),(((16,46),(47,145)),(103,141))),102),(51,109)),78);
 260: 1 -21980.10938 -22623.74399 (0,((((((((((((((1,120),129),((((3,72),(80,83)),(55,(59,(95,128)))),137)),107),(26,(54,125))),((((2,5),(((((((((((((((((8,(29,104)),142),(21,146)),24),(43,85)),(((12,50),(30,87)),(108,140))),(88,144)),(89,90)),((28,118),134)),124),((14,25),(62,86))),((((9,56),(22,53)),((10,(((27,69),115),(117,121))),(((37,68),66),(52,70)))),((((13,126),138),(36,97)),111))),60),((73,82),110)),(((32,63),(96,133)),(35,92))),(((23,31),(101,127)),(((76,98),91),(100,147)))),((((11,136),33),(48,112)),135))),(15,74)),(((38,79),65),(((((39,77),116),139),94),143)))),((((((4,7),119),(45,64)),17),(19,40)),((20,99),(44,(81,123))))),((((18,(57,93)),122),(67,130)),(34,106))),((((6,71),58),((42,105),(75,84))),((41,((49,114),131)),(113,132)))),(((16,46),(47,145)),(103,141))),61),102),109),51),78);
 261: 1 -22536.58008 -22622.7376 (0,(((((((((((((1,120),129),107),((((3,72),(80,83)),(55,(59,(95,128)))),137)),(26,(54,125))),((((2,5),(((((((((((((((((8,(29,104)),((21,146),142)),24),(43,85)),(((12,(30,87)),50),(108,140))),(88,144)),(89,90)),((28,118),134)),124),((14,25),(62,86))),((((9,56),(22,53)),((10,((27,69),115)),((((37,68),66),(52,70)),(117,121)))),((((13,126),138),(36,97)),111))),60),((73,82),110)),(((32,63),(96,133)),(35,92))),(((76,98),91),(100,147))),((23,31),(101,127))),(((11,(33,136)),(48,112)),135))),(15,74)),(((38,79),65),(((((39,77),116),139),94),143)))),((((((4,119),7),(45,64)),17),(19,40)),((20,99),(44,(81,123))))),((((18,(57,93)),122),(67,130)),(34,106))),((((6,71),58),((42,105),(75,84))),((41,((49,114),131)),(113,132)))),61),(((16,46),(47,145)),(103,141))),102),(51,109)),78);
 262: 1 -23180.71484 -22619.148 (0,(((((((((((((1,120),129),107),(((((3,72),(80,83)),128),(55,(59,95))),137)),(26,(54,125))),((((2,5),(((((((((((((((((8,(29,104)),((21,146),142)),24),(43,85)),((12,(108,140)),((30,87),50))),(88,144)),(89,90)),((28,118),134)),124),(14,25)),(((((9,56),(22,53)),((10,((27,69),115)),((((37,68),66),(52,70)),(117,121)))),(((13,126),((36,97),138)),111)),(62,86))),60),((73,82),110)),((32,63),(96,133))),(35,92)),(((23,31),(101,127)),(((76,98),91),(100,147)))),((((11,136),33),(48,112)),135))),(15,74)),(((38,79),65),(((((39,77),116),139),94),143)))),((((4,((7,119),(45,64))),17),(19,40)),((20,99),(44,(81,123))))),((((18,(57,93)),122),(67,130)),(34,106))),((6,71),((((41,((49,114),131)),(113,132)),58),((42,105),(75,84))))),61),(((16,46),(47,145)),(103,141))),102),(51,109)),78);
 263: 2 -22088.70508 -22625.4783 (0,(((((((((((((1,120),129),107),(((((3,80),(72,83)),128),((55,95),59)),137)),(26,(54,125))),((((2,5),(((((((((((((((((8,(29,104)),142),(21,146)),24),(43,85)),(12,(((30,87),50),(108,140)))),(88,144)),(89,90)),((28,118),134)),124),(14,25)),((((9,56),(22,53)),((10,(((27,69),115),(117,121))),(((37,68),66),(52,70)))),(((((13,126),138),(36,97)),111),(62,86)))),60),((73,82),110)),(((32,63),(96,133)),(35,92))),(((23,31),(101,127)),(((76,98),91),(100,147)))),((((11,136),33),(48,112)),135))),(15,74)),(((38,79),65),(((((39,77),116),139),94),143)))),((((((4,7),(45,64)),119),17),(19,40)),((20,99),(44,(81,123))))),((((18,(57,93)),122),(67,130)),(34,106))),((((6,71),58),((42,105),(75,84))),((41,((49,114),131)),(113,132)))),(((16,46),(47,145)),(103,141))),61),102),(51,109)),78);
 264: 2 -23366.09961 -22626.07181 (0,(((((((((((((1,120),129),107),((((3,72),(80,83)),(((55,95),59),128)),137)),(26,(54,125))),((((2,5),((((((((((((((((((8,104),29),142),(21,146)),24),(43,85)),(((12,50),(30,87)),(108,140))),(88,144)),(89,90)),((28,118),134)),124),((14,25),(62,86))),((((9,56),(22,53)),((10,(((27,69),115),(117,121))),(((37,68),66),(52,70)))),((((13,126),138),(36,97)),111))),60),((73,82),110)),((((32,63),96),133),(35,92))),(((23,31),(101,127)),(((76,98),91),(100,147)))),((((11,136),33),(48,112)),135))),(15,74)),(((38,79),65),(((((39,77),116),139),94),143)))),((((((4,119),7),(45,64)),17),(19,40)),((20,99),(44,(81,123))))),((((18,(57,93)),122),(67,130)),(34,106))),((((6,71),((42,105),(75,84))),((41,((49,114),131)),(113,132))),58)),(((16,46),(47,145)),(103,141))),61),102),(51,109)),78);
 265: 1 -23835.74609 -22621.74325 (0,(((((((((((((1,120),129),107),((((3,(80,83)),72),((55,128),(59,95))),137)),(26,(54,125))),((((2,5),((((((((((((((((((8,104),29),142),(21,146)),24),(43,85)),((12,((30,87),50)),(108,140))),(88,144)),(89,90)),((28,118),134)),124),(14,25)),(((((9,56),(22,53)),((10,((27,69),115)),((((37,68),66),(52,70)),(117,121)))),(((13,126),138),((36,97),111))),(62,86))),60),((73,82),110)),(((32,63),(96,133)),(35,92))),(((23,31),(101,127)),(((76,98),91),(100,147)))),(((11,(33,136)),(48,112)),135))),(15,74)),(((38,79),65),(((((39,77),116),139),94),143)))),((((((4,7),119),(45,64)),17),(19,40)),((20,99),(44,(81,123))))),((((18,(57,93)),122),(67,130)),(34,106))),((6,71),((((41,((49,114),131)),(113,132)),58),((42,105),(75,84))))),61),(((16,46),(47,145)),(103,141))),102),(51,109)),78);
 266: 1 -23784.77344 -22642.37774 (0,((((((((((((1,120),129),(((((3,72),(80,83)),((55,(95,128)),59)),137),(26,(54,125)))),107),((((2,5),((((((((((((((((((8,(29,104)),142),(21,146)),24),(43,85)),(((12,50),(30,87)),(108,140))),(88,144)),(89,90)),((28,118),134)),124),60),((((((9,56),(22,53)),(10,((27,69),115))),((((37,68),66),(52,70)),(117,121))),((13,126),(((36,97),111),138))),(62,86))),(14,25)),((73,82),110)),((32,63),(96,133))),(35,92)),(((23,31),(101,127)),(((76,98),91),(100,147)))),((((11,136),33),(48,112)),135))),(15,74)),(((38,79),65),(((((39,77),116),139),94),143)))),((((((4,7),119),(45,64)),17),(19,40)),((20,99),(44,(81,123))))),((((18,(57,93)),122),(67,130)),(34,106))),((((6,71),((42,105),(75,84))),((41,((49,114),131)),(113,132))),58)),(((16,46),(47,145)),(103,141))),61),102),(51,109)),78);
 267: 1 -21250.92969 -22634.72656 (0,((((((((((((1,120),129),(((((3,72),(80,83)),((55,(59,95)),128)),137),(26,(54,125)))),107),((((2,5),((((((((((((((((8,(29,104)),((21,146),142)),24),(43,85)),(((12,50),(30,87)),(108,140))),(88,144)),(89,90)),(((28,118),134),124)),(14,25)),(((((9,56),(22,53)),((10,((27,69),115)),((((37,68),66),(52,70)),(117,121)))),(((13,126),((36,97),138)),111)),(62,86))),60),((73,82),110)),(((32,63),(96,133)),(35,92))),(((76,98),91),(100,147))),((23,31),(101,127))),((((11,33),136),(48,112)),135))),(15,74)),(((38,79),65),(((((39,77),116),139),94),143)))),((((((4,7),119),(45,64)),17),(19,40)),((20,99),(44,(81,123))))),((((18,(57,93)),122),(67,130)),(34,106))),((((6,71),58),((42,105),(75,84))),(41,(((49,114),131),(113,132))))),(((16,46),(47,145)),(103,141))),61),102),(51,109)),78);
 268: 4 -21137.45703 -22626.60687 (0,(((((((((((((1,120),129),107),((((3,72),(80,83)),(55,(59,(95,128)))),137)),(26,(54,125))),((((2,5),((((((((((((((((8,(29,104)),((21,146),142)),24),(43,85)),(88,144)),(((12,50),(30,87)),(108,140))),(89,90)),((28,118),134)),124),(14,25)),(((((9,56),(22,53)),((10,((27,69),115)),((((37,68),66),(52,70)),(117,121)))),((((13,126),138),(36,97)),111)),(62,86))),60),((73,82),110)),(((32,63),(96,133)),(35,92))),(((23,31),(101,127)),(((76,98),91),(100,147)))),((((11,136),33),(48,112)),135))),(15,74)),(((38,79),65),(((((39,77),116),139),94),143)))),((((((4,7),119),(45,64)),17),(19,40)),((20,99),(44,(81,123))))),((((18,(57,93)),122),(67,130)),(34,106))),(((6,71),(((41,((49,114),131)),(113,132)),((42,105),(75,84)))),58)),61),(((16,46),(47,145)),(103,141))),102),(51,109)),78);
 269: 1 -22580.15234 -22631.73315 (0,((((((((((((((1,120),129),107),((((((3,(72,80)),83),128),95),(55,59)),137)),(26,(54,125))),((((2,5),((((((((((((((((8,(29,104)),((21,146),142)),24),(43,85)),((12,((30,87),50)),(108,140))),(88,144)),(89,90)),((28,118),134)),124),((14,25),(62,86))),(((9,56),(22,53)),((10,(((27,69),115),(117,121))),(((37,68),66),(52,70))))),((((13,126),((36,97),138)),111),60)),((73,82),110)),(((32,63),(96,133)),(35,92))),(((23,31),(101,127)),(((76,98),91),(100,147)))),((((11,136),33),(48,112)),135))),(15,74)),(((38,79),65),(((((39,77),116),139),94),143)))),(((((4,(45,64)),(7,119)),17),(19,40)),((20,99),(44,(81,123))))),((((18,(57,93)),122),(67,130)),(34,106))),((((6,71),((42,105),(75,84))),((41,((49,114),131)),(113,132))),58)),(((16,46),(47,145)),(103,141))),61),102),109),51),78);
 270: 1 -22065.95312 -22632.87202 (0,((((((((((((1,120),129),107),((((((3,(80,83)),72),59),(55,(95,128))),137),(26,(54,125)))),((((2,5),((((((((((((((((((8,(29,104)),142),(21,146)),24),(43,85)),((12,((30,87),50)),(108,140))),(88,144)),(89,90)),((28,118),134)),124),(14,25)),(((((9,56),(22,53)),(((10,((27,69),115)),(117,121)),(((37,68),66),(52,70)))),((((13,126),138),(36,97)),111)),(62,86))),60),((73,82),110)),((32,63),(96,133))),(35,92)),(((23,31),(101,127)),(((76,98),91),(100,147)))),((((11,33),136),(48,112)),135))),(15,74)),(((38,79),65),(((((39,77),116),139),94),143)))),((((((4,119),7),(45,64)),17),(19,40)),((20,99),(44,(81,123))))),(((18,(57,93)),122),((34,106),(67,130)))),((6,71),((((41,((49,114),131)),(113,132)),58),((42,105),(75,84))))),61),(((16,46),(47,145)),(103,141))),102),(51,109)),78);
 271: 2 -23734.47266 -22621.30745 (0,(((((((((((((1,120),129),107),((((3,72),(80,83)),(((55,95),128),59)),137)),(26,(54,125))),((((2,5),(((((((((((((((((8,29),104),142),(21,146)),24),(43,85)),(((12,50),(30,87)),(108,140))),(88,144)),(89,90)),((28,118),134)),124),((((((9,56),(22,53)),((10,((27,69),115)),((((37,68),66),(52,70)),(117,121)))),(((13,126),138),((36,97),111))),(62,86)),(14,25))),60),((73,82),110)),(((32,63),(96,133)),(35,92))),(((23,31),(101,127)),(((76,98),91),(100,147)))),((((11,136),33),(48,112)),135))),(15,74)),(((38,79),65),(((((39,77),116),139),94),143)))),((((((4,7),(45,64)),119),17),(19,40)),((20,99),(44,(81,123))))),((((18,(57,93)),122),(67,130)),(34,106))),((((6,71),((42,105),(75,84))),((41,((49,114),131)),(113,132))),58)),61),(((16,46),(47,145)),(103,141))),102),(51,109)),78);
 272: 4 -21647.88672 -22619.3828 (0,(((((((((((((1,120),129),((((3,72),(80,83)),(55,((59,95),128))),137)),107),(26,(54,125))),((((2,5),(((((((((((((((((8,104),29),((21,146),142)),24),(43,85)),(((12,50),(30,87)),(108,140))),(88,144)),(89,90)),((28,118),134)),124),(14,25)),(((((9,56),(22,53)),((10,((27,69),115)),((((37,68),66),(52,70)),(117,121)))),((((13,126),138),(36,97)),111)),(62,86))),60),((73,82),110)),(((32,63),(96,133)),(35,92))),(((23,31),(101,127)),(((76,98),91),(100,147)))),((((11,136),33),(48,112)),135))),(15,74)),(((38,79),65),(((((39,77),116),139),94),143)))),((((((4,7),119),(45,64)),17),(19,40)),((20,99),(44,(81,123))))),((((18,(57,93)),122),(67,130)),(34,106))),((((6,71),((42,105),(75,84))),(41,(((49,114),131),(113,132)))),58)),(((16,46),(47,145)),(103,141))),61),102),(51,109)),78);
 273: 1 -23050.03516 -22630.3306 (0,((((((((((((((1,120),129),107),(((3,(72,(80,83))),(55,((59,95),128))),137)),(26,(54,125))),((((2,5),((((((((((((((((((8,29),104),142),(21,146)),24),(43,85)),((12,(30,87)),(50,(108,140)))),(88,144)),(89,90)),((28,118),134)),124),((14,25),(62,86))),((((9,56),(22,53)),((10,((27,69),115)),((((37,68),66),(52,70)),(117,121)))),((((13,126),138),(36,97)),111))),60),(((32,63),(96,133)),(35,92))),((73,82),110)),(((23,31),(101,127)),(((76,98),91),(100,147)))),((((11,136),33),(48,112)),135))),(15,74)),(((38,79),65),(((((39,77),116),139),94),143)))),((((((4,119),(45,64)),7),17),(19,40)),((20,99),(44,(81,123))))),((((18,(57,93)),122),(67,130)),(34,106))),((((6,71),58),((42,105),(75,84))),((41,((49,114),131)),(113,132)))),61),(103,141)),((16,46),(47,145))),102),(51,109)),78);
 274: 1 -22954.79492 -22623.59974 (0,(((((((((((((1,120),129),107),((((3,(80,83)),72),(55,((59,95),128))),137)),(26,(54,125))),((((2,5),(((((((((((((((((8,29),104),142),(21,146)),24),(43,85)),(((12,50),(30,87)),(108,140))),(88,144)),(89,90)),((28,118),134)),124),(14,25)),(((((9,56),(22,53)),((10,(((27,69),115),(117,121))),(((37,68),66),(52,70)))),((((13,126),138),(36,97)),111)),(62,86))),(60,((73,82),110))),(((32,63),(96,133)),(35,92))),(((23,31),(101,127)),(((76,98),91),(100,147)))),((((11,33),136),(48,112)),135))),(15,74)),(((38,79),65),(((((39,77),116),139),94),143)))),((((4,((7,119),(45,64))),17),(19,40)),((20,99),(44,(81,123))))),((((18,(57,93)),122),(67,130)),(34,106))),((((6,71),((42,105),(75,84))),58),((41,((49,114),131)),(113,132)))),(((16,46),(47,145)),(103,141))),61),102),(51,109)),78);
 275: 1 -22655.10938 -22630.33129 (0,((((((((((((1,120),129),(((((3,72),(80,83)),((55,(95,128)),59)),137),(26,(54,125)))),107),((((2,5),((((((((((((((((((8,(29,104)),142),(21,146)),24),(43,85)),(((12,50),(30,87)),(108,140))),(88,144)),(89,90)),((28,118),134)),124),60),(((((9,56),(22,53)),((10,((27,69),115)),((((37,68),66),(52,70)),(117,121)))),((13,126),(((36,97),111),138))),(62,86))),(14,25)),((73,82),110)),((32,63),(96,133))),(35,92)),(((23,31),(101,127)),(((76,98),91),(100,147)))),((((11,136),33),(48,112)),135))),(15,74)),(((38,79),65),(((((39,77),116),139),94),143)))),((((((4,7),119),(45,64)),17),(19,40)),((20,99),(44,(81,123))))),((((18,(57,93)),122),(67,130)),(34,106))),(((6,71),(((41,((49,114),131)),(113,132)),((42,105),(75,84)))),58)),(((16,46),(47,145)),(103,141))),61),102),(51,109)),78);
 276: 1 -21855.69336 -22622.88314 (0,((((((((((((1,120),129),(((((3,72),(80,83)),(((55,95),59),128)),137),(26,(54,125)))),107),((((2,5),((((((((((((((((8,(29,104)),((21,146),142)),24),(43,85)),((((12,50),(108,140)),30),87)),(88,144)),(89,90)),((28,118),134)),124),((((((9,56),(22,53)),((10,((27,69),115)),((((37,68),66),(52,70)),(117,121)))),((((13,126),138),(36,97)),111)),(62,86)),(14,25))),60),((73,82),110)),((32,63),(96,133))),(35,92)),(((23,31),(101,127)),(((76,98),91),(100,147)))),((((11,136),33),(48,112)),135))),(15,74)),(((38,79),65),(((((39,77),116),139),94),143)))),((((((4,7),119),(45,64)),17),(19,40)),((20,99),(44,(81,123))))),((((18,(57,93)),122),(67,130)),(34,106))),(((6,71),(((41,((49,114),131)),(113,132)),((42,105),(75,84)))),58)),61),(((16,46),(47,145)),(103,141))),102),(51,109)),78);
 277: 1 -21492.86719 -22636.19739 (0,((((((((((((1,120),129),(((((3,72),(80,83)),((55,(95,128)),59)),137),(26,(54,125)))),107),((((2,5),((((((((((((((((((8,(29,104)),142),(21,146)),24),(43,85)),(((12,50),(30,87)),(108,140))),(88,144)),(89,90)),((28,118),134)),124),60),(((((9,56),(22,53)),(((10,((27,69),115)),(117,121)),(((37,68),66),(52,70)))),((13,126),(((36,97),111),138))),(62,86))),(14,25)),((73,82),110)),((32,63),(96,133))),(35,92)),(((23,31),(101,127)),(((76,98),91),(100,147)))),((((11,136),33),(48,112)),135))),(15,74)),(((38,79),65),(((((39,77),116),139),94),143)))),((((((4,7),119),(45,64)),17),(19,40)),((20,99),(44,(81,123))))),((((18,(57,93)),122),(67,130)),(34,106))),((((6,71),((42,105),(75,84))),((41,((49,114),131)),(113,132))),58)),(((16,46),(47,145)),(103,141))),61),102),(51,109)),78);
 278: 1 -20731.59766 -22628.57188 (0,(((((((((((((1,120),129),107),((((3,72),(80,83)),((55,(59,95)),128)),137)),(26,(54,125))),((((2,5),((((((((((((((((8,(29,104)),142),(21,146)),24),(43,85)),((12,(30,87)),(50,(108,140)))),(88,144)),(89,90)),((28,118),134)),124),(14,25)),(((((9,56),(22,53)),(((10,((27,69),115)),(117,121)),(((37,68),66),(52,70)))),((((13,126),138),(36,97)),111)),(62,86))),(60,((73,82),110))),(((32,63),(96,133)),(35,92))),(((23,31),(101,127)),(((76,98),91),(100,147)))),((((11,136),33),(48,112)),135))),(15,74)),(((38,79),65),(((((39,77),116),139),94),143)))),(((((((4,7),119),(45,64)),17),((20,99),(44,(81,123)))),19),40)),((((18,(57,93)),122),(67,130)),(34,106))),(((6,71),(((41,((49,114),131)),(113,132)),((42,105),(75,84)))),58)),61),(((16,46),(47,145)),(103,141))),102),(51,109)),78);
 279: 1 -23057.48438 -22630.14497 (0,((((((((((((1,120),129),107),((((3,(80,83)),72),((55,(95,128)),59)),137)),(26,(54,125))),((((2,5),(((((((((((((((((8,(29,104)),142),(21,146)),24),(43,85)),(((12,50),(30,87)),(108,140))),(88,144)),(89,90)),((28,118),134)),124),((14,25),(62,86))),((((9,56),(22,53)),((10,((27,69),115)),((((37,68),66),(52,70)),(117,121)))),((((13,126),138),(36,97)),111))),60),((73,82),110)),(((32,63),(96,133)),(35,92))),(((23,31),(101,127)),(((76,98),91),(100,147)))),((((11,136),33),(48,112)),135))),(15,74)),(((38,79),65),(((((39,77),116),139),94),143)))),((((((4,7),119),(45,64)),17),((20,99),(44,(81,123)))),(19,40))),((((18,(57,93)),122),(67,130)),(34,106))),(((6,71),(((41,((49,114),131)),(113,132)),((42,105),(75,84)))),58)),61),(((16,46),(47,145)),(103,141))),((51,109),102)),78);
 280: 1 -23140.42578 -22628.51812 (0,(((((((((((((1,120),129),107),((((3,72),(80,83)),(((55,95),128),59)),137)),(26,(54,125))),((((2,5),(((((((((((((((((8,29),104),142),(21,146)),24),(43,85)),(((12,(30,87)),50),(108,140))),(88,144)),(89,90)),((28,118),134)),124),(14,25)),((((((9,56),(22,53)),((10,((27,69),115)),((((37,68),66),(52,70)),(117,121)))),(62,86)),((((13,126),138),(36,97)),111)),(60,((73,82),110)))),((32,63),(96,133))),(35,92)),(((23,31),(101,127)),(((76,98),91),(100,147)))),((((11,136),33),(48,112)),135))),(15,74)),(((38,79),65),(((((39,77),116),139),94),143)))),((((4,((7,119),(45,64))),17),(19,40)),((20,99),(44,(81,123))))),((((18,(57,93)),122),(67,130)),(34,106))),((((6,71),((42,105),(75,84))),((41,((49,114),131)),(113,132))),58)),(((16,46),(47,145)),(103,141))),61),102),(51,109)),78);
 281: 2 -22523.46484 -22629.31246 (0,((((((((((((((1,120),129),107),(((((3,72),(80,83)),(55,95)),(59,128)),137)),(26,(54,125))),((((2,5),(((((((((((((((8,(29,104)),((21,146),142)),24),(43,85)),((12,(30,87)),(50,(108,140)))),(88,144)),(89,90)),((28,118),134)),124),((14,25),(62,86))),(((((9,56),(22,53)),((10,(((27,69),115),(117,121))),(((37,68),66),(52,70)))),(((13,126),((36,97),138)),111)),(60,((73,82),110)))),((32,63),(96,133))),(35,92)),(((23,31),(101,127)),(((76,98),91),(100,147)))),((((11,33),136),(48,112)),135))),(15,74)),(((38,79),65),(((((39,77),116),139),94),143)))),(((((4,7),((45,64),119)),17),(19,40)),((20,99),(44,(81,123))))),((((18,(57,93)),122),(67,130)),(34,106))),((((6,71),((42,105),(75,84))),58),((41,((49,114),131)),(113,132)))),(((16,46),(47,145)),(103,141))),61),102),109),51),78);
 282: 1 -22998.85156 -22626.5179 (0,(((((((((((((1,120),129),107),((((3,72),(80,83)),((55,(59,95)),128)),137)),(26,(54,125))),((((2,5),(((((((((((((((8,(29,104)),((21,146),142)),24),(43,85)),(((12,50),(108,140)),(30,87))),(88,144)),(89,90)),((28,118),134)),124),((((((9,56),(22,53)),((10,((27,69),115)),((((37,68),66),(52,70)),(117,121)))),((((13,126),138),(36,97)),111)),(62,86)),(14,25))),60),((73,82),110)),((32,63),((35,92),(96,133)))),(((23,31),(101,127)),(((76,98),91),(100,147)))),((((11,136),33),(48,112)),135))),(15,74)),(((38,79),65),(((((39,77),116),139),94),143)))),((((((4,7),119),(45,64)),17),(19,40)),((20,99),(44,(81,123))))),((((18,(57,93)),122),(67,130)),(34,106))),((6,71),((((41,((49,114),131)),(113,132)),58),((42,105),(75,84))))),61),(((16,46),(47,145)),(103,141))),102),(51,109)),78);
 283: 2 -22887.27148 -22650.77735 (0,(((((((((((((1,120),129),107),((((3,72),(80,83)),(55,((59,95),128))),137)),(26,(54,125))),((((2,5),((((((((((((((((((8,29),104),142),(21,146)),24),(43,85)),(((12,50),(108,140)),(30,87))),(88,144)),(89,90)),((28,118),134)),124),(32,63)),((((((9,56),(22,53)),((10,((27,69),115)),((((37,68),66),(52,70)),(117,121)))),((((13,126),138),(36,97)),111)),(62,86)),(14,25))),60),((73,82),110)),(((35,92),96),133)),(((23,31),(101,127)),(((76,98),91),(100,147)))),((((11,136),33),(48,112)),135))),(15,74)),(((38,79),65),(((((39,77),116),139),94),143)))),((((((4,7),119),(45,64)),17),(19,40)),((20,99),(44,(81,123))))),((((18,(57,93)),122),(67,130)),(34,106))),((6,71),((((41,((49,114),131)),(113,132)),58),((42,105),(75,84))))),61),(((16,46),(47,145)),(103,141))),102),(51,109)),78);
 284: 4 -23600.97656 -22630.17681 (0,(((((((((((((1,120),129),107),((((3,72),(80,83)),(55,(59,(95,128)))),137)),(26,(54,125))),((((2,5),(((((((((((((((8,(((21,146),142),(29,104))),24),(43,85)),(((12,50),(108,140)),(30,87))),(88,144)),(89,90)),((28,118),134)),124),(14,25)),(((((9,56),(22,53)),((10,(((27,69),115),(117,121))),(((37,68),66),(52,70)))),((((13,126),138),(36,97)),111)),(62,86))),60),((73,82),110)),(((32,63),(96,133)),(35,92))),(((23,31),(101,127)),(((76,98),91),(100,147)))),((((11,136),33),(48,112)),135))),(15,74)),(((38,79),65),(((((39,77),116),139),94),143)))),(((((4,(7,119)),(45,64)),17),(19,40)),((20,99),(44,(81,123))))),((((18,(57,93)),122),(67,130)),(34,106))),((((6,71),((42,105),(75,84))),((41,((49,114),131)),(113,132))),58)),(((16,46),(47,145)),(103,141))),61),102),(51,109)),78);
 285: 1 -21313.66797 -22632.9521 (0,(((((((((((((1,120),129),107),((((3,72),(80,83)),(55,((59,95),128))),137)),(26,(54,125))),((((2,5),(((((((((((((((((((8,29),104),142),(21,146)),24),(43,85)),(((12,50),(108,140)),(30,87))),(88,144)),(89,90)),((28,118),134)),124),(32,63)),((((((9,56),(22,53)),((10,((27,69),115)),((((37,68),66),(52,70)),(117,121)))),((((13,126),138),(36,97)),111)),(62,86)),(14,25))),60),((73,82),110)),((35,92),(96,133))),(((76,98),91),(100,147))),((23,31),(101,127))),((((11,136),33),(48,112)),135))),(15,74)),(((38,79),65),(((((39,77),116),139),94),143)))),((((((4,7),119),(45,64)),17),(19,40)),((20,99),(44,(81,123))))),((((18,(57,93)),122),(67,130)),(34,106))),((6,71),((((41,((49,114),131)),(113,132)),58),((42,105),(75,84))))),61),(((16,46),(47,145)),(103,141))),102),(51,109)),78);
 286: 8 -21866.05078 -22616.26485 (0,(((((((((((((1,120),129),107),((((3,72),(80,83)),(((55,128),95),59)),137)),(26,(54,125))),((((2,5),(((((((((((((((((((8,104),29),(21,146)),142),24),(43,85)),(((12,50),(108,140)),(30,87))),(88,144)),(89,90)),((28,118),134)),124),(14,25)),(((((9,56),(22,53)),((10,((27,69),115)),((((37,68),66),(52,70)),(117,121)))),(((13,126),((36,97),138)),111)),(62,86))),60),((73,82),110)),((32,63),(96,133))),(35,92)),(((23,31),(101,127)),(((76,98),91),(100,147)))),((((11,136),33),(48,112)),135))),(15,74)),(((38,79),65),(((((39,77),116),139),94),143)))),((((((4,7),119),(45,64)),17),(19,40)),((20,99),(44,(81,123))))),((((18,(57,93)),122),(67,130)),(34,106))),(((6,71),(((41,((49,114),131)),(113,132)),((42,105),(75,84)))),58)),(((16,46),(47,145)),(103,141))),61),102),(51,109)),78);
 287: 9 -22991.66602 -22628.15024 (0,(((((((((((((1,120),129),107),((((3,72),(80,83)),(55,(59,(95,128)))),137)),(26,(54,125))),((((2,5),((((((((((((((((((8,(29,104)),142),(21,146)),24),(43,85)),(12,(((30,87),50),(108,140)))),(88,144)),(89,90)),((28,118),134)),124),(((9,56),(22,53)),((10,(((27,69),115),(117,121))),(((37,68),66),(52,70))))),((14,25),(62,86))),((((13,126),138),(36,97)),111)),60),((73,82),110)),(((32,63),(96,133)),(35,92))),(((23,31),(101,127)),(((76,98),91),(100,147)))),((((11,136),33),(48,112)),135))),(15,74)),(((38,79),65),(((((39,77),116),139),94),143)))),((((((4,7),119),(45,64)),17),(19,40)),((20,99),(44,(81,123))))),((((18,(57,93)),122),(67,130)),(34,106))),((((6,71),((42,105),(75,84))),((41,((49,114),131)),(113,132))),58)),(((16,46),(47,145)),(103,141))),61),102),(51,109)),78);
 288: 1 -23230.11719 -22617.93347 (0,((((((((((((1,120),129),((((((3,72),(80,83)),55),(59,(95,128))),137),(26,(54,125)))),107),((((2,5),((((((((((((((((8,(29,104)),((21,146),142)),24),(43,85)),(((12,50),(108,140)),(30,87))),(88,144)),(89,90)),((28,118),134)),124),((((((9,56),(22,53)),((10,((27,69),115)),((((37,68),66),(52,70)),(117,121)))),((((13,126),138),(36,97)),111)),(62,86)),(14,25))),60),((73,82),110)),((32,63),(96,133))),(35,92)),(((23,31),(101,127)),(((76,98),91),(100,147)))),((((11,33),136),(48,112)),135))),(15,74)),(((38,79),65),(((((39,77),116),139),94),143)))),((((((4,119),7),(45,64)),17),(19,40)),((20,99),(44,(81,123))))),((((18,(57,93)),122),(67,130)),(34,106))),((((6,71),((42,105),(75,84))),((41,((49,114),131)),(113,132))),58)),61),(((16,46),(47,145)),(103,141))),102),(51,109)),78);
 289: 1 -21953.61719 -22618.22141 (0,((((((((((((1,120),129),(((((3,72),(80,83)),(55,(59,(95,128)))),137),(26,(54,125)))),107),((((2,5),(((((((((((((((8,(29,104)),((21,146),142)),24),(43,85)),(((12,50),(30,87)),(108,140))),(88,144)),(89,90)),((28,118),134)),124),((((((9,56),(22,53)),((10,((27,69),115)),((((37,68),66),(52,70)),(117,121)))),(((13,126),((36,97),138)),111)),(62,86)),(14,25))),60),((73,82),110)),(((32,63),(96,133)),(35,92))),(((23,31),(101,127)),(((76,98),91),(100,147)))),((((11,33),136),(48,112)),135))),(15,74)),(((38,79),65),(((((39,77),116),139),94),143)))),((((((4,7),(45,64)),119),17),(19,40)),((20,99),(44,(81,123))))),((((18,(57,93)),122),(67,130)),(34,106))),((((6,71),((42,105),(75,84))),((41,((49,114),131)),(113,132))),58)),61),(((16,46),(47,145)),(103,141))),102),(51,109)),78);
 290: 1 -21946.4375 -22626.12068 (0,(((((((((((((1,120),129),107),(((3,(72,(80,83))),(((55,95),59),128)),137)),(26,(54,125))),((((2,5),((((((((((((((((((8,29),104),142),(21,146)),24),(43,85)),((12,((30,87),50)),(108,140))),(88,144)),(89,90)),((28,118),134)),124),((14,25),(62,86))),((((9,56),(22,53)),((10,((27,69),115)),((((37,68),66),(52,70)),(117,121)))),((((13,126),138),(36,97)),111))),60),((73,82),110)),((32,63),((35,92),(96,133)))),(((23,31),(101,127)),(((76,98),91),(100,147)))),((((11,136),33),(48,112)),135))),(15,74)),(((38,79),65),(((((39,77),116),139),94),143)))),((((((4,7),119),(45,64)),17),(19,40)),((20,99),(44,(81,123))))),((((18,(57,93)),122),(67,130)),(34,106))),(((6,71),(((41,((49,114),131)),(113,132)),((42,105),(75,84)))),58)),61),(((16,46),(47,145)),(103,141))),102),(51,109)),78);
 291: 12 -22629.31641 -22620.70303 (0,(((((((((((((1,120),129),107),((((3,72),(80,83)),((55,(95,128)),59)),137)),(26,(54,125))),((((2,5),(((((((((((((((((8,29),104),142),(21,146)),24),(43,85)),(((12,(30,87)),50),(108,140))),(88,144)),(89,90)),((28,118),134)),124),((14,25),(62,86))),(((((9,56),(22,53)),((10,((27,69),115)),((((37,68),66),(52,70)),(117,121)))),((((13,126),138),(36,97)),111)),(60,((73,82),110)))),((32,63),(96,133))),(35,92)),(((23,31),(101,127)),(((76,98),91),(100,147)))),((((11,136),33),(48,112)),135))),(15,74)),(((38,79),65),(((((39,77),116),139),94),143)))),((((((4,7),119),(45,64)),17),(19,40)),((20,99),(44,(81,123))))),((((18,(57,93)),122),(67,130)),(34,106))),((((6,71),((42,105),(75,84))),((41,((49,114),131)),(113,132))),58)),61),(((16,46),(47,145)),(103,141))),102),(51,109)),78);
 292: 1 -22805.94727 -22627.31541 (0,(((((((((((((1,120),129),107),(((((3,72),(80,83)),128),(55,(59,95))),137)),(26,(54,125))),((((2,5),((((((((((((((((8,(29,104)),((21,146),142)),24),(43,85)),((12,(108,140)),((30,87),50))),(88,144)),(89,90)),((28,118),134)),124),(14,25)),(((((9,56),(22,53)),((10,((27,69),115)),((((37,68),66),(52,70)),(117,121)))),(((13,126),((36,97),138)),111)),(62,86))),60),((73,82),110)),((32,63),((35,92),(96,133)))),(((23,31),(101,127)),(((76,98),91),(100,147)))),((((11,136),33),(48,112)),135))),(15,74)),(((38,79),65),(((((39,77),116),139),94),143)))),((((4,((7,119),(45,64))),17),(19,40)),((20,99),(44,(81,123))))),((((18,(57,93)),122),(67,130)),(34,106))),((6,71),((((41,((49,114),131)),(113,132)),58),((42,105),(75,84))))),61),(((16,46),(47,145)),(103,141))),102),(51,109)),78);
 293: 1 -22570.43945 -22624.48374 (0,((((((((((((((1,120),129),107),((((3,72),(80,83)),(((55,95),128),59)),137)),(26,(54,125))),((((2,5),(((((((((((((((((8,29),104),((21,146),142)),24),(43,85)),(((12,50),(108,140)),(30,87))),(88,144)),(89,90)),((28,118),134)),124),((14,25),(62,86))),((((9,56),(22,53)),((10,((27,69),115)),((((37,68),66),(52,70)),(117,121)))),(((13,126),((36,97),138)),111))),60),((73,82),110)),(((32,63),(96,133)),(35,92))),(((23,31),(101,127)),(((76,98),91),(100,147)))),((((11,136),33),(48,112)),135))),(15,74)),(((38,79),65),(((((39,77),116),139),94),143)))),(((((((4,7),(45,64)),119),((20,99),(44,(81,123)))),17),19),40)),((((18,(57,93)),122),(67,130)),(34,106))),(((6,71),(((41,((49,114),131)),(113,132)),((42,105),(75,84)))),58)),61),(((16,46),(47,145)),(103,141))),102),109),51),78);
 294: 1 -22020.75586 -22623.24602 (0,(((((((((((((1,120),129),107),(((((3,72),(80,83)),55),((59,95),128)),137)),(26,(54,125))),((((2,5),(((((((((((((((((((8,29),104),((21,146),142)),24),(43,85)),((12,((30,87),50)),(108,140))),(88,144)),(89,90)),((28,118),134)),124),(14,25)),(((((9,56),(22,53)),((10,((27,69),115)),((((37,68),66),(52,70)),(117,121)))),((((13,126),138),(36,97)),111)),(62,86))),60),((73,82),110)),((32,63),(96,133))),(35,92)),(((76,98),91),(100,147))),((23,31),(101,127))),((((11,136),33),(48,112)),135))),(15,74)),(((38,79),65),(((((39,77),116),139),94),143)))),(((((4,119),(7,(45,64))),17),(19,40)),((20,99),(44,(81,123))))),((((18,(57,93)),122),(67,130)),(34,106))),((((6,71),58),((42,105),(75,84))),((41,((49,114),131)),(113,132)))),61),(((16,46),(47,145)),(103,141))),102),(51,109)),78);
 295: 1 -22686.21875 -22622.66228 (0,((((((((((((1,120),129),((((((3,72),80),83),(55,(59,(95,128)))),137),(26,(54,125)))),107),((((2,5),(((((((((((((((((8,(29,104)),142),(21,146)),24),(43,85)),((12,(30,87)),(50,(108,140)))),(88,144)),(89,90)),((28,118),134)),124),((((((9,56),(22,53)),((10,((27,69),115)),((((37,68),66),(52,70)),(117,121)))),((((13,126),138),(36,97)),111)),(62,86)),(14,25))),60),((73,82),110)),(((32,63),(96,133)),(35,92))),(((76,98),91),(100,147))),((23,31),(101,127))),((((11,33),136),(48,112)),135))),(15,74)),(((38,79),65),(((((39,77),116),139),94),143)))),((((((4,7),119),(45,64)),17),(19,40)),((20,99),(44,(81,123))))),((((18,(57,93)),122),(67,130)),(34,106))),((6,71),((((41,((49,114),131)),(113,132)),58),((42,105),(75,84))))),61),(((16,46),(47,145)),(103,141))),102),(51,109)),78);
 296: 1 -23843.16016 -22635.20388 (0,((((((((((((1,120),129),107),(((((3,(80,83)),72),(55,128)),(59,95)),137)),(26,(54,125))),((((2,5),((((((((((((((((((8,(29,104)),142),(21,146)),24),(43,85)),((12,((30,87),50)),(108,140))),(88,144)),(89,90)),((28,118),134)),124),(14,25)),(((((9,56),(22,53)),((10,((27,69),115)),((((37,68),66),(52,70)),(117,121)))),((13,126),(((36,97),111),138))),(62,86))),60),((73,82),110)),((32,63),(96,133))),(35,92)),(((23,31),(101,127)),(((76,98),91),(100,147)))),((((11,136),33),(48,112)),135))),(15,74)),(((38,79),65),(((((39,77),116),139),94),143)))),((((((4,7),(45,64)),119),17),(19,40)),((20,99),(44,(81,123))))),((((18,(57,93)),122),(67,130)),(34,106))),(((6,71),(((42,105),(75,84)),58)),((41,((49,114),131)),(113,132)))),(((16,46),(47,145)),(103,141))),61),((51,109),102)),78);
 297: 1 -23206.40625 -22625.49064 (0,(((((((((((((1,120),129),(((((3,72),(80,83)),(55,(59,(95,128)))),137),(26,(54,125)))),107),((((2,5),(((((((((((((((8,(29,104)),((21,146),142)),24),(43,85)),(((12,50),(30,87)),(108,140))),(88,144)),(89,90)),((28,118),134)),124),((((((9,56),(22,53)),((10,((27,69),115)),((((37,68),66),(52,70)),(117,121)))),((((13,126),138),(36,97)),111)),(62,86)),(14,25))),60),((73,82),110)),(((32,63),(96,133)),(35,92))),(((23,31),(101,127)),(((76,98),91),(100,147)))),((((11,33),136),(48,112)),135))),(15,74)),(((38,79),65),(((((39,77),116),139),94),143)))),((((((4,7),(45,64)),119),17),(19,40)),((20,99),(44,(81,123))))),((((18,(57,93)),122),(67,130)),(34,106))),((((6,71),((42,105),(75,84))),((41,((49,114),131)),(113,132))),58)),61),(103,141)),((16,46),(47,145))),102),(51,109)),78);
 298: 1 -23419.07227 -22620.19948 (0,((((((((((((((1,120),129),107),((((3,72),(80,83)),(55,((59,95),128))),137)),(26,(54,125))),((((2,5),((((((((((((((((8,(29,104)),((21,146),142)),24),(43,85)),(((12,(30,87)),50),(108,140))),(88,144)),(89,90)),((28,118),134)),124),(14,25)),(((((9,56),(22,53)),((10,((27,69),115)),((((37,68),66),(52,70)),(117,121)))),(((13,126),((36,97),138)),111)),(62,86))),60),((73,82),110)),(((32,63),(96,133)),(35,92))),(((23,31),(101,127)),(((76,98),91),(100,147)))),((((11,136),33),(48,112)),135))),(15,74)),(((38,79),65),(((((39,77),116),139),94),143)))),((((((4,7),119),(45,64)),((20,99),(44,(81,123)))),17),(19,40))),((((18,(57,93)),122),(67,130)),(34,106))),(((6,71),(((41,((49,114),131)),(113,132)),((42,105),(75,84)))),58)),61),(((16,46),(47,145)),(103,141))),102),109),51),78);
 299: 1 -23933.24219 -22645.70518 (0,(((((((((((((1,120),129),107),((((3,(80,83)),72),(55,((59,95),128))),137)),(26,(54,125))),((((2,5),(((((((((((((((((8,(29,104)),142),(21,146)),24),(43,85)),(12,(((30,87),50),(108,140)))),(88,144)),(89,90)),((28,118),134)),124),(14,25)),((((9,56),(((10,((27,69),115)),(22,53)),((((37,68),66),(52,70)),(117,121)))),((((13,126),138),(36,97)),111)),(62,86))),60),((73,82),110)),(((32,63),(96,133)),(35,92))),(((23,31),(101,127)),(((76,98),91),(100,147)))),((((11,136),33),(48,112)),135))),(15,74)),(((38,79),65),(((((39,77),116),139),94),143)))),((((((4,7),119),(45,64)),17),(19,40)),((20,99),(44,(81,123))))),((((18,(57,93)),122),(67,130)),(34,106))),((((6,71),((42,105),(75,84))),((41,((49,114),131)),(113,132))),58)),61),(((16,46),(47,145)),(103,141))),102),(51,109)),78);
 300: 2 -21741.71875 -22633.83422 (0,(((((((((((((1,120),129),107),(((((3,((72,80),83)),(95,128)),59),55),137)),(26,(54,125))),((((2,5),((((((((((((((((((8,29),104),142),(21,146)),24),(43,85)),(12,(((30,87),50),(108,140)))),(88,144)),(89,90)),((28,118),134)),124),(((9,56),(22,53)),((10,(((27,69),115),(117,121))),(((37,68),66),(52,70))))),((14,25),(62,86))),((((13,126),138),(36,97)),111)),(60,((73,82),110))),(((32,63),(96,133)),(35,92))),(((23,31),(101,127)),(((76,98),91),(100,147)))),((((11,33),136),(48,112)),135))),(15,74)),(((38,79),65),(((((39,77),116),139),94),143)))),(((((4,(7,119)),(45,64)),17),(19,40)),((20,99),(44,(81,123))))),((((18,(57,93)),122),(67,130)),(34,106))),((((6,71),((42,105),(75,84))),((41,((49,114),131)),(113,132))),58)),(((16,46),(47,145)),(103,141))),61),102),(51,109)),78);
 301: 1 -22208.90039 -22627.67151 (0,(((((((((((((1,120),129),107),(((((3,72),80),83),(55,(59,(95,128)))),137)),(26,(54,125))),((((2,5),(((((((((((((((8,(29,104)),((21,146),142)),24),(43,85)),((12,(50,(108,140))),(30,87))),(88,144)),(89,90)),((28,118),134)),124),((14,25),(62,86))),(((((9,56),(22,53)),((10,(((27,69),115),(117,121))),(((37,68),66),(52,70)))),(((13,126),138),((36,97),111))),(60,((73,82),110)))),((32,63),(96,133))),(35,92)),(((23,31),(101,127)),(((76,98),91),(100,147)))),((((11,136),33),(48,112)),135))),(15,74)),(((38,79),65),(((((39,77),116),139),94),143)))),((((((4,119),7),(45,64)),17),(19,40)),((20,99),(44,(81,123))))),((((18,(57,93)),122),(67,130)),(34,106))),(((6,71),(((41,((49,114),131)),(113,132)),((42,105),(75,84)))),58)),(((16,46),(47,145)),(103,141))),61),102),(51,109)),78);
 302: 1 -23430.89453 -22628.78142 (0,((((((((((((1,120),129),((((((3,72),(80,83)),59),((55,95),128)),137),(26,(54,125)))),107),((((2,5),(((((((((((((((((8,(29,104)),142),(21,146)),24),(43,85)),((12,(30,87)),(50,(108,140)))),(88,144)),(89,90)),((28,118),134)),124),((14,25),(62,86))),((((9,56),(22,53)),((10,((27,69),115)),((((37,68),66),(52,70)),(117,121)))),((((13,126),138),(36,97)),111))),60),((73,82),110)),((32,63),((35,92),(96,133)))),(((23,31),(101,127)),(((76,98),91),(100,147)))),(((11,(33,136)),(48,112)),135))),(15,74)),(((38,79),65),(((((39,77),116),139),94),143)))),((((((4,7),119),(45,64)),17),(19,40)),((20,99),(44,(81,123))))),((((18,(57,93)),122),(67,130)),(34,106))),((((6,71),((42,105),(75,84))),((41,((49,114),131)),(113,132))),58)),(((16,46),(47,145)),(103,141))),61),102),(51,109)),78);
 303: 2 -21754.53906 -22631.74608 (0,((((((((((((((1,120),129),107),((((((3,(72,80)),83),128),95),(55,59)),137)),(26,(54,125))),((((2,5),((((((((((((((((8,(29,104)),((21,146),142)),24),(43,85)),((12,((30,87),50)),(108,140))),(88,144)),(89,90)),((28,118),134)),124),((14,25),(62,86))),(((9,56),(22,53)),((10,(((27,69),115),(117,121))),(((37,68),66),(52,70))))),(((((13,126),138),(36,97)),111),60)),((73,82),110)),(((32,63),(96,133)),(35,92))),(((23,31),(101,127)),(((76,98),91),(100,147)))),((((11,136),33),(48,112)),135))),(15,74)),(((38,79),65),(((((39,77),116),139),94),143)))),(((((4,(45,64)),(7,119)),17),(19,40)),((20,99),(44,(81,123))))),((((18,(57,93)),122),(67,130)),(34,106))),(((6,71),(((41,((49,114),131)),(113,132)),((42,105),(75,84)))),58)),(((16,46),(47,145)),(103,141))),61),102),109),51),78);
 304: 1 -22672.48438 -22627.3017 (0,(((((((((((((1,120),129),107),((((3,72),(80,83)),((55,(95,128)),59)),137)),(26,(54,125))),((((2,5),((((((((((((((((8,(29,104)),((21,146),142)),24),(43,85)),(((12,(30,87)),50),(108,140))),(88,144)),(89,90)),((28,118),134)),124),(14,25)),(((((9,56),(22,53)),((10,(((27,69),115),(117,121))),(((37,68),66),(52,70)))),((((13,126),138),(36,97)),111)),(62,86))),60),((73,82),110)),((32,63),((35,92),(96,133)))),(((23,31),(101,127)),(((76,98),91),(100,147)))),((((11,136),33),(48,112)),135))),(15,74)),(((38,79),65),(((((39,77),116),139),94),143)))),((((((4,7),119),(45,64)),17),(19,40)),((20,99),(44,(81,123))))),((((18,(57,93)),122),(67,130)),(34,106))),((((6,71),((42,105),(75,84))),((41,((49,114),131)),(113,132))),58)),(((16,46),(47,145)),(103,141))),61),102),(51,109)),78);
 305: 1 -22682.74023 -22622.80227 (0,(((((((((((((1,120),129),107),((((3,72),(80,83)),(((55,95),128),59)),137)),(26,(54,125))),((((2,5),((((((((((((((((((((8,104),29),142),(21,146)),24),(43,85)),(((12,50),(30,87)),(108,140))),(88,144)),(89,90)),((28,118),134)),124),(14,25)),(((((9,56),(22,53)),((10,(((27,69),115),(117,121))),(((37,68),66),(52,70)))),((((13,126),138),(36,97)),111)),(62,86))),60),((73,82),110)),((32,63),(96,133))),(35,92)),(((76,98),91),(100,147))),((23,31),(101,127))),((((11,136),33),(48,112)),135))),(15,74)),(((38,79),65),(((((39,77),116),139),94),143)))),((((((4,7),119),(45,64)),17),(19,40)),((20,99),(44,(81,123))))),((((18,(57,93)),122),(67,130)),(34,106))),((((6,71),((42,105),(75,84))),((41,((49,114),131)),(113,132))),58)),(((16,46),(47,145)),(103,141))),61),102),(51,109)),78);
 306: 2 -22764.07031 -22624.52868 (0,(((((((((((((1,120),129),107),((((3,72),(80,83)),((55,(95,128)),59)),137)),(26,(54,125))),((((2,5),(((((((((((((((8,(29,104)),((21,146),142)),24),(43,85)),((12,(30,87)),(50,(108,140)))),(88,144)),(89,90)),((28,118),134)),124),((((((9,56),(22,53)),((10,((27,69),115)),((((37,68),66),(52,70)),(117,121)))),((((13,126),138),(36,97)),111)),(14,25)),(62,86))),60),((73,82),110)),(((32,63),(96,133)),(35,92))),(((23,31),(101,127)),(((76,98),91),(100,147)))),((((11,136),33),(48,112)),135))),(15,74)),(((38,79),65),(((((39,77),116),139),94),143)))),((((((4,7),119),(45,64)),17),(19,40)),((20,99),(44,(81,123))))),((((18,(57,93)),122),(67,130)),(34,106))),(((6,71),(((41,((49,114),131)),(113,132)),((42,105),(75,84)))),58)),61),(((16,46),(47,145)),(103,141))),102),(51,109)),78);
 307: 4 -22082.23047 -22631.67632 (0,(((((((((((((1,120),129),107),(((((3,(80,83)),72),(55,128)),(59,95)),137)),(26,(54,125))),((((2,5),((((((((((((((((((8,(29,104)),142),(21,146)),24),(43,85)),((12,((30,87),50)),(108,140))),(88,144)),(89,90)),((28,118),134)),124),(14,25)),(((((9,56),((10,((27,69),115)),((((37,68),66),(52,70)),(117,121)))),(22,53)),((13,126),(((36,97),111),138))),(62,86))),60),((73,82),110)),((32,63),(96,133))),(35,92)),(((23,31),(101,127)),(((76,98),91),(100,147)))),((((11,136),33),(48,112)),135))),(15,74)),(((38,79),65),(((((39,77),116),139),94),143)))),((((((4,7),(45,64)),119),17),(19,40)),((20,99),(44,(81,123))))),((((18,(57,93)),122),(67,130)),(34,106))),(((6,71),(((42,105),(75,84)),58)),((41,((49,114),131)),(113,132)))),(((16,46),(47,145)),(103,141))),61),102),(51,109)),78);
 308: 1 -23760.75391 -22619.78814 (0,((((((((((((1,120),129),((((((3,72),(80,83)),59),((55,95),128)),137),(26,(54,125)))),107),((((2,5),(((((((((((((((((8,(29,104)),142),(21,146)),24),(43,85)),((12,(30,87)),(50,(108,140)))),(88,144)),(89,90)),((28,118),134)),124),((14,25),(62,86))),((((9,56),(22,53)),((10,((27,69),115)),((((37,68),66),(52,70)),(117,121)))),((((13,126),138),(36,97)),111))),60),((73,82),110)),(((32,63),(96,133)),(35,92))),(((23,31),(101,127)),(((76,98),91),(100,147)))),(((11,(33,136)),(48,112)),135))),(15,74)),(((38,79),65),(((((39,77),116),139),94),143)))),((((((4,7),119),(45,64)),17),(19,40)),((20,99),(44,(81,123))))),((((18,(57,93)),122),(67,130)),(34,106))),((((6,71),((42,105),(75,84))),((41,((49,114),131)),(113,132))),58)),61),(((16,46),(47,145)),(103,141))),102),(51,109)),78);
 309: 1 -21712.74023 -22628.45856 (0,((((((((((((((1,120),129),107),(((((3,72),83),80),((55,(59,95)),128)),137)),(26,(54,125))),((((2,5),((((((((((((((((8,(29,104)),((21,146),142)),24),(43,85)),(((12,50),(108,140)),(30,87))),(88,144)),(89,90)),((28,118),134)),124),((14,25),(62,86))),(((((9,56),(22,53)),((10,(((27,69),115),(117,121))),(((37,68),66),(52,70)))),((((13,126),138),(36,97)),111)),60)),((73,82),110)),((32,63),(96,133))),(35,92)),(((23,31),(101,127)),(((76,98),91),(100,147)))),((((11,33),136),(48,112)),135))),(15,74)),(((38,79),65),(((((39,77),116),139),94),143)))),(((((4,119),(7,(45,64))),17),(19,40)),((20,99),(44,(81,123))))),((((18,(57,93)),122),(67,130)),(34,106))),((6,71),((((41,((49,114),131)),(113,132)),((42,105),(75,84))),58))),(((16,46),(47,145)),(103,141))),61),102),109),51),78);
 310: 1 -22436.87891 -22628.32156 (0,(((((((((((((1,120),129),107),((((3,72),(80,83)),(55,(59,(95,128)))),137)),(26,(54,125))),((((2,5),(((((((((((((((8,(29,104)),((21,146),142)),24),(43,85)),(((12,50),(30,87)),(108,140))),(88,144)),(89,90)),((28,118),134)),124),((14,25),(62,86))),(((((9,56),(22,53)),((10,(((27,69),115),(117,121))),(((37,68),66),(52,70)))),((((13,126),138),(36,97)),111)),(60,((73,82),110)))),((32,63),(96,133))),(35,92)),(((23,31),(101,127)),(((76,98),91),(100,147)))),((((11,136),33),(48,112)),135))),(15,74)),(((38,79),65),(((((39,77),116),139),94),143)))),((((((4,7),(45,64)),119),17),(19,40)),((20,99),(44,(81,123))))),((((18,(57,93)),122),(67,130)),(34,106))),((((6,71),58),((42,105),(75,84))),((41,((49,114),131)),(113,132)))),(((16,46),(47,145)),(103,141))),61),102),(51,109)),78);
 311: 1 -21400.71289 -22626.05681 (0,((((((((((((((1,120),129),107),((((3,72),(80,83)),(55,((59,95),128))),137)),(26,(54,125))),((((2,5),((((((((((((((((8,(29,104)),((21,146),142)),24),(43,85)),(((12,(30,87)),50),(108,140))),(88,144)),(89,90)),((28,118),134)),124),(14,25)),(((((9,56),(22,53)),((10,((27,69),115)),((((37,68),66),(52,70)),(117,121)))),((13,126),(((36,97),138),111))),(62,86))),60),((73,82),110)),(((32,63),(96,133)),(35,92))),(((23,31),(101,127)),(((76,98),91),(100,147)))),((((11,136),33),(48,112)),135))),(15,74)),(((38,79),65),(((((39,77),116),139),94),143)))),((((((4,7),119),(45,64)),17),((20,99),(44,(81,123)))),(19,40))),((((18,(57,93)),122),(67,130)),(34,106))),(((6,71),(((41,((49,114),131)),(113,132)),((42,105),(75,84)))),58)),61),(((16,46),(47,145)),(103,141))),102),109),51),78);
 312: 1 -23542.87891 -22628.49852 (0,((((((((((((((1,120),129),107),(((((((3,83),80),72),128),95),(55,59)),137)),(26,(54,125))),((((2,5),(((((((((((((((8,(29,104)),((21,146),142)),24),(43,85)),(((12,(30,87)),50),(108,140))),(88,144)),(89,90)),((28,118),134)),124),((14,25),(62,86))),(((((9,56),(22,53)),((10,(((27,69),115),(117,121))),(((37,68),66),(52,70)))),((((13,126),138),(36,97)),111)),(60,((73,82),110)))),((32,63),(96,133))),(35,92)),(((23,31),(101,127)),(((76,98),91),(100,147)))),((((11,136),33),(48,112)),135))),(15,74)),(((38,79),65),(((((39,77),116),139),94),143)))),((((((4,119),7),(45,64)),17),(19,40)),((20,99),(44,(81,123))))),((((18,(57,93)),122),(67,130)),(34,106))),(((6,71),(((41,(113,132)),((49,114),131)),((42,105),(75,84)))),58)),(((16,46),(47,145)),(103,141))),61),102),109),51),78);
 313: 1 -23718.87891 -22652.25502 (0,((((((((((((((1,120),129),(((((3,(80,83)),72),55),(59,(95,128))),137)),107),(26,(54,125))),((((2,5),(((((((((((((((8,(29,104)),((21,146),142)),24),(43,85)),(((12,50),(30,87)),(108,140))),(88,144)),(89,90)),((28,118),134)),124),(((((9,56),(22,53)),((10,((27,69),115)),((((37,68),66),(52,70)),(117,121)))),((((13,126),138),(36,97)),111)),(62,86))),((14,25),60)),(32,63)),(((35,92),(96,133)),((73,82),110))),(((23,31),(101,127)),(((76,98),91),(100,147)))),((((11,136),33),(48,112)),135))),(15,74)),(((38,79),65),(((((39,77),116),139),94),143)))),((((((4,7),(45,64)),119),17),(19,40)),((20,99),(44,(81,123))))),((((18,(57,93)),122),(67,130)),(34,106))),((6,71),((((41,((49,114),131)),(113,132)),58),((42,105),(75,84))))),61),(103,141)),((16,46),(47,145))),102),(51,109)),78);
 314: 1 -22248.27734 -22630.53503 (0,((((((((((((((1,120),129),107),(((((3,(80,83)),72),128),((55,95),59)),137)),(26,(54,125))),((((2,5),(((((((((((((((8,(29,104)),((21,146),142)),24),(43,85)),(((12,(30,87)),50),(108,140))),(88,144)),(89,90)),((28,118),134)),124),((14,25),(62,86))),((((((9,56),(22,53)),((10,((27,69),115)),((((37,68),66),(52,70)),(117,121)))),((((13,126),138),(36,97)),111)),60),((73,82),110))),((32,63),(96,133))),(35,92)),(((23,31),(101,127)),(((76,98),91),(100,147)))),((((11,136),33),(48,112)),135))),(15,74)),(((38,79),65),(((((39,77),116),139),94),143)))),((((((4,7),119),(45,64)),17),(19,40)),((20,99),(44,(81,123))))),(((18,(57,93)),122),((34,106),(67,130)))),((6,71),((((41,((49,114),131)),(113,132)),58),((42,105),(75,84))))),61),(((16,46),(47,145)),(103,141))),102),109),51),78);
 315: 1 -22443.25391 -22629.36348 (0,(((((((((((((1,120),129),107),(((((3,72),80),83),(55,(59,(95,128)))),137)),(26,(54,125))),((((2,5),(((((((((((((((8,(29,104)),((21,146),142)),24),(43,85)),((12,(50,(108,140))),(30,87))),(88,144)),(89,90)),((28,118),134)),124),((14,25),(62,86))),(((((9,56),(22,53)),((10,(((27,69),115),(117,121))),(((37,68),66),(52,70)))),((((13,126),138),(36,97)),111)),((60,(73,82)),110))),((32,63),(96,133))),(35,92)),(((23,31),(101,127)),(((76,98),91),(100,147)))),((((11,136),33),(48,112)),135))),(15,74)),(((38,79),65),(((((39,77),116),139),94),143)))),((((((4,119),7),(45,64)),17),(19,40)),((20,99),(44,(81,123))))),((((18,(57,93)),122),(67,130)),(34,106))),(((6,71),(((41,((49,114),131)),(113,132)),((42,105),(75,84)))),58)),(((16,46),(47,145)),(103,141))),61),102),(51,109)),78);
 316: 10 -22615.29297 -22622.79389 (0,((((((((((((1,120),129),(((((3,72),(80,83)),(((55,95),59),128)),137),(26,(54,125)))),107),((((2,5),((((((((((((((((((8,104),29),142),(21,146)),24),(43,85)),((12,((30,87),50)),(108,140))),(88,144)),(89,90)),((28,118),134)),124),(14,25)),(((((9,56),(22,53)),((10,((27,69),115)),((((37,68),66),(52,70)),(117,121)))),(((13,126),((36,97),138)),111)),(62,86))),60),((73,82),110)),(((32,63),(96,133)),(35,92))),(((23,31),(101,127)),(((76,98),91),(100,147)))),((((11,136),33),(48,112)),135))),(15,74)),(((38,79),65),(((((39,77),116),139),94),143)))),((((((4,7),119),(45,64)),17),(19,40)),((20,99),(44,(81,123))))),((((18,(57,93)),122),(67,130)),(34,106))),((((6,71),58),((42,105),(75,84))),(41,(((49,114),131),(113,132))))),(((16,46),(47,145)),(103,141))),61),102),(51,109)),78);
 317: 10 -22247.37109 -22616.92112 (0,(((((((((((((1,120),129),107),((((3,72),(80,83)),(55,(59,(95,128)))),137)),(26,(54,125))),((((2,5),((((((((((((((((8,(29,104)),((21,146),142)),24),(43,85)),((12,50),((30,87),(108,140)))),(88,144)),(89,90)),((28,118),134)),124),(14,25)),(((((9,56),(22,53)),((10,((27,69),115)),((((37,68),66),(52,70)),(117,121)))),((((13,126),138),(36,97)),111)),(62,86))),60),((73,82),110)),(((32,63),(96,133)),(35,92))),(((23,31),(101,127)),(((76,98),91),(100,147)))),((((11,136),33),(48,112)),135))),(15,74)),(((38,79),65),(((((39,77),116),139),94),143)))),((((((4,7),119),(45,64)),17),(19,40)),((20,99),(44,(81,123))))),((((18,(57,93)),122),(67,130)),(34,106))),((((6,71),((42,105),(75,84))),(41,(((49,114),131),(113,132)))),58)),(((16,46),(47,145)),(103,141))),61),102),(51,109)),78);
 318: 1 -22311.90625 -22621.10769 (0,((((((((((((((1,120),129),107),((((3,(80,83)),72),(((55,95),128),59)),137)),(26,(54,125))),((((2,5),((((((((((((((((((8,(29,104)),142),(21,146)),24),(43,85)),(((12,50),(108,140)),(30,87))),(88,144)),(89,90)),((28,118),134)),124),(14,25)),(((((9,56),(22,53)),((10,((27,69),115)),((((37,68),66),(52,70)),(117,121)))),((((13,126),138),(36,97)),111)),(62,86))),60),((73,82),110)),((32,63),(96,133))),(35,92)),(((23,31),(101,127)),(((76,98),91),(100,147)))),((((11,136),33),(48,112)),135))),(15,74)),(((38,79),65),(((((39,77),116),139),94),143)))),((((((4,7),(45,64)),119),(19,40)),17),((20,99),(44,(81,123))))),((((18,(57,93)),122),(67,130)),(34,106))),(((6,71),(((41,((49,114),131)),(113,132)),((42,105),(75,84)))),58)),61),(((16,46),(47,145)),(103,141))),102),109),51),78);
 319: 1 -21397.875 -22623.55639 (0,(((((((((((((1,120),129),107),((((3,72),(80,83)),(55,((59,95),128))),137)),(26,(54,125))),((((2,5),(((((((((((((((((8,104),29),142),(21,146)),24),(43,85)),(((12,50),(108,140)),(30,87))),(88,144)),(89,90)),((28,118),134)),124),((14,25),(62,86))),((((((9,56),(22,53)),((10,((27,69),115)),((((37,68),66),(52,70)),(117,121)))),((((13,126),138),(36,97)),111)),60),((73,82),110))),((32,63),(96,133))),(35,92)),(((23,31),(101,127)),(((76,98),91),(100,147)))),((((11,136),33),(48,112)),135))),(15,74)),(((38,79),65),(((((39,77),116),139),94),143)))),((((((4,7),(45,64)),119),17),(19,40)),((20,99),(44,(81,123))))),((((18,(57,93)),122),(67,130)),(34,106))),(((6,71),(((41,((49,114),131)),(113,132)),((42,105),(75,84)))),58)),61),(((16,46),(47,145)),(103,141))),102),(51,109)),78);
 320: 1 -22124.94727 -22627.38888 (0,((((((((((((((1,120),129),107),(((((3,(80,83)),72),128),((55,95),59)),137)),(26,(54,125))),((((2,5),((((((((((((((((8,(29,104)),((21,146),142)),24),(43,85)),(((12,(30,87)),50),(108,140))),(88,144)),(89,90)),((28,118),134)),124),((14,25),(62,86))),(((((9,56),(22,53)),((10,((27,69),115)),((((37,68),66),(52,70)),(117,121)))),(((13,126),((36,97),138)),111)),60)),((73,82),110)),((32,63),(96,133))),(35,92)),(((23,31),(101,127)),(((76,98),91),(100,147)))),((((11,136),33),(48,112)),135))),(15,74)),(((38,79),65),(((((39,77),116),139),94),143)))),((((((4,7),119),(45,64)),17),(19,40)),((20,99),(44,(81,123))))),(((18,(57,93)),122),((34,106),(67,130)))),((6,71),((((41,((49,114),131)),(113,132)),58),((42,105),(75,84))))),61),(((16,46),(47,145)),(103,141))),102),109),51),78);
 321: 2 -21653.62695 -22637.65902 (0,((((((((((((1,120),129),((((((((3,72),(80,83)),137),59),55),128),95),107)),(26,(54,125))),((((2,5),((((((((((((((((8,(29,104)),142),(21,146)),24),(43,85)),((12,(30,87)),(50,(108,140)))),(88,144)),(89,90)),((28,118),134)),124),((((((9,56),(22,53)),((10,((27,69),115)),((((37,68),66),(52,70)),(117,121)))),((((13,126),138),(36,97)),111)),(62,86)),(14,25))),(32,63)),(60,((73,82),110))),((35,92),(96,133))),(((23,31),(101,127)),(((76,98),91),(100,147)))),((((11,136),33),(48,112)),135))),(15,74)),(((38,79),65),(((((39,77),116),139),94),143)))),((((((4,7),119),(45,64)),17),(19,40)),((20,99),(44,(81,123))))),((((18,(57,93)),122),(67,130)),(34,106))),((((6,71),((42,105),(75,84))),((41,((49,114),131)),(113,132))),58)),(((16,46),(47,145)),(103,141))),61),102),(51,109)),78);
 322: 7 -21560.08203 -22620.95914 (0,((((((((((((1,120),129),((((3,(72,(80,83))),(55,(59,(95,128)))),137),(26,(54,125)))),107),((((2,5),(((((((((((((((((8,104),29),((21,146),142)),24),(43,85)),(((12,50),(30,87)),(108,140))),(88,144)),(89,90)),((28,118),134)),124),((14,25),(62,86))),((((9,56),(22,53)),((10,((27,69),115)),((((37,68),66),(52,70)),(117,121)))),((((13,126),138),(36,97)),111))),60),((73,82),110)),(((32,63),(96,133)),(35,92))),(((23,31),(101,127)),(((76,98),91),(100,147)))),(((11,(33,136)),(48,112)),135))),(15,74)),(((38,79),65),(((((39,77),116),139),94),143)))),(((((((4,7),(45,64)),119),17),((20,99),(44,(81,123)))),19),40)),((((18,(57,93)),122),(67,130)),(34,106))),(((6,71),(((41,((49,114),131)),(113,132)),((42,105),(75,84)))),58)),61),(((16,46),(47,145)),(103,141))),102),(51,109)),78);
 323: 1 -23341.35938 -22625.98917 (0,((((((((((((((1,120),129),107),((((3,72),(80,83)),(55,(59,(95,128)))),137)),(26,(54,125))),((((2,5),((((((((((((((((8,(29,104)),142),(21,146)),24),(43,85)),((12,(30,87)),(50,(108,140)))),(88,144)),(89,90)),((28,118),134)),124),((((((9,56),(22,53)),((10,((27,69),115)),((((37,68),66),(52,70)),(117,121)))),((((13,126),138),(36,97)),111)),(62,86)),(14,25))),60),((73,82),110)),((32,63),((35,92),(96,133)))),(((23,31),(101,127)),(((76,98),91),(100,147)))),((((11,136),33),(48,112)),135))),(15,74)),(((38,79),65),(((((39,77),116),139),94),143)))),((((((4,7),119),(45,64)),17),(19,40)),((20,99),(44,(81,123))))),((((18,(57,93)),122),(67,130)),(34,106))),((((6,71),((42,105),(75,84))),((41,((49,114),131)),(113,132))),58)),(103,141)),((16,46),(47,145))),61),102),(51,109)),78);
 324: 1 -22669.41016 -22624.39901 (0,(((((((((((((1,120),129),107),((((3,(80,83)),72),((55,(59,95)),128)),137)),(26,(54,125))),((((2,5),((((((((((((((((8,(29,104)),142),(21,146)),24),(43,85)),(((12,50),(108,140)),(30,87))),(88,144)),(89,90)),((28,118),134)),124),60),((((((9,56),(22,53)),((10,((27,69),115)),((((37,68),66),(52,70)),(117,121)))),((((13,126),138),(36,97)),111)),(62,86)),(14,25))),((73,82),110)),(((32,63),(96,133)),(35,92))),(((23,31),(101,127)),(((76,98),91),(100,147)))),((((11,136),33),(48,112)),135))),(15,74)),(((38,79),65),(((((39,77),116),139),94),143)))),((((((4,7),119),(45,64)),17),(19,40)),((20,99),(44,(81,123))))),((((18,(57,93)),122),(67,130)),(34,106))),((((6,71),58),((42,105),(75,84))),((41,((49,114),131)),(113,132)))),61),(((16,46),(47,145)),(103,141))),102),(51,109)),78);
 325: 1 -22703.59375 -22644.29625 (0,((((((((((((1,120),129),107),(((((((3,(80,83)),72),137),59),55),128),95)),(26,(54,125))),((((2,5),(((((((((((((((((8,(29,104)),((21,146),142)),24),(43,85)),(((12,50),(108,140)),(30,87))),(88,144)),(89,90)),((28,118),134)),124),(((9,56),(22,53)),((10,(((27,69),115),(117,121))),(((37,68),66),(52,70))))),((14,25),(62,86))),((((13,126),138),(36,97)),111)),60),((73,82),110)),(((32,63),(96,133)),(35,92))),(((23,31),(101,127)),(((76,98),91),(100,147)))),((((11,136),33),(48,112)),135))),(15,74)),(((38,79),65),(((((39,77),116),139),94),143)))),((((((4,7),119),(45,64)),17),(19,40)),((20,99),(44,(81,123))))),((((18,(57,93)),122),(67,130)),(34,106))),((6,71),((((41,((49,114),131)),(113,132)),58),((42,105),(75,84))))),61),(((16,46),(47,145)),(103,141))),((51,109),102)),78);
 326: 7 -22586.84375 -22623.78606 (0,(((((((((((((1,120),129),107),(((3,72),(80,83)),(((55,(95,128)),59),137))),(26,(54,125))),((((2,5),(((((((((((((((8,(29,104)),((21,146),142)),24),(43,85)),(((12,50),(108,140)),(30,87))),(88,144)),(89,90)),((28,118),134)),124),((14,25),(62,86))),(((((9,56),(22,53)),((10,((27,69),115)),((((37,68),66),(52,70)),(117,121)))),((((13,126),138),(36,97)),111)),(60,((73,82),110)))),((32,63),(96,133))),(35,92)),(((23,31),(101,127)),(((76,98),91),(100,147)))),((((11,136),33),(48,112)),135))),(15,74)),(((38,79),65),(((((39,77),116),139),94),143)))),((((((4,7),119),(45,64)),17),(19,40)),((20,99),(44,(81,123))))),((((18,(57,93)),122),(67,130)),(34,106))),((((6,71),((42,105),(75,84))),((41,((49,114),131)),(113,132))),58)),61),(((16,46),(47,145)),(103,141))),102),(51,109)),78);
 327: 7 -22106.82617 -22629.60083 (0,(((((((((((((1,120),129),107),((((3,72),(80,83)),(((55,95),59),128)),137)),(26,(54,125))),((((2,5),(((((((((((((((((8,(29,104)),((21,146),142)),24),(43,85)),(((12,50),(30,87)),(108,140))),(88,144)),(89,90)),((28,118),134)),124),(32,63)),(14,25)),(((((9,56),(22,53)),((10,((27,69),115)),((((37,68),66),(52,70)),(117,121)))),((((13,126),138),(36,97)),111)),(62,86))),60),((73,82),110)),((35,92),(96,133))),(((23,31),(101,127)),(((76,98),91),(100,147)))),((((11,136),33),(48,112)),135))),(15,74)),(((38,79),65),(((((39,77),116),139),94),143)))),((((((4,7),119),(45,64)),17),(19,40)),((20,99),(44,(81,123))))),((((18,(57,93)),122),(67,130)),(34,106))),((((6,71),((42,105),(75,84))),((41,((49,114),131)),(113,132))),58)),61),(((16,46),(47,145)),(103,141))),102),(51,109)),78);
 328: 1 -23537.23047 -22645.29351 (0,((((((((((((1,120),129),107),(((3,(72,(80,83))),((55,128),(59,95))),137)),(26,(54,125))),((((2,5),((((((((((((((((8,(29,104)),((21,146),142)),24),(43,85)),(((12,50),(30,87)),(108,140))),(88,144)),(89,90)),((28,118),134)),124),(14,25)),(((((9,56),(22,53)),((10,((27,69),115)),((((37,68),66),(52,70)),(117,121)))),((((13,126),138),(36,97)),111)),(62,86))),60),((73,82),110)),((32,63),((35,92),(96,133)))),(((23,31),(101,127)),(((76,98),91),(100,147)))),(((11,(33,136)),(48,112)),135))),(15,74)),(((38,79),65),(((((39,77),116),139),94),143)))),((((((4,7),119),(45,64)),17),(19,40)),((20,99),(44,(81,123))))),(((((6,71),((42,105),(75,84))),(((41,(49,114)),131),(113,132))),58),((((18,(57,93)),122),(67,130)),(34,106)))),61),(((16,46),(47,145)),(103,141))),102),(51,109)),78);
 329: 3 -21686.01953 -22619.86133 (0,(((((((((((((1,120),129),107),((((3,72),(80,83)),(((55,128),95),59)),137)),(26,(54,125))),((((2,5),(((((((((((((((((((8,104),29),142),(21,146)),(43,85)),24),(((12,50),(108,140)),(30,87))),(88,144)),(89,90)),((28,118),134)),124),(14,25)),(((((9,56),(22,53)),((10,((27,69),115)),((((37,68),66),(52,70)),(117,121)))),(((13,126),((36,97),138)),111)),(62,86))),60),((73,82),110)),((32,63),(96,133))),(35,92)),(((23,31),(101,127)),(((76,98),91),(100,147)))),((((11,136),33),(48,112)),135))),(15,74)),(((38,79),65),(((((39,77),116),139),94),143)))),((((((4,7),119),(45,64)),17),(19,40)),((20,99),(44,(81,123))))),((((18,(57,93)),122),(67,130)),(34,106))),(((6,71),(((41,((49,114),131)),(113,132)),((42,105),(75,84)))),58)),(((16,46),(47,145)),(103,141))),61),102),(51,109)),78);
 330: 1 -22598.25 -22623.74121 (0,(((((((((((((1,120),129),107),((((3,72),(80,83)),((55,(59,95)),128)),137)),(26,(54,125))),((((2,5),((((((((((((((((8,(29,104)),142),(21,146)),24),(43,85)),(((12,50),(30,87)),(108,140))),(88,144)),(89,90)),((28,118),134)),124),(14,25)),(((((9,56),(22,53)),((10,(((27,69),115),(117,121))),(((37,68),66),(52,70)))),((((13,126),138),(36,97)),111)),(62,86))),(60,((73,82),110))),(((32,63),(96,133)),(35,92))),(((23,31),(101,127)),(((76,98),91),(100,147)))),((((11,136),33),(48,112)),135))),(15,74)),(((38,79),65),(((((39,77),116),139),94),143)))),((((((4,7),(45,64)),119),17),((20,99),(44,(81,123)))),(19,40))),((((18,(57,93)),122),(67,130)),(34,106))),(((6,71),(((41,((49,114),131)),(113,132)),((42,105),(75,84)))),58)),61),(((16,46),(47,145)),(103,141))),102),(51,109)),78);
 331: 1 -25350.70703 -22633.51465 (0,((((((((((((((1,120),129),107),((((3,72),(80,83)),(((55,95),128),59)),137)),(26,(54,125))),((((2,5),((((((((((((((((((8,29),104),((21,146),142)),24),(43,85)),(((12,50),(108,140)),(30,87))),(88,144)),(89,90)),((28,118),134)),124),((14,25),(62,86))),(((9,56),(22,53)),((10,((27,69),115)),((((37,68),66),(52,70)),(117,121))))),((((13,126),138),(36,97)),111)),60),((73,82),110)),(((32,63),(96,133)),(35,92))),(((23,31),(101,127)),(((76,98),91),(100,147)))),((((11,136),33),(48,112)),135))),(15,74)),(((38,79),65),(((((39,77),116),139),94),143)))),(((((((4,7),(45,64)),119),((20,99),(44,(81,123)))),17),19),40)),((((18,(57,93)),122),(67,130)),(34,106))),(((6,71),(((41,((49,114),131)),(113,132)),((42,105),(75,84)))),58)),61),(((16,46),(47,145)),(103,141))),102),109),51),78);
 332: 1 -22165.74609 -22639.62221 (0,(((((((((((1,120),129),(((((3,(80,83)),72),(55,((59,95),128))),137),(26,(54,125)))),107),((((2,5),(((((((((((((((((8,29),104),142),(21,146)),24),(43,85)),(((12,50),(108,140)),(30,87))),(88,144)),(89,90)),((28,118),134)),124),((((((9,56),(((10,((27,69),115)),(117,121)),(((37,68),66),(52,70)))),(22,53)),(((13,126),((36,97),138)),111)),(62,86)),(14,25))),60),((73,82),110)),(((32,63),(96,133)),(35,92))),(((23,31),(101,127)),(((76,98),91),(100,147)))),((((11,136),33),(48,112)),135))),(15,74)),((38,79),((((((39,77),116),139),94),143),65)))),((((((4,7),119),(45,64)),17),(19,40)),((20,99),(44,(81,123))))),((((18,(57,93)),122),(67,130)),(34,106))),((((6,71),((42,105),(75,84))),((41,((49,114),131)),(113,132))),58)),61),(((16,46),(47,145)),(103,141))),((51,109),102)),78);
 333: 2 -24002.01172 -22633.09353 (0,(((((((((((((1,120),129),107),((((3,72),(80,83)),(((55,95),59),128)),137)),(26,(54,125))),((((2,5),((((((((((((((((8,29),104),((21,146),142)),24),(43,85)),((((12,50),(30,87)),140),108)),(88,144)),(89,90)),((28,118),134)),124),(((14,25),(62,86)),110)),(((((9,56),(22,53)),((10,(((27,69),115),(117,121))),(((37,68),66),(52,70)))),((((13,126),138),(36,97)),111)),(60,(73,82)))),((32,63),(96,133))),(35,92)),(((23,31),(101,127)),(((76,98),91),(100,147)))),((((11,136),33),(48,112)),135))),(15,74)),(((38,79),65),(((((39,77),116),139),94),143)))),((((((4,7),119),(45,64)),17),(19,40)),((20,99),(44,(81,123))))),((((18,(57,93)),122),(67,130)),(34,106))),((((6,71),((42,105),(75,84))),((41,((49,114),131)),(113,132))),58)),(((16,46),(47,145)),(103,141))),61),102),(51,109)),78);
 334: 1 -23676.94531 -22622.72865 (0,((((((((((((((1,120),129),107),(((((3,72),(80,83)),55),((59,95),128)),137)),(26,(54,125))),((((2,5),((((((((((((((((((8,29),104),142),(21,146)),24),(43,85)),(((12,(30,87)),50),(108,140))),(88,144)),(89,90)),((28,118),134)),124),((14,25),(62,86))),((((9,56),(22,53)),((10,(((27,69),115),(117,121))),(((37,68),66),(52,70)))),((((13,126),138),(36,97)),111))),60),((73,82),110)),(((32,63),(96,133)),(35,92))),(((23,31),(101,127)),(((76,98),91),(100,147)))),((((11,136),33),(48,112)),135))),(15,74)),(((38,79),65),(((((39,77),116),139),94),143)))),((((((4,7),119),(45,64)),17),(19,40)),((20,99),(44,(81,123))))),((((18,(57,93)),122),(67,130)),(34,106))),((((6,71),58),((42,105),(75,84))),((41,((49,114),131)),(113,132)))),(103,141)),((16,46),(47,145))),61),102),(51,109)),78);
 335: 1 -22613.36328 -22623.96059 (0,(((((((((((((1,120),129),107),((((3,72),(80,83)),(((55,95),128),59)),137)),(26,(54,125))),((((2,5),((((((((((((((((8,29),104),142),(21,146)),24),(43,85)),(((12,(30,87)),50),(108,140))),(88,144)),(89,90)),((28,118),134)),124),(14,25)),((((((9,56),(22,53)),((10,((27,69),115)),((((37,68),66),(52,70)),(117,121)))),((((13,126),138),(36,97)),111)),(62,86)),(60,((73,82),110)))),(((32,63),(96,133)),(35,92))),(((23,31),(101,127)),(((76,98),91),(100,147)))),((((11,136),33),(48,112)),135))),(15,74)),(((38,79),65),(((((39,77),116),139),94),143)))),((((4,((7,119),(45,64))),17),(19,40)),((20,99),(44,(81,123))))),((((18,(57,93)),122),(67,130)),(34,106))),((((6,71),((42,105),(75,84))),((41,((49,114),131)),(113,132))),58)),(((16,46),(47,145)),(103,141))),61),102),(51,109)),78);
 336: 3 -22099.05859 -22628.62017 (0,(((((((((((((1,120),129),107),(((((3,72),(80,83)),(95,128)),(55,59)),137)),(26,(54,125))),((((2,5),((((((((((((((((8,29),104),((21,146),142)),24),(43,85)),((12,(108,140)),((30,87),50))),(88,144)),(89,90)),((28,118),134)),124),((14,25),(62,86))),(((((9,56),(22,53)),((10,(((27,69),115),(117,121))),(((37,68),66),(52,70)))),((((13,126),138),(36,97)),111)),(60,((73,82),110)))),((32,63),(96,133))),(35,92)),(((23,31),(101,127)),(((76,98),91),(100,147)))),((((11,33),136),(48,112)),135))),(15,74)),(((38,79),65),(((((39,77),116),139),94),143)))),(((((4,7),((45,64),119)),17),(19,40)),((20,99),(44,(81,123))))),((((18,(57,93)),122),(67,130)),(34,106))),(((6,71),(((42,105),(75,84)),58)),((41,((49,114),131)),(113,132)))),(((16,46),(47,145)),(103,141))),61),102),(51,109)),78);
 337: 1 -22788.62695 -22625.87897 (0,((((((((((((((1,120),129),107),(((3,((72,80),83)),((55,59),(95,128))),137)),(26,(54,125))),((((2,5),((((((((((((((((8,(29,104)),((21,146),142)),24),(43,85)),((12,(108,140)),((30,87),50))),(88,144)),(89,90)),((28,118),134)),124),((14,25),(62,86))),((((9,56),(22,53)),((10,(((27,69),115),(117,121))),(((37,68),66),(52,70)))),((((13,126),138),(36,97)),111))),60),((73,82),110)),(((32,63),(96,133)),(35,92))),(((23,31),(101,127)),(((76,98),91),(100,147)))),((((11,136),33),(48,112)),135))),(15,74)),(((38,79),65),(((((39,77),116),139),94),143)))),(((((4,119),(7,(45,64))),17),(19,40)),((20,99),(44,(81,123))))),((((18,(57,93)),122),(34,106)),(67,130))),((((6,71),((42,105),(75,84))),((41,((49,114),131)),(113,132))),58)),61),(((16,46),(47,145)),(103,141))),102),109),51),78);
 338: 1 -22378.79688 -22652.43966 (0,(((((((((((((1,120),129),107),(((((3,((72,80),83)),(95,128)),55),59),137)),(26,(54,125))),((((2,5),(((((((((((((((((((8,104),29),(21,146)),142),24),(43,85)),(12,(((30,87),50),(108,140)))),(88,144)),(89,90)),((28,118),134)),124),(((9,56),(22,53)),((10,(((27,69),115),(117,121))),(((37,68),66),(52,70))))),((14,25),(62,86))),(((13,126),((36,97),138)),111)),60),((((32,63),(96,133)),(35,92)),((73,82),110))),(((76,98),91),(100,147))),((23,31),(101,127))),(((11,(33,136)),(48,112)),135))),(15,74)),(((38,79),65),(((((39,77),116),139),143),94)))),(((((4,(7,119)),(45,64)),17),(19,40)),((20,99),(44,(81,123))))),((((18,(57,93)),122),(67,130)),(34,106))),(((6,71),(((41,((49,114),131)),(113,132)),((42,105),(75,84)))),58)),61),(((16,46),(47,145)),(103,141))),102),(51,109)),78);
 339: 1 -24167.39453 -22632.9521 (0,(((((((((((((1,120),129),107),((((3,72),(80,83)),(55,((59,95),128))),137)),(26,(54,125))),((((2,5),(((((((((((((((((((8,29),104),142),(21,146)),24),(43,85)),(((12,50),(108,140)),(30,87))),(88,144)),(89,90)),((28,118),134)),124),(32,63)),((((((9,56),(22,53)),((10,((27,69),115)),((((37,68),66),(52,70)),(117,121)))),((((13,126),138),(36,97)),111)),(62,86)),(14,25))),60),((73,82),110)),((35,92),(96,133))),(((76,98),91),(100,147))),((23,31),(101,127))),((((11,136),33),(48,112)),135))),(15,74)),(((38,79),65),(((((39,77),116),139),94),143)))),((((((4,7),119),(45,64)),17),(19,40)),((20,99),(44,(81,123))))),((((18,(57,93)),122),(67,130)),(34,106))),((6,71),((((41,((49,114),131)),(113,132)),58),((42,105),(75,84))))),61),(((16,46),(47,145)),(103,141))),102),(51,109)),78);
 340: 1 -22714.52734 -22628.63373 (0,((((((((((((1,120),129),107),((((3,(72,80)),83),((55,(95,128)),59)),137)),(26,(54,125))),((((2,5),((((((((((((((((((8,104),29),142),(21,146)),24),(43,85)),((12,((30,87),50)),(108,140))),(88,144)),(89,90)),((28,118),134)),124),((14,25),(62,86))),((((9,56),(22,53)),((10,(((27,69),115),(117,121))),(((37,68),66),(52,70)))),((((13,126),138),(36,97)),111))),60),((73,82),110)),(((32,63),(96,133)),(35,92))),(((23,31),(101,127)),(((76,98),91),(100,147)))),((((11,33),136),(48,112)),135))),(15,74)),(((38,79),65),(((((39,77),116),139),94),143)))),((((((4,119),7),(45,64)),17),(19,40)),((20,99),(44,(81,123))))),((((18,(57,93)),122),(67,130)),(34,106))),((((6,71),((42,105),(75,84))),((41,((49,114),131)),(113,132))),58)),61),(((16,46),(47,145)),(103,141))),((51,109),102)),78);
 341: 14 -22102.59766 -22615.72518 (0,(((((((((((((1,120),129),107),((((3,72),(80,83)),(55,((59,95),128))),137)),(26,(54,125))),((((2,5),((((((((((((((((((8,29),104),142),(21,146)),24),(43,85)),(((12,(30,87)),50),(108,140))),(88,144)),(89,90)),((28,118),134)),124),(14,25)),(((((9,56),(22,53)),((10,((27,69),115)),((((37,68),66),(52,70)),(117,121)))),(((13,126),((36,97),138)),111)),(62,86))),60),((73,82),110)),(((32,63),(96,133)),(35,92))),(((23,31),(101,127)),(((76,98),91),(100,147)))),((((11,136),33),(48,112)),135))),(15,74)),(((38,79),65),(((((39,77),116),139),94),143)))),((((((4,7),119),(45,64)),17),(19,40)),((20,99),(44,(81,123))))),((((18,(57,93)),122),(67,130)),(34,106))),((((6,71),((42,105),(75,84))),((41,((49,114),131)),(113,132))),58)),(((16,46),(47,145)),(103,141))),61),102),(51,109)),78);
 342: 1 -22229.19922 -22618.53781 (0,((((((((((((((1,120),129),(((3,(72,(80,83))),(55,(59,(95,128)))),137)),107),(26,(54,125))),((((2,5),(((((((((((((((((8,(29,104)),142),(21,146)),24),(43,85)),((12,((30,87),50)),(108,140))),(88,144)),(89,90)),((28,118),134)),124),((((((9,56),(22,53)),((10,((27,69),115)),((((37,68),66),(52,70)),(117,121)))),((((13,126),138),(36,97)),111)),(62,86)),(14,25))),60),((73,82),110)),((32,63),(96,133))),(35,92)),(((23,31),(101,127)),(((76,98),91),(100,147)))),((((11,136),33),(48,112)),135))),(15,74)),(((38,79),65),(((((39,77),116),139),94),143)))),(((((4,(7,119)),(45,64)),17),(19,40)),((20,99),(44,(81,123))))),((((18,(57,93)),122),(67,130)),(34,106))),((((6,71),((42,105),(75,84))),((41,((49,114),131)),(113,132))),58)),61),(((16,46),(47,145)),(103,141))),102),109),51),78);
 343: 2 -24049.60352 -22632.07754 (0,(((((((((((((1,120),129),107),((((3,72),(80,83)),((55,(59,95)),128)),137)),(26,(54,125))),((((2,5),((((((((((((((((((8,29),104),((21,146),142)),24),(43,85)),(12,((30,87),50))),(108,140)),(88,144)),(89,90)),((28,118),134)),124),(14,25)),(((((9,56),(22,53)),((10,(((27,69),115),(117,121))),(((37,68),66),(52,70)))),((((13,126),138),(36,97)),111)),(62,86))),60),((73,82),110)),(((32,63),(96,133)),(35,92))),(((23,31),(101,127)),(((76,98),91),(100,147)))),((((11,136),33),(48,112)),135))),(15,74)),(((38,79),65),(((((39,77),116),139),94),143)))),((((((4,7),119),(45,64)),17),(19,40)),((20,99),(44,(81,123))))),((((18,(57,93)),122),(67,130)),(34,106))),((((6,71),58),((42,105),(75,84))),((41,((49,114),131)),(113,132)))),(((16,46),(47,145)),(103,141))),61),102),(51,109)),78);
 344: 15 -22168.39453 -22617.41841 (0,((((((((((((1,120),129),(((((3,72),(80,83)),((55,(59,95)),128)),137),(26,(54,125)))),107),((((2,5),((((((((((((((((((8,104),29),142),(21,146)),24),(43,85)),((12,50),((30,87),(108,140)))),(88,144)),(89,90)),((28,118),134)),124),((((((9,56),(22,53)),((10,((27,69),115)),((((37,68),66),(52,70)),(117,121)))),((((13,126),138),(36,97)),111)),(62,86)),(14,25))),60),((73,82),110)),((32,63),(96,133))),(35,92)),(((23,31),(101,127)),(((76,98),91),(100,147)))),((((11,136),33),(48,112)),135))),(15,74)),(((38,79),65),(((((39,77),116),139),94),143)))),((((((4,7),119),(45,64)),17),(19,40)),((20,99),(44,(81,123))))),((((18,(57,93)),122),(67,130)),(34,106))),((((6,71),((42,105),(75,84))),((41,((49,114),131)),(113,132))),58)),(((16,46),(47,145)),(103,141))),61),102),(51,109)),78);
 345: 1 -22166.93359 -22625.4783 (0,(((((((((((((1,120),129),107),(((((3,80),(72,83)),128),((55,95),59)),137)),(26,(54,125))),((((2,5),(((((((((((((((((8,(29,104)),142),(21,146)),24),(43,85)),(12,(((30,87),50),(108,140)))),(88,144)),(89,90)),((28,118),134)),124),(14,25)),((((9,56),(22,53)),((10,(((27,69),115),(117,121))),(((37,68),66),(52,70)))),(((((13,126),138),(36,97)),111),(62,86)))),60),((73,82),110)),(((32,63),(96,133)),(35,92))),(((23,31),(101,127)),(((76,98),91),(100,147)))),((((11,136),33),(48,112)),135))),(15,74)),(((38,79),65),(((((39,77),116),139),94),143)))),((((((4,7),(45,64)),119),17),(19,40)),((20,99),(44,(81,123))))),((((18,(57,93)),122),(67,130)),(34,106))),((((6,71),58),((42,105),(75,84))),((41,((49,114),131)),(113,132)))),(((16,46),(47,145)),(103,141))),61),102),(51,109)),78);
 346: 1 -23084.96875 -22623.51175 (0,(((((((((((((1,120),129),107),(((((3,80),72),83),((55,(59,95)),128)),137)),(26,(54,125))),((((2,5),(((((((((((((((((8,104),29),((21,146),142)),24),(43,85)),((12,((30,87),50)),(108,140))),(88,144)),(89,90)),((28,118),134)),124),(14,25)),(((((9,56),(22,53)),((10,(((27,69),115),(117,121))),(((37,68),66),(52,70)))),((((13,126),138),(36,97)),111)),(62,86))),60),((73,82),110)),(((32,63),(96,133)),(35,92))),(((23,31),(101,127)),(((76,98),91),(100,147)))),(((11,(33,136)),(48,112)),135))),(15,74)),(((38,79),65),(((((39,77),116),139),94),143)))),(((((4,7),119),(45,64)),(17,(19,40))),((20,99),(44,(81,123))))),((((18,(57,93)),122),(67,130)),(34,106))),((((6,71),58),((42,105),(75,84))),((41,((49,114),131)),(113,132)))),(((16,46),(47,145)),(103,141))),61),102),(51,109)),78);
 347: 1 -22211.27734 -22635.29529 (0,(((((((((((((1,120),129),107),(((3,(72,(80,83))),(((55,95),59),128)),137)),(26,(54,125))),((((2,5),((((((((((((((((((8,29),104),142),(21,146)),24),(43,85)),(((12,50),(108,140)),(30,87))),(88,144)),(89,90)),((28,118),134)),124),((14,25),(32,63))),(((((9,56),(22,53)),((10,((27,69),115)),((((37,68),66),(52,70)),(117,121)))),((((13,126),138),(36,97)),111)),(62,86))),60),((73,82),110)),((35,92),(96,133))),(((23,31),(101,127)),(((76,98),91),(100,147)))),((((11,136),33),(48,112)),135))),(15,74)),(((38,79),65),(((((39,77),116),139),143),94)))),((((((4,7),119),(45,64)),17),(19,40)),((20,99),(44,(81,123))))),((((18,(57,93)),122),(67,130)),(34,106))),((((6,71),((42,105),(75,84))),((41,((49,114),131)),(113,132))),58)),61),(((16,46),(47,145)),(103,141))),102),(51,109)),78);
 348: 1 -22632.70312 -22622.80227 (0,(((((((((((((1,120),129),107),((((3,72),(80,83)),(((55,95),128),59)),137)),(26,(54,125))),((((2,5),((((((((((((((((((((8,104),29),142),(21,146)),24),(43,85)),(((12,50),(30,87)),(108,140))),(88,144)),(89,90)),((28,118),134)),124),(14,25)),(((((9,56),(22,53)),((10,(((27,69),115),(117,121))),(((37,68),66),(52,70)))),((((13,126),138),(36,97)),111)),(62,86))),60),((73,82),110)),((32,63),(96,133))),(35,92)),(((76,98),91),(100,147))),((23,31),(101,127))),((((11,136),33),(48,112)),135))),(15,74)),(((38,79),65),(((((39,77),116),139),94),143)))),((((((4,7),119),(45,64)),17),(19,40)),((20,99),(44,(81,123))))),((((18,(57,93)),122),(67,130)),(34,106))),((((6,71),((42,105),(75,84))),((41,((49,114),131)),(113,132))),58)),(((16,46),(47,145)),(103,141))),61),102),(51,109)),78);
 349: 2 -22928.99609 -22635.84134 (0,((((((((((((((1,120),129),107),(((((3,72),(80,83)),128),((55,95),59)),137)),(26,(54,125))),((((2,5),((((((((((((((((8,(29,104)),142),(21,146)),24),(43,85)),((12,((30,87),50)),(108,140))),(88,144)),(89,90)),((28,118),134)),124),((((((9,56),(22,53)),(10,(((27,69),115),((((37,68),66),(52,70)),(117,121))))),((((13,126),138),(36,97)),111)),(62,86)),(14,25))),60),((73,82),110)),(((32,63),(96,133)),(35,92))),(((23,31),(101,127)),(((76,98),91),(100,147)))),((((11,33),136),(48,112)),135))),(15,74)),(((38,79),65),(((((39,77),116),139),94),143)))),((((((4,(7,119)),64),45),17),(19,40)),((20,99),(44,(81,123))))),((((18,(57,93)),122),(67,130)),(34,106))),((((6,71),((42,105),(75,84))),((41,((49,114),131)),(113,132))),58)),(((16,46),(47,145)),(103,141))),61),102),109),51),78);
 350: 1 -23078.57227 -22631.51135 (0,((((((((((((((1,120),129),107),(((((3,(80,83)),72),128),((55,95),59)),137)),(26,(54,125))),((((2,5),(((((((((((((((((8,(29,104)),((21,146),142)),24),(43,85)),(((12,(30,87)),50),(108,140))),(88,144)),(89,90)),((28,118),134)),124),((14,25),(62,86))),(((((9,56),(22,53)),((10,((27,69),115)),((((37,68),66),(52,70)),(117,121)))),((((13,126),138),(36,97)),111)),60)),((73,82),110)),((32,63),(96,133))),(35,92)),(((76,98),91),(100,147))),((23,31),(101,127))),((((11,136),33),(48,112)),135))),(15,74)),(((38,79),65),(((((39,77),116),139),94),143)))),((((((4,7),119),(45,64)),17),(19,40)),((20,99),(44,(81,123))))),(((18,(57,93)),122),((34,106),(67,130)))),((6,71),((((41,((49,114),131)),(113,132)),58),((42,105),(75,84))))),61),(((16,46),(47,145)),(103,141))),102),109),51),78);
 351: 2 -22529.04688 -22618.73134 (0,(((((((((((((1,120),129),((((3,72),(80,83)),(((55,128),95),59)),137)),107),(26,(54,125))),((((2,5),(((((((((((((((((((8,104),29),142),(21,146)),24),(43,85)),(((12,50),(108,140)),(30,87))),(88,144)),(89,90)),((28,118),134)),124),(14,25)),(((((9,56),(22,53)),((10,((27,69),115)),((((37,68),66),(52,70)),(117,121)))),(((13,126),((36,97),138)),111)),(62,86))),60),((73,82),110)),((32,63),(96,133))),(35,92)),(((23,31),(101,127)),(((76,98),91),(100,147)))),((((11,136),33),(48,112)),135))),(15,74)),(((38,79),65),(((((39,77),116),139),94),143)))),((((((4,7),119),(45,64)),17),(19,40)),((20,99),(44,(81,123))))),((((18,(57,93)),122),(67,130)),(34,106))),(((6,71),(((41,((49,114),131)),(113,132)),((42,105),(75,84)))),58)),(((16,46),(47,145)),(103,141))),61),102),(51,109)),78);
 352: 1 -21278.47852 -22621.04538 (0,(((((((((((((1,120),129),107),((((3,72),(80,83)),((55,(95,128)),59)),137)),(26,(54,125))),((((2,5),(((((((((((((((((8,(29,104)),((21,146),142)),24),(43,85)),(((12,(30,87)),50),(108,140))),(88,144)),(89,90)),((28,118),134)),124),(14,25)),(((((9,56),(22,53)),((10,(((27,69),115),(117,121))),(((37,68),66),(52,70)))),((((13,126),138),(36,97)),111)),(62,86))),60),((73,82),110)),(((32,63),(96,133)),(35,92))),(((76,98),91),(100,147))),((23,31),(101,127))),((((11,136),33),(48,112)),135))),(15,74)),(((38,79),65),(((((39,77),116),139),94),143)))),((((((4,7),119),(45,64)),17),(19,40)),((20,99),(44,(81,123))))),((((18,(57,93)),122),(67,130)),(34,106))),((((6,71),((42,105),(75,84))),((41,((49,114),131)),(113,132))),58)),(((16,46),(47,145)),(103,141))),61),102),(51,109)),78);
 353: 3 -21705.60938 -22623.02545 (0,((((((((((((1,120),129),((((3,(72,(80,83))),(55,(59,(95,128)))),137),(26,(54,125)))),107),((((2,5),(((((((((((((((((8,104),29),((21,146),142)),24),(43,85)),(((12,50),(30,87)),(108,140))),(88,144)),(89,90)),((28,118),134)),124),((14,25),(62,86))),((((9,56),(22,53)),((10,((27,69),115)),((((37,68),66),(52,70)),(117,121)))),((((13,126),138),(36,97)),111))),60),((73,82),110)),(((32,63),(96,133)),(35,92))),(((23,31),(101,127)),(((76,98),91),(100,147)))),(((11,(33,136)),(48,112)),135))),(15,74)),(((38,79),65),(((((39,77),116),139),94),143)))),(((((4,7),(45,64)),119),(17,((20,99),(44,(81,123))))),(19,40))),((((18,(57,93)),122),(67,130)),(34,106))),(((6,71),(((41,((49,114),131)),(113,132)),((42,105),(75,84)))),58)),61),(((16,46),(47,145)),(103,141))),102),(51,109)),78);
 354: 1 -22769.55859 -22619.44565 (0,((((((((((((((1,120),129),107),((((3,(80,83)),72),(((55,95),59),128)),137)),(26,(54,125))),((((2,5),((((((((((((((((8,(29,104)),((21,146),142)),24),(43,85)),(((12,50),(30,87)),(108,140))),(88,144)),(89,90)),((28,118),134)),124),(14,25)),(((((9,56),(22,53)),((10,(((27,69),115),(117,121))),(((37,68),66),(52,70)))),((((13,126),138),(36,97)),111)),(62,86))),60),((73,82),110)),(((32,63),(96,133)),(35,92))),(((23,31),(101,127)),(((76,98),91),(100,147)))),(((11,(33,136)),(48,112)),135))),(15,74)),(((38,79),65),(((((39,77),116),139),94),143)))),((((((4,7),119),(45,64)),17),(19,40)),((20,99),(44,(81,123))))),((((18,(57,93)),122),(67,130)),(34,106))),((((6,71),((42,105),(75,84))),((41,((49,114),131)),(113,132))),58)),(103,141)),((16,46),(47,145))),61),102),(51,109)),78);
 355: 2 -22761.52148 -22637.48435 (0,((((((((((((((1,120),129),107),(((((3,72),(80,83)),(55,95)),(59,128)),137)),(26,(54,125))),((((2,5),(((((((((((((((8,(29,104)),((21,146),142)),24),(43,85)),((12,(30,87)),(50,(108,140)))),(88,144)),(89,90)),((28,118),134)),124),((14,25),(62,86))),((32,63),(96,133))),(((((9,56),(22,53)),((10,(((27,69),115),(117,121))),(((37,68),66),(52,70)))),((((13,126),138),(36,97)),111)),(60,((73,82),110)))),(35,92)),(((23,31),(101,127)),(((76,98),91),(100,147)))),((((11,33),136),(48,112)),135))),(15,74)),(((38,79),65),(((((39,77),116),139),94),143)))),(((((4,7),((45,64),119)),17),(19,40)),((20,99),(44,(81,123))))),((((18,(57,93)),122),(67,130)),(34,106))),((((6,71),((42,105),(75,84))),58),((41,((49,114),131)),(113,132)))),(((16,46),(47,145)),(103,141))),61),102),109),51),78);
 356: 2 -23129.92578 -22626.08041 (0,((((((((((((1,120),129),107),(((((3,72),(80,83)),((55,(95,128)),59)),137),(26,(54,125)))),((((2,5),(((((((((((((((((8,29),104),142),(21,146)),24),(43,85)),(((12,(30,87)),50),(108,140))),(88,144)),(89,90)),((28,118),134)),124),60),((((((9,56),(22,53)),((10,((27,69),115)),((((37,68),66),(52,70)),(117,121)))),((((13,126),138),(36,97)),111)),(62,86)),(14,25))),((73,82),110)),(((32,63),(96,133)),(35,92))),(((23,31),(101,127)),(((76,98),91),(100,147)))),((((11,136),33),(48,112)),135))),(15,74)),(((38,79),65),(((((39,77),116),139),94),143)))),((((((4,7),119),(45,64)),17),(19,40)),((20,99),(44,(81,123))))),((((18,(57,93)),122),(67,130)),(34,106))),(((6,71),(((41,((49,114),131)),(113,132)),((42,105),(75,84)))),58)),61),(((16,46),(47,145)),(103,141))),102),(51,109)),78);
 357: 1 -23026.17969 -22635.29529 (0,(((((((((((((1,120),129),107),(((3,(72,(80,83))),(((55,95),59),128)),137)),(26,(54,125))),((((2,5),((((((((((((((((((8,29),104),142),(21,146)),24),(43,85)),(((12,50),(108,140)),(30,87))),(88,144)),(89,90)),((28,118),134)),124),((14,25),(32,63))),(((((9,56),(22,53)),((10,((27,69),115)),((((37,68),66),(52,70)),(117,121)))),((((13,126),138),(36,97)),111)),(62,86))),60),((73,82),110)),((35,92),(96,133))),(((23,31),(101,127)),(((76,98),91),(100,147)))),((((11,136),33),(48,112)),135))),(15,74)),(((38,79),65),(((((39,77),116),139),143),94)))),((((((4,7),119),(45,64)),17),(19,40)),((20,99),(44,(81,123))))),((((18,(57,93)),122),(67,130)),(34,106))),((((6,71),((42,105),(75,84))),((41,((49,114),131)),(113,132))),58)),61),(((16,46),(47,145)),(103,141))),102),(51,109)),78);
 358: 3 -23141.55273 -22634.25028 (0,(((((((((((((1,120),129),(((((((3,72),(80,83)),137),59),55),128),95)),107),(26,(54,125))),((((2,5),((((((((((((((((8,(29,104)),142),(21,146)),24),(43,85)),((12,(30,87)),(50,(108,140)))),(88,144)),(89,90)),((28,118),134)),124),((((((9,56),(22,53)),((10,((27,69),115)),((((37,68),66),(52,70)),(117,121)))),((((13,126),138),(36,97)),111)),(62,86)),(14,25))),(32,63)),(60,((73,82),110))),((35,92),(96,133))),(((23,31),(101,127)),(((76,98),91),(100,147)))),((((11,136),33),(48,112)),135))),(15,74)),(((38,79),65),(((((39,77),116),139),94),143)))),((((((4,7),119),(45,64)),17),(19,40)),((20,99),(44,(81,123))))),((((18,(57,93)),122),(67,130)),(34,106))),((((6,71),((42,105),(75,84))),((41,((49,114),131)),(113,132))),58)),(((16,46),(47,145)),(103,141))),61),102),(51,109)),78);
 359: 1 -22525.69336 -22631.56062 (0,((((((((((((1,120),129),((((((3,80),(72,83)),128),(55,(59,95))),137),(26,(54,125)))),107),((((2,5),((((((((((((((((((8,29),104),142),(21,146)),24),(43,85)),((12,(108,140)),((30,87),50))),(88,144)),(89,90)),((28,118),134)),124),((((((9,56),(22,53)),((10,((27,69),115)),((((37,68),66),(52,70)),(117,121)))),((((13,126),138),(36,97)),111)),(62,86)),(14,25))),60),((73,82),110)),((32,63),(96,133))),(((23,31),(101,127)),(((76,98),91),(100,147)))),(35,92)),((((11,33),136),(48,112)),135))),(15,74)),(((38,79),65),(((((39,77),116),139),94),143)))),(((((4,119),(7,(45,64))),17),(19,40)),((20,99),(44,(81,123))))),((((18,(57,93)),122),(67,130)),(34,106))),((((6,71),((42,105),(75,84))),((41,((49,114),131)),(113,132))),58)),(((16,46),(47,145)),(103,141))),61),102),(51,109)),78);
 360: 2 -20138.25977 -22630.0588 (0,(((((((((((((1,120),129),107),((((3,72),(80,83)),(((55,95),59),128)),137)),(26,(54,125))),((((2,5),(((((((((((((((((8,(29,104)),142),(21,146)),24),(43,85)),(((12,50),(30,87)),(108,140))),(88,144)),(89,90)),((28,118),134)),124),(14,25)),(((((9,56),(22,53)),((10,((27,69),115)),((((37,68),66),(52,70)),(117,121)))),((((13,126),138),(36,97)),111)),(62,86))),60),((73,82),110)),(((32,63),(96,133)),(35,92))),(((23,31),(101,127)),(((76,98),91),(100,147)))),((((11,136),(48,112)),33),135))),(15,74)),(((38,79),65),(((((39,77),116),139),94),143)))),((((((4,7),119),(45,64)),17),(19,40)),((20,99),(44,(81,123))))),((((18,(57,93)),122),(67,130)),(34,106))),(((6,71),(((41,((49,114),131)),(113,132)),((42,105),(75,84)))),58)),(((16,46),(47,145)),(103,141))),61),102),(51,109)),78);
 361: 1 -21106.27344 -22619.22252 (0,((((((((((((((1,120),129),107),((((3,(80,83)),72),(55,((59,95),128))),137)),(26,(54,125))),((((2,5),(((((((((((((((((8,(29,104)),142),(21,146)),24),(43,85)),(((12,50),(108,140)),(30,87))),(88,144)),(89,90)),((28,118),134)),124),(14,25)),(((((9,56),(22,53)),((10,((27,69),115)),((((37,68),66),(52,70)),(117,121)))),((((13,126),138),(36,97)),111)),(62,86))),60),((73,82),110)),(((32,63),(96,133)),(35,92))),(((23,31),(101,127)),(((76,98),91),(100,147)))),((((11,33),136),(48,112)),135))),(15,74)),(((38,79),65),(((((39,77),116),139),94),143)))),((((((4,119),(45,64)),7),((20,99),(44,(81,123)))),17),(19,40))),((((18,(57,93)),122),(67,130)),(34,106))),((((6,71),((42,105),(75,84))),((41,((49,114),131)),(113,132))),58)),61),(((16,46),(47,145)),(103,141))),102),109),51),78);
 362: 1 -21483.96289 -22625.19197 (0,(((((((((((((1,120),129),107),((((3,72),(80,83)),(55,((59,95),128))),137)),(26,(54,125))),((((2,5),(((((((((((((((((8,(29,104)),142),(21,146)),24),(43,85)),(((12,50),(30,87)),(108,140))),(88,144)),(89,90)),((28,118),134)),124),((14,25),(62,86))),((((9,56),(22,53)),((10,((27,69),115)),((((37,68),66),(52,70)),(117,121)))),((((13,126),138),(36,97)),111))),60),((73,82),110)),((((32,63),96),133),(35,92))),(((23,31),(101,127)),(((76,98),91),(100,147)))),((((11,136),33),(48,112)),135))),(15,74)),(((38,79),65),(((((39,77),116),139),94),143)))),((((((4,119),7),(45,64)),17),(19,40)),((20,99),(44,(81,123))))),((((18,(57,93)),122),(67,130)),(34,106))),(((6,71),(((41,((49,114),131)),(113,132)),((42,105),(75,84)))),58)),(((16,46),(47,145)),(103,141))),61),102),(51,109)),78);
 363: 1 -23792.66211 -22622.6543 (0,((((((((((((((1,120),129),107),((((3,(72,(80,83))),(55,59)),(95,128)),137)),(26,(54,125))),((((2,5),(((((((((((((((8,(29,104)),((21,146),142)),24),(43,85)),(((12,(30,87)),50),(108,140))),(88,144)),(89,90)),((28,118),134)),124),((((((9,56),(22,53)),((10,((27,69),115)),((((37,68),66),(52,70)),(117,121)))),((((13,126),138),(36,97)),111)),(62,86)),(14,25))),60),((73,82),110)),(((32,63),(96,133)),(35,92))),(((23,31),(101,127)),(((76,98),91),(100,147)))),((((11,136),33),(48,112)),135))),(15,74)),(((38,79),65),(((((39,77),116),139),94),143)))),((((((4,7),119),(45,64)),17),((20,99),(44,(81,123)))),(19,40))),((((18,(57,93)),122),(67,130)),(34,106))),((((6,71),((42,105),(75,84))),(41,(((49,114),131),(113,132)))),58)),61),(((16,46),(47,145)),(103,141))),102),109),51),78);
 364: 1 -23010.05664 -22620.98766 (0,(((((((((((((1,120),129),(((((((3,72),(80,83)),137),55),128),59),95)),107),(26,(54,125))),((((2,5),((((((((((((((((((8,(29,104)),142),(21,146)),24),(43,85)),((12,(30,87)),(50,(108,140)))),(88,144)),(89,90)),((28,118),134)),124),(14,25)),(((((9,56),(22,53)),((10,((27,69),115)),((((37,68),66),(52,70)),(117,121)))),((((13,126),138),(36,97)),111)),(62,86))),60),((73,82),110)),((32,63),(96,133))),(35,92)),(((23,31),(101,127)),(((76,98),91),(100,147)))),((((11,33),136),(48,112)),135))),(15,74)),(((38,79),65),(((((39,77),116),139),94),143)))),((((((4,7),119),(45,64)),17),(19,40)),((20,99),(44,(81,123))))),((((18,(57,93)),122),(67,130)),(34,106))),((((6,71),((42,105),(75,84))),((41,((49,114),131)),(113,132))),58)),61),(((16,46),(47,145)),(103,141))),102),(51,109)),78);
 365: 5 -22348.13867 -22621.01087 (0,((((((((((((1,120),129),(((((3,72),(80,83)),((55,(59,95)),128)),137),(26,(54,125)))),107),((((2,5),((((((((((((((((8,(29,104)),142),(21,146)),(24,(43,85))),(((12,50),(30,87)),(108,140))),(88,144)),(89,90)),((28,118),134)),124),((((((9,56),(22,53)),((10,((27,69),115)),((((37,68),66),(52,70)),(117,121)))),((((13,126),138),(36,97)),111)),(62,86)),(14,25))),60),((73,82),110)),((32,63),(96,133))),(35,92)),(((23,31),(101,127)),(((76,98),91),(100,147)))),((((11,136),33),(48,112)),135))),(15,74)),(((38,79),65),(((((39,77),116),139),94),143)))),((((((4,7),119),(45,64)),17),(19,40)),((20,99),(44,(81,123))))),((((18,(57,93)),122),(67,130)),(34,106))),(((6,71),(((41,((49,114),131)),(113,132)),((42,105),(75,84)))),58)),61),(((16,46),(47,145)),(103,141))),102),(51,109)),78);
 366: 1 -23117.89844 -22622.00558 (0,((((((((((((1,120),129),((((((3,80),(72,83)),128),(55,(59,95))),137),(26,(54,125)))),107),((((2,5),(((((((((((((((((((8,29),104),142),(21,146)),24),(43,85)),((12,(108,140)),((30,87),50))),(88,144)),(89,90)),((28,118),134)),124),((((((9,56),(22,53)),((10,((27,69),115)),((((37,68),66),(52,70)),(117,121)))),((((13,126),138),(36,97)),111)),(62,86)),(14,25))),60),((73,82),110)),((32,63),(96,133))),(35,92)),(((76,98),91),(100,147))),((23,31),(101,127))),((((11,33),136),(48,112)),135))),(15,74)),(((38,79),65),(((((39,77),116),139),94),143)))),(((((4,119),(7,(45,64))),17),(19,40)),((20,99),(44,(81,123))))),((((18,(57,93)),122),(67,130)),(34,106))),((((6,71),((42,105),(75,84))),((41,((49,114),131)),(113,132))),58)),(((16,46),(47,145)),(103,141))),61),102),(51,109)),78);
 367: 1 -21272.84961 -22620.60981 (0,(((((((((((((1,120),129),107),((((3,72),(80,83)),((55,(59,95)),128)),137)),(26,(54,125))),((((2,5),(((((((((((((((8,(29,104)),((21,146),142)),24),(43,85)),(((12,50),(108,140)),(30,87))),(88,144)),(89,90)),((28,118),134)),124),(((((9,56),(22,53)),((10,((27,69),115)),((((37,68),66),(52,70)),(117,121)))),(((((13,126),138),(36,97)),111),(62,86))),(14,25))),60),((73,82),110)),(((32,63),(96,133)),(35,92))),(((23,31),(101,127)),(((76,98),91),(100,147)))),((((11,136),33),(48,112)),135))),(15,74)),(((38,79),65),(((((39,77),116),139),94),143)))),((((((4,7),119),(45,64)),17),(19,40)),((20,99),(44,(81,123))))),((((18,(57,93)),122),(67,130)),(34,106))),((6,71),((((41,((49,114),131)),(113,132)),58),((42,105),(75,84))))),61),(((16,46),(47,145)),(103,141))),102),(51,109)),78);
 368: 1 -23061.91602 -22620.08519 (0,((((((((((((((1,120),129),((((3,72),(80,83)),(55,(59,(95,128)))),137)),107),(26,(54,125))),((((2,5),((((((((((((((((((8,29),104),142),(21,146)),24),(43,85)),((12,((30,87),50)),(108,140))),(88,144)),(89,90)),((28,118),134)),124),(14,25)),(((((9,56),(22,53)),((10,((27,69),115)),((((37,68),66),(52,70)),(117,121)))),(((13,126),((36,97),138)),111)),(62,86))),60),((73,82),110)),(((32,63),(96,133)),(35,92))),(((23,31),(101,127)),(((76,98),91),(100,147)))),((((11,33),136),(48,112)),135))),(15,74)),(((38,79),65),(((((39,77),116),139),94),143)))),((((((4,7),119),(45,64)),17),(19,40)),((20,99),(44,(81,123))))),((((18,(57,93)),122),(67,130)),(34,106))),(((6,71),(((41,((49,114),131)),(113,132)),((42,105),(75,84)))),58)),(((16,46),(47,145)),(103,141))),61),102),109),51),78);
 369: 1 -23853.47266 -22627.37116 (0,((((((((((((((1,120),129),107),((((3,72),(80,83)),(55,((59,95),128))),137)),(26,(54,125))),((((2,5),(((((((((((((((((((8,29),104),142),(21,146)),24),(43,85)),(((12,50),(30,87)),(108,140))),(88,144)),(89,90)),((28,118),134)),124),(14,25)),(((((9,56),(22,53)),((10,(((27,69),115),(117,121))),(((37,68),66),(52,70)))),((13,126),(((36,97),111),138))),(62,86))),60),((73,82),110)),(((32,63),(96,133)),(35,92))),(((76,98),91),(100,147))),((23,31),(101,127))),((((11,33),136),(48,112)),135))),(15,74)),(((38,79),65),(((((39,77),116),139),94),143)))),((((((4,7),(45,64)),119),17),(19,40)),((20,99),(44,(81,123))))),((((18,(57,93)),122),(67,130)),(34,106))),(((6,71),(((41,((49,114),131)),(113,132)),((42,105),(75,84)))),58)),61),(((16,46),(47,145)),(103,141))),102),109),51),78);
 370: 1 -23931.83984 -22620.00879 (0,(((((((((((((1,120),129),107),((((3,72),(80,83)),(55,(59,(95,128)))),137)),(26,(54,125))),((((2,5),(((((((((((((((((8,(29,104)),((21,146),142)),24),(43,85)),(((12,(30,87)),50),(108,140))),(88,144)),(89,90)),((28,118),134)),124),((14,25),(62,86))),((((9,56),(22,53)),((10,((27,69),115)),((((37,68),66),(52,70)),(117,121)))),((((13,126),138),(36,97)),111))),60),((73,82),110)),((32,63),(96,133))),(35,92)),(((23,31),(101,127)),(((76,98),91),(100,147)))),(((11,(33,136)),(48,112)),135))),(15,74)),(((38,79),65),(((((39,77),116),139),94),143)))),((((((4,119),7),(45,64)),17),(19,40)),((20,99),(44,(81,123))))),((((18,(57,93)),122),(67,130)),(34,106))),((((6,71),58),((42,105),(75,84))),((41,((49,114),131)),(113,132)))),61),(((16,46),(47,145)),(103,141))),102),(51,109)),78);
 371: 1 -22589.80273 -22622.75232 (0,(((((((((((((1,120),129),107),((((3,72),(80,83)),(55,((59,95),128))),137)),(26,(54,125))),((((2,5),((((((((((((((((((8,104),29),142),(21,146)),24),(43,85)),(((12,50),(108,140)),(30,87))),(88,144)),(89,90)),((28,118),134)),124),((14,25),(62,86))),(((((9,56),(22,53)),((10,((27,69),115)),((((37,68),66),(52,70)),(117,121)))),((((13,126),(36,97)),138),111)),60)),((73,82),110)),((32,63),(96,133))),(35,92)),(((23,31),(101,127)),(((76,98),91),(100,147)))),((((11,136),33),(48,112)),135))),(15,74)),(((38,79),65),(((((39,77),116),139),94),143)))),((((((4,7),(45,64)),119),17),(19,40)),((20,99),(44,(81,123))))),((((18,(57,93)),122),(67,130)),(34,106))),(((6,71),(((41,((49,114),131)),(113,132)),((42,105),(75,84)))),58)),61),(((16,46),(47,145)),(103,141))),102),(51,109)),78);
 372: 1 -23185.21875 -22617.80876 (0,(((((((((((((1,120),129),107),((((3,72),(80,83)),((55,(59,95)),128)),137)),(26,(54,125))),((((2,5),(((((((((((((((((8,104),29),((21,146),142)),24),(43,85)),((12,(30,87)),(50,(108,140)))),(88,144)),(89,90)),((28,118),134)),124),((((((9,56),(22,53)),((10,((27,69),115)),((((37,68),66),(52,70)),(117,121)))),((((13,126),138),(36,97)),111)),(62,86)),(14,25))),60),((73,82),110)),((32,63),(96,133))),(35,92)),(((23,31),(101,127)),(((76,98),91),(100,147)))),((((11,136),33),(48,112)),135))),(15,74)),(((38,79),65),(((((39,77),116),139),94),143)))),((((((4,7),(45,64)),119),17),(19,40)),((20,99),(44,(81,123))))),((((18,(57,93)),122),(67,130)),(34,106))),((((6,71),((42,105),(75,84))),(41,(((49,114),131),(113,132)))),58)),61),(((16,46),(47,145)),(103,141))),102),(51,109)),78);
 373: 1 -22143.05469 -22623.62654 (0,(((((((((((((1,120),129),107),(((((3,72),(80,83)),128),(55,(59,95))),137)),(26,(54,125))),((((2,5),(((((((((((((((((((8,29),104),142),(21,146)),24),(43,85)),(((12,(30,87)),50),(108,140))),(88,144)),(89,90)),((28,118),134)),124),(14,25)),(((((9,56),(22,53)),(((10,((27,69),115)),(117,121)),(((37,68),66),(52,70)))),((((13,126),138),(36,97)),111)),(62,86))),60),((73,82),110)),((32,63),(96,133))),(35,92)),(((23,31),(101,127)),(((76,98),91),(100,147)))),((((11,136),33),(48,112)),135))),(15,74)),(((38,79),65),(((((39,77),116),139),94),143)))),((((((4,7),119),(45,64)),17),(19,40)),((20,99),(44,(81,123))))),((((18,(57,93)),122),(67,130)),(34,106))),((((6,71),((42,105),(75,84))),(41,(((49,114),131),(113,132)))),58)),(((16,46),(47,145)),(103,141))),61),102),(51,109)),78);
 374: 1 -24376.43555 -22631.79281 (0,((((((((((((1,120),129),(((((3,(80,83)),72),((55,(59,95)),128)),137),(26,(54,125)))),107),((((2,5),(((((((((((((((((8,29),104),((21,146),142)),24),(43,85)),(((12,(30,87)),50),(108,140))),(88,144)),(89,90)),((28,118),134)),124),((14,25),(62,86))),((((9,56),(22,53)),((10,((27,69),115)),((((37,68),66),(52,70)),(117,121)))),((((13,126),138),(36,97)),111))),60),((73,82),110)),(((32,63),(96,133)),(35,92))),(((23,31),(101,127)),(((76,98),91),(100,147)))),((((11,136),33),(48,112)),135))),(15,74)),(((38,79),65),(((((39,77),116),139),94),143)))),(((((((4,7),119),(45,64)),17),(19,40)),(44,(81,123))),(20,99))),((((18,(57,93)),122),(67,130)),(34,106))),(((6,71),(((41,((49,114),131)),(113,132)),((42,105),(75,84)))),58)),(((16,46),(47,145)),(103,141))),61),102),(51,109)),78);
 375: 2 -23343.07812 -22628.51812 (0,(((((((((((((1,120),129),107),((((3,72),(80,83)),(((55,95),128),59)),137)),(26,(54,125))),((((2,5),(((((((((((((((((8,29),104),142),(21,146)),24),(43,85)),(((12,(30,87)),50),(108,140))),(88,144)),(89,90)),((28,118),134)),124),(14,25)),((((((9,56),(22,53)),((10,((27,69),115)),((((37,68),66),(52,70)),(117,121)))),(62,86)),((((13,126),138),(36,97)),111)),(60,((73,82),110)))),((32,63),(96,133))),(35,92)),(((23,31),(101,127)),(((76,98),91),(100,147)))),((((11,136),33),(48,112)),135))),(15,74)),(((38,79),65),(((((39,77),116),139),94),143)))),((((4,((7,119),(45,64))),17),(19,40)),((20,99),(44,(81,123))))),((((18,(57,93)),122),(67,130)),(34,106))),((((6,71),((42,105),(75,84))),((41,((49,114),131)),(113,132))),58)),(((16,46),(47,145)),(103,141))),61),102),(51,109)),78);
 376: 1 -21564.9375 -22617.77599 (0,((((((((((((1,120),129),(((((3,(80,83)),72),(((55,95),59),128)),137),(26,(54,125)))),107),((((2,5),((((((((((((((((8,(29,104)),((21,146),142)),24),(43,85)),((12,((30,87),50)),(108,140))),(88,144)),(89,90)),((28,118),134)),124),((((((9,56),(22,53)),((10,((27,69),115)),((((37,68),66),(52,70)),(117,121)))),((((13,126),138),(36,97)),111)),(62,86)),(14,25))),60),((73,82),110)),((32,63),(96,133))),(35,92)),(((23,31),(101,127)),(((76,98),91),(100,147)))),((((11,33),136),(48,112)),135))),(15,74)),(((38,79),65),(((((39,77),116),139),94),143)))),((((((4,7),119),(45,64)),17),(19,40)),((20,99),(44,(81,123))))),((((18,(57,93)),122),(67,130)),(34,106))),(((6,71),(((41,((49,114),131)),(113,132)),((42,105),(75,84)))),58)),61),(((16,46),(47,145)),(103,141))),102),(51,109)),78);
 377: 1 -22698.80859 -22631.67632 (0,(((((((((((((1,120),129),107),(((((3,(80,83)),72),(55,128)),(59,95)),137)),(26,(54,125))),((((2,5),((((((((((((((((((8,(29,104)),142),(21,146)),24),(43,85)),((12,((30,87),50)),(108,140))),(88,144)),(89,90)),((28,118),134)),124),(14,25)),(((((9,56),((10,((27,69),115)),((((37,68),66),(52,70)),(117,121)))),(22,53)),((13,126),(((36,97),111),138))),(62,86))),60),((73,82),110)),((32,63),(96,133))),(35,92)),(((23,31),(101,127)),(((76,98),91),(100,147)))),((((11,136),33),(48,112)),135))),(15,74)),(((38,79),65),(((((39,77),116),139),94),143)))),((((((4,7),(45,64)),119),17),(19,40)),((20,99),(44,(81,123))))),((((18,(57,93)),122),(67,130)),(34,106))),(((6,71),(((42,105),(75,84)),58)),((41,((49,114),131)),(113,132)))),(((16,46),(47,145)),(103,141))),61),102),(51,109)),78);
 378: 1 -21730.85938 -22619.44391 (0,((((((((((((((1,120),129),107),((((3,72),(80,83)),((55,(95,128)),59)),137)),(26,(54,125))),((((2,5),((((((((((((((((8,29),104),((21,146),142)),24),(43,85)),(((12,50),(30,87)),(108,140))),(88,144)),(89,90)),((28,118),134)),124),((((((9,56),(22,53)),((10,((27,69),115)),((((37,68),66),(52,70)),(117,121)))),((((13,126),138),(36,97)),111)),(62,86)),(14,25))),60),((73,82),110)),(((32,63),(96,133)),(35,92))),(((23,31),(101,127)),(((76,98),91),(100,147)))),((((11,136),33),(48,112)),135))),(15,74)),(((38,79),65),(((((39,77),116),139),94),143)))),((((((4,7),119),(45,64)),17),(19,40)),((20,99),(44,(81,123))))),((((18,(57,93)),122),(67,130)),(34,106))),((6,71),((((41,((49,114),131)),(113,132)),58),((42,105),(75,84))))),(103,141)),((16,46),(47,145))),61),102),(51,109)),78);
 379: 7 -23020.59961 -22630.39688 (0,((((((((((((((1,120),129),107),(((3,(72,(80,83))),(((55,95),59),128)),137)),(26,(54,125))),((((2,5),(((((((((((((((((((8,29),104),142),(21,146)),24),(43,85)),((12,((30,87),50)),(108,140))),(88,144)),(89,90)),((28,118),134)),124),((14,25),(62,86))),((((9,56),(22,53)),((10,((27,69),115)),((((37,68),66),(52,70)),(117,121)))),((((13,126),138),(36,97)),111))),60),((73,82),110)),((32,63),(96,133))),(((23,31),(101,127)),(((76,98),91),(100,147)))),(35,92)),((((11,136),33),(48,112)),135))),(15,74)),(((38,79),65),(((((39,77),116),139),94),143)))),((((((4,7),(45,64)),119),17),(19,40)),((20,99),(44,(81,123))))),((((18,(57,93)),122),(67,130)),(34,106))),(((6,71),(((41,((49,114),131)),(113,132)),((42,105),(75,84)))),58)),61),(((16,46),(47,145)),(103,141))),102),109),51),78);
 380: 1 -23148.54297 -22622.66228 (0,((((((((((((1,120),129),((((((3,72),80),83),(55,(59,(95,128)))),137),(26,(54,125)))),107),((((2,5),(((((((((((((((((8,(29,104)),142),(21,146)),24),(43,85)),((12,(30,87)),(50,(108,140)))),(88,144)),(89,90)),((28,118),134)),124),((((((9,56),(22,53)),((10,((27,69),115)),((((37,68),66),(52,70)),(117,121)))),((((13,126),138),(36,97)),111)),(62,86)),(14,25))),60),((73,82),110)),(((32,63),(96,133)),(35,92))),(((76,98),91),(100,147))),((23,31),(101,127))),((((11,33),136),(48,112)),135))),(15,74)),(((38,79),65),(((((39,77),116),139),94),143)))),((((((4,7),119),(45,64)),17),(19,40)),((20,99),(44,(81,123))))),((((18,(57,93)),122),(67,130)),(34,106))),((6,71),((((41,((49,114),131)),(113,132)),58),((42,105),(75,84))))),61),(((16,46),(47,145)),(103,141))),102),(51,109)),78);
 381: 1 -23529.03125 -22623.50574 (0,(((((((((((((1,120),129),107),((((3,(80,83)),72),(55,((59,95),128))),137)),(26,(54,125))),((((2,5),(((((((((((((((((8,29),104),142),(21,146)),24),(43,85)),(((12,50),(30,87)),(108,140))),(88,144)),(89,90)),((28,118),134)),124),(14,25)),(((((9,56),(22,53)),((10,(((27,69),115),(117,121))),(((37,68),66),(52,70)))),((((13,126),138),(36,97)),111)),(62,86))),(60,((73,82),110))),(((32,63),(96,133)),(35,92))),(((23,31),(101,127)),(((76,98),91),(100,147)))),((((11,33),136),(48,112)),135))),(15,74)),(((38,79),65),(((((39,77),116),139),94),143)))),((((4,((7,119),(45,64))),17),(19,40)),((20,99),(44,(81,123))))),((((18,(57,93)),122),(67,130)),(34,106))),((((6,71),((42,105),(75,84))),((41,(113,132)),((49,114),131))),58)),(((16,46),(47,145)),(103,141))),61),102),(51,109)),78);
 382: 2 -22942.22852 -22626.11453 (0,(((((((((((((1,120),129),107),((((3,72),(80,83)),(55,(59,(95,128)))),137)),(26,(54,125))),((((2,5),((((((((((((((((8,(29,104)),((21,146),142)),24),(43,85)),(((12,50),(30,87)),(108,140))),(88,144)),(89,90)),((28,118),134)),124),((14,25),(62,86))),((((9,56),(22,53)),((10,((27,69),115)),((((37,68),66),(52,70)),(117,121)))),((((13,126),138),(36,97)),111))),60),((73,82),110)),((32,63),((35,92),(96,133)))),(((23,31),(101,127)),(((76,98),91),(100,147)))),(((11,(33,136)),(48,112)),135))),(15,74)),(((38,79),65),(((((39,77),116),139),94),143)))),((((((4,7),119),(45,64)),17),(19,40)),((20,99),(44,(81,123))))),((((18,(57,93)),122),(67,130)),(34,106))),(((6,71),(((41,((49,114),131)),(113,132)),((42,105),(75,84)))),58)),61),(((16,46),(47,145)),(103,141))),102),(51,109)),78);
 383: 13 -22871.68164 -22619.00398 (0,((((((((((((1,120),129),(((((3,72),(80,83)),((55,(59,95)),128)),137),(26,(54,125)))),107),((((2,5),(((((((((((((((((8,29),104),((21,146),142)),24),(43,85)),(((12,(30,87)),(108,140)),50)),(88,144)),(89,90)),((28,118),134)),124),((14,25),(62,86))),((((9,56),(22,53)),((10,((27,69),115)),((((37,68),66),(52,70)),(117,121)))),((((13,126),138),(36,97)),111))),60),((73,82),110)),(((32,63),(96,133)),(35,92))),(((23,31),(101,127)),(((76,98),91),(100,147)))),((((11,136),33),(48,112)),135))),(15,74)),(((38,79),65),(((((39,77),116),139),94),143)))),((((((4,7),119),(45,64)),17),(19,40)),((20,99),(44,(81,123))))),((((18,(57,93)),122),(67,130)),(34,106))),(((6,71),(((41,((49,114),131)),(113,132)),((42,105),(75,84)))),58)),(((16,46),(47,145)),(103,141))),61),102),(51,109)),78);
 384: 2 -22026.87695 -22638.77237 (0,((((((((((((((1,120),129),107),((((3,72),(80,83)),(((55,95),128),59)),137)),(26,(54,125))),((((2,5),((((((((((((((((((((8,29),104),142),21),146),24),(43,85)),(((12,50),(30,87)),(108,140))),(88,144)),(89,90)),((28,118),134)),124),(((((9,56),(22,53)),((10,((27,69),115)),((((37,68),66),(52,70)),(117,121)))),((((13,126),138),(36,97)),111)),(14,25))),(62,86)),60),((73,82),110)),((32,63),(96,133))),(35,92)),(((23,31),(101,127)),(((76,98),91),(100,147)))),((((11,136),33),(48,112)),135))),(15,74)),(((38,79),65),(((((39,77),116),139),94),143)))),((((((4,7),119),(45,64)),17),(19,40)),((20,99),(44,(81,123))))),((((18,(57,93)),122),(67,130)),(34,106))),((((6,71),((42,105),(75,84))),((41,((49,114),131)),(113,132))),58)),(103,141)),((16,46),(47,145))),61),102),(51,109)),78);
 385: 1 -21965.58594 -22624.46339 (0,(((((((((((((1,120),129),107),((((3,72),(80,83)),((55,(59,95)),128)),137)),(26,(54,125))),((((2,5),(((((((((((((((((8,(29,104)),142),(21,146)),24),(43,85)),(((12,50),(30,87)),(108,140))),(88,144)),(89,90)),((28,118),134)),124),(14,25)),((((9,56),(22,53)),((10,(((27,69),115),(117,121))),(((37,68),66),(52,70)))),(((((13,126),138),(36,97)),111),(62,86)))),60),((73,82),110)),(((32,63),(96,133)),(35,92))),(((23,31),(101,127)),(((76,98),91),(100,147)))),((((11,136),33),(48,112)),135))),(15,74)),(((38,79),65),(((((39,77),116),139),94),143)))),((((((4,7),(45,64)),119),17),((20,99),(44,(81,123)))),(19,40))),((((18,(57,93)),122),(67,130)),(34,106))),(((6,71),(((41,((49,114),131)),(113,132)),((42,105),(75,84)))),58)),61),(((16,46),(47,145)),(103,141))),102),(51,109)),78);
 386: 1 -24409.52344 -22640.79321 (0,(((((((((((((1,120),129),107),((((3,(80,83)),72),(((55,95),59),128)),137)),(26,(54,125))),((((2,5),(((((((((((((((((((8,(29,104)),142),(21,146)),24),(43,85)),(88,144)),((12,(50,(108,140))),(30,87))),(89,90)),((28,118),134)),124),(((9,56),(22,53)),((10,(((27,69),115),(117,121))),(((37,68),66),(52,70))))),((14,25),(62,86))),((((13,126),138),(36,97)),111)),60),((73,82),110)),((32,63),(96,133))),(35,92)),(((23,31),(101,127)),(((76,98),91),(100,147)))),((((11,136),33),(48,112)),135))),(15,74)),(((38,79),65),(((((39,77),116),139),94),143)))),((((((4,119),7),(45,64)),17),(19,40)),((20,99),(44,(81,123))))),((((18,(57,93)),122),(67,130)),(34,106))),(((6,71),(((41,((49,114),131)),(113,132)),((42,105),(75,84)))),58)),(((16,46),(47,145)),(103,141))),61),102),(51,109)),78);
 387: 2 -22364.55078 -22621.1583 (0,(((((((((((((1,120),129),107),((((3,(80,83)),72),128),(((55,95),59),137))),(26,(54,125))),((((2,5),(((((((((((((((((8,29),104),((21,146),142)),24),(43,85)),(((12,(30,87)),50),(108,140))),(88,144)),(89,90)),((28,118),134)),124),(14,25)),(((((9,56),(22,53)),((10,((27,69),115)),((((37,68),66),(52,70)),(117,121)))),((((13,126),138),(36,97)),111)),(62,86))),60),((73,82),110)),(((32,63),(96,133)),(35,92))),(((23,31),(101,127)),(((76,98),91),(100,147)))),((((11,33),136),(48,112)),135))),(15,74)),(((38,79),65),(((((39,77),116),139),94),143)))),((((((4,7),119),(45,64)),17),((20,99),(44,(81,123)))),(19,40))),((((18,(57,93)),122),(67,130)),(34,106))),(((6,71),(((41,((49,114),131)),(113,132)),((42,105),(75,84)))),58)),61),(((16,46),(47,145)),(103,141))),102),(51,109)),78);
 388: 1 -23030.0918 -22631.58214 (0,(((((((((((((1,120),129),107),((((3,72),(80,83)),(55,((59,95),128))),137)),(26,(54,125))),((((2,5),(((((((((((((((((8,29),104),142),(21,146)),24),(43,85)),(((12,50),(108,140)),(30,87))),(88,144)),(89,90)),((28,118),134)),124),(32,63)),((((((9,56),(22,53)),((10,((27,69),115)),((((37,68),66),(52,70)),(117,121)))),((((13,126),138),(36,97)),111)),(62,86)),(14,25))),(60,((73,82),110))),((35,92),(96,133))),(((23,31),(101,127)),(((76,98),91),(100,147)))),((((11,136),33),(48,112)),135))),(15,74)),(((38,79),65),(((((39,77),116),139),94),143)))),((((((4,7),119),(45,64)),17),(19,40)),((20,99),(44,(81,123))))),((((18,(57,93)),122),(67,130)),(34,106))),((6,71),((((41,((49,114),131)),(113,132)),58),((42,105),(75,84))))),61),(((16,46),(47,145)),(103,141))),102),(51,109)),78);
 389: 1 -23567.03125 -22630.39405 (0,(((((((((((((1,120),129),107),((((3,72),(80,83)),((55,(59,95)),128)),137)),(26,(54,125))),((((2,5),(((((((((((((((((8,(29,104)),142),(21,146)),24),(43,85)),(((12,50),(30,87)),(108,140))),(88,144)),(89,90)),124),((28,118),134)),(14,25)),(((((9,56),(22,53)),((10,(((27,69),115),(117,121))),(((37,68),66),(52,70)))),((((13,126),138),(36,97)),111)),(62,86))),60),((73,82),110)),(((32,63),(96,133)),(35,92))),(((23,31),(101,127)),(((76,98),91),(100,147)))),((((11,136),33),(48,112)),135))),(15,74)),(((38,79),65),(((((39,77),116),139),94),143)))),((((((4,7),(45,64)),119),17),((20,99),(44,(81,123)))),(19,40))),((((18,(57,93)),122),(67,130)),(34,106))),(((6,71),(((41,((49,114),131)),(113,132)),((42,105),(75,84)))),58)),61),(((16,46),(47,145)),(103,141))),102),(51,109)),78);
 390: 1 -22196.68359 -22636.91706 (0,(((((((((((((1,120),129),107),((((3,72),(80,83)),(((55,95),128),59)),137)),(26,(54,125))),((((2,5),(((((((((((((((((8,29),104),142),(21,146)),24),(43,85)),(((12,(30,87)),50),(108,140))),(88,144)),(89,90)),((28,118),134)),124),(14,25)),((((((9,56),(22,53)),((10,((27,69),115)),((((37,68),66),(52,70)),(117,121)))),((((13,126),138),(36,97)),111)),(62,86)),(60,((73,82),110)))),(((32,63),96),133)),(35,92)),(((23,31),(101,127)),(((76,98),91),(100,147)))),((((11,136),33),(48,112)),135))),(15,74)),(((38,79),65),(((((39,77),116),139),94),143)))),((((4,((7,119),(45,64))),17),(19,40)),((20,99),(44,(81,123))))),((((18,(57,93)),122),(67,130)),(34,106))),((((6,71),((42,105),(75,84))),((41,((49,114),131)),(113,132))),58)),(((16,46),(47,145)),(103,141))),61),102),(51,109)),78);
 391: 5 -21821.17969 -22617.32982 (0,(((((((((((((1,120),129),107),((((3,72),(80,83)),((55,(95,128)),59)),137)),(26,(54,125))),((((2,5),((((((((((((((((((8,29),104),142),(21,146)),24),(43,85)),(((12,50),(30,87)),(108,140))),(88,144)),(89,90)),((28,118),134)),124),((((((9,56),(22,53)),((10,((27,69),115)),((((37,68),66),(52,70)),(117,121)))),((((13,126),138),(36,97)),111)),(62,86)),(14,25))),60),((73,82),110)),((32,63),(96,133))),(35,92)),(((23,31),(101,127)),(((76,98),91),(100,147)))),((((11,136),33),(48,112)),135))),(15,74)),(((38,79),65),(((((39,77),116),139),94),143)))),((((((4,7),119),(45,64)),17),(19,40)),((20,99),(44,(81,123))))),((((18,(57,93)),122),(67,130)),(34,106))),((6,71),((((41,((49,114),131)),(113,132)),58),((42,105),(75,84))))),61),(((16,46),(47,145)),(103,141))),102),(51,109)),78);
 392: 16 -21557.93359 -22621.05938 (0,(((((((((((((1,120),129),107),((((3,72),(80,83)),(55,((59,95),128))),137)),(26,(54,125))),((((2,5),((((((((((((((((8,(29,104)),((21,146),142)),24),(43,85)),(((12,(30,87)),(108,140)),50)),(88,144)),(89,90)),((28,118),134)),124),((14,25),(62,86))),((((9,56),(22,53)),((10,(((27,69),115),(117,121))),(((37,68),66),(52,70)))),((((13,126),138),(36,97)),111))),60),((73,82),110)),(((32,63),(96,133)),(35,92))),(((23,31),(101,127)),(((76,98),91),(100,147)))),((((11,33),136),(48,112)),135))),(15,74)),(((38,79),65),(((((39,77),116),139),94),143)))),((((((4,7),119),(45,64)),17),(19,40)),((20,99),(44,(81,123))))),((((18,(57,93)),122),(67,130)),(34,106))),((((6,71),58),((42,105),(75,84))),((41,((49,114),131)),(113,132)))),(((16,46),(47,145)),(103,141))),61),102),(51,109)),78);
 393: 1 -22269.28516 -22623.03682 (0,((((((((((((1,120),129),((((((3,72),(80,83)),59),((55,95),128)),137),(26,(54,125)))),107),((((2,5),((((((((((((((((((8,(29,104)),142),(21,146)),24),(43,85)),((12,(30,87)),(50,(108,140)))),(88,144)),(89,90)),((28,118),134)),124),((14,25),(62,86))),((((9,56),(22,53)),((10,((27,69),115)),((((37,68),66),(52,70)),(117,121)))),((((13,126),138),(36,97)),111))),60),((73,82),110)),(((32,63),(96,133)),(35,92))),(((76,98),91),(100,147))),((23,31),(101,127))),(((11,(33,136)),(48,112)),135))),(15,74)),(((38,79),65),(((((39,77),116),139),94),143)))),((((((4,7),119),(45,64)),17),(19,40)),((20,99),(44,(81,123))))),((((18,(57,93)),122),(67,130)),(34,106))),((((6,71),((42,105),(75,84))),((41,((49,114),131)),(113,132))),58)),(((16,46),(47,145)),(103,141))),61),102),(51,109)),78);
 394: 2 -23775.41211 -22628.85174 (0,((((((((((((1,120),129),107),((((3,72),(80,83)),(((55,95),59),128)),137)),(26,(54,125))),((((2,5),((((((((((((((((((8,104),29),142),(21,146)),24),(43,85)),(((12,50),(30,87)),(108,140))),(88,144)),(89,90)),((28,118),134)),124),((14,25),(62,86))),((((9,56),(22,53)),((10,(((27,69),115),(117,121))),(((37,68),66),(52,70)))),((((13,126),138),(36,97)),111))),60),((73,82),110)),(((32,63),(96,133)),(35,92))),(((23,31),(101,127)),(((76,98),91),(100,147)))),((((11,136),33),(48,112)),135))),(15,74)),(((38,79),65),(((((39,77),116),139),94),143)))),((((((4,119),7),(45,64)),17),(19,40)),((20,99),(44,(81,123))))),((((18,(57,93)),122),(67,130)),(34,106))),((((6,71),((42,105),(75,84))),((41,((49,114),131)),(113,132))),58)),(((16,46),(47,145)),(103,141))),61),((51,109),102)),78);
 395: 1 -22629.4082 -22633.13256 (0,(((((((((((((1,120),129),107),((((3,72),(80,83)),(55,((59,95),128))),137)),(26,(54,125))),((((2,5),((((((((((((((((((8,29),104),142),(21,146)),24),(43,85)),(((12,50),(108,140)),(30,87))),(88,144)),(89,90)),((28,118),134)),124),(32,63)),((((((9,56),(22,53)),((10,((27,69),115)),((((37,68),66),(52,70)),(117,121)))),((((13,126),138),(36,97)),111)),(62,86)),(14,25))),60),((35,92),(96,133))),((73,82),110)),(((23,31),(101,127)),(((76,98),91),(100,147)))),((((11,136),33),(48,112)),135))),(15,74)),(((38,79),65),(((((39,77),116),139),94),143)))),((((((4,7),119),(45,64)),17),(19,40)),((20,99),(44,(81,123))))),((((18,(57,93)),122),(67,130)),(34,106))),((6,71),((((41,((49,114),131)),(113,132)),58),((42,105),(75,84))))),61),(((16,46),(47,145)),(103,141))),102),(51,109)),78);
 396: 1 -23207.79102 -22626.18013 (0,(((((((((((((1,120),129),107),((((3,72),(80,83)),(55,((59,95),128))),137)),(26,(54,125))),((((2,5),(((((((((((((((((8,104),29),142),(21,146)),24),(43,85)),((12,(30,87)),(50,(108,140)))),(88,144)),(89,90)),((28,118),134)),124),((14,25),(62,86))),(((((9,56),(22,53)),((10,(((27,69),115),(117,121))),(((37,68),66),(52,70)))),((((13,126),138),(36,97)),111)),(60,((73,82),110)))),(((32,63),(96,133)),(35,92))),(((76,98),91),(100,147))),((23,31),(101,127))),((((11,136),33),(48,112)),135))),(15,74)),(((38,79),65),(((((39,77),116),139),94),143)))),((((((4,7),119),(45,64)),17),(19,40)),((20,99),(44,(81,123))))),((((18,(57,93)),122),(67,130)),(34,106))),((((6,71),((42,105),(75,84))),((41,((49,114),131)),(113,132))),58)),(((16,46),(47,145)),(103,141))),61),102),(51,109)),78);
 397: 2 -23356.40234 -22627.49357 (0,((((((((((((((1,120),129),107),(((((3,72),83),80),((55,(59,95)),128)),137)),(26,(54,125))),((((2,5),((((((((((((((((8,(29,104)),((21,146),142)),24),(43,85)),(((12,50),(108,140)),(30,87))),(88,144)),(89,90)),((28,118),134)),124),((14,25),(62,86))),(((((9,56),(22,53)),((10,(((27,69),115),(117,121))),(((37,68),66),(52,70)))),((((13,126),138),(36,97)),111)),60)),((73,82),110)),((32,63),(96,133))),(35,92)),(((23,31),(101,127)),(((76,98),91),(100,147)))),((((11,33),136),(48,112)),135))),(15,74)),(((38,79),65),(((((39,77),116),139),94),143)))),(((((4,119),(7,(45,64))),17),(19,40)),((20,99),(44,(81,123))))),((((18,(57,93)),122),(67,130)),(34,106))),(((6,71),(((41,(113,132)),((49,114),131)),((42,105),(75,84)))),58)),(((16,46),(47,145)),(103,141))),61),102),109),51),78);
 398: 2 -22277.04883 -22634.25957 (0,(((((((((((((1,120),129),((((((3,(80,83)),72),137),59),55),(95,128))),107),(26,(54,125))),((((2,5),((((((((((((((((8,29),104),((21,146),142)),24),(43,85)),(((12,(30,87)),50),(108,140))),(88,144)),(89,90)),((28,118),134)),124),((((((9,56),(22,53)),((10,((27,69),115)),((((37,68),66),(52,70)),(117,121)))),((((13,126),138),(36,97)),111)),(62,86)),(14,25))),(32,63)),(60,((73,82),110))),((35,92),(96,133))),(((23,31),(101,127)),(((76,98),91),(100,147)))),((((11,33),136),(48,112)),135))),(15,74)),(((38,79),65),(((((39,77),116),139),94),143)))),((((((4,7),119),(45,64)),17),(19,40)),((20,99),(44,(81,123))))),((((18,(57,93)),122),(67,130)),(34,106))),((((6,71),((42,105),(75,84))),((41,((49,114),131)),(113,132))),58)),(((16,46),(47,145)),(103,141))),61),102),(51,109)),78);
 399: 1 -23267.85742 -22623.24548 (0,(((((((((((((1,120),129),107),(((((3,72),(80,83)),((55,(95,128)),59)),137),(26,(54,125)))),((((2,5),((((((((((((((((((8,29),104),((21,146),142)),24),(43,85)),(((12,50),(30,87)),(108,140))),(88,144)),(89,90)),((28,118),134)),124),(14,25)),(((((9,56),(22,53)),((10,((27,69),115)),((((37,68),66),(52,70)),(117,121)))),((((13,126),138),(36,97)),111)),(62,86))),60),((73,82),110)),((32,63),(96,133))),(35,92)),(((23,31),(101,127)),(((76,98),91),(100,147)))),((((11,136),33),(48,112)),135))),(15,74)),(((38,79),65),(((((39,77),116),139),94),143)))),(((((4,119),(7,(45,64))),17),(19,40)),((20,99),(44,(81,123))))),((((18,(57,93)),122),(67,130)),(34,106))),((6,71),((((41,((49,114),131)),(113,132)),58),((42,105),(75,84))))),61),(((16,46),(47,145)),(103,141))),102),109),51),78);
 400: 1 -22085.73828 -22627.149 (0,(((((((((((((1,120),129),107),((((3,72),(80,83)),(55,(59,(95,128)))),137)),(26,(54,125))),((((2,5),((((((((((((((((((8,(29,104)),142),(21,146)),24),(43,85)),(((12,50),(30,87)),(108,140))),(88,144)),(89,90)),((28,118),134)),124),((14,25),(62,86))),(((9,56),(22,53)),((10,((27,69),115)),((((37,68),66),(52,70)),(117,121))))),((((13,126),138),(36,97)),111)),60),((73,82),110)),(((32,63),(96,133)),(35,92))),(((23,31),(101,127)),(((76,98),91),(100,147)))),((((11,33),136),(48,112)),135))),(15,74)),(((38,79),65),(((((39,77),116),139),94),143)))),((((((4,7),119),(45,64)),17),(19,40)),((20,99),(44,(81,123))))),((((18,(57,93)),122),(67,130)),(34,106))),((((6,71),((42,105),(75,84))),((41,((49,114),131)),(113,132))),58)),61),(((16,46),(47,145)),(103,141))),102),(51,109)),78);
 401: 2 -22418.05664 -22622.0736 (0,((((((((((((1,120),129),((((3,72),(80,83)),((55,((59,95),128)),137)),(26,(54,125)))),107),((((2,5),(((((((((((((((((8,(29,104)),142),(21,146)),24),(43,85)),(((12,50),(108,140)),(30,87))),(88,144)),(89,90)),((28,118),134)),124),((14,25),(62,86))),((((9,56),(22,53)),((10,((27,69),115)),((((37,68),66),(52,70)),(117,121)))),((((13,126),138),(36,97)),111))),60),((73,82),110)),(((32,63),(96,133)),(35,92))),(((23,31),(101,127)),(((76,98),91),(100,147)))),((((11,136),33),(48,112)),135))),(15,74)),(((38,79),65),(((((39,77),116),139),94),143)))),((((((4,7),119),(45,64)),17),(19,40)),((20,99),(44,(81,123))))),((((18,(57,93)),122),(67,130)),(34,106))),(((6,71),(((41,((49,114),131)),(113,132)),((42,105),(75,84)))),58)),61),(((16,46),(47,145)),(103,141))),102),(51,109)),78);
 402: 1 -22793.89062 -22625.41345 (0,(((((((((((((1,120),129),107),(((((3,72),80),83),(55,(59,(95,128)))),137)),(26,(54,125))),((((2,5),(((((((((((((((8,(29,104)),((21,146),142)),24),(43,85)),((12,(50,(108,140))),(30,87))),(88,144)),(89,90)),((28,118),134)),124),((14,25),(62,86))),(((((9,56),(22,53)),((10,(((27,69),115),(117,121))),(((37,68),66),(52,70)))),((((13,126),138),(36,97)),111)),(60,((73,82),110)))),((32,63),(96,133))),(35,92)),(((23,31),(101,127)),(((76,98),91),(100,147)))),((((11,136),33),(48,112)),135))),(15,74)),(((38,79),65),(((((39,77),116),139),143),94)))),((((((4,119),7),(45,64)),17),(19,40)),((20,99),(44,(81,123))))),((((18,(57,93)),122),(67,130)),(34,106))),(((6,71),(((41,((49,114),131)),(113,132)),((42,105),(75,84)))),58)),(((16,46),(47,145)),(103,141))),61),102),(51,109)),78);
 403: 1 -22236.10938 -22627.04773 (0,((((((((((((1,120),129),((((((((3,72),(80,83)),137),59),55),128),95),107)),(26,(54,125))),((((2,5),(((((((((((((((((8,104),29),((21,146),142)),24),(43,85)),((12,(108,140)),((30,87),50))),(88,144)),(89,90)),((28,118),134)),124),((((((9,56),(22,53)),((10,((27,69),115)),((((37,68),66),(52,70)),(117,121)))),((((13,126),138),(36,97)),111)),(62,86)),(14,25))),60),((73,82),110)),((32,63),(96,133))),(35,92)),(((23,31),(101,127)),(((76,98),91),(100,147)))),((((11,136),33),(48,112)),135))),(15,74)),(((38,79),65),(((((39,77),116),139),94),143)))),(((((4,119),(7,(45,64))),17),(19,40)),((20,99),(44,(81,123))))),((((18,(57,93)),122),(67,130)),(34,106))),((((6,71),58),((42,105),(75,84))),((41,((49,114),131)),(113,132)))),(((16,46),(47,145)),(103,141))),61),102),(51,109)),78);
 404: 1 -21956.33984 -22647.49554 (0,((((((((((((1,120),129),107),(((((((3,(80,83)),72),137),59),55),128),95)),(26,(54,125))),((((2,5),(((((((((((((((((8,(29,104)),((21,146),142)),24),(43,85)),(((12,50),(108,140)),(30,87))),(88,144)),(89,90)),((28,118),134)),124),(((9,56),(22,53)),((10,(((27,69),115),(117,121))),(((37,68),66),(52,70))))),((14,25),(62,86))),((((13,126),138),(36,97)),111)),60),((73,82),110)),(((32,63),(96,133)),(35,92))),(((23,31),(101,127)),(((76,98),91),(100,147)))),((((11,136),33),(48,112)),135))),(15,74)),(((38,79),65),(((((39,77),116),139),94),143)))),((((((4,7),119),(45,64)),17),(19,40)),((20,99),(44,(81,123))))),((6,71),((((41,((49,114),131)),(113,132)),58),((42,105),(75,84))))),((((18,(57,93)),122),(67,130)),(34,106))),61),(((16,46),(47,145)),(103,141))),((51,109),102)),78);
 405: 1 -22264.89062 -22639.28504 (0,(((((((((((((1,120),129),107),(((((((3,(80,83)),72),137),59),55),128),95)),(26,(54,125))),((((2,5),(((((((((((((((((8,(29,104)),((21,146),142)),24),(43,85)),(((12,50),(108,140)),(30,87))),(88,144)),(89,90)),((28,118),134)),124),(((9,56),(22,53)),((10,(((27,69),115),(117,121))),(((37,68),66),(52,70))))),((14,25),(62,86))),((((13,126),138),(36,97)),111)),60),((73,82),110)),(((32,63),(96,133)),(35,92))),(((23,31),(101,127)),(((76,98),91),(100,147)))),((((11,136),33),(48,112)),135))),(15,74)),(((38,79),65),(((((39,77),116),139),94),143)))),((((((4,7),119),(45,64)),17),(19,40)),((20,99),(44,(81,123))))),((6,71),(((41,((49,114),131)),(113,132)),(((42,105),(75,84)),58)))),((((18,(57,93)),122),(67,130)),(34,106))),61),(((16,46),(47,145)),(103,141))),102),(51,109)),78);
 406: 1 -21841.97656 -22622.55503 (0,(((((((((((((1,120),129),107),((((3,72),(80,83)),((55,(59,95)),128)),137)),(26,(54,125))),((((2,5),(((((((((((((((((8,(29,104)),142),(21,146)),24),(43,85)),(((12,50),(30,87)),(108,140))),(88,144)),(89,90)),((28,118),134)),124),(14,25)),(((((9,56),(22,53)),((10,(((27,69),115),(117,121))),(((37,68),66),(52,70)))),((((13,126),138),(36,97)),111)),(62,86))),60),((73,82),110)),(((32,63),(96,133)),(35,92))),(((23,31),(101,127)),(((76,98),91),(100,147)))),((((11,136),33),(48,112)),135))),(15,74)),(((38,79),65),(((((39,77),116),139),94),143)))),((((((4,7),(45,64)),119),17),((20,99),(44,(81,123)))),(19,40))),((((18,(57,93)),122),(67,130)),(34,106))),(((6,71),((41,(((49,114),131),(113,132))),((42,105),(75,84)))),58)),61),(((16,46),(47,145)),(103,141))),102),(51,109)),78);
 407: 1 -22859.4668 -22630.35965 (0,((((((((((((1,120),129),(((((3,72),(80,83)),(55,((59,95),128))),137),(26,(54,125)))),107),((((2,5),(((((((((((((((((((8,(29,104)),142),(21,146)),24),(43,85)),((12,(108,140)),((30,87),50))),(88,144)),(89,90)),((28,118),134)),124),((14,25),(62,86))),(((9,56),(22,53)),((10,((27,69),115)),((((37,68),66),(52,70)),(117,121))))),((((13,126),138),(36,97)),111)),60),((73,82),110)),((32,63),(96,133))),(35,92)),(((23,31),(101,127)),(((76,98),91),(100,147)))),((((11,136),33),(48,112)),135))),(15,74)),(((38,79),65),(((((39,77),116),139),94),143)))),((((((4,7),(45,64)),119),17),(19,40)),((20,99),(44,(81,123))))),((((18,(57,93)),122),(67,130)),(34,106))),((((6,71),((42,105),(75,84))),((41,((49,114),131)),(113,132))),58)),(((16,46),(47,145)),(103,141))),61),102),(51,109)),78);
 408: 16 -21283.67188 -22616.14477 (0,(((((((((((((1,120),129),107),((((3,72),(80,83)),((55,(95,128)),59)),137)),(26,(54,125))),((((2,5),(((((((((((((((((((8,104),29),142),(21,146)),24),(43,85)),(((12,50),(30,87)),(108,140))),(88,144)),(89,90)),((28,118),134)),124),(14,25)),(((((9,56),(22,53)),((10,((27,69),115)),((((37,68),66),(52,70)),(117,121)))),(((13,126),((36,97),138)),111)),(62,86))),60),((73,82),110)),((32,63),(96,133))),(35,92)),(((23,31),(101,127)),(((76,98),91),(100,147)))),((((11,136),33),(48,112)),135))),(15,74)),(((38,79),65),(((((39,77),116),139),94),143)))),((((((4,7),119),(45,64)),17),(19,40)),((20,99),(44,(81,123))))),((((18,(57,93)),122),(67,130)),(34,106))),(((6,71),(((41,((49,114),131)),(113,132)),((42,105),(75,84)))),58)),(((16,46),(47,145)),(103,141))),61),102),(51,109)),78);
 409: 1 -22940.08984 -22639.05421 (0,(((((((((((((1,120),129),107),((((3,72),((((55,95),59),128),137)),83),80)),(26,(54,125))),((((2,5),(((((((((((((((((8,(29,104)),((21,146),142)),24),(43,85)),((12,(30,87)),(50,(108,140)))),(88,144)),(89,90)),((28,118),134)),124),((((((9,56),(22,53)),((10,((27,69),115)),((((37,68),66),(52,70)),(117,121)))),((((13,126),138),(36,97)),111)),(62,86)),(14,25))),60),((73,82),110)),((32,63),(96,133))),(35,92)),(((76,98),91),(100,147))),((23,31),(101,127))),((((11,136),33),(48,112)),135))),(15,74)),(((38,79),65),(((((39,77),116),139),94),143)))),((((((4,7),119),(45,64)),17),(19,40)),((20,99),(44,(81,123))))),((((18,(57,93)),122),(67,130)),(34,106))),((6,71),((((41,((49,114),131)),(113,132)),58),((42,105),(75,84))))),61),(((16,46),(47,145)),(103,141))),102),(51,109)),78);
 410: 4 -23489.125 -22623.90086 (0,(((((((((((((1,120),129),107),((((3,72),(80,83)),(((55,95),59),128)),137)),(26,(54,125))),((((2,5),(((((((((((((((((8,(29,104)),142),(21,146)),(43,85)),24),(((12,50),(30,87)),(108,140))),(88,144)),(89,90)),((28,118),134)),124),(14,25)),(((((9,56),(22,53)),((10,(((27,69),115),(117,121))),(((37,68),66),(52,70)))),((((13,126),138),(36,97)),111)),(62,86))),60),((73,82),110)),(((32,63),(96,133)),(35,92))),(((23,31),(101,127)),(((76,98),91),(100,147)))),((((11,136),33),(48,112)),135))),(15,74)),(((38,79),65),(((((39,77),116),139),94),143)))),((((((4,7),119),(45,64)),17),(19,40)),((20,99),(44,(81,123))))),((((18,(57,93)),122),(67,130)),(34,106))),((((6,71),58),((42,105),(75,84))),((41,((49,114),131)),(113,132)))),(((16,46),(47,145)),(103,141))),61),102),(51,109)),78);
 411: 3 -21795.66406 -22622.30157 (0,((((((((((((1,120),129),(((((3,72),(80,83)),137),(((55,95),59),128)),(26,(54,125)))),107),((((2,5),(((((((((((((((((8,(29,104)),142),(21,146)),24),(43,85)),((12,(30,87)),(50,(108,140)))),(88,144)),(89,90)),((28,118),134)),124),((14,25),(62,86))),((((9,56),(22,53)),((10,((27,69),115)),((((37,68),66),(52,70)),(117,121)))),((((13,126),138),(36,97)),111))),60),((73,82),110)),(((32,63),(96,133)),(35,92))),(((23,31),(101,127)),(((76,98),91),(100,147)))),((((11,33),136),(48,112)),135))),(15,74)),(((38,79),65),(((((39,77),116),139),94),143)))),((((((4,7),119),(45,64)),17),(19,40)),((20,99),(44,(81,123))))),((((18,(57,93)),122),(67,130)),(34,106))),(((6,71),(((41,((49,114),131)),(113,132)),((42,105),(75,84)))),58)),(((16,46),(47,145)),(103,141))),61),102),(51,109)),78);
 412: 1 -22126.11328 -22622.66228 (0,((((((((((((1,120),129),((((((3,72),80),83),(55,(59,(95,128)))),137),(26,(54,125)))),107),((((2,5),(((((((((((((((((8,(29,104)),142),(21,146)),24),(43,85)),((12,(30,87)),(50,(108,140)))),(88,144)),(89,90)),((28,118),134)),124),((((((9,56),(22,53)),((10,((27,69),115)),((((37,68),66),(52,70)),(117,121)))),((((13,126),138),(36,97)),111)),(62,86)),(14,25))),60),((73,82),110)),(((32,63),(96,133)),(35,92))),(((76,98),91),(100,147))),((23,31),(101,127))),((((11,33),136),(48,112)),135))),(15,74)),(((38,79),65),(((((39,77),116),139),94),143)))),((((((4,7),119),(45,64)),17),(19,40)),((20,99),(44,(81,123))))),((((18,(57,93)),122),(67,130)),(34,106))),((6,71),((((41,((49,114),131)),(113,132)),58),((42,105),(75,84))))),61),(((16,46),(47,145)),(103,141))),102),(51,109)),78);
 413: 4 -22883.48828 -22626.81678 (0,(((((((((((((1,120),129),107),((((3,72),(80,83)),(((55,95),59),128)),137)),(26,(54,125))),((((2,5),(((((((((((((((((8,(29,104)),142),(21,146)),24),(43,85)),(88,144)),(((12,50),(30,87)),(108,140))),(89,90)),((28,118),134)),124),(14,25)),(((((9,56),(22,53)),((10,((27,69),115)),((((37,68),66),(52,70)),(117,121)))),((((13,126),138),(36,97)),111)),(62,86))),60),((73,82),110)),(((32,63),(96,133)),(35,92))),(((23,31),(101,127)),(((76,98),91),(100,147)))),((((11,136),33),(48,112)),135))),(15,74)),(((38,79),65),(((((39,77),116),139),94),143)))),((((((4,7),119),(45,64)),17),(19,40)),((20,99),(44,(81,123))))),((((18,(57,93)),122),(67,130)),(34,106))),(((6,71),(((41,((49,114),131)),(113,132)),((42,105),(75,84)))),58)),(((16,46),(47,145)),(103,141))),61),102),(51,109)),78);
 414: 1 -23898.8125 -22618.22141 (0,((((((((((((1,120),129),(((((3,72),(80,83)),(55,(59,(95,128)))),137),(26,(54,125)))),107),((((2,5),(((((((((((((((8,(29,104)),((21,146),142)),24),(43,85)),(((12,50),(30,87)),(108,140))),(88,144)),(89,90)),((28,118),134)),124),((((((9,56),(22,53)),((10,((27,69),115)),((((37,68),66),(52,70)),(117,121)))),(((13,126),((36,97),138)),111)),(62,86)),(14,25))),60),((73,82),110)),(((32,63),(96,133)),(35,92))),(((23,31),(101,127)),(((76,98),91),(100,147)))),((((11,33),136),(48,112)),135))),(15,74)),(((38,79),65),(((((39,77),116),139),94),143)))),((((((4,7),(45,64)),119),17),(19,40)),((20,99),(44,(81,123))))),((((18,(57,93)),122),(67,130)),(34,106))),((((6,71),((42,105),(75,84))),((41,((49,114),131)),(113,132))),58)),61),(((16,46),(47,145)),(103,141))),102),(51,109)),78);
 415: 1 -22038.32031 -22621.59912 (0,(((((((((((((1,120),129),107),(((((3,(80,83)),72),128),(55,(59,95))),137)),(26,(54,125))),((((2,5),(((((((((((((((((8,(29,104)),142),(21,146)),24),(43,85)),(((12,50),(30,87)),(108,140))),(88,144)),(89,90)),((28,118),134)),124),(14,25)),(((((9,56),(22,53)),((10,((27,69),115)),((((37,68),66),(52,70)),(117,121)))),((((13,126),138),(36,97)),111)),(62,86))),60),((73,82),110)),(((32,63),(96,133)),(35,92))),(((23,31),(101,127)),(((76,98),91),(100,147)))),((((11,136),33),(48,112)),135))),(15,74)),(((38,79),65),(((((39,77),116),139),94),143)))),(((((((4,7),(45,64)),119),((20,99),(44,(81,123)))),17),40),19)),((((18,(57,93)),122),(67,130)),(34,106))),((6,71),((((41,((49,114),131)),(113,132)),58),((42,105),(75,84))))),61),(((16,46),(47,145)),(103,141))),102),(51,109)),78);
 416: 1 -22953.88672 -22631.29999 (0,(((((((((((((1,120),129),107),((((3,72),(80,83)),((55,(59,95)),128)),137)),(26,(54,125))),((((2,5),((((((((((((((((((8,(29,104)),142),(21,146)),24),(43,85)),(((12,50),(30,87)),(108,140))),(88,144)),(89,90)),((28,118),134)),124),(14,25)),((((9,56),(22,53)),((10,(((27,69),115),(117,121))),(((37,68),66),(52,70)))),((((13,126),138),(36,97)),111))),(62,86)),60),((73,82),110)),(((32,63),(96,133)),(35,92))),(((23,31),(101,127)),(((76,98),91),(100,147)))),((((11,136),33),(48,112)),135))),(15,74)),(((38,79),65),(((((39,77),116),139),94),143)))),((((((4,7),(45,64)),119),17),((20,99),(44,(81,123)))),(19,40))),((((18,(57,93)),122),(67,130)),(34,106))),(((6,71),(((41,((49,114),131)),(113,132)),((42,105),(75,84)))),58)),61),(((16,46),(47,145)),(103,141))),102),(51,109)),78);
 417: 1 -23465.625 -22636.16773 (0,(((((((((((((1,120),129),107),((((3,(80,83)),72),(55,(59,(95,128)))),137)),(26,(54,125))),((((2,5),((((((((((((((((8,(29,104)),((21,146),142)),24),(43,85)),(((12,50),(108,140)),(30,87))),(88,144)),(89,90)),((28,118),134)),124),(14,25)),(((((9,56),((10,(((27,69),115),(117,121))),(((37,68),66),(52,70)))),(22,53)),((13,126),(((36,97),111),138))),(62,86))),60),((73,82),110)),(((32,63),(96,133)),(35,92))),(((23,31),(101,127)),(((76,98),(100,147)),91))),((((11,136),33),(48,112)),135))),(15,74)),(((38,79),65),(((((39,77),116),139),94),143)))),((((((4,7),119),(45,64)),17),(19,40)),((20,99),(44,(81,123))))),((((18,(57,93)),122),(67,130)),(34,106))),(((6,71),(((41,((49,114),131)),(113,132)),((42,105),(75,84)))),58)),61),(((16,46),(47,145)),(103,141))),102),(51,109)),78);
 418: 2 -21824.63672 -22627.70512 (0,(((((((((((1,120),129),(((((3,72),(80,83)),(55,(59,(95,128)))),137),(26,(54,125)))),107),((((2,5),(((((((((((((((8,(29,104)),((21,146),142)),24),(43,85)),(((12,50),(30,87)),(108,140))),(88,144)),(89,90)),((28,118),134)),124),((((((9,56),(22,53)),((10,((27,69),115)),((((37,68),66),(52,70)),(117,121)))),((((13,126),138),(36,97)),111)),(62,86)),(14,25))),60),((73,82),110)),(((32,63),(96,133)),(35,92))),(((23,31),(101,127)),(((76,98),91),(100,147)))),((((11,33),136),(48,112)),135))),(15,74)),(((38,79),65),(((((39,77),116),139),94),143)))),((((((4,7),(45,64)),119),17),(19,40)),((20,99),(44,(81,123))))),((((18,(57,93)),122),(67,130)),(34,106))),((((6,71),((42,105),(75,84))),((41,((49,114),131)),(113,132))),58)),61),(((16,46),(47,145)),(103,141))),((51,109),102)),78);
 419: 1 -22080.39453 -22618.73134 (0,(((((((((((((1,120),129),((((3,72),(80,83)),(((55,128),95),59)),137)),107),(26,(54,125))),((((2,5),(((((((((((((((((((8,104),29),142),(21,146)),24),(43,85)),(((12,50),(108,140)),(30,87))),(88,144)),(89,90)),((28,118),134)),124),(14,25)),(((((9,56),(22,53)),((10,((27,69),115)),((((37,68),66),(52,70)),(117,121)))),(((13,126),((36,97),138)),111)),(62,86))),60),((73,82),110)),((32,63),(96,133))),(35,92)),(((23,31),(101,127)),(((76,98),91),(100,147)))),((((11,136),33),(48,112)),135))),(15,74)),(((38,79),65),(((((39,77),116),139),94),143)))),((((((4,7),119),(45,64)),17),(19,40)),((20,99),(44,(81,123))))),((((18,(57,93)),122),(67,130)),(34,106))),(((6,71),(((41,((49,114),131)),(113,132)),((42,105),(75,84)))),58)),(((16,46),(47,145)),(103,141))),61),102),(51,109)),78);
 420: 1 -21932.53906 -22621.67669 (0,(((((((((((((1,120),129),107),((((3,72),(80,83)),(((55,95),59),128)),137)),(26,(54,125))),((((2,5),((((((((((((((((((8,104),29),142),(21,146)),24),(43,85)),(((12,50),(30,87)),(108,140))),(88,144)),(89,90)),((28,118),134)),124),((14,25),(62,86))),((((9,56),(22,53)),((10,(((27,69),115),(117,121))),(((37,68),66),(52,70)))),((((13,126),138),(36,97)),111))),60),((73,82),110)),(((32,63),(96,133)),(35,92))),(((23,31),(101,127)),(((76,98),91),(100,147)))),((((11,136),33),(48,112)),135))),(15,74)),(((38,79),65),(((((39,77),116),139),94),143)))),((((((4,119),7),(45,64)),17),(19,40)),((20,99),(44,(81,123))))),((((18,(57,93)),122),(67,130)),(34,106))),((((6,71),((42,105),(75,84))),((41,(113,132)),((49,114),131))),58)),(((16,46),(47,145)),(103,141))),61),102),(51,109)),78);
 421: 1 -21626.26758 -22622.00558 (0,((((((((((((1,120),129),((((((3,80),(72,83)),128),(55,(59,95))),137),(26,(54,125)))),107),((((2,5),(((((((((((((((((((8,29),104),142),(21,146)),24),(43,85)),((12,(108,140)),((30,87),50))),(88,144)),(89,90)),((28,118),134)),124),((((((9,56),(22,53)),((10,((27,69),115)),((((37,68),66),(52,70)),(117,121)))),((((13,126),138),(36,97)),111)),(62,86)),(14,25))),60),((73,82),110)),((32,63),(96,133))),(35,92)),(((76,98),91),(100,147))),((23,31),(101,127))),((((11,33),136),(48,112)),135))),(15,74)),(((38,79),65),(((((39,77),116),139),94),143)))),(((((4,119),(7,(45,64))),17),(19,40)),((20,99),(44,(81,123))))),((((18,(57,93)),122),(67,130)),(34,106))),((((6,71),((42,105),(75,84))),((41,((49,114),131)),(113,132))),58)),(((16,46),(47,145)),(103,141))),61),102),(51,109)),78);
 422: 1 -22452 -22626.48595 (0,(((((((((((((1,120),129),107),((((3,72),(80,83)),(55,(59,(95,128)))),137)),(26,(54,125))),((((2,5),(((((((((((((((((8,(29,104)),((21,146),142)),24),(43,85)),(((12,50),(30,87)),(108,140))),(88,144)),(89,90)),((28,118),134)),124),((14,25),(62,86))),(((9,56),(22,53)),((10,((27,69),115)),((((37,68),66),(52,70)),(117,121))))),((((13,126),138),(36,97)),111)),60),((73,82),110)),(((32,63),(96,133)),(35,92))),(((23,31),(101,127)),(((76,98),91),(100,147)))),(((11,(33,136)),(48,112)),135))),(15,74)),(((38,79),65),(((((39,77),116),139),94),143)))),((((((4,7),119),(45,64)),17),(19,40)),((20,99),(44,(81,123))))),((((18,(57,93)),122),(67,130)),(34,106))),(((6,71),(((41,((49,114),131)),(113,132)),((42,105),(75,84)))),58)),61),(((16,46),(47,145)),(103,141))),102),(51,109)),78);
 423: 1 -22986.39062 -22632.10549 (0,(((((((((((((1,120),129),107),(((((3,(80,83)),72),59),(55,(95,128))),137)),(26,(54,125))),((((2,5),((((((((((((((((((8,(29,104)),142),(21,146)),24),(43,85)),((12,((30,87),50)),(108,140))),(88,144)),(89,90)),((28,118),134)),124),(14,25)),(((((9,56),(((10,((27,69),115)),(117,121)),(((37,68),66),(52,70)))),(22,53)),((((13,126),138),(36,97)),111)),(62,86))),60),((73,82),110)),((32,63),(96,133))),(35,92)),(((23,31),(101,127)),(((76,98),91),(100,147)))),((((11,33),136),(48,112)),135))),(15,74)),(((38,79),65),(((((39,77),116),139),94),143)))),((((((4,119),7),(45,64)),17),(19,40)),((20,99),(44,(81,123))))),(((18,(57,93)),122),((34,106),(67,130)))),((6,71),((((41,((49,114),131)),(113,132)),58),((42,105),(75,84))))),61),(((16,46),(47,145)),(103,141))),102),(51,109)),78);
 424: 9 -22187.26953 -22616.14137 (0,(((((((((((((1,120),129),107),((((3,72),(80,83)),((55,(95,128)),59)),137)),(26,(54,125))),((((2,5),(((((((((((((((((8,(29,104)),((21,146),142)),24),(43,85)),(((12,(30,87)),50),(108,140))),(88,144)),(89,90)),((28,118),134)),124),(14,25)),(((((9,56),(22,53)),((10,((27,69),115)),((((37,68),66),(52,70)),(117,121)))),(((13,126),((36,97),138)),111)),(62,86))),60),((73,82),110)),((32,63),(96,133))),(35,92)),(((23,31),(101,127)),(((76,98),91),(100,147)))),((((11,136),33),(48,112)),135))),(15,74)),(((38,79),65),(((((39,77),116),139),94),143)))),((((((4,7),119),(45,64)),17),(19,40)),((20,99),(44,(81,123))))),((((18,(57,93)),122),(67,130)),(34,106))),(((6,71),(((41,((49,114),131)),(113,132)),((42,105),(75,84)))),58)),(((16,46),(47,145)),(103,141))),61),102),(51,109)),78);
 425: 1 -24357.49219 -22635.48752 (0,(((((((((((((1,120),129),107),((((3,72),(80,83)),((55,(59,95)),128)),137)),(26,(54,125))),((((2,5),(((((((((((((((((8,29),104),((21,146),142)),24),(43,85)),(((12,50),(108,140)),(30,87))),(88,144)),(89,90)),((28,118),134)),124),(14,25)),(((((9,56),(22,53)),((10,(((27,69),115),(117,121))),(((37,68),66),(52,70)))),((((13,126),138),(36,97)),111)),(62,86))),60),((73,82),110)),(((32,63),(96,133)),(35,92))),(((23,31),(101,127)),(((76,98),91),(100,147)))),((((11,33),136),(48,112)),135))),(15,74)),(((38,79),65),(((((39,77),116),139),94),143)))),((((((4,7),119),17),(45,64)),(19,40)),((20,99),(44,(81,123))))),((((18,(57,93)),122),(67,130)),(34,106))),(((6,71),(((41,((49,114),131)),(113,132)),((42,105),(75,84)))),58)),61),(((16,46),(47,145)),(103,141))),102),(51,109)),78);
 426: 11 -21646.36719 -22630.08334 (0,(((((((((((((1,120),129),107),((((3,72),(80,83)),(55,((59,95),128))),137)),(26,(54,125))),((((2,5),((((((((((((((((((8,104),29),(21,146)),142),24),(43,85)),(((12,50),(108,140)),(30,87))),(88,144)),(89,90)),((28,118),134)),124),(32,63)),((((((9,56),(22,53)),((10,((27,69),115)),((((37,68),66),(52,70)),(117,121)))),((((13,126),138),(36,97)),111)),(62,86)),(14,25))),60),((73,82),110)),((35,92),(96,133))),(((23,31),(101,127)),(((76,98),91),(100,147)))),((((11,136),33),(48,112)),135))),(15,74)),(((38,79),65),(((((39,77),116),139),94),143)))),((((((4,7),119),(45,64)),17),(19,40)),((20,99),(44,(81,123))))),((((18,(57,93)),122),(67,130)),(34,106))),((6,71),((((41,((49,114),131)),(113,132)),58),((42,105),(75,84))))),61),(((16,46),(47,145)),(103,141))),102),(51,109)),78);
 427: 1 -24716.47266 -22621.95859 (0,(((((((((((((1,120),129),107),((((3,72),(80,83)),((55,(59,95)),128)),137)),(26,(54,125))),((((2,5),((((((((((((((((8,(29,104)),142),(21,146)),24),(43,85)),(((12,50),(30,87)),(108,140))),(88,144)),(89,90)),((28,118),134)),124),((((((9,56),(22,53)),((10,(((27,69),115),(117,121))),(((37,68),66),(52,70)))),((((13,126),138),(36,97)),111)),(62,86)),(14,25))),60),((73,82),110)),(((32,63),(96,133)),(35,92))),(((23,31),(101,127)),(((76,98),91),(100,147)))),((((11,136),33),(48,112)),135))),(15,74)),(((38,79),65),(((((39,77),116),139),94),143)))),((((((4,7),(45,64)),119),17),((20,99),(44,(81,123)))),(19,40))),((((18,(57,93)),122),(67,130)),(34,106))),(((6,71),(((41,((49,114),131)),(113,132)),((42,105),(75,84)))),58)),61),(((16,46),(47,145)),(103,141))),102),(51,109)),78);
 428: 1 -22248.03125 -22622.52368 (0,((((((((((((1,120),129),(((((3,72),(80,83)),(55,((59,95),128))),137),(26,(54,125)))),107),((((2,5),((((((((((((((((((8,(29,104)),142),(21,146)),24),(43,85)),((12,(108,140)),((30,87),50))),(88,144)),(89,90)),((28,118),134)),124),((14,25),(62,86))),((((9,56),(22,53)),((10,((27,69),115)),((((37,68),66),(52,70)),(117,121)))),((((13,126),138),(36,97)),111))),60),((73,82),110)),((32,63),(96,133))),(35,92)),(((23,31),(101,127)),(((76,98),91),(100,147)))),((((11,136),33),(48,112)),135))),(15,74)),(((38,79),65),(((((39,77),116),139),94),143)))),((((((4,7),(45,64)),119),17),(19,40)),((20,99),(44,(81,123))))),((((18,(57,93)),122),(67,130)),(34,106))),((((6,71),((42,105),(75,84))),(41,(((49,114),131),(113,132)))),58)),(((16,46),(47,145)),(103,141))),61),102),(51,109)),78);
 429: 1 -22822.74219 -22627.149 (0,(((((((((((((1,120),129),107),((((3,72),(80,83)),(55,(59,(95,128)))),137)),(26,(54,125))),((((2,5),((((((((((((((((((8,(29,104)),142),(21,146)),24),(43,85)),(((12,50),(30,87)),(108,140))),(88,144)),(89,90)),((28,118),134)),124),((14,25),(62,86))),(((9,56),(22,53)),((10,((27,69),115)),((((37,68),66),(52,70)),(117,121))))),((((13,126),138),(36,97)),111)),60),((73,82),110)),(((32,63),(96,133)),(35,92))),(((23,31),(101,127)),(((76,98),91),(100,147)))),((((11,33),136),(48,112)),135))),(15,74)),(((38,79),65),(((((39,77),116),139),94),143)))),((((((4,7),119),(45,64)),17),(19,40)),((20,99),(44,(81,123))))),((((18,(57,93)),122),(67,130)),(34,106))),((((6,71),((42,105),(75,84))),((41,((49,114),131)),(113,132))),58)),61),(((16,46),(47,145)),(103,141))),102),(51,109)),78);
 430: 2 -20312.9043 -22624.71933 (0,((((((((((((1,120),129),(((((3,72),(80,83)),(55,(59,(95,128)))),137),(26,(54,125)))),107),((((2,5),(((((((((((((((8,(29,104)),((21,146),142)),24),(43,85)),(((12,50),(30,87)),(108,140))),(88,144)),(89,90)),((28,118),134)),124),((((((9,56),(22,53)),((10,((((37,68),66),(52,70)),(117,121))),((27,69),115))),((((13,126),138),(36,97)),111)),(62,86)),(14,25))),60),((73,82),110)),(((32,63),(96,133)),(35,92))),(((23,31),(101,127)),(((76,98),91),(100,147)))),((((11,33),136),(48,112)),135))),(15,74)),(((38,79),65),(((((39,77),116),139),94),143)))),((((((4,7),(45,64)),119),17),(19,40)),((20,99),(44,(81,123))))),((((18,(57,93)),122),(67,130)),(34,106))),((((6,71),((42,105),(75,84))),((41,((49,114),131)),(113,132))),58)),61),(((16,46),(47,145)),(103,141))),102),(51,109)),78);
 431: 1 -23098.9375 -22625.41345 (0,(((((((((((((1,120),129),107),(((((3,72),80),83),(55,(59,(95,128)))),137)),(26,(54,125))),((((2,5),(((((((((((((((8,(29,104)),((21,146),142)),24),(43,85)),((12,(50,(108,140))),(30,87))),(88,144)),(89,90)),((28,118),134)),124),((14,25),(62,86))),(((((9,56),(22,53)),((10,(((27,69),115),(117,121))),(((37,68),66),(52,70)))),((((13,126),138),(36,97)),111)),(60,((73,82),110)))),((32,63),(96,133))),(35,92)),(((23,31),(101,127)),(((76,98),91),(100,147)))),((((11,136),33),(48,112)),135))),(15,74)),(((38,79),65),(((((39,77),116),139),143),94)))),((((((4,119),7),(45,64)),17),(19,40)),((20,99),(44,(81,123))))),((((18,(57,93)),122),(67,130)),(34,106))),(((6,71),(((41,((49,114),131)),(113,132)),((42,105),(75,84)))),58)),(((16,46),(47,145)),(103,141))),61),102),(51,109)),78);
 432: 2 -21951.91016 -22627.61075 (0,((((((((((((1,120),129),107),((((3,72),(80,83)),((55,(59,95)),128)),137)),(26,(54,125))),((((2,5),(((((((((((((((((((8,29),104),142),(21,146)),24),(43,85)),((12,(30,87)),(50,(108,140)))),(88,144)),(89,90)),((28,118),134)),124),((14,25),(62,86))),((((9,56),(22,53)),((10,((27,69),115)),((((37,68),66),(52,70)),(117,121)))),((((13,126),138),(36,97)),111))),60),((73,82),110)),((32,63),(96,133))),(35,92)),(((23,31),(101,127)),(((76,98),91),(100,147)))),(((11,(33,136)),(48,112)),135))),(15,74)),(((38,79),65),(((((39,77),116),139),94),143)))),((((((4,7),119),(45,64)),17),(19,40)),((20,99),(44,(81,123))))),((((18,(57,93)),122),(67,130)),(34,106))),((6,71),((((41,((49,114),131)),(113,132)),58),((42,105),(75,84))))),61),(((16,46),(47,145)),(103,141))),((51,109),102)),78);
 433: 1 -24713.34766 -22624.64223 (0,((((((((((((((1,120),129),107),(((((3,72),80),83),(55,(59,(95,128)))),137)),(26,(54,125))),((((2,5),((((((((((((((((8,29),104),((21,146),142)),24),(43,85)),((((12,(30,87)),50),140),108)),(88,144)),(89,90)),((28,118),134)),124),((((((9,56),(22,53)),((10,((27,69),115)),((((37,68),66),(52,70)),(117,121)))),((((13,126),138),(36,97)),111)),(62,86)),(14,25))),60),((((32,63),(96,133)),(35,92)),((73,82),110))),(((76,98),91),(100,147))),((23,31),(101,127))),((((11,33),136),(48,112)),135))),(15,74)),(((38,79),65),(((((39,77),116),139),94),143)))),((((((4,7),119),(45,64)),17),(19,40)),((20,99),(44,(81,123))))),((((18,(57,93)),122),(67,130)),(34,106))),((((6,71),((42,105),(75,84))),((41,((49,114),131)),(113,132))),58)),(103,141)),((16,46),(47,145))),61),102),(51,109)),78);
 434: 1 -22377.57031 -22623.67147 (0,(((((((((((((1,120),129),(((((((3,72),(80,83)),137),59),55),128),95)),107),(26,(54,125))),((((2,5),(((((((((((((((((8,104),29),((21,146),142)),24),(43,85)),((12,(108,140)),((30,87),50))),(88,144)),(89,90)),((28,118),134)),124),((((((9,56),(22,53)),((10,((27,69),115)),((((37,68),66),(52,70)),(117,121)))),((((13,126),138),(36,97)),111)),(62,86)),(14,25))),60),((73,82),110)),((32,63),(96,133))),(35,92)),(((23,31),(101,127)),(((76,98),91),(100,147)))),((((11,136),33),(48,112)),135))),(15,74)),(((38,79),65),(((((39,77),116),139),94),143)))),(((((4,119),(7,(45,64))),17),(19,40)),((20,99),(44,(81,123))))),((((18,(57,93)),122),(67,130)),(34,106))),((((6,71),58),((42,105),(75,84))),((41,((49,114),131)),(113,132)))),(((16,46),(47,145)),(103,141))),61),102),(51,109)),78);
 435: 1 -20804.76953 -22626.18013 (0,(((((((((((((1,120),129),107),((((3,72),(80,83)),(55,((59,95),128))),137)),(26,(54,125))),((((2,5),(((((((((((((((((8,104),29),142),(21,146)),24),(43,85)),((12,(30,87)),(50,(108,140)))),(88,144)),(89,90)),((28,118),134)),124),((14,25),(62,86))),(((((9,56),(22,53)),((10,(((27,69),115),(117,121))),(((37,68),66),(52,70)))),((((13,126),138),(36,97)),111)),(60,((73,82),110)))),(((32,63),(96,133)),(35,92))),(((76,98),91),(100,147))),((23,31),(101,127))),((((11,136),33),(48,112)),135))),(15,74)),(((38,79),65),(((((39,77),116),139),94),143)))),((((((4,7),119),(45,64)),17),(19,40)),((20,99),(44,(81,123))))),((((18,(57,93)),122),(67,130)),(34,106))),((((6,71),((42,105),(75,84))),((41,((49,114),131)),(113,132))),58)),(((16,46),(47,145)),(103,141))),61),102),(51,109)),78);
 436: 2 -22408.9375 -22620.85577 (0,(((((((((((((1,120),129),107),((((3,(80,83)),72),(((55,95),59),128)),137)),(26,(54,125))),((((2,5),((((((((((((((((8,(29,104)),((21,146),142)),24),(43,85)),((12,(30,87)),(50,(108,140)))),(88,144)),(89,90)),((28,118),134)),124),((((((9,56),(22,53)),((10,((27,69),115)),((((37,68),66),(52,70)),(117,121)))),((((13,126),138),(36,97)),111)),(62,86)),(14,25))),60),((73,82),110)),(((32,63),(96,133)),(35,92))),(((76,98),91),(100,147))),((23,31),(101,127))),((((11,33),136),(48,112)),135))),(15,74)),(((38,79),65),(((((39,77),116),139),94),143)))),((((((4,7),119),(45,64)),17),(19,40)),((20,99),(44,(81,123))))),((((18,(57,93)),122),(67,130)),(34,106))),((((6,71),58),((42,105),(75,84))),((41,((49,114),131)),(113,132)))),61),(((16,46),(47,145)),(103,141))),102),(51,109)),78);
 437: 2 -21707.9375 -22626.78678 (0,((((((((((((((1,120),129),107),(((((3,72),(80,83)),((55,95),128)),59),137)),(26,(54,125))),((((2,5),((((((((((((((((8,(29,104)),142),(21,146)),24),(43,85)),(12,(((30,87),50),(108,140)))),(88,144)),(89,90)),((28,118),134)),124),((14,25),(62,86))),(((((9,56),(22,53)),((10,(((27,69),115),(117,121))),(((37,68),66),(52,70)))),((((13,126),138),(36,97)),111)),(60,((73,82),110)))),(((32,63),(96,133)),(35,92))),(((76,98),91),(100,147))),((23,31),(101,127))),((((11,136),33),(48,112)),135))),(15,74)),(((38,79),65),(((((39,77),116),139),94),143)))),(((((4,(7,119)),(45,64)),17),(19,40)),((20,99),(44,(81,123))))),((((18,(57,93)),122),(67,130)),(34,106))),((((6,71),((42,105),(75,84))),((41,((49,114),131)),(113,132))),58)),(((16,46),(47,145)),(103,141))),61),102),109),51),78);
 438: 1 -23278.33984 -22631.08632 (0,((((((((((((1,120),129),107),(((3,(72,(80,83))),((55,59),(95,128))),137)),(26,(54,125))),((((2,5),(((((((((((((((8,(29,104)),((21,146),142)),24),(43,85)),(((12,50),(108,140)),(30,87))),(88,144)),(89,90)),((28,118),134)),124),((14,25),(62,86))),(((((9,56),(22,53)),((10,((27,69),115)),((((37,68),66),(52,70)),(117,121)))),((((13,126),138),(36,97)),111)),(60,((73,82),110)))),((32,63),(96,133))),(35,92)),(((23,31),(101,127)),(((76,98),91),(100,147)))),((((11,33),136),(48,112)),135))),(15,74)),(((38,79),65),(((((39,77),116),139),94),143)))),((((((4,7),(45,64)),119),17),(19,40)),((20,99),(44,(81,123))))),((((18,(57,93)),122),(67,130)),(34,106))),((((6,71),((42,105),(75,84))),((41,((49,114),131)),(113,132))),58)),61),(((16,46),(47,145)),(103,141))),((51,109),102)),78);
 439: 1 -23162.33789 -22630.64849 (0,(((((((((((((1,120),129),107),(((3,(72,(80,83))),((55,(59,95)),128)),137)),(26,(54,125))),((((2,5),(((((((((((((((8,(29,104)),142),(21,146)),24),(43,85)),(((12,50),(108,140)),(30,87))),(88,144)),(89,90)),((28,118),134)),124),(((14,25),(62,86)),110)),(((((9,56),(22,53)),((10,(((27,69),115),(117,121))),(((37,68),66),(52,70)))),((((13,126),138),(36,97)),111)),(60,(73,82)))),(((32,63),(96,133)),(35,92))),(((23,31),(101,127)),(((76,98),91),(100,147)))),((((11,136),33),(48,112)),135))),(15,74)),(((38,79),65),(((((39,77),116),139),94),143)))),((((4,((7,119),(45,64))),17),(19,40)),((20,99),(44,(81,123))))),((((18,(57,93)),122),(67,130)),(34,106))),((((6,71),((42,105),(75,84))),((41,((49,114),131)),(113,132))),58)),61),(((16,46),(47,145)),(103,141))),102),(51,109)),78);
 440: 1 -22495.75 -22634.87337 (0,(((((((((((((1,120),129),107),((((3,72),(80,83)),(55,((59,95),128))),137)),(26,(54,125))),((((2,5),((((((((((((((((((8,29),104),142),(21,146)),24),(43,85)),(((12,50),(108,140)),(30,87))),(88,144)),(89,90)),((28,118),134)),124),(32,63)),(((((9,56),(22,53)),((10,((27,69),115)),((((37,68),66),(52,70)),(117,121)))),((((13,126),138),(36,97)),111)),((14,25),(62,86)))),60),((73,82),110)),((35,92),(96,133))),(((23,31),(101,127)),(((76,98),91),(100,147)))),((((11,136),33),(48,112)),135))),(15,74)),(((38,79),65),(((((39,77),116),139),94),143)))),((((((4,7),119),(45,64)),17),(19,40)),((20,99),(44,(81,123))))),((((18,(57,93)),122),(67,130)),(34,106))),((6,71),((((41,((49,114),131)),(113,132)),58),((42,105),(75,84))))),61),(((16,46),(47,145)),(103,141))),102),(51,109)),78);
 441: 1 -23484.5625 -22633.51465 (0,((((((((((((((1,120),129),107),((((3,72),(80,83)),(((55,95),128),59)),137)),(26,(54,125))),((((2,5),((((((((((((((((((8,29),104),((21,146),142)),24),(43,85)),(((12,50),(108,140)),(30,87))),(88,144)),(89,90)),((28,118),134)),124),((14,25),(62,86))),(((9,56),(22,53)),((10,((27,69),115)),((((37,68),66),(52,70)),(117,121))))),((((13,126),138),(36,97)),111)),60),((73,82),110)),(((32,63),(96,133)),(35,92))),(((23,31),(101,127)),(((76,98),91),(100,147)))),((((11,136),33),(48,112)),135))),(15,74)),(((38,79),65),(((((39,77),116),139),94),143)))),(((((((4,7),(45,64)),119),((20,99),(44,(81,123)))),17),19),40)),((((18,(57,93)),122),(67,130)),(34,106))),(((6,71),(((41,((49,114),131)),(113,132)),((42,105),(75,84)))),58)),61),(((16,46),(47,145)),(103,141))),102),109),51),78);
 442: 1 -22711.67188 -22630.33129 (0,((((((((((((1,120),129),(((((3,72),(80,83)),((55,(95,128)),59)),137),(26,(54,125)))),107),((((2,5),((((((((((((((((((8,(29,104)),142),(21,146)),24),(43,85)),(((12,50),(30,87)),(108,140))),(88,144)),(89,90)),((28,118),134)),124),60),(((((9,56),(22,53)),((10,((27,69),115)),((((37,68),66),(52,70)),(117,121)))),((13,126),(((36,97),111),138))),(62,86))),(14,25)),((73,82),110)),((32,63),(96,133))),(35,92)),(((23,31),(101,127)),(((76,98),91),(100,147)))),((((11,136),33),(48,112)),135))),(15,74)),(((38,79),65),(((((39,77),116),139),94),143)))),((((((4,7),119),(45,64)),17),(19,40)),((20,99),(44,(81,123))))),((((18,(57,93)),122),(67,130)),(34,106))),(((6,71),(((41,((49,114),131)),(113,132)),((42,105),(75,84)))),58)),(((16,46),(47,145)),(103,141))),61),102),(51,109)),78);
 443: 1 -23134.375 -22633.55422 (0,(((((((((((((1,120),129),107),(((3,(72,(80,83))),((55,(59,95)),128)),137)),(26,(54,125))),((((2,5),((((((((((((((((8,(29,104)),142),(21,146)),24),(43,85)),(((12,50),(108,140)),(30,87))),(88,144)),(89,90)),((28,118),134)),124),(((14,25),(62,86)),110)),(((((9,56),(22,53)),((10,(((27,69),115),(117,121))),(((37,68),66),(52,70)))),((((13,126),138),(36,97)),111)),(60,(73,82)))),((32,63),(96,133))),(35,92)),(((23,31),(101,127)),(((76,98),91),(100,147)))),((((11,136),33),(48,112)),135))),(15,74)),(((38,79),65),(((((39,77),116),139),94),143)))),((((4,((7,119),(45,64))),17),(19,40)),((20,99),(44,(81,123))))),((((18,(57,93)),122),(67,130)),(34,106))),((((6,71),((42,105),(75,84))),58),((41,((49,114),131)),(113,132)))),61),(((16,46),(47,145)),(103,141))),102),(51,109)),78);
 444: 1 -22777.90234 -22627.39271 (0,((((((((((((1,120),129),107),((((3,(80,83)),72),(((55,95),59),128)),137)),(26,(54,125))),((((2,5),((((((((((((((((8,(29,104)),((21,146),142)),24),(43,85)),(((12,50),(30,87)),(108,140))),(88,144)),(89,90)),((28,118),134)),124),(14,25)),(((((9,56),(22,53)),((10,(((27,69),115),(117,121))),(((37,68),66),(52,70)))),((((13,126),138),(36,97)),111)),(62,86))),60),((73,82),110)),(((32,63),(96,133)),(35,92))),(((23,31),(101,127)),(((76,98),91),(100,147)))),(((11,(33,136)),(48,112)),135))),(15,74)),(((38,79),65),(((((39,77),116),139),94),143)))),((((((4,7),119),(45,64)),17),(19,40)),((20,99),(44,(81,123))))),((((18,(57,93)),122),(67,130)),(34,106))),((((6,71),((42,105),(75,84))),((41,((49,114),131)),(113,132))),58)),(((16,46),(47,145)),(103,141))),61),((51,109),102)),78);
 445: 1 -22055.37109 -22628.03967 (0,(((((((((((((1,120),129),107),((((3,(80,83)),72),((55,(59,95)),128)),137)),(26,(54,125))),((((2,5),(((((((((((((((((8,(29,104)),142),(21,146)),24),(43,85)),(((12,50),(30,87)),(108,140))),(88,144)),(89,90)),((28,118),134)),124),(14,25)),(((((9,56),(22,53)),((10,((27,69),115)),((((37,68),66),(52,70)),(117,121)))),((((13,126),138),(36,97)),111)),(62,86))),60),((73,82),110)),(((32,63),(96,133)),(35,92))),(((23,31),(101,127)),(((76,98),91),(100,147)))),((((11,136),33),(48,112)),135))),(15,74)),(((38,79),65),(((((39,77),116),139),94),143)))),(((((((4,7),(45,64)),119),17),(19,40)),(44,(81,123))),(20,99))),((((18,(57,93)),122),(67,130)),(34,106))),((6,71),((((41,((49,114),131)),(113,132)),58),((42,105),(75,84))))),61),(((16,46),(47,145)),(103,141))),102),(51,109)),78);
 446: 6 -22418.01562 -22647.7091 (0,(((((((((((((1,120),129),107),((((3,72),(80,83)),(55,(59,(95,128)))),137)),(26,(54,125))),((((2,5),((((((((((((((((8,(29,104)),((21,146),142)),24),(43,85)),(88,144)),(((12,50),(30,87)),(108,140))),(89,90)),((28,118),134)),124),((((((9,56),(22,53)),((10,((27,69),115)),((((37,68),66),(52,70)),(117,121)))),((((13,126),138),(36,97)),111)),(62,86)),(14,25))),60),(((73,82),110),(((76,98),91),(100,147)))),((32,63),(96,133))),(35,92)),((23,31),(101,127))),((((11,136),33),(48,112)),135))),(15,74)),(((38,79),65),(((((39,77),116),139),94),143)))),((((((4,7),119),(45,64)),17),(19,40)),((20,99),(44,(81,123))))),((((18,(57,93)),122),(67,130)),(34,106))),((((6,71),((42,105),(75,84))),((41,((49,114),131)),(113,132))),58)),61),(((16,46),(47,145)),(103,141))),102),(51,109)),78);
 447: 2 -23728.64453 -22630.33129 (0,((((((((((((1,120),129),(((((3,72),(80,83)),((55,(95,128)),59)),137),(26,(54,125)))),107),((((2,5),((((((((((((((((((8,(29,104)),142),(21,146)),24),(43,85)),(((12,50),(30,87)),(108,140))),(88,144)),(89,90)),((28,118),134)),124),60),(((((9,56),(22,53)),((10,((27,69),115)),((((37,68),66),(52,70)),(117,121)))),((13,126),(((36,97),111),138))),(62,86))),(14,25)),((73,82),110)),((32,63),(96,133))),(35,92)),(((23,31),(101,127)),(((76,98),91),(100,147)))),((((11,136),33),(48,112)),135))),(15,74)),(((38,79),65),(((((39,77),116),139),94),143)))),((((((4,7),119),(45,64)),17),(19,40)),((20,99),(44,(81,123))))),((((18,(57,93)),122),(67,130)),(34,106))),(((6,71),(((41,((49,114),131)),(113,132)),((42,105),(75,84)))),58)),(((16,46),(47,145)),(103,141))),61),102),(51,109)),78);
 448: 1 -21855.37109 -22630.64849 (0,(((((((((((((1,120),129),107),(((3,(72,(80,83))),((55,(59,95)),128)),137)),(26,(54,125))),((((2,5),(((((((((((((((8,(29,104)),142),(21,146)),24),(43,85)),(((12,50),(108,140)),(30,87))),(88,144)),(89,90)),((28,118),134)),124),(((14,25),(62,86)),110)),(((((9,56),(22,53)),((10,(((27,69),115),(117,121))),(((37,68),66),(52,70)))),((((13,126),138),(36,97)),111)),(60,(73,82)))),(((32,63),(96,133)),(35,92))),(((23,31),(101,127)),(((76,98),91),(100,147)))),((((11,136),33),(48,112)),135))),(15,74)),(((38,79),65),(((((39,77),116),139),94),143)))),((((4,((7,119),(45,64))),17),(19,40)),((20,99),(44,(81,123))))),((((18,(57,93)),122),(67,130)),(34,106))),((((6,71),((42,105),(75,84))),((41,((49,114),131)),(113,132))),58)),61),(((16,46),(47,145)),(103,141))),102),(51,109)),78);
 449: 3 -22869.52148 -22630.02576 (0,(((((((((((((1,120),129),107),((((3,(80,83)),72),(55,((59,95),128))),137)),(26,(54,125))),((((2,5),(((((((((((((((((8,29),104),142),(21,146)),24),(43,85)),(((12,50),(30,87)),(108,140))),(88,144)),(89,90)),((28,118),134)),124),(14,25)),(((((9,56),(22,53)),((10,(((27,69),115),(117,121))),(((37,68),66),(52,70)))),((((13,126),138),(36,97)),111)),(62,86))),(60,((73,82),110))),((32,63),((35,92),(96,133)))),(((23,31),(101,127)),(((76,98),91),(100,147)))),((((11,33),136),(48,112)),135))),(15,74)),(((38,79),65),(((((39,77),116),139),94),143)))),((((4,((7,119),(45,64))),17),(19,40)),((20,99),(44,(81,123))))),((((18,(57,93)),122),(67,130)),(34,106))),((((6,71),((42,105),(75,84))),((41,((49,114),131)),(113,132))),58)),(((16,46),(47,145)),(103,141))),61),102),(51,109)),78);
 450: 1 -21768.00391 -22628.70396 (0,(((((((((((((1,120),129),107),((((3,72),(80,83)),(55,(59,(95,128)))),137)),(26,(54,125))),((((2,5),(((((((((((((((8,(29,104)),((21,146),142)),24),(43,85)),(((12,50),(30,87)),(108,140))),(88,144)),(89,90)),((28,118),134)),124),((14,25),(62,86))),(((((9,56),(22,53)),((10,(((27,69),115),(117,121))),(((37,68),66),(52,70)))),((((13,126),138),(36,97)),111)),(60,((73,82),110)))),((32,63),(96,133))),(35,92)),(((23,31),(101,127)),(((76,98),91),(100,147)))),((((11,136),33),(48,112)),135))),(15,74)),(((38,79),65),(((((39,77),116),139),94),143)))),((((((4,7),(45,64)),119),17),(19,40)),((20,99),(44,(81,123))))),((((18,(57,93)),122),(67,130)),(34,106))),(((6,71),((42,105),(75,84))),(((41,((49,114),131)),(113,132)),58))),(((16,46),(47,145)),(103,141))),61),102),(51,109)),78);
 451: 1 -22269.84766 -22632.9521 (0,(((((((((((((1,120),129),107),((((3,72),(80,83)),(55,((59,95),128))),137)),(26,(54,125))),((((2,5),(((((((((((((((((((8,29),104),142),(21,146)),24),(43,85)),(((12,50),(108,140)),(30,87))),(88,144)),(89,90)),((28,118),134)),124),(32,63)),((((((9,56),(22,53)),((10,((27,69),115)),((((37,68),66),(52,70)),(117,121)))),((((13,126),138),(36,97)),111)),(62,86)),(14,25))),60),((73,82),110)),((35,92),(96,133))),(((76,98),91),(100,147))),((23,31),(101,127))),((((11,136),33),(48,112)),135))),(15,74)),(((38,79),65),(((((39,77),116),139),94),143)))),((((((4,7),119),(45,64)),17),(19,40)),((20,99),(44,(81,123))))),((((18,(57,93)),122),(67,130)),(34,106))),((6,71),((((41,((49,114),131)),(113,132)),58),((42,105),(75,84))))),61),(((16,46),(47,145)),(103,141))),102),(51,109)),78);
 452: 1 -22933.31445 -22630.19344 (0,((((((((((((1,120),129),(((((3,72),(80,83)),((55,(95,128)),59)),137),(26,(54,125)))),107),((((2,5),((((((((((((((((((8,(29,104)),142),(21,146)),24),(43,85)),((12,(30,87)),(50,(108,140)))),(88,144)),(89,90)),((28,118),134)),124),60),(((((9,56),(22,53)),((10,((27,69),115)),((((37,68),66),(52,70)),(117,121)))),(62,86)),((((13,126),138),(36,97)),111))),(14,25)),((73,82),110)),((32,63),(96,133))),(35,92)),(((23,31),(101,127)),(((76,98),91),(100,147)))),((((11,136),33),(48,112)),135))),(15,74)),(((38,79),65),(((((39,77),116),139),94),143)))),((((((4,7),119),(45,64)),17),(19,40)),((20,99),(44,(81,123))))),((((18,(57,93)),122),(67,130)),(34,106))),((((6,71),((42,105),(75,84))),((41,((49,114),131)),(113,132))),58)),(((16,46),(47,145)),(103,141))),61),102),(51,109)),78);
 453: 1 -22208.30273 -22625.41345 (0,(((((((((((((1,120),129),107),(((((3,72),80),83),(55,(59,(95,128)))),137)),(26,(54,125))),((((2,5),(((((((((((((((8,(29,104)),((21,146),142)),24),(43,85)),((12,(50,(108,140))),(30,87))),(88,144)),(89,90)),((28,118),134)),124),((14,25),(62,86))),(((((9,56),(22,53)),((10,(((27,69),115),(117,121))),(((37,68),66),(52,70)))),((((13,126),138),(36,97)),111)),(60,((73,82),110)))),((32,63),(96,133))),(35,92)),(((23,31),(101,127)),(((76,98),91),(100,147)))),((((11,136),33),(48,112)),135))),(15,74)),(((38,79),65),(((((39,77),116),139),143),94)))),((((((4,119),7),(45,64)),17),(19,40)),((20,99),(44,(81,123))))),((((18,(57,93)),122),(67,130)),(34,106))),(((6,71),(((41,((49,114),131)),(113,132)),((42,105),(75,84)))),58)),(((16,46),(47,145)),(103,141))),61),102),(51,109)),78);
 454: 1 -23835.96484 -22636.90827 (0,(((((((((((1,120),129),(((((3,72),(80,83)),((55,(59,95)),128)),137),(26,(54,125)))),107),((((2,5),((((((((((((((((((((8,29),104),142),(21,146)),24),(43,85)),((30,87),50)),12),(108,140)),(88,144)),(89,90)),((28,118),134)),124),((((((9,56),(22,53)),((10,((27,69),115)),((((37,68),66),(52,70)),(117,121)))),((((13,126),138),(36,97)),111)),(62,86)),(14,25))),60),((73,82),110)),((32,63),(96,133))),(35,92)),(((23,31),(101,127)),(((76,98),91),(100,147)))),((((11,136),33),(48,112)),135))),(15,74)),(((38,79),65),(((((39,77),116),139),94),143)))),((((((4,7),119),(45,64)),17),(19,40)),((20,99),(44,(81,123))))),((((18,(57,93)),122),(67,130)),(34,106))),(((6,71),(((41,((49,114),131)),(113,132)),((42,105),(75,84)))),58)),61),(((16,46),(47,145)),(103,141))),((51,109),102)),78);
 455: 2 -22079.22656 -22622.20966 (0,((((((((((((1,120),129),((((3,(72,(80,83))),(55,(59,(95,128)))),137),(26,(54,125)))),107),((((2,5),(((((((((((((((((8,104),29),((21,146),142)),24),(43,85)),(((12,50),(30,87)),(108,140))),(88,144)),(89,90)),((28,118),134)),124),((14,25),(62,86))),((((9,56),(22,53)),((10,((27,69),115)),((((37,68),66),(52,70)),(117,121)))),((((13,126),138),(36,97)),111))),60),((73,82),110)),(((32,63),(96,133)),(35,92))),(((23,31),(101,127)),(((76,98),91),(100,147)))),(((11,(33,136)),(48,112)),135))),(15,74)),(((38,79),65),(((((39,77),116),139),94),143)))),((((((4,7),(45,64)),119),((20,99),(44,(81,123)))),17),(19,40))),((((18,(57,93)),122),(67,130)),(34,106))),(((6,71),(((41,((49,114),131)),(113,132)),((42,105),(75,84)))),58)),61),(((16,46),(47,145)),(103,141))),102),(51,109)),78);
 456: 4 -22771.58398 -22633.35365 (0,((((((((((((((1,120),129),107),(((((3,80),72),83),((55,95),(59,128))),137)),(26,(54,125))),((((2,5),((((((((((((((((8,29),104),142),(21,146)),24),(43,85)),(((12,50),(30,87)),(108,140))),(88,144)),(89,90)),((28,118),134)),124),((14,25),(62,86))),(((((9,56),(22,53)),((10,(((27,69),115),(117,121))),(((37,68),66),(52,70)))),((((13,126),138),(36,97)),111)),(60,((73,82),110)))),((32,63),((35,92),(96,133)))),(((23,31),(101,127)),(((76,98),91),(100,147)))),((((11,33),136),(48,112)),135))),(15,74)),(((38,79),65),(((((39,77),116),139),94),143)))),((((((4,7),119),(45,64)),17),(19,40)),((20,99),(44,(81,123))))),((((18,(57,93)),122),(67,130)),(34,106))),((((6,71),((42,105),(75,84))),((41,((49,114),131)),(113,132))),58)),61),(((16,46),(47,145)),(103,141))),102),109),51),78);
 457: 1 -21870.57031 -22622.93521 (0,((((((((((((1,120),129),(((((3,72),(80,83)),(55,((59,95),128))),137),(26,(54,125)))),107),((((2,5),(((((((((((((((((8,(29,104)),142),(21,146)),24),(43,85)),((12,(108,140)),((30,87),50))),(88,144)),(89,90)),((28,118),134)),124),((14,25),(62,86))),(((((9,56),(22,53)),((10,((27,69),115)),((((37,68),66),(52,70)),(117,121)))),((((13,126),138),(36,97)),111)),60)),((73,82),110)),((32,63),(96,133))),(35,92)),(((23,31),(101,127)),(((76,98),91),(100,147)))),((((11,136),33),(48,112)),135))),(15,74)),(((38,79),65),(((((39,77),116),139),94),143)))),((((((4,7),(45,64)),119),17),(19,40)),((20,99),(44,(81,123))))),((((18,(57,93)),122),(67,130)),(34,106))),((((6,71),((42,105),(75,84))),((41,((49,114),131)),(113,132))),58)),(((16,46),(47,145)),(103,141))),61),102),(51,109)),78);
 458: 1 -22898.06445 -22637.78541 (0,(((((((((((((1,120),129),107),(((((3,72),(80,83)),128),(55,(59,95))),137)),(26,(54,125))),((((2,5),(((((((((((((((((((((8,29),104),142),(21,146)),24),(43,85)),((12,(30,87)),50)),140),108),(88,144)),(89,90)),((28,118),134)),124),(((((9,56),(22,53)),((10,((27,69),115)),((((37,68),66),(52,70)),(117,121)))),((((13,126),138),(36,97)),111)),(14,25))),(62,86)),60),((73,82),110)),((32,63),(96,133))),(35,92)),(((23,31),(101,127)),(((76,98),91),(100,147)))),((((11,136),33),(48,112)),135))),(15,74)),(((38,79),65),(((((39,77),116),139),94),143)))),((((((4,7),119),(45,64)),17),(19,40)),((20,99),(44,(81,123))))),((((18,(57,93)),122),(67,130)),(34,106))),((((6,71),((42,105),(75,84))),58),((41,((49,114),131)),(113,132)))),61),(((16,46),(47,145)),(103,141))),102),(51,109)),78);
 459: 1 -24897.71875 -22623.03682 (0,((((((((((((1,120),129),((((((3,72),(80,83)),59),((55,95),128)),137),(26,(54,125)))),107),((((2,5),((((((((((((((((((8,(29,104)),142),(21,146)),24),(43,85)),((12,(30,87)),(50,(108,140)))),(88,144)),(89,90)),((28,118),134)),124),((14,25),(62,86))),((((9,56),(22,53)),((10,((27,69),115)),((((37,68),66),(52,70)),(117,121)))),((((13,126),138),(36,97)),111))),60),((73,82),110)),(((32,63),(96,133)),(35,92))),(((76,98),91),(100,147))),((23,31),(101,127))),(((11,(33,136)),(48,112)),135))),(15,74)),(((38,79),65),(((((39,77),116),139),94),143)))),((((((4,7),119),(45,64)),17),(19,40)),((20,99),(44,(81,123))))),((((18,(57,93)),122),(67,130)),(34,106))),((((6,71),((42,105),(75,84))),((41,((49,114),131)),(113,132))),58)),(((16,46),(47,145)),(103,141))),61),102),(51,109)),78);
 460: 1 -22238.07812 -22632.9521 (0,(((((((((((((1,120),129),107),((((3,72),(80,83)),(55,((59,95),128))),137)),(26,(54,125))),((((2,5),(((((((((((((((((((8,29),104),142),(21,146)),24),(43,85)),(((12,50),(108,140)),(30,87))),(88,144)),(89,90)),((28,118),134)),124),(32,63)),((((((9,56),(22,53)),((10,((27,69),115)),((((37,68),66),(52,70)),(117,121)))),((((13,126),138),(36,97)),111)),(62,86)),(14,25))),60),((73,82),110)),((35,92),(96,133))),(((76,98),91),(100,147))),((23,31),(101,127))),((((11,136),33),(48,112)),135))),(15,74)),(((38,79),65),(((((39,77),116),139),94),143)))),((((((4,7),119),(45,64)),17),(19,40)),((20,99),(44,(81,123))))),((((18,(57,93)),122),(67,130)),(34,106))),((6,71),((((41,((49,114),131)),(113,132)),58),((42,105),(75,84))))),61),(((16,46),(47,145)),(103,141))),102),(51,109)),78);
 461: 1 -21850.70508 -22634.87337 (0,(((((((((((((1,120),129),107),((((3,72),(80,83)),(55,((59,95),128))),137)),(26,(54,125))),((((2,5),((((((((((((((((((8,29),104),142),(21,146)),24),(43,85)),(((12,50),(108,140)),(30,87))),(88,144)),(89,90)),((28,118),134)),124),(32,63)),(((((9,56),(22,53)),((10,((27,69),115)),((((37,68),66),(52,70)),(117,121)))),((((13,126),138),(36,97)),111)),((14,25),(62,86)))),60),((73,82),110)),((35,92),(96,133))),(((23,31),(101,127)),(((76,98),91),(100,147)))),((((11,136),33),(48,112)),135))),(15,74)),(((38,79),65),(((((39,77),116),139),94),143)))),((((((4,7),119),(45,64)),17),(19,40)),((20,99),(44,(81,123))))),((((18,(57,93)),122),(67,130)),(34,106))),((6,71),((((41,((49,114),131)),(113,132)),58),((42,105),(75,84))))),61),(((16,46),(47,145)),(103,141))),102),(51,109)),78);
 462: 1 -22215.8125 -22618.55173 (0,(((((((((((((1,120),129),107),((((3,(80,83)),72),(((55,95),59),128)),137)),(26,(54,125))),((((2,5),(((((((((((((((((8,(29,104)),((21,146),142)),24),(43,85)),(((12,50),(30,87)),(108,140))),(88,144)),(89,90)),((28,118),134)),124),(14,25)),(((((9,56),(22,53)),((10,(((27,69),115),(117,121))),(((37,68),66),(52,70)))),((((13,126),138),(36,97)),111)),(62,86))),60),((73,82),110)),((32,63),(96,133))),(35,92)),(((23,31),(101,127)),(((76,98),91),(100,147)))),(((11,(33,136)),(48,112)),135))),(15,74)),(((38,79),65),(((((39,77),116),139),94),143)))),((((((4,7),119),(45,64)),17),(19,40)),((20,99),(44,(81,123))))),((((18,(57,93)),122),(67,130)),(34,106))),((((6,71),((42,105),(75,84))),((41,((49,114),131)),(113,132))),58)),(((16,46),(47,145)),(103,141))),61),102),(51,109)),78);
 463: 1 -21266.45703 -22623.28308 (0,((((((((((((1,120),129),(((((3,72),(80,83)),(((55,95),59),128)),137),(26,(54,125)))),107),((((2,5),(((((((((((((((((8,104),29),142),(21,146)),24),(43,85)),(((12,50),(108,140)),(30,87))),(88,144)),(89,90)),((28,118),134)),124),((((((9,56),(22,53)),((10,((27,69),115)),((((37,68),66),(52,70)),(117,121)))),(((13,126),((36,97),138)),111)),(62,86)),(14,25))),60),((73,82),110)),(((32,63),(96,133)),(35,92))),(((23,31),(101,127)),(((76,98),91),(100,147)))),((((11,136),33),(48,112)),135))),(15,74)),(((38,79),65),(((((39,77),116),139),94),143)))),((((((4,7),119),(45,64)),17),(19,40)),((20,99),(44,(81,123))))),((((18,(57,93)),122),(67,130)),(34,106))),((((6,71),58),((42,105),(75,84))),(41,(((49,114),131),(113,132))))),(((16,46),(47,145)),(103,141))),61),102),(51,109)),78);
 464: 1 -22506.66406 -22632.46685 (0,((((((((((((1,120),129),(((((3,72),(80,83)),((55,(59,95)),128)),137),(26,(54,125)))),107),((((2,5),((((((((((((((((8,(29,104)),((21,146),142)),24),(43,85)),(((12,50),(30,87)),(108,140))),(88,144)),(89,90)),(((28,118),134),124)),(14,25)),(((((9,56),(22,53)),((10,((27,69),115)),((((37,68),66),(52,70)),(117,121)))),(((13,126),((36,97),138)),111)),(62,86))),60),((73,82),110)),((32,63),(96,133))),(35,92)),(((23,31),(101,127)),(((76,98),91),(100,147)))),((((11,33),136),(48,112)),135))),(15,74)),(((38,79),65),(((((39,77),116),139),94),143)))),((((((4,7),119),(45,64)),17),(19,40)),((20,99),(44,(81,123))))),((((18,(57,93)),122),(67,130)),(34,106))),((((6,71),58),((42,105),(75,84))),(41,(((49,114),131),(113,132))))),(((16,46),(47,145)),(103,141))),61),102),(51,109)),78);
 465: 2 -23119.74219 -22626.9585 (0,((((((((((((1,120),129),107),(((((3,72),(80,83)),(((55,95),59),128)),137),(26,(54,125)))),((((2,5),(((((((((((((((((8,29),104),((21,146),142)),24),(43,85)),((12,((30,87),50)),(108,140))),(88,144)),(89,90)),((28,118),134)),124),(14,25)),(((((9,56),(22,53)),(((10,((27,69),115)),(117,121)),(((37,68),66),(52,70)))),((((13,126),138),(36,97)),111)),(62,86))),60),((73,82),110)),(((32,63),(96,133)),(35,92))),(((23,31),(101,127)),(((76,98),91),(100,147)))),((((11,33),136),(48,112)),135))),(15,74)),(((38,79),65),(((((39,77),116),139),94),143)))),((((((4,7),119),(45,64)),17),(19,40)),((20,99),(44,(81,123))))),((((18,(57,93)),122),(67,130)),(34,106))),(((6,71),(((41,((49,114),131)),(113,132)),((42,105),(75,84)))),58)),61),(((16,46),(47,145)),(103,141))),102),(51,109)),78);
 466: 4 -21921.78906 -22627.02721 (0,(((((((((((((1,120),129),107),((((3,(72,80)),83),((55,59),(95,128))),137)),(26,(54,125))),((((2,5),(((((((((((((((((8,104),29),142),(21,146)),24),(43,85)),((12,(108,140)),((30,87),50))),(88,144)),(89,90)),((28,118),134)),124),((14,25),(62,86))),(((((9,56),(22,53)),((10,(((27,69),115),(117,121))),(((37,68),66),(52,70)))),((((13,126),138),(36,97)),111)),(60,((73,82),110)))),(((32,63),(96,133)),(35,92))),(((76,98),91),(100,147))),((23,31),(101,127))),((((11,33),136),(48,112)),135))),(15,74)),(((38,79),65),(((((39,77),116),139),94),143)))),((((((4,119),7),(45,64)),17),(19,40)),((20,99),(44,(81,123))))),((((18,(57,93)),122),(67,130)),(34,106))),((((6,71),((42,105),(75,84))),((41,((49,114),131)),(113,132))),58)),61),(((16,46),(47,145)),(103,141))),102),(51,109)),78);
 467: 1 -22445.90234 -22632.65521 (0,(((((((((((((1,120),129),107),(((((3,80),72),83),((55,(59,95)),128)),137)),(26,(54,125))),((((2,5),(((((((((((((((((8,104),((21,146),142)),29),24),(43,85)),((12,((30,87),50)),(108,140))),(88,144)),(89,90)),((28,118),134)),124),(14,25)),(((((9,56),(22,53)),((10,(((27,69),115),(117,121))),(((37,68),66),(52,70)))),((((13,126),138),(36,97)),111)),(62,86))),60),((73,82),110)),(((32,63),(96,133)),(35,92))),(((23,31),(101,127)),(((76,98),91),(100,147)))),(((11,(33,136)),(48,112)),135))),(15,74)),(((38,79),65),(((((39,77),116),139),94),143)))),((((((4,7),119),(45,64)),17),(19,40)),((20,99),(44,(81,123))))),((((18,(57,93)),122),(67,130)),(34,106))),((((6,71),58),((42,105),(75,84))),((41,((49,114),131)),(113,132)))),(((16,46),(47,145)),(103,141))),61),102),(51,109)),78);
 468: 1 -22486.29297 -22629.15922 (0,(((((((((((((1,120),129),107),(((((3,((72,80),83)),(95,128)),59),55),137)),(26,(54,125))),((((2,5),((((((((((((((((((8,29),104),142),(21,146)),24),(43,85)),(12,(((30,87),50),(108,140)))),(88,144)),(89,90)),((28,118),134)),124),(((9,56),(22,53)),((10,(((27,69),115),(117,121))),(((37,68),66),(52,70))))),((14,25),(62,86))),(((((13,126),138),(36,97)),111),60)),((73,82),110)),(((32,63),(96,133)),(35,92))),(((23,31),(101,127)),(((76,98),91),(100,147)))),((((11,33),136),(48,112)),135))),(15,74)),(((38,79),65),(((((39,77),116),139),94),143)))),(((((4,(7,119)),(45,64)),17),(19,40)),((20,99),(44,(81,123))))),((((18,(57,93)),122),(67,130)),(34,106))),((((6,71),((42,105),(75,84))),((41,((49,114),131)),(113,132))),58)),(((16,46),(47,145)),(103,141))),61),102),(51,109)),78);
 469: 1 -22685.82031 -22641.16204 (0,((((((((((((1,120),129),107),((((((((3,(80,83)),72),137),59),55),128),95),(26,(54,125)))),((((2,5),(((((((((((((((((8,(29,104)),((21,146),142)),24),(43,85)),(((12,50),(108,140)),(30,87))),(88,144)),(89,90)),((28,118),134)),124),(((9,56),(22,53)),((10,(((27,69),115),(117,121))),(((37,68),66),(52,70))))),((14,25),(62,86))),((((13,126),138),(36,97)),111)),60),((73,82),110)),(((32,63),(96,133)),(35,92))),(((23,31),(101,127)),(((76,98),91),(100,147)))),((((11,136),33),(48,112)),135))),(15,74)),(((38,79),65),(((((39,77),116),139),94),143)))),((((((4,7),119),(45,64)),17),(19,40)),((20,99),(44,(81,123))))),((6,71),((((41,((49,114),131)),(113,132)),58),((42,105),(75,84))))),((((18,(57,93)),122),(67,130)),(34,106))),61),(((16,46),(47,145)),(103,141))),102),(51,109)),78);
 470: 1 -23901.90625 -22620.72445 (0,((((((((((((1,120),129),107),(((((3,72),(80,83)),(((55,128),95),59)),137),(26,(54,125)))),((((2,5),(((((((((((((((((((8,104),29),142),(21,146)),24),(43,85)),(((12,50),(108,140)),(30,87))),(88,144)),(89,90)),((28,118),134)),124),(14,25)),(((((9,56),(22,53)),((10,((27,69),115)),((((37,68),66),(52,70)),(117,121)))),(((13,126),((36,97),138)),111)),(62,86))),60),((73,82),110)),((32,63),(96,133))),(35,92)),(((23,31),(101,127)),(((76,98),91),(100,147)))),((((11,136),33),(48,112)),135))),(15,74)),(((38,79),65),(((((39,77),116),139),94),143)))),((((((4,7),119),(45,64)),17),(19,40)),((20,99),(44,(81,123))))),((((18,(57,93)),122),(67,130)),(34,106))),(((6,71),(((41,((49,114),131)),(113,132)),((42,105),(75,84)))),58)),(((16,46),(47,145)),(103,141))),61),102),(51,109)),78);
 471: 1 -24401.81641 -22622.7376 (0,(((((((((((((1,120),129),107),((((3,72),(80,83)),(55,(59,(95,128)))),137)),(26,(54,125))),((((2,5),(((((((((((((((((8,(29,104)),((21,146),142)),24),(43,85)),(((12,(30,87)),50),(108,140))),(88,144)),(89,90)),((28,118),134)),124),((14,25),(62,86))),((((9,56),(22,53)),((10,((27,69),115)),((((37,68),66),(52,70)),(117,121)))),((((13,126),138),(36,97)),111))),60),((73,82),110)),(((32,63),(96,133)),(35,92))),(((76,98),91),(100,147))),((23,31),(101,127))),(((11,(33,136)),(48,112)),135))),(15,74)),(((38,79),65),(((((39,77),116),139),94),143)))),((((((4,119),7),(45,64)),17),(19,40)),((20,99),(44,(81,123))))),((((18,(57,93)),122),(67,130)),(34,106))),((((6,71),58),((42,105),(75,84))),((41,((49,114),131)),(113,132)))),61),(((16,46),(47,145)),(103,141))),102),(51,109)),78);
 472: 1 -23098.1875 -22622.7376 (0,(((((((((((((1,120),129),107),((((3,72),(80,83)),(55,(59,(95,128)))),137)),(26,(54,125))),((((2,5),(((((((((((((((((8,(29,104)),((21,146),142)),24),(43,85)),(((12,(30,87)),50),(108,140))),(88,144)),(89,90)),((28,118),134)),124),((14,25),(62,86))),((((9,56),(22,53)),((10,((27,69),115)),((((37,68),66),(52,70)),(117,121)))),((((13,126),138),(36,97)),111))),60),((73,82),110)),(((32,63),(96,133)),(35,92))),(((76,98),91),(100,147))),((23,31),(101,127))),(((11,(33,136)),(48,112)),135))),(15,74)),(((38,79),65),(((((39,77),116),139),94),143)))),((((((4,119),7),(45,64)),17),(19,40)),((20,99),(44,(81,123))))),((((18,(57,93)),122),(67,130)),(34,106))),((((6,71),58),((42,105),(75,84))),((41,((49,114),131)),(113,132)))),61),(((16,46),(47,145)),(103,141))),102),(51,109)),78);
 473: 2 -21211.60547 -22634.66672 (0,(((((((((((((1,120),129),107),(((((3,72),(80,83)),(55,59)),(95,128)),137)),(26,(54,125))),((((2,5),((((((((((((((((8,29),104),((21,146),142)),24),(43,85)),(((12,50),(108,140)),(30,87))),(88,144)),(89,90)),((28,118),134)),124),((14,25),(62,86))),((32,63),(96,133))),(((((9,56),(22,53)),((10,(((27,69),115),(117,121))),(((37,68),66),(52,70)))),((((13,126),138),(36,97)),111)),(60,((73,82),110)))),(35,92)),(((23,31),(101,127)),(((76,98),91),(100,147)))),((((11,33),136),(48,112)),135))),(15,74)),(((38,79),65),(((((39,77),116),139),94),143)))),((((((4,(45,64)),7),119),17),(19,40)),((20,99),(44,(81,123))))),((((18,(57,93)),122),(67,130)),(34,106))),((((6,71),((42,105),(75,84))),((41,((49,114),131)),(113,132))),58)),(((16,46),(47,145)),(103,141))),61),102),(51,109)),78);
 474: 1 -23094.32031 -22634.34919 (0,((((((((((((1,120),129),((((3,(72,(80,83))),(55,(59,(95,128)))),137),(26,(54,125)))),107),((((2,5),((((((((((((((((((8,104),29),((21,146),142)),24),(43,85)),(((12,50),(30,87)),(108,140))),(88,144)),(89,90)),((28,118),134)),124),((14,25),(62,86))),((((9,56),(22,53)),((10,((27,69),115)),((((37,68),66),(52,70)),(117,121)))),((((13,126),138),(36,97)),111))),60),((73,82),110)),(((32,63),(96,133)),(35,92))),(((23,31),(101,127)),(((76,98),91),(100,147)))),135),((11,(33,136)),(48,112)))),(15,74)),(((38,79),65),(((((39,77),116),139),94),143)))),((((((4,7),(45,64)),119),17),((20,99),(44,(81,123)))),(19,40))),((((18,(57,93)),122),(67,130)),(34,106))),(((6,71),(((41,((49,114),131)),(113,132)),((42,105),(75,84)))),58)),61),(((16,46),(47,145)),(103,141))),102),(51,109)),78);
 475: 17 -23252.18359 -22624.65062 (0,((((((((((((((1,120),129),107),((((3,72),(80,83)),((55,(95,128)),59)),137)),(26,(54,125))),((((2,5),(((((((((((((((((8,(29,104)),((21,146),142)),24),(43,85)),(((12,(30,87)),50),(108,140))),(88,144)),(89,90)),((28,118),134)),124),(((((9,56),(22,53)),((10,((27,69),115)),((((37,68),66),(52,70)),(117,121)))),((((13,126),138),(36,97)),111)),(14,25))),(62,86)),60),((73,82),110)),((32,63),(96,133))),(35,92)),(((23,31),(101,127)),(((76,98),91),(100,147)))),((((11,136),33),(48,112)),135))),(15,74)),(((38,79),65),(((((39,77),116),139),94),143)))),((((((4,7),119),(45,64)),17),(19,40)),((20,99),(44,(81,123))))),((((18,(57,93)),122),(67,130)),(34,106))),((((6,71),((42,105),(75,84))),((41,((49,114),131)),(113,132))),58)),(103,141)),((16,46),(47,145))),61),102),(51,109)),78);
 476: 1 -21702.33984 -22620.56937 (0,(((((((((((((1,120),129),107),((((3,72),(80,83)),((55,(95,128)),59)),137)),(26,(54,125))),((((2,5),((((((((((((((((8,(29,104)),((21,146),142)),24),(43,85)),((12,(30,87)),(50,(108,140)))),(88,144)),(89,90)),((28,118),134)),124),(14,25)),(((((9,56),(22,53)),((10,((27,69),115)),((((37,68),66),(52,70)),(117,121)))),((((13,126),138),(36,97)),111)),(62,86))),(60,((73,82),110))),(((32,63),(96,133)),(35,92))),(((76,98),91),(100,147))),((23,31),(101,127))),((((11,33),136),(48,112)),135))),(15,74)),(((38,79),65),(((((39,77),116),139),94),143)))),(((((4,(7,119)),(45,64)),17),(19,40)),((20,99),(44,(81,123))))),((((18,(57,93)),122),(67,130)),(34,106))),((((6,71),((42,105),(75,84))),((41,((49,114),131)),(113,132))),58)),(((16,46),(47,145)),(103,141))),61),102),(51,109)),78);
 477: 1 -22419.92188 -22635.86854 (0,((((((((((((((1,120),129),107),(((((((3,72),(80,83)),137),59),55),128),95)),(26,(54,125))),((((2,5),(((((((((((((((((((8,104),29),142),(21,146)),24),(43,85)),(((12,50),(30,87)),(108,140))),(88,144)),(89,90)),((28,118),134)),124),(((9,56),(22,53)),((10,(((27,69),115),(117,121))),(((37,68),66),(52,70))))),((14,25),(62,86))),((((13,126),138),(36,97)),111)),60),((73,82),110)),(((32,63),(96,133)),(35,92))),(((23,31),(101,127)),(((76,98),91),(100,147)))),((((11,33),136),(48,112)),135))),(15,74)),(((38,79),65),(((((39,77),116),139),94),143)))),((((((4,7),119),(45,64)),17),(19,40)),((20,99),(44,(81,123))))),((((18,(57,93)),122),(67,130)),(34,106))),(((6,71),(((41,((49,114),131)),(113,132)),58)),((42,105),(75,84)))),61),(((16,46),(47,145)),(103,141))),102),109),51),78);
 478: 3 -23416.63672 -22626.52018 (0,(((((((((((((1,120),129),107),(((3,72),(80,83)),((55,((59,95),128)),137))),(26,(54,125))),((((2,5),((((((((((((((((((8,29),104),142),(21,146)),24),(43,85)),(((12,50),(30,87)),(108,140))),(88,144)),(89,90)),((28,118),134)),124),(14,25)),(((((9,56),(22,53)),((10,(((27,69),115),(117,121))),(((37,68),66),(52,70)))),((13,126),(((36,97),111),138))),(62,86))),60),((73,82),110)),(((32,63),(96,133)),(35,92))),(((23,31),(101,127)),(((76,98),91),(100,147)))),((((11,33),136),(48,112)),135))),(15,74)),(((38,79),65),(((((39,77),116),139),94),143)))),((((((4,7),119),(45,64)),17),(19,40)),((20,99),(44,(81,123))))),((((18,(57,93)),122),(67,130)),(34,106))),(((6,71),(((41,((49,114),131)),(113,132)),((42,105),(75,84)))),58)),61),(((16,46),(47,145)),(103,141))),102),(51,109)),78);
 479: 1 -22798.76562 -22622.20966 (0,((((((((((((1,120),129),((((3,(72,(80,83))),(55,(59,(95,128)))),137),(26,(54,125)))),107),((((2,5),(((((((((((((((((8,104),29),((21,146),142)),24),(43,85)),(((12,50),(30,87)),(108,140))),(88,144)),(89,90)),((28,118),134)),124),((14,25),(62,86))),((((9,56),(22,53)),((10,((27,69),115)),((((37,68),66),(52,70)),(117,121)))),((((13,126),138),(36,97)),111))),60),((73,82),110)),(((32,63),(96,133)),(35,92))),(((23,31),(101,127)),(((76,98),91),(100,147)))),(((11,(33,136)),(48,112)),135))),(15,74)),(((38,79),65),(((((39,77),116),139),94),143)))),((((((4,7),(45,64)),119),((20,99),(44,(81,123)))),17),(19,40))),((((18,(57,93)),122),(67,130)),(34,106))),(((6,71),(((41,((49,114),131)),(113,132)),((42,105),(75,84)))),58)),61),(((16,46),(47,145)),(103,141))),102),(51,109)),78);
 480: 1 -21209.92188 -22643.92764 (0,(((((((((((((1,120),129),((((((3,80),72),83),((59,128),95)),55),137)),107),(26,(54,125))),((((2,5),((((((((((((((((((8,29),104),142),(21,146)),24),(43,85)),(12,((30,87),(50,(108,140))))),(88,144)),(89,90)),((28,118),134)),124),((14,25),(62,86))),((((((9,56),(22,53)),((10,(((27,69),115),(117,121))),(((37,68),66),(52,70)))),(((13,126),((36,97),138)),111)),((73,82),110)),60)),((32,63),(96,133))),(35,92)),((23,31),(101,127))),(((76,98),91),(100,147))),((((11,136),33),(48,112)),135))),(15,74)),(((38,79),65),(((((39,77),116),139),143),94)))),((((((4,119),(45,64)),7),17),(19,40)),((20,99),(44,(81,123))))),(((18,(57,93)),122),((34,106),(67,130)))),((((6,71),((42,105),(75,84))),(41,(((49,114),131),(113,132)))),58)),61),(((16,46),(47,145)),(103,141))),102),(51,109)),78);
 481: 2 -21099.70703 -22628.07816 (0,(((((((((((((1,120),129),107),((((3,72),(80,83)),((55,(59,95)),128)),137)),(26,(54,125))),((((2,5),((((((((((((((((8,(29,104)),((21,146),142)),24),(43,85)),(((12,50),(30,87)),(108,140))),(88,144)),(89,90)),((28,118),134)),124),(32,63)),((((((9,56),(22,53)),((10,((27,69),115)),((((37,68),66),(52,70)),(117,121)))),((((13,126),138),(36,97)),111)),(62,86)),(14,25))),60),((73,82),110)),((35,92),(96,133))),(((23,31),(101,127)),(((76,98),91),(100,147)))),((((11,136),33),(48,112)),135))),(15,74)),(((38,79),65),(((((39,77),116),139),94),143)))),((((((4,7),119),(45,64)),17),(19,40)),((20,99),(44,(81,123))))),((((18,(57,93)),122),(67,130)),(34,106))),((((6,71),((42,105),(75,84))),((41,((49,114),131)),(113,132))),58)),61),(((16,46),(47,145)),(103,141))),102),(51,109)),78);
 482: 2 -23530.27539 -22633.47852 (0,(((((((((((((1,120),129),107),((((3,72),(80,83)),(55,((59,95),128))),137)),(26,(54,125))),((((2,5),((((((((((((((((((8,29),104),142),(21,146)),24),(43,85)),(((12,50),(108,140)),(30,87))),(88,144)),(89,90)),((28,118),134)),124),(32,63)),((((((9,56),(22,53)),((10,((27,69),115)),((((37,68),66),(52,70)),(117,121)))),((((13,126),138),(36,97)),111)),(62,86)),(14,25))),60),((73,82),110)),((35,92),(96,133))),(((23,31),(101,127)),(((76,98),91),(100,147)))),((((11,136),33),(48,112)),135))),(15,74)),(((38,79),65),(((((39,77),116),139),94),143)))),((((((4,7),119),(45,64)),(19,40)),17),((20,99),(44,(81,123))))),((((18,(57,93)),122),(67,130)),(34,106))),((6,71),((((41,((49,114),131)),(113,132)),58),((42,105),(75,84))))),61),(((16,46),(47,145)),(103,141))),102),(51,109)),78);
 483: 2 -22897.7168 -22629.6435 (0,(((((((((((((1,120),129),107),(((3,(72,(80,83))),(((55,95),59),128)),137)),(26,(54,125))),((((2,5),((((((((((((((((((8,104),29),142),(21,146)),24),(43,85)),(88,144)),((12,((30,87),50)),(108,140))),(89,90)),((28,118),134)),124),(14,25)),(((((9,56),(22,53)),((10,((27,69),115)),((((37,68),66),(52,70)),(117,121)))),(((13,126),((36,97),138)),111)),(62,86))),60),((73,82),110)),(((32,63),(96,133)),(35,92))),(((23,31),(101,127)),(((76,98),91),(100,147)))),((((11,33),136),(48,112)),135))),(15,74)),(((38,79),65),(((((39,77),116),139),94),143)))),(((((4,(7,119)),(45,64)),17),(19,40)),((20,99),(44,(81,123))))),((((18,(57,93)),122),(67,130)),(34,106))),((6,71),((((41,((49,114),131)),(113,132)),58),((42,105),(75,84))))),61),(((16,46),(47,145)),(103,141))),102),(51,109)),78);
 484: 2 -22851.94531 -22637.95804 (0,((((((((((((1,120),129),107),(((((3,72),(80,83)),(95,128)),(55,59)),137)),(26,(54,125))),((((2,5),((((((((((((((((8,29),104),((21,146),142)),24),(43,85)),((12,(108,140)),((30,87),50))),(88,144)),(89,90)),((28,118),134)),124),((14,25),(62,86))),(((((9,56),(22,53)),((10,(((27,69),115),(117,121))),(((37,68),66),(52,70)))),((((13,126),138),(36,97)),111)),(60,((73,82),110)))),((32,63),(96,133))),(35,92)),(((23,31),(101,127)),(((76,98),91),(100,147)))),((((11,33),136),(48,112)),135))),(15,74)),(((38,79),65),(((((39,77),116),139),94),143)))),(((((4,7),((45,64),119)),17),(19,40)),((20,99),(44,(81,123))))),((((18,(57,93)),122),(67,130)),(34,106))),((((6,71),((42,105),(75,84))),58),((41,((49,114),131)),(113,132)))),(((16,46),(47,145)),(103,141))),61),((51,109),102)),78);
 485: 4 -23159.95898 -22634.70493 (0,(((((((((((((1,120),129),107),((((3,72),(80,83)),((55,(95,128)),59)),137)),(26,(54,125))),((((2,5),((((((((((((((((((8,29),104),142),146),21),24),(43,85)),(((12,50),(30,87)),(108,140))),(88,144)),(89,90)),((28,118),134)),124),((14,25),(62,86))),(((((9,56),(22,53)),((10,((27,69),115)),((((37,68),66),(52,70)),(117,121)))),((((13,126),138),(36,97)),111)),(60,((73,82),110)))),((32,63),(96,133))),(35,92)),(((23,31),(101,127)),(((76,98),91),(100,147)))),((((11,136),33),(48,112)),135))),(15,74)),(((38,79),65),(((((39,77),116),139),94),143)))),((((((4,7),119),(45,64)),17),(19,40)),((20,99),(44,(81,123))))),((((18,(57,93)),122),(67,130)),(34,106))),((((6,71),((42,105),(75,84))),((41,((49,114),131)),(113,132))),58)),61),(((16,46),(47,145)),(103,141))),102),(51,109)),78);
 486: 1 -22082.27734 -22622.50807 (0,(((((((((((((1,120),129),107),((((3,(80,83)),72),(55,((59,95),128))),137)),(26,(54,125))),((((2,5),(((((((((((((((((8,29),104),142),(21,146)),24),(43,85)),(((12,50),(30,87)),(108,140))),(88,144)),(89,90)),((28,118),134)),124),(14,25)),(((((9,56),(22,53)),((10,(((27,69),115),(117,121))),(((37,68),66),(52,70)))),((((13,126),138),(36,97)),111)),(62,86))),(60,((73,82),110))),(((32,63),(96,133)),(35,92))),(((23,31),(101,127)),(((76,98),91),(100,147)))),((((11,33),136),(48,112)),135))),(15,74)),(((38,79),65),(((((39,77),116),139),94),143)))),((((4,((7,119),(45,64))),17),(19,40)),((20,99),(44,(81,123))))),((((18,(57,93)),122),(67,130)),(34,106))),((((6,71),((42,105),(75,84))),(41,(((49,114),131),(113,132)))),58)),(((16,46),(47,145)),(103,141))),61),102),(51,109)),78);
 487: 1 -23765.67578 -22627.5205 (0,(((((((((((((1,120),129),107),((((3,72),(80,83)),((55,(59,95)),128)),137)),(26,(54,125))),((((2,5),(((((((((((((((((8,29),104),((21,146),142)),24),43),85),(((12,50),(108,140)),(30,87))),(88,144)),(89,90)),((28,118),134)),124),((((((9,56),(22,53)),((10,(((27,69),115),(117,121))),(((37,68),66),(52,70)))),((((13,126),138),(36,97)),111)),(62,86)),(14,25))),60),((73,82),110)),(((32,63),(96,133)),(35,92))),(((23,31),(101,127)),(((76,98),91),(100,147)))),(((11,(33,136)),(48,112)),135))),(15,74)),(((38,79),65),(((((39,77),116),139),94),143)))),(((((((4,7),119),(45,64)),17),((20,99),(44,(81,123)))),19),40)),((((18,(57,93)),122),(67,130)),(34,106))),((((6,71),((42,105),(75,84))),(41,(((49,114),131),(113,132)))),58)),61),(((16,46),(47,145)),(103,141))),102),(51,109)),78);
 488: 1 -23183.90625 -22618.73134 (0,(((((((((((((1,120),129),((((3,72),(80,83)),(((55,128),95),59)),137)),107),(26,(54,125))),((((2,5),(((((((((((((((((((8,104),29),142),(21,146)),24),(43,85)),(((12,50),(108,140)),(30,87))),(88,144)),(89,90)),((28,118),134)),124),(14,25)),(((((9,56),(22,53)),((10,((27,69),115)),((((37,68),66),(52,70)),(117,121)))),(((13,126),((36,97),138)),111)),(62,86))),60),((73,82),110)),((32,63),(96,133))),(35,92)),(((23,31),(101,127)),(((76,98),91),(100,147)))),((((11,136),33),(48,112)),135))),(15,74)),(((38,79),65),(((((39,77),116),139),94),143)))),((((((4,7),119),(45,64)),17),(19,40)),((20,99),(44,(81,123))))),((((18,(57,93)),122),(67,130)),(34,106))),(((6,71),(((41,((49,114),131)),(113,132)),((42,105),(75,84)))),58)),(((16,46),(47,145)),(103,141))),61),102),(51,109)),78);
 489: 1 -22242.1543 -22634.07648 (0,((((((((((((((1,120),129),107),((((((3,(72,80)),83),128),95),(55,59)),137)),(26,(54,125))),((((2,5),((((((((((((((((8,(29,104)),((21,146),142)),24),(43,85)),((12,((30,87),50)),(108,140))),(88,144)),(89,90)),((28,118),134)),124),((14,25),(62,86))),(((9,56),(22,53)),((10,(((27,69),115),(117,121))),(((37,68),66),(52,70))))),(((((13,126),138),(36,97)),111),60)),((73,82),110)),(((32,63),(96,133)),(35,92))),(((23,31),(101,127)),(((76,98),91),(100,147)))),((((11,136),33),(48,112)),135))),(15,74)),(((38,79),65),(((((39,77),116),139),94),143)))),(((((4,(45,64)),(7,119)),17),(19,40)),((20,99),(44,(81,123))))),((((18,(57,93)),122),(67,130)),(34,106))),((((6,71),((42,105),(75,84))),58),((41,((49,114),131)),(113,132)))),(((16,46),(47,145)),(103,141))),61),102),109),51),78);
 490: 1 -22725.30078 -22625.41345 (0,(((((((((((((1,120),129),107),(((((3,72),80),83),(55,(59,(95,128)))),137)),(26,(54,125))),((((2,5),(((((((((((((((8,(29,104)),((21,146),142)),24),(43,85)),((12,(50,(108,140))),(30,87))),(88,144)),(89,90)),((28,118),134)),124),((14,25),(62,86))),(((((9,56),(22,53)),((10,(((27,69),115),(117,121))),(((37,68),66),(52,70)))),((((13,126),138),(36,97)),111)),(60,((73,82),110)))),((32,63),(96,133))),(35,92)),(((23,31),(101,127)),(((76,98),91),(100,147)))),((((11,136),33),(48,112)),135))),(15,74)),(((38,79),65),(((((39,77),116),139),143),94)))),((((((4,119),7),(45,64)),17),(19,40)),((20,99),(44,(81,123))))),((((18,(57,93)),122),(67,130)),(34,106))),(((6,71),(((41,((49,114),131)),(113,132)),((42,105),(75,84)))),58)),(((16,46),(47,145)),(103,141))),61),102),(51,109)),78);
 491: 3 -22714.96094 -22634.25028 (0,(((((((((((((1,120),129),(((((((3,72),(80,83)),137),59),55),128),95)),107),(26,(54,125))),((((2,5),((((((((((((((((8,(29,104)),142),(21,146)),24),(43,85)),((12,(30,87)),(50,(108,140)))),(88,144)),(89,90)),((28,118),134)),124),((((((9,56),(22,53)),((10,((27,69),115)),((((37,68),66),(52,70)),(117,121)))),((((13,126),138),(36,97)),111)),(62,86)),(14,25))),(32,63)),(60,((73,82),110))),((35,92),(96,133))),(((23,31),(101,127)),(((76,98),91),(100,147)))),((((11,136),33),(48,112)),135))),(15,74)),(((38,79),65),(((((39,77),116),139),94),143)))),((((((4,7),119),(45,64)),17),(19,40)),((20,99),(44,(81,123))))),((((18,(57,93)),122),(67,130)),(34,106))),((((6,71),((42,105),(75,84))),((41,((49,114),131)),(113,132))),58)),(((16,46),(47,145)),(103,141))),61),102),(51,109)),78);
 492: 1 -22534.69922 -22629.23176 (0,((((((((((((1,120),129),((((((3,72),(80,83)),59),((55,95),128)),137),(26,(54,125)))),107),((((2,5),((((((((((((((((((8,(29,104)),142),(21,146)),24),(43,85)),((12,(30,87)),(50,(108,140)))),(88,144)),(89,90)),((28,118),134)),124),((14,25),(62,86))),(((9,56),(22,53)),((10,((27,69),115)),((((37,68),66),(52,70)),(117,121))))),((((13,126),138),(36,97)),111)),60),((73,82),110)),(((32,63),(96,133)),(35,92))),(((23,31),(101,127)),(((76,98),91),(100,147)))),(((11,(33,136)),(48,112)),135))),(15,74)),(((38,79),65),(((((39,77),116),139),94),143)))),((((((4,7),119),(45,64)),17),(19,40)),((20,99),(44,(81,123))))),((((18,(57,93)),122),(67,130)),(34,106))),((((6,71),((42,105),(75,84))),((41,((49,114),131)),(113,132))),58)),(((16,46),(47,145)),(103,141))),61),102),(51,109)),78);
 493: 6 -20970.82031 -22621.01087 (0,((((((((((((1,120),129),(((((3,72),(80,83)),((55,(59,95)),128)),137),(26,(54,125)))),107),((((2,5),((((((((((((((((8,(29,104)),142),(21,146)),(24,(43,85))),(((12,50),(30,87)),(108,140))),(88,144)),(89,90)),((28,118),134)),124),((((((9,56),(22,53)),((10,((27,69),115)),((((37,68),66),(52,70)),(117,121)))),((((13,126),138),(36,97)),111)),(62,86)),(14,25))),60),((73,82),110)),((32,63),(96,133))),(35,92)),(((23,31),(101,127)),(((76,98),91),(100,147)))),((((11,136),33),(48,112)),135))),(15,74)),(((38,79),65),(((((39,77),116),139),94),143)))),((((((4,7),119),(45,64)),17),(19,40)),((20,99),(44,(81,123))))),((((18,(57,93)),122),(67,130)),(34,106))),(((6,71),(((41,((49,114),131)),(113,132)),((42,105),(75,84)))),58)),61),(((16,46),(47,145)),(103,141))),102),(51,109)),78);
 494: 1 -22308.26562 -22627.96652 (0,((((((((((((((1,120),129),107),(((((3,(72,80)),83),((55,95),128)),59),137)),(26,(54,125))),((((2,5),(((((((((((((((((8,29),104),142),(21,146)),24),(43,85)),((12,(50,(108,140))),(30,87))),(88,144)),(89,90)),((28,118),134)),124),((14,25),(62,86))),(((((9,56),(22,53)),((10,(((27,69),115),(117,121))),(((37,68),66),(52,70)))),((((13,126),138),(36,97)),111)),(60,((73,82),110)))),((32,63),(96,133))),(35,92)),(((23,31),(101,127)),(((76,98),91),(100,147)))),((((11,136),33),(48,112)),135))),(15,74)),(((38,79),65),(((((39,77),116),139),143),94)))),(((((4,(7,119)),(45,64)),17),(19,40)),((20,99),(44,(81,123))))),((((18,(57,93)),122),(67,130)),(34,106))),((((6,71),((42,105),(75,84))),((41,((49,114),131)),(113,132))),58)),(((16,46),(47,145)),(103,141))),61),102),109),51),78);
 495: 4 -21848.04688 -22616.14477 (0,(((((((((((((1,120),129),107),((((3,72),(80,83)),((55,(95,128)),59)),137)),(26,(54,125))),((((2,5),(((((((((((((((((((8,104),29),142),(21,146)),24),(43,85)),(((12,50),(30,87)),(108,140))),(88,144)),(89,90)),((28,118),134)),124),(14,25)),(((((9,56),(22,53)),((10,((27,69),115)),((((37,68),66),(52,70)),(117,121)))),(((13,126),((36,97),138)),111)),(62,86))),60),((73,82),110)),((32,63),(96,133))),(35,92)),(((23,31),(101,127)),(((76,98),91),(100,147)))),((((11,136),33),(48,112)),135))),(15,74)),(((38,79),65),(((((39,77),116),139),94),143)))),((((((4,7),119),(45,64)),17),(19,40)),((20,99),(44,(81,123))))),((((18,(57,93)),122),(67,130)),(34,106))),(((6,71),(((41,((49,114),131)),(113,132)),((42,105),(75,84)))),58)),(((16,46),(47,145)),(103,141))),61),102),(51,109)),78);
 496: 1 -22984.64453 -22625.60328 (0,(((((((((((((1,120),129),107),((((3,72),(80,83)),(55,((59,95),128))),137)),(26,(54,125))),((((2,5),((((((((((((((((8,104),29),142),(21,146)),24),(43,85)),((12,(30,87)),(50,(108,140)))),(88,144)),(89,90)),((28,118),134)),124),((14,25),(62,86))),(((((9,56),(22,53)),((10,(((27,69),115),(117,121))),(((37,68),66),(52,70)))),((((13,126),138),(36,97)),111)),(60,((73,82),110)))),(((32,63),(96,133)),(35,92))),(((23,31),(101,127)),(((76,98),91),(100,147)))),((((11,136),33),(48,112)),135))),(15,74)),(((38,79),65),(((((39,77),116),139),94),143)))),((((((4,7),119),(45,64)),17),(19,40)),((20,99),(44,(81,123))))),((((18,(57,93)),122),(67,130)),(34,106))),((((6,71),((42,105),(75,84))),((41,(113,132)),((49,114),131))),58)),(((16,46),(47,145)),(103,141))),61),102),(51,109)),78);
 497: 4 -21539.49609 -22633.35387 (0,((((((((((((((1,120),129),107),((((3,(80,83)),72),((55,(59,95)),128)),137)),(26,(54,125))),((((2,5),((((((((((((((((8,104),29),142),(21,146)),24),(43,85)),(((12,50),(30,87)),(108,140))),(88,144)),(89,90)),((28,118),134)),124),((14,25),(62,86))),(((((9,56),(22,53)),((10,(((27,69),115),(117,121))),(((37,68),66),(52,70)))),((((13,126),138),(36,97)),111)),(60,((73,82),110)))),((32,63),((35,92),(96,133)))),(((23,31),(101,127)),(((76,98),91),(100,147)))),((((11,33),136),(48,112)),135))),(15,74)),(((38,79),65),(((((39,77),116),139),94),143)))),((((((4,(45,64)),7),119),17),(19,40)),((20,99),(44,(81,123))))),((((18,(57,93)),122),(67,130)),(34,106))),((((6,71),((42,105),(75,84))),((41,((49,114),131)),(113,132))),58)),61),(((16,46),(47,145)),(103,141))),102),109),51),78);
 498: 1 -22217.06641 -22632.9521 (0,(((((((((((((1,120),129),107),((((3,72),(80,83)),(55,((59,95),128))),137)),(26,(54,125))),((((2,5),(((((((((((((((((((8,29),104),142),(21,146)),24),(43,85)),(((12,50),(108,140)),(30,87))),(88,144)),(89,90)),((28,118),134)),124),(32,63)),((((((9,56),(22,53)),((10,((27,69),115)),((((37,68),66),(52,70)),(117,121)))),((((13,126),138),(36,97)),111)),(62,86)),(14,25))),60),((73,82),110)),((35,92),(96,133))),(((76,98),91),(100,147))),((23,31),(101,127))),((((11,136),33),(48,112)),135))),(15,74)),(((38,79),65),(((((39,77),116),139),94),143)))),((((((4,7),119),(45,64)),17),(19,40)),((20,99),(44,(81,123))))),((((18,(57,93)),122),(67,130)),(34,106))),((6,71),((((41,((49,114),131)),(113,132)),58),((42,105),(75,84))))),61),(((16,46),(47,145)),(103,141))),102),(51,109)),78);
 499: 1 -22703.68555 -22623.56718 (0,(((((((((((((1,120),129),107),(((((3,72),80),83),(55,(59,(95,128)))),137)),(26,(54,125))),((((2,5),(((((((((((((((8,(29,104)),((21,146),142)),24),(43,85)),((12,(50,(108,140))),(30,87))),(88,144)),(89,90)),((28,118),134)),124),((14,25),(62,86))),(((((9,56),(22,53)),((10,(((27,69),115),(117,121))),(((37,68),66),(52,70)))),((((13,126),138),(36,97)),111)),(60,((73,82),110)))),((32,63),(96,133))),(35,92)),(((23,31),(101,127)),(((76,98),91),(100,147)))),((((11,136),33),(48,112)),135))),(15,74)),(((38,79),65),(((((39,77),116),139),94),143)))),((((((4,119),7),(45,64)),17),(19,40)),((20,99),(44,(81,123))))),((((18,(57,93)),122),(67,130)),(34,106))),(((6,71),(((41,((49,114),131)),(113,132)),((42,105),(75,84)))),58)),61),(((16,46),(47,145)),(103,141))),102),(51,109)),78);
 500: 1 -22886.52734 -22627.37116 (0,((((((((((((((1,120),129),107),((((3,72),(80,83)),(55,((59,95),128))),137)),(26,(54,125))),((((2,5),(((((((((((((((((((8,29),104),142),(21,146)),24),(43,85)),(((12,50),(30,87)),(108,140))),(88,144)),(89,90)),((28,118),134)),124),(14,25)),(((((9,56),(22,53)),((10,(((27,69),115),(117,121))),(((37,68),66),(52,70)))),((13,126),(((36,97),111),138))),(62,86))),60),((73,82),110)),(((32,63),(96,133)),(35,92))),(((76,98),91),(100,147))),((23,31),(101,127))),((((11,33),136),(48,112)),135))),(15,74)),(((38,79),65),(((((39,77),116),139),94),143)))),((((((4,7),(45,64)),119),17),(19,40)),((20,99),(44,(81,123))))),((((18,(57,93)),122),(67,130)),(34,106))),(((6,71),(((41,((49,114),131)),(113,132)),((42,105),(75,84)))),58)),61),(((16,46),(47,145)),(103,141))),102),109),51),78);
 501: 1 -22142.96484 -22620.15139 (0,((((((((((((1,120),129),((((((3,72),(80,83)),55),(59,(95,128))),137),(26,(54,125)))),107),((((2,5),((((((((((((((8,(29,104)),((21,146),142)),24),(43,85)),(((12,50),(108,140)),(30,87))),(88,144)),(89,90)),((28,118),134)),124),((((((9,56),(22,53)),((10,((27,69),115)),((((37,68),66),(52,70)),(117,121)))),((((13,126),138),(36,97)),111)),(62,86)),(14,25))),(60,((73,82),110))),(((32,63),(96,133)),(35,92))),(((23,31),(101,127)),(((76,98),91),(100,147)))),((((11,33),136),(48,112)),135))),(15,74)),(((38,79),65),(((((39,77),116),139),94),143)))),((((((4,119),7),(45,64)),17),(19,40)),((20,99),(44,(81,123))))),((((18,(57,93)),122),(67,130)),(34,106))),((((6,71),((42,105),(75,84))),((41,((49,114),131)),(113,132))),58)),61),(((16,46),(47,145)),(103,141))),102),(51,109)),78);
 502: 2 -21779.96094 -22622.0823 (0,(((((((((((((1,120),129),107),((((3,72),(80,83)),((55,59),(95,128))),137)),(26,(54,125))),((((2,5),(((((((((((((((((8,29),104),142),(21,146)),24),(43,85)),((12,(30,87)),(50,(108,140)))),(88,144)),(89,90)),((28,118),134)),124),((((((9,56),(22,53)),((10,((27,69),115)),((((37,68),66),(52,70)),(117,121)))),((((13,126),138),(36,97)),111)),(62,86)),(14,25))),60),((73,82),110)),(((32,63),(96,133)),(35,92))),(((23,31),(101,127)),(((76,98),91),(100,147)))),((((11,136),33),(48,112)),135))),(15,74)),(((38,79),65),(((((39,77),116),139),94),143)))),((((((4,7),(45,64)),119),17),((20,99),(44,(81,123)))),(19,40))),((((18,(57,93)),122),(67,130)),(34,106))),(((6,71),((41,(((49,114),131),(113,132))),((42,105),(75,84)))),58)),61),(((16,46),(47,145)),(103,141))),102),(51,109)),78);
 503: 16 -22735.27539 -22618.78373 (0,((((((((((((1,120),129),(((((3,72),(80,83)),(55,(59,(95,128)))),137),(26,(54,125)))),107),((((2,5),(((((((((((((((((8,104),29),((21,146),142)),24),(43,85)),(((12,50),(108,140)),(30,87))),(88,144)),(89,90)),((28,118),134)),124),((14,25),(62,86))),((((9,56),(22,53)),((10,((27,69),115)),((((37,68),66),(52,70)),(117,121)))),((((13,126),138),(36,97)),111))),60),((73,82),110)),(((32,63),(96,133)),(35,92))),(((23,31),(101,127)),(((76,98),91),(100,147)))),((((11,136),33),(48,112)),135))),(15,74)),(((38,79),65),(((((39,77),116),139),94),143)))),((((((4,7),119),(45,64)),17),(19,40)),((20,99),(44,(81,123))))),((((18,(57,93)),122),(67,130)),(34,106))),(((6,71),(((41,((49,114),131)),(113,132)),((42,105),(75,84)))),58)),61),(((16,46),(47,145)),(103,141))),102),(51,109)),78);
 504: 1 -22332.93359 -22664.52108 (0,(((((((((((((1,120),129),107),((((3,(80,83)),72),(((55,95),59),128)),137)),(26,(54,125))),((((2,5),((((((((((((((((((((8,(29,104)),142),(21,146)),24),(43,85)),(88,144)),(30,87)),(12,50)),(108,140)),(89,90)),((28,118),134)),124),((14,25),(62,86))),((9,56),(((10,(((27,69),115),(117,121))),(((37,68),66),(52,70))),(22,53)))),110),(((((13,126),138),(36,97)),111),60)),(73,82)),(((32,63),(96,133)),(35,92))),(((23,31),(101,127)),(((76,98),91),(100,147)))),(((11,(33,136)),(48,112)),135))),(15,74)),(((38,79),65),(((((39,77),116),139),94),143)))),((((((4,119),7),(45,64)),17),(19,40)),((20,99),(44,(81,123))))),((((18,(57,93)),122),(67,130)),(34,106))),(((6,71),(((41,((49,114),131)),(113,132)),((42,105),(75,84)))),58)),(((16,46),(47,145)),(103,141))),61),102),(51,109)),78);
 505: 1 -22798.65039 -22620.96065 (0,(((((((((((((1,120),129),107),((((3,72),(80,83)),(((55,95),59),128)),137)),(26,(54,125))),((((2,5),(((((((((((((((((8,29),104),((21,146),142)),24),(43,85)),(((12,50),(108,140)),(30,87))),(88,144)),(89,90)),((28,118),134)),124),(14,25)),(((((9,56),(22,53)),((10,((27,69),115)),((((37,68),66),(52,70)),(117,121)))),((((13,126),138),(36,97)),111)),(62,86))),60),((73,82),110)),(((32,63),(96,133)),(35,92))),(((23,31),(101,127)),(((76,98),91),(100,147)))),((((11,33),136),(48,112)),135))),(15,74)),(((38,79),65),(((((39,77),116),139),94),143)))),((((((4,7),119),(45,64)),((20,99),(44,(81,123)))),17),(19,40))),((((18,(57,93)),122),(67,130)),(34,106))),((6,71),((((41,((49,114),131)),(113,132)),58),((42,105),(75,84))))),61),(((16,46),(47,145)),(103,141))),102),(51,109)),78);
 506: 1 -21171.44922 -22624.00816 (0,(((((((((((((1,120),129),((((3,72),(80,83)),((55,(95,128)),59)),137)),107),(26,(54,125))),((((2,5),(((((((((((((((((8,29),104),142),(21,146)),24),(43,85)),(((12,(30,87)),50),(108,140))),(88,144)),(89,90)),((28,118),134)),124),60),((((((9,56),(22,53)),((10,((27,69),115)),((((37,68),66),(52,70)),(117,121)))),((((13,126),138),(36,97)),111)),(62,86)),(14,25))),((73,82),110)),(((32,63),(96,133)),(35,92))),(((23,31),(101,127)),(((76,98),91),(100,147)))),((((11,136),33),(48,112)),135))),(15,74)),(((38,79),65),(((((39,77),116),139),94),143)))),((((((4,7),119),(45,64)),17),(19,40)),((20,99),(44,(81,123))))),((((18,(57,93)),122),(67,130)),(34,106))),(((6,71),(((41,((49,114),131)),(113,132)),((42,105),(75,84)))),58)),61),(((16,46),(47,145)),(103,141))),102),(51,109)),78);
 507: 2 -22443.19531 -22618.38914 (0,(((((((((((((1,120),129),107),(((3,(72,(80,83))),(((55,95),59),128)),137)),(26,(54,125))),((((2,5),((((((((((((((((8,(29,104)),142),(21,146)),24),(43,85)),(((12,50),(108,140)),(30,87))),(88,144)),(89,90)),((28,118),134)),124),((((((9,56),(22,53)),((10,((27,69),115)),((((37,68),66),(52,70)),(117,121)))),((((13,126),138),(36,97)),111)),(62,86)),(14,25))),60),((73,82),110)),(((32,63),(96,133)),(35,92))),(((23,31),(101,127)),(((76,98),91),(100,147)))),((((11,33),136),(48,112)),135))),(15,74)),(((38,79),65),(((((39,77),116),139),143),94)))),((((((4,7),119),(45,64)),17),(19,40)),((20,99),(44,(81,123))))),((((18,(57,93)),122),(67,130)),(34,106))),((((6,71),((42,105),(75,84))),((41,((49,114),131)),(113,132))),58)),(((16,46),(47,145)),(103,141))),61),102),(51,109)),78);
 508: 2 -22498.55078 -22634.07263 (0,(((((((((((((1,120),129),107),((((3,72),(80,83)),((55,(95,128)),59)),137)),(26,(54,125))),((((2,5),(((((((((((((((((8,(29,104)),((21,146),142)),24),(43,85)),(((12,(30,87)),50),(108,140))),(88,144)),(89,90)),((28,118),134)),124),((((((9,56),(22,53)),((10,((27,69),115)),((((37,68),66),(52,70)),(117,121)))),((((13,126),138),(36,97)),111)),(62,86)),(14,25))),60),((73,82),110)),(((32,63),(96,133)),(35,92))),(((76,98),91),(100,147))),((23,31),(101,127))),135),((11,(33,136)),(48,112)))),(15,74)),(((38,79),65),(((((39,77),116),139),94),143)))),((((((4,7),(45,64)),119),17),(19,40)),((20,99),(44,(81,123))))),((((18,(57,93)),122),(67,130)),(34,106))),((((6,71),58),((42,105),(75,84))),((41,((49,114),131)),(113,132)))),(((16,46),(47,145)),(103,141))),61),102),(51,109)),78);
 509: 8 -23462.39844 -22617.42614 (0,((((((((((((1,120),129),(((((3,72),(80,83)),(((55,95),59),128)),137),(26,(54,125)))),107),((((2,5),(((((((((((((((((8,(29,104)),142),(21,146)),24),(43,85)),(((12,50),(30,87)),(108,140))),(88,144)),(89,90)),((28,118),134)),124),((((((9,56),(22,53)),((10,((27,69),115)),((((37,68),66),(52,70)),(117,121)))),((((13,126),138),(36,97)),111)),(62,86)),(14,25))),60),((73,82),110)),((32,63),(96,133))),(35,92)),(((23,31),(101,127)),(((76,98),91),(100,147)))),((((11,136),33),(48,112)),135))),(15,74)),(((38,79),65),(((((39,77),116),139),94),143)))),((((((4,7),119),(45,64)),17),(19,40)),((20,99),(44,(81,123))))),((((18,(57,93)),122),(67,130)),(34,106))),(((6,71),(((41,((49,114),131)),(113,132)),((42,105),(75,84)))),58)),61),(((16,46),(47,145)),(103,141))),102),(51,109)),78);
 510: 1 -23229.62891 -22627.10718 (0,(((((((((((((1,120),129),107),((((3,72),(80,83)),((55,(59,95)),128)),137)),(26,(54,125))),((((2,5),(((((((((((((((((8,29),104),((21,146),142)),24),43),85),(((12,50),(108,140)),(30,87))),(88,144)),(89,90)),((28,118),134)),124),((((((9,56),(22,53)),((10,(((27,69),115),(117,121))),(((37,68),66),(52,70)))),((((13,126),138),(36,97)),111)),(62,86)),(14,25))),60),((73,82),110)),(((32,63),(96,133)),(35,92))),(((23,31),(101,127)),(((76,98),91),(100,147)))),(((11,(33,136)),(48,112)),135))),(15,74)),(((38,79),65),(((((39,77),116),139),94),143)))),(((((((4,7),119),(45,64)),((20,99),(44,(81,123)))),17),19),40)),((((18,(57,93)),122),(67,130)),(34,106))),((((6,71),((42,105),(75,84))),((41,((49,114),131)),(113,132))),58)),61),(((16,46),(47,145)),(103,141))),102),(51,109)),78);
 511: 6 -22459.80664 -22620.95779 (0,((((((((((((1,120),129),((((3,(72,(80,83))),(55,(59,(95,128)))),137),(26,(54,125)))),107),((((2,5),(((((((((((((((((8,104),29),((21,146),142)),24),(43,85)),(((12,50),(30,87)),(108,140))),(88,144)),(89,90)),((28,118),134)),124),((14,25),(62,86))),((((9,56),(22,53)),((10,((27,69),115)),((((37,68),66),(52,70)),(117,121)))),((((13,126),138),(36,97)),111))),60),((73,82),110)),(((32,63),(96,133)),(35,92))),(((23,31),(101,127)),(((76,98),91),(100,147)))),(((11,(33,136)),(48,112)),135))),(15,74)),(((38,79),65),(((((39,77),116),139),94),143)))),(((((4,(7,(45,64))),119),17),((20,99),(44,(81,123)))),(19,40))),((((18,(57,93)),122),(67,130)),(34,106))),(((6,71),(((41,((49,114),131)),(113,132)),((42,105),(75,84)))),58)),61),(((16,46),(47,145)),(103,141))),102),(51,109)),78);
 512: 1 -21430.51367 -22633.42872 (0,((((((((((((1,120),129),107),(((3,(72,(80,83))),(55,(59,(95,128)))),137)),(26,(54,125))),((((2,5),((((((((((((((((8,(29,104)),((21,146),142)),24),(43,85)),(((12,50),(108,140)),(30,87))),(88,144)),(89,90)),((28,118),134)),124),(14,25)),(((((9,56),(22,53)),((10,(((27,69),115),(117,121))),(((37,68),66),(52,70)))),((13,126),(((36,97),111),138))),(62,86))),60),((73,82),110)),(((32,63),(96,133)),(35,92))),(((23,31),(101,127)),(((76,98),91),(100,147)))),((((11,136),33),(48,112)),135))),(15,74)),(((38,79),65),(((((39,77),116),139),94),143)))),((((((4,7),119),(45,64)),17),(19,40)),((20,99),(44,(81,123))))),((((18,(57,93)),122),(67,130)),(34,106))),(((6,71),(((41,((49,114),131)),(113,132)),((42,105),(75,84)))),58)),61),(((16,46),(47,145)),(103,141))),((51,109),102)),78);
 513: 1 -21919.93164 -22626.30702 (0,(((((((((((((1,120),129),107),((((3,80),(72,83)),(((55,95),59),128)),137)),(26,(54,125))),((((2,5),((((((((((((((((((8,104),29),((21,146),142)),24),(43,85)),((12,(108,140)),((30,87),50))),(88,144)),(89,90)),((28,118),134)),124),(14,25)),(((((9,56),(22,53)),((10,((27,69),115)),((((37,68),66),(52,70)),(117,121)))),((((13,126),138),(36,97)),111)),(62,86))),60),((73,82),110)),((32,63),(96,133))),(35,92)),(((23,31),(101,127)),(((76,98),91),(100,147)))),((((11,33),136),(48,112)),135))),(15,74)),(((38,79),65),(((((39,77),116),139),94),143)))),((((((4,(7,119)),(45,64)),17),(19,40)),(44,(81,123))),(20,99))),((((18,(57,93)),122),(67,130)),(34,106))),(((6,71),(((41,((49,114),131)),(113,132)),((42,105),(75,84)))),58)),(((16,46),(47,145)),(103,141))),61),102),(51,109)),78);
 514: 2 -22429.62109 -22628.58514 (0,(((((((((((((1,120),129),107),(((((3,(80,83)),72),(55,128)),(59,95)),137)),(26,(54,125))),((((2,5),((((((((((((((((((8,(29,104)),142),(21,146)),24),(43,85)),((12,((30,87),50)),(108,140))),(88,144)),(89,90)),((28,118),134)),124),(14,25)),(((((9,56),(22,53)),((10,((27,69),115)),((((37,68),66),(52,70)),(117,121)))),((13,126),(((36,97),111),138))),(62,86))),60),((73,82),110)),((32,63),(96,133))),(35,92)),(((23,31),(101,127)),(((76,98),91),(100,147)))),((((11,136),33),(48,112)),135))),(15,74)),(((38,79),65),(((((39,77),116),139),94),143)))),((((((4,7),(45,64)),119),17),((20,99),(44,(81,123)))),(19,40))),((((18,(57,93)),122),(67,130)),(34,106))),(((6,71),(((42,105),(75,84)),58)),((41,((49,114),131)),(113,132)))),(((16,46),(47,145)),(103,141))),61),102),(51,109)),78);
 515: 1 -22881.14453 -22625.41345 (0,(((((((((((((1,120),129),107),(((((3,72),80),83),(55,(59,(95,128)))),137)),(26,(54,125))),((((2,5),(((((((((((((((8,(29,104)),((21,146),142)),24),(43,85)),((12,(50,(108,140))),(30,87))),(88,144)),(89,90)),((28,118),134)),124),((14,25),(62,86))),(((((9,56),(22,53)),((10,(((27,69),115),(117,121))),(((37,68),66),(52,70)))),((((13,126),138),(36,97)),111)),(60,((73,82),110)))),((32,63),(96,133))),(35,92)),(((23,31),(101,127)),(((76,98),91),(100,147)))),((((11,136),33),(48,112)),135))),(15,74)),(((38,79),65),(((((39,77),116),139),143),94)))),((((((4,119),7),(45,64)),17),(19,40)),((20,99),(44,(81,123))))),((((18,(57,93)),122),(67,130)),(34,106))),(((6,71),(((41,((49,114),131)),(113,132)),((42,105),(75,84)))),58)),(((16,46),(47,145)),(103,141))),61),102),(51,109)),78);
 516: 2 -22518.40625 -22634.32539 (0,(((((((((((((1,120),129),(((((((3,72),(80,83)),137),59),55),128),95)),107),(26,(54,125))),((((2,5),((((((((((((((((8,(29,104)),142),(21,146)),24),(43,85)),((12,(30,87)),(50,(108,140)))),(88,144)),(89,90)),((28,118),134)),124),((((((9,56),(22,53)),((10,((27,69),115)),((((37,68),66),(52,70)),(117,121)))),((((13,126),138),(36,97)),111)),(62,86)),(14,25))),(32,63)),(60,((73,82),110))),((35,92),(96,133))),(((23,31),(101,127)),(((76,98),91),(100,147)))),((((11,136),33),(48,112)),135))),(15,74)),(((38,79),65),(((((39,77),116),139),94),143)))),((((((4,7),119),(45,64)),17),(19,40)),((20,99),(44,(81,123))))),((((18,(57,93)),122),(67,130)),(34,106))),((((6,71),((42,105),(75,84))),((41,((49,114),131)),(113,132))),58)),(((16,46),(47,145)),(103,141))),61),102),(51,109)),78);
 517: 1 -22889.14453 -22627.06707 (0,(((((((((((((1,120),129),(((((3,72),(80,83)),(55,(59,(95,128)))),137),107)),(26,(54,125))),((((2,5),(((((((((((((((((8,(29,104)),142),(21,146)),24),(43,85)),(((12,50),(30,87)),(108,140))),(88,144)),(89,90)),((28,118),134)),124),((14,25),(62,86))),((((9,56),(22,53)),((10,(((27,69),115),(117,121))),(((37,68),66),(52,70)))),((((13,126),138),(36,97)),111))),60),((73,82),110)),(((32,63),(96,133)),(35,92))),(((23,31),(101,127)),(((76,98),91),(100,147)))),((((11,136),33),(48,112)),135))),(15,74)),(((38,79),65),(((((39,77),116),139),94),143)))),((((((4,7),119),(45,64)),17),(19,40)),((20,99),(44,(81,123))))),((((18,(57,93)),122),(67,130)),(34,106))),((((6,71),58),((42,105),(75,84))),((41,((49,114),131)),(113,132)))),(((16,46),(47,145)),(103,141))),61),102),109),51),78);
 518: 1 -21811.44141 -22626.78122 (0,((((((((((((((1,120),129),107),((((3,72),(80,83)),(55,(59,(95,128)))),137)),(26,(54,125))),((((2,5),((((((((((((((((((8,29),104),142),(21,146)),24),(43,85)),((12,((30,87),50)),(108,140))),(88,144)),(89,90)),((28,118),134)),124),(14,25)),(((((9,56),(22,53)),((10,((27,69),115)),((((37,68),66),(52,70)),(117,121)))),(((13,126),((36,97),138)),111)),(62,86))),60),((73,82),110)),((32,63),((35,92),(96,133)))),(((23,31),(101,127)),(((76,98),91),(100,147)))),((((11,33),136),(48,112)),135))),(15,74)),(((38,79),65),(((((39,77),116),139),94),143)))),((((((4,7),119),(45,64)),17),(19,40)),((20,99),(44,(81,123))))),((((18,(57,93)),122),(67,130)),(34,106))),(((6,71),(((41,((49,114),131)),(113,132)),((42,105),(75,84)))),58)),(((16,46),(47,145)),(103,141))),61),102),109),51),78);
 519: 1 -22687.05078 -22622.19866 (0,((((((((((((((1,120),129),107),((((3,72),(80,83)),(55,((59,95),128))),137)),(26,(54,125))),((((2,5),(((((((((((((((8,(29,104)),((21,146),142)),24),(43,85)),(((12,(30,87)),50),(108,140))),(88,144)),(89,90)),((28,118),134)),124),(14,25)),(((((9,56),(22,53)),((10,((27,69),115)),((((37,68),66),(52,70)),(117,121)))),(((13,126),((36,97),138)),111)),(62,86))),(60,((73,82),110))),(((32,63),(96,133)),(35,92))),(((23,31),(101,127)),(((76,98),91),(100,147)))),((((11,136),33),(48,112)),135))),(15,74)),(((38,79),65),(((((39,77),116),139),94),143)))),((((((4,7),119),(45,64)),17),((20,99),(44,(81,123)))),(19,40))),((((18,(57,93)),122),(67,130)),(34,106))),(((6,71),(((41,((49,114),131)),(113,132)),((42,105),(75,84)))),58)),61),(((16,46),(47,145)),(103,141))),102),109),51),78);
 520: 1 -22987.60352 -22622.1064 (0,(((((((((((((1,120),129),107),((((3,72),(80,83)),((55,(95,128)),59)),137)),(26,(54,125))),((((2,5),(((((((((((((((8,(29,104)),((21,146),142)),24),(43,85)),((12,(30,87)),(50,(108,140)))),(88,144)),(89,90)),((28,118),134)),124),(14,25)),((((9,56),(22,53)),((10,((27,69),115)),((((37,68),66),(52,70)),(117,121)))),(((((13,126),138),(36,97)),111),(62,86)))),(60,((73,82),110))),(((32,63),(96,133)),(35,92))),(((23,31),(101,127)),(((76,98),91),(100,147)))),((((11,33),136),(48,112)),135))),(15,74)),(((38,79),65),(((((39,77),116),139),94),143)))),(((((4,(7,119)),(45,64)),17),(19,40)),((20,99),(44,(81,123))))),((((18,(57,93)),122),(67,130)),(34,106))),((((6,71),((42,105),(75,84))),((41,((49,114),131)),(113,132))),58)),(((16,46),(47,145)),(103,141))),61),102),(51,109)),78);
 521: 1 -22369.9082 -22630.35965 (0,((((((((((((1,120),129),(((((3,72),(80,83)),(55,((59,95),128))),137),(26,(54,125)))),107),((((2,5),(((((((((((((((((((8,(29,104)),142),(21,146)),24),(43,85)),((12,(108,140)),((30,87),50))),(88,144)),(89,90)),((28,118),134)),124),((14,25),(62,86))),(((9,56),(22,53)),((10,((27,69),115)),((((37,68),66),(52,70)),(117,121))))),((((13,126),138),(36,97)),111)),60),((73,82),110)),((32,63),(96,133))),(35,92)),(((23,31),(101,127)),(((76,98),91),(100,147)))),((((11,136),33),(48,112)),135))),(15,74)),(((38,79),65),(((((39,77),116),139),94),143)))),((((((4,7),(45,64)),119),17),(19,40)),((20,99),(44,(81,123))))),((((18,(57,93)),122),(67,130)),(34,106))),((((6,71),((42,105),(75,84))),((41,((49,114),131)),(113,132))),58)),(((16,46),(47,145)),(103,141))),61),102),(51,109)),78);
 522: 1 -23628.28711 -22624.49047 (0,((((((((((((1,120),129),(((((3,72),(80,83)),(55,((59,95),128))),137),(26,(54,125)))),107),((((2,5),(((((((((((((((((8,(29,104)),142),(21,146)),24),(43,85)),((12,(108,140)),((30,87),50))),(88,144)),(89,90)),((28,118),134)),124),((14,25),(62,86))),((((9,56),(22,53)),((10,((27,69),115)),((((37,68),66),(52,70)),(117,121)))),((((13,126),138),(36,97)),111))),(60,((73,82),110))),((32,63),(96,133))),(35,92)),(((23,31),(101,127)),(((76,98),91),(100,147)))),((((11,136),33),(48,112)),135))),(15,74)),(((38,79),65),(((((39,77),116),139),94),143)))),((((((4,7),(45,64)),119),17),(19,40)),((20,99),(44,(81,123))))),((((18,(57,93)),122),(67,130)),(34,106))),((((6,71),((42,105),(75,84))),((41,((49,114),131)),(113,132))),58)),(((16,46),(47,145)),(103,141))),61),102),(51,109)),78);
 523: 1 -22950.39844 -22640.70707 (0,((((((((((((((1,120),129),107),((((3,72),(80,83)),(((55,95),128),59)),137)),(26,(54,125))),((((2,5),((((((((((((((((((8,29),104),((21,146),142)),24),(43,85)),((12,(108,140)),((30,87),50))),(88,144)),(89,90)),((28,118),134)),124),(14,25)),(((((9,56),(22,53)),((10,((27,69),115)),(((37,68),66),((52,70),(117,121))))),((((13,126),138),(36,97)),111)),(62,86))),60),((73,82),110)),((32,63),(96,133))),(35,92)),(((23,31),(101,127)),(((76,98),91),(100,147)))),((((11,136),33),(48,112)),135))),(15,74)),(((38,79),65),(((((39,77),116),139),94),143)))),((((((4,119),(45,64)),7),17),(19,40)),((20,99),(44,(81,123))))),((((18,(57,93)),122),(67,130)),(34,106))),((6,71),((((41,((49,114),131)),(113,132)),58),((42,105),(75,84))))),61),(((16,46),(47,145)),(103,141))),102),109),51),78);
 524: 1 -22348.10938 -22622.7376 (0,(((((((((((((1,120),129),107),((((3,72),(80,83)),(55,(59,(95,128)))),137)),(26,(54,125))),((((2,5),(((((((((((((((((8,(29,104)),((21,146),142)),24),(43,85)),(((12,(30,87)),50),(108,140))),(88,144)),(89,90)),((28,118),134)),124),((14,25),(62,86))),((((9,56),(22,53)),((10,((27,69),115)),((((37,68),66),(52,70)),(117,121)))),((((13,126),138),(36,97)),111))),60),((73,82),110)),(((32,63),(96,133)),(35,92))),(((76,98),91),(100,147))),((23,31),(101,127))),(((11,(33,136)),(48,112)),135))),(15,74)),(((38,79),65),(((((39,77),116),139),94),143)))),((((((4,119),7),(45,64)),17),(19,40)),((20,99),(44,(81,123))))),((((18,(57,93)),122),(67,130)),(34,106))),((((6,71),58),((42,105),(75,84))),((41,((49,114),131)),(113,132)))),61),(((16,46),(47,145)),(103,141))),102),(51,109)),78);
 525: 1 -21816.19531 -22621.29041 (0,(((((((((((((1,120),129),((((3,72),(80,83)),(((55,95),59),128)),137)),107),(26,(54,125))),((((2,5),((((((((((((((((((8,29),104),142),(21,146)),24),(43,85)),(((12,(30,87)),50),(108,140))),(88,144)),(89,90)),((28,118),134)),124),((14,25),(62,86))),((((9,56),(22,53)),((10,(((27,69),115),(117,121))),(((37,68),66),(52,70)))),((((13,126),138),(36,97)),111))),60),((73,82),110)),(((32,63),(96,133)),(35,92))),(((23,31),(101,127)),(((76,98),91),(100,147)))),((((11,136),33),(48,112)),135))),(15,74)),(((38,79),65),(((((39,77),116),139),94),143)))),((((((4,7),119),(45,64)),17),(19,40)),((20,99),(44,(81,123))))),((((18,(57,93)),122),(67,130)),(34,106))),((((6,71),((42,105),(75,84))),((41,((49,114),131)),(113,132))),58)),61),(((16,46),(47,145)),(103,141))),102),(51,109)),78);
 526: 1 -22245.78906 -22660.23435 (0,((((((((((((1,120),129),107),(((((3,((72,80),83)),(95,128)),55),59),137)),(26,(54,125))),((((2,5),((((((((((((((((((8,104),29),(21,146)),142),24),(43,85)),(12,(((30,87),50),(108,140)))),(88,144)),(89,90)),((28,118),134)),124),(((9,56),(22,53)),((10,(((27,69),115),(117,121))),(((37,68),66),(52,70))))),((14,25),(62,86))),((((13,126),((36,97),138)),111),60)),((((32,63),(96,133)),(35,92)),((73,82),110))),(((76,98),91),(100,147))),((23,31),(101,127))),(((11,(33,136)),(48,112)),135))),(15,74)),(((38,79),65),(((((39,77),116),139),143),94)))),(((((4,(7,119)),(45,64)),17),(19,40)),((20,99),(44,(81,123))))),((((18,(57,93)),122),(67,130)),(34,106))),(((6,71),(((41,((49,114),131)),(113,132)),((42,105),(75,84)))),58)),61),(((16,46),(47,145)),(103,141))),((51,109),102)),78);
 527: 11 -20694.77539 -22618.39417 (0,(((((((((((((1,120),129),107),((((3,72),(80,83)),(((55,95),59),128)),137)),(26,(54,125))),((((2,5),((((((((((((((((((8,29),104),((21,146),142)),24),(43,85)),((12,((30,87),50)),(108,140))),(88,144)),(89,90)),((28,118),134)),124),(14,25)),(((((9,56),(22,53)),((10,((27,69),115)),((((37,68),66),(52,70)),(117,121)))),((((13,126),138),(36,97)),111)),(62,86))),60),((73,82),110)),((32,63),(96,133))),(35,92)),(((23,31),(101,127)),(((76,98),91),(100,147)))),((((11,136),33),(48,112)),135))),(15,74)),(((38,79),65),(((((39,77),116),139),94),143)))),((((((4,7),119),(45,64)),17),(19,40)),((20,99),(44,(81,123))))),((((18,(57,93)),122),(67,130)),(34,106))),(((6,71),(((42,105),(75,84)),58)),((41,((49,114),131)),(113,132)))),(((16,46),(47,145)),(103,141))),61),102),(51,109)),78);
 528: 1 -21530.85938 -22635.29529 (0,(((((((((((((1,120),129),107),(((3,(72,(80,83))),(((55,95),59),128)),137)),(26,(54,125))),((((2,5),((((((((((((((((((8,29),104),142),(21,146)),24),(43,85)),(((12,50),(108,140)),(30,87))),(88,144)),(89,90)),((28,118),134)),124),((14,25),(32,63))),(((((9,56),(22,53)),((10,((27,69),115)),((((37,68),66),(52,70)),(117,121)))),((((13,126),138),(36,97)),111)),(62,86))),60),((73,82),110)),((35,92),(96,133))),(((23,31),(101,127)),(((76,98),91),(100,147)))),((((11,136),33),(48,112)),135))),(15,74)),(((38,79),65),(((((39,77),116),139),143),94)))),((((((4,7),119),(45,64)),17),(19,40)),((20,99),(44,(81,123))))),((((18,(57,93)),122),(67,130)),(34,106))),((((6,71),((42,105),(75,84))),((41,((49,114),131)),(113,132))),58)),61),(((16,46),(47,145)),(103,141))),102),(51,109)),78);
 529: 1 -23021.63086 -22625.41345 (0,(((((((((((((1,120),129),107),(((((3,72),80),83),(55,(59,(95,128)))),137)),(26,(54,125))),((((2,5),(((((((((((((((8,(29,104)),((21,146),142)),24),(43,85)),((12,(50,(108,140))),(30,87))),(88,144)),(89,90)),((28,118),134)),124),((14,25),(62,86))),(((((9,56),(22,53)),((10,(((27,69),115),(117,121))),(((37,68),66),(52,70)))),((((13,126),138),(36,97)),111)),(60,((73,82),110)))),((32,63),(96,133))),(35,92)),(((23,31),(101,127)),(((76,98),91),(100,147)))),((((11,136),33),(48,112)),135))),(15,74)),(((38,79),65),(((((39,77),116),139),143),94)))),((((((4,119),7),(45,64)),17),(19,40)),((20,99),(44,(81,123))))),((((18,(57,93)),122),(67,130)),(34,106))),(((6,71),(((41,((49,114),131)),(113,132)),((42,105),(75,84)))),58)),(((16,46),(47,145)),(103,141))),61),102),(51,109)),78);
 530: 2 -23032.45898 -22618.3399 (0,(((((((((((((1,120),129),107),((((3,(80,83)),72),(((55,95),128),59)),137)),(26,(54,125))),((((2,5),((((((((((((((((((8,(29,104)),142),(21,146)),24),(43,85)),(((12,50),(30,87)),(108,140))),(88,144)),(89,90)),((28,118),134)),124),(14,25)),(((((9,56),(22,53)),((10,((27,69),115)),((((37,68),66),(52,70)),(117,121)))),((((13,126),138),(36,97)),111)),(62,86))),60),((73,82),110)),(((32,63),(96,133)),(35,92))),(((76,98),91),(100,147))),((23,31),(101,127))),(((11,(33,136)),(48,112)),135))),(15,74)),(((38,79),65),(((((39,77),116),139),94),143)))),((((((4,7),119),(45,64)),17),(19,40)),((20,99),(44,(81,123))))),((((18,(57,93)),122),(67,130)),(34,106))),(((6,71),(((41,((49,114),131)),(113,132)),((42,105),(75,84)))),58)),61),(((16,46),(47,145)),(103,141))),102),(51,109)),78);
 531: 2 -21996.50391 -22633.06614 (0,((((((((((((1,120),129),107),((((3,72),(80,83)),(55,(59,(95,128)))),137)),(26,(54,125))),((((2,5),(((((((((((((((8,29),104),((21,146),142)),24),(43,85)),(((12,50),(108,140)),(30,87))),(88,144)),(89,90)),((28,118),134)),124),((14,25),(62,86))),(((((9,56),(22,53)),((10,(((27,69),115),(117,121))),(((37,68),66),(52,70)))),((((13,126),138),(36,97)),111)),(60,((73,82),110)))),(((32,63),(96,133)),(35,92))),(((23,31),(101,127)),(((76,98),91),(100,147)))),((((11,33),136),(48,112)),135))),(15,74)),(((38,79),65),(((((39,77),116),139),94),143)))),(((((4,(7,119)),(45,64)),17),(19,40)),((20,99),(44,(81,123))))),((((18,(57,93)),122),(67,130)),(34,106))),((((6,71),((42,105),(75,84))),((41,((49,114),131)),(113,132))),58)),(((16,46),(47,145)),(103,141))),61),((51,109),102)),78);
 532: 1 -22842.21094 -22630.53503 (0,((((((((((((((1,120),129),107),(((((3,(80,83)),72),128),((55,95),59)),137)),(26,(54,125))),((((2,5),(((((((((((((((8,(29,104)),((21,146),142)),24),(43,85)),(((12,(30,87)),50),(108,140))),(88,144)),(89,90)),((28,118),134)),124),((14,25),(62,86))),((((((9,56),(22,53)),((10,((27,69),115)),((((37,68),66),(52,70)),(117,121)))),((((13,126),138),(36,97)),111)),60),((73,82),110))),((32,63),(96,133))),(35,92)),(((23,31),(101,127)),(((76,98),91),(100,147)))),((((11,136),33),(48,112)),135))),(15,74)),(((38,79),65),(((((39,77),116),139),94),143)))),((((((4,7),119),(45,64)),17),(19,40)),((20,99),(44,(81,123))))),(((18,(57,93)),122),((34,106),(67,130)))),((6,71),((((41,((49,114),131)),(113,132)),58),((42,105),(75,84))))),61),(((16,46),(47,145)),(103,141))),102),109),51),78);
 533: 1 -22942.9082 -22623.03682 (0,((((((((((((1,120),129),((((((3,72),(80,83)),59),((55,95),128)),137),(26,(54,125)))),107),((((2,5),((((((((((((((((((8,(29,104)),142),(21,146)),24),(43,85)),((12,(30,87)),(50,(108,140)))),(88,144)),(89,90)),((28,118),134)),124),((14,25),(62,86))),((((9,56),(22,53)),((10,((27,69),115)),((((37,68),66),(52,70)),(117,121)))),((((13,126),138),(36,97)),111))),60),((73,82),110)),(((32,63),(96,133)),(35,92))),(((76,98),91),(100,147))),((23,31),(101,127))),(((11,(33,136)),(48,112)),135))),(15,74)),(((38,79),65),(((((39,77),116),139),94),143)))),((((((4,7),119),(45,64)),17),(19,40)),((20,99),(44,(81,123))))),((((18,(57,93)),122),(67,130)),(34,106))),((((6,71),((42,105),(75,84))),((41,((49,114),131)),(113,132))),58)),(((16,46),(47,145)),(103,141))),61),102),(51,109)),78);
 534: 1 -22647.25195 -22623.76491 (0,((((((((((((1,120),129),((((((3,72),(80,83)),59),((55,95),128)),137),(26,(54,125)))),107),((((2,5),(((((((((((((((((8,(29,104)),142),(21,146)),24),(43,85)),((12,(30,87)),(50,(108,140)))),(88,144)),(89,90)),((28,118),134)),124),((14,25),(62,86))),((((9,56),((10,((27,69),115)),((((37,68),66),(52,70)),(117,121)))),(22,53)),((((13,126),138),(36,97)),111))),60),((73,82),110)),(((32,63),(96,133)),(35,92))),(((23,31),(101,127)),(((76,98),91),(100,147)))),(((11,(33,136)),(48,112)),135))),(15,74)),(((38,79),65),(((((39,77),116),139),94),143)))),((((((4,7),119),(45,64)),17),(19,40)),((20,99),(44,(81,123))))),((((18,(57,93)),122),(67,130)),(34,106))),((((6,71),((42,105),(75,84))),((41,((49,114),131)),(113,132))),58)),(((16,46),(47,145)),(103,141))),61),102),(51,109)),78);
 535: 1 -22366.42188 -22625.66056 (0,(((((((((((((1,120),129),107),((((3,72),(80,83)),(55,((59,95),128))),137)),(26,(54,125))),((((2,5),((((((((((((((((8,104),29),142),(21,146)),24),(43,85)),((12,(30,87)),(50,(108,140)))),(88,144)),(89,90)),((28,118),134)),124),((14,25),(62,86))),(((((9,56),(22,53)),((10,(((27,69),115),(117,121))),(((37,68),66),(52,70)))),((((13,126),138),(36,97)),111)),(60,((73,82),110)))),(((32,63),(96,133)),(35,92))),(((23,31),(101,127)),(((76,98),91),(100,147)))),((((11,136),33),(48,112)),135))),(15,74)),(((38,79),65),(((((39,77),116),139),94),143)))),((((((4,7),119),(45,64)),17),(19,40)),((20,99),(44,(81,123))))),((((18,(57,93)),122),(67,130)),(34,106))),((((6,71),((42,105),(75,84))),58),((41,((49,114),131)),(113,132)))),(((16,46),(47,145)),(103,141))),61),102),(51,109)),78);
 536: 1 -22518.63672 -22646.78728 (0,((((((((((((1,120),129),((((((3,72),(80,83)),128),(55,(59,95))),137),(26,(54,125)))),107),((((2,5),((((((((((((((((((((8,29),104),142),(21,146)),24),(43,85)),((30,87),50)),12),(108,140)),(88,144)),(89,90)),(28,118)),134),124),((((((9,56),(22,53)),((10,((27,69),115)),((((37,68),66),(52,70)),(117,121)))),((((13,126),138),(36,97)),111)),(62,86)),(14,25))),((60,(73,82)),110)),((32,63),(96,133))),(35,92)),(((23,31),(101,127)),(((76,98),91),(100,147)))),((((11,136),33),(48,112)),135))),(15,74)),(((38,79),65),(((((39,77),116),139),94),143)))),((((((4,7),119),(45,64)),17),(19,40)),((20,99),(44,(81,123))))),((((18,(57,93)),122),(67,130)),(34,106))),(((6,71),(((41,((49,114),131)),(113,132)),((42,105),(75,84)))),58)),61),(((16,46),(47,145)),(103,141))),102),(51,109)),78);
 537: 1 -23016.0332 -22631.67632 (0,(((((((((((((1,120),129),107),(((((3,(80,83)),72),(55,128)),(59,95)),137)),(26,(54,125))),((((2,5),((((((((((((((((((8,(29,104)),142),(21,146)),24),(43,85)),((12,((30,87),50)),(108,140))),(88,144)),(89,90)),((28,118),134)),124),(14,25)),(((((9,56),((10,((27,69),115)),((((37,68),66),(52,70)),(117,121)))),(22,53)),((13,126),(((36,97),111),138))),(62,86))),60),((73,82),110)),((32,63),(96,133))),(35,92)),(((23,31),(101,127)),(((76,98),91),(100,147)))),((((11,136),33),(48,112)),135))),(15,74)),(((38,79),65),(((((39,77),116),139),94),143)))),((((((4,7),(45,64)),119),17),(19,40)),((20,99),(44,(81,123))))),((((18,(57,93)),122),(67,130)),(34,106))),(((6,71),(((42,105),(75,84)),58)),((41,((49,114),131)),(113,132)))),(((16,46),(47,145)),(103,141))),61),102),(51,109)),78);
 538: 2 -21761.98438 -22641.77697 (0,((((((((((((((1,120),129),107),((((3,(80,83)),72),(((55,95),128),59)),137)),(26,(54,125))),((((2,5),(((((((((((((((((8,(29,104)),((21,146),142)),24),(43,85)),((12,(30,87)),(50,(108,140)))),(88,144)),(89,90)),((28,118),134)),124),(14,25)),(((((9,56),(22,53)),((10,((27,69),115)),((((37,68),66),(52,70)),(117,121)))),((((13,126),138),(36,97)),111)),(62,86))),60),(((73,82),110),(((76,98),91),(100,147)))),((32,63),(96,133))),(35,92)),((23,31),(101,127))),((((11,33),136),(48,112)),135))),(15,74)),(((38,65),79),(((((39,77),116),139),94),143)))),((((((4,7),(45,64)),119),17),(19,40)),((20,99),(44,(81,123))))),((((18,(57,93)),122),(67,130)),(34,106))),((((6,71),((42,105),(75,84))),((41,((49,114),131)),(113,132))),58)),61),(((16,46),(47,145)),(103,141))),102),109),51),78);
 539: 1 -22994.57422 -22623.28226 (0,((((((((((((1,120),129),107),(((((3,72),(80,83)),(((55,95),59),128)),137),(26,(54,125)))),((((2,5),((((((((((((((((((8,29),104),142),(21,146)),24),(43,85)),(((12,(30,87)),50),(108,140))),(88,144)),(89,90)),((28,118),134)),124),((14,25),(62,86))),((((9,56),(22,53)),((10,(((27,69),115),(117,121))),(((37,68),66),(52,70)))),((((13,126),138),(36,97)),111))),60),((73,82),110)),(((32,63),(96,133)),(35,92))),(((23,31),(101,127)),(((76,98),91),(100,147)))),((((11,136),33),(48,112)),135))),(15,74)),(((38,79),65),(((((39,77),116),139),94),143)))),((((((4,7),119),(45,64)),17),(19,40)),((20,99),(44,(81,123))))),((((18,(57,93)),122),(67,130)),(34,106))),((((6,71),((42,105),(75,84))),((41,((49,114),131)),(113,132))),58)),61),(((16,46),(47,145)),(103,141))),102),(51,109)),78);
 540: 1 -23038.39844 -22622.72865 (0,((((((((((((((1,120),129),107),(((((3,72),(80,83)),55),((59,95),128)),137)),(26,(54,125))),((((2,5),((((((((((((((((((8,29),104),142),(21,146)),24),(43,85)),(((12,(30,87)),50),(108,140))),(88,144)),(89,90)),((28,118),134)),124),((14,25),(62,86))),((((9,56),(22,53)),((10,(((27,69),115),(117,121))),(((37,68),66),(52,70)))),((((13,126),138),(36,97)),111))),60),((73,82),110)),(((32,63),(96,133)),(35,92))),(((23,31),(101,127)),(((76,98),91),(100,147)))),((((11,136),33),(48,112)),135))),(15,74)),(((38,79),65),(((((39,77),116),139),94),143)))),((((((4,7),119),(45,64)),17),(19,40)),((20,99),(44,(81,123))))),((((18,(57,93)),122),(67,130)),(34,106))),((((6,71),58),((42,105),(75,84))),((41,((49,114),131)),(113,132)))),(103,141)),((16,46),(47,145))),61),102),(51,109)),78);
 541: 1 -22524.48438 -22633.0693 (0,((((((((((((1,120),129),107),(((((3,72),80),83),(55,(59,(95,128)))),137)),(26,(54,125))),((((2,5),(((((((((((((((8,(29,104)),((21,146),142)),24),(43,85)),((12,(50,(108,140))),(30,87))),(88,144)),(89,90)),((28,118),134)),124),((14,25),(62,86))),(((((9,56),(22,53)),((10,(((27,69),115),(117,121))),(((37,68),66),(52,70)))),((((13,126),138),(36,97)),111)),(60,((73,82),110)))),((32,63),(96,133))),(35,92)),(((23,31),(101,127)),(((76,98),91),(100,147)))),((((11,136),33),(48,112)),135))),(15,74)),(((38,79),65),(((((39,77),116),139),94),143)))),((((((4,119),7),(45,64)),17),(19,40)),((20,99),(44,(81,123))))),((((18,(57,93)),122),(67,130)),(34,106))),(((6,71),(((41,((49,114),131)),(113,132)),((42,105),(75,84)))),58)),(((16,46),(47,145)),(103,141))),61),((51,109),102)),78);
 542: 1 -22791.04883 -22631.47166 (0,(((((((((((((1,120),129),107),(((((3,(80,83)),72),(55,128)),(59,95)),137)),(26,(54,125))),((((2,5),((((((((((((((((((8,(29,104)),142),(21,146)),24),(43,85)),((12,((30,87),50)),(108,140))),(88,144)),(89,90)),((28,118),134)),124),(14,25)),(((((9,56),(22,53)),(((10,((27,69),115)),(117,121)),(((37,68),66),(52,70)))),((13,126),(((36,97),111),138))),(62,86))),60),((73,82),110)),((32,63),(96,133))),(35,92)),(((23,31),(101,127)),(((76,98),91),(100,147)))),((((11,136),33),(48,112)),135))),(15,74)),(((38,79),65),(((((39,77),116),139),94),143)))),((((((4,7),(45,64)),119),17),(19,40)),((20,99),(44,(81,123))))),((((18,(57,93)),122),(67,130)),(34,106))),(((6,71),(((42,105),(75,84)),58)),((41,((49,114),131)),(113,132)))),(((16,46),(47,145)),(103,141))),61),102),(51,109)),78);
 543: 1 -22218.34766 -22626.05681 (0,((((((((((((((1,120),129),107),((((3,72),(80,83)),(55,((59,95),128))),137)),(26,(54,125))),((((2,5),((((((((((((((((8,(29,104)),((21,146),142)),24),(43,85)),(((12,(30,87)),50),(108,140))),(88,144)),(89,90)),((28,118),134)),124),(14,25)),(((((9,56),(22,53)),((10,((27,69),115)),((((37,68),66),(52,70)),(117,121)))),((13,126),(((36,97),138),111))),(62,86))),60),((73,82),110)),(((32,63),(96,133)),(35,92))),(((23,31),(101,127)),(((76,98),91),(100,147)))),((((11,136),33),(48,112)),135))),(15,74)),(((38,79),65),(((((39,77),116),139),94),143)))),((((((4,7),119),(45,64)),17),((20,99),(44,(81,123)))),(19,40))),((((18,(57,93)),122),(67,130)),(34,106))),(((6,71),(((41,((49,114),131)),(113,132)),((42,105),(75,84)))),58)),61),(((16,46),(47,145)),(103,141))),102),109),51),78);
 544: 8 -22459.99023 -22617.42614 (0,((((((((((((1,120),129),(((((3,72),(80,83)),((55,(59,95)),128)),137),(26,(54,125)))),107),((((2,5),(((((((((((((((((8,(29,104)),142),(21,146)),24),(43,85)),(((12,(30,87)),50),(108,140))),(88,144)),(89,90)),((28,118),134)),124),((((((9,56),(22,53)),((10,((27,69),115)),((((37,68),66),(52,70)),(117,121)))),((((13,126),138),(36,97)),111)),(62,86)),(14,25))),60),((73,82),110)),((32,63),(96,133))),(35,92)),(((23,31),(101,127)),(((76,98),91),(100,147)))),((((11,136),33),(48,112)),135))),(15,74)),(((38,79),65),(((((39,77),116),139),94),143)))),((((((4,7),119),(45,64)),17),(19,40)),((20,99),(44,(81,123))))),((((18,(57,93)),122),(67,130)),(34,106))),(((6,71),(((41,((49,114),131)),(113,132)),((42,105),(75,84)))),58)),61),(((16,46),(47,145)),(103,141))),102),(51,109)),78);
 545: 1 -21317.67969 -22618.73134 (0,(((((((((((((1,120),129),((((3,72),(80,83)),(((55,128),95),59)),137)),107),(26,(54,125))),((((2,5),(((((((((((((((((((8,104),29),142),(21,146)),24),(43,85)),(((12,50),(108,140)),(30,87))),(88,144)),(89,90)),((28,118),134)),124),(14,25)),(((((9,56),(22,53)),((10,((27,69),115)),((((37,68),66),(52,70)),(117,121)))),(((13,126),((36,97),138)),111)),(62,86))),60),((73,82),110)),((32,63),(96,133))),(35,92)),(((23,31),(101,127)),(((76,98),91),(100,147)))),((((11,136),33),(48,112)),135))),(15,74)),(((38,79),65),(((((39,77),116),139),94),143)))),((((((4,7),119),(45,64)),17),(19,40)),((20,99),(44,(81,123))))),((((18,(57,93)),122),(67,130)),(34,106))),(((6,71),(((41,((49,114),131)),(113,132)),((42,105),(75,84)))),58)),(((16,46),(47,145)),(103,141))),61),102),(51,109)),78);
 546: 1 -22504.35547 -22625.15847 (0,(((((((((((((1,120),129),107),(((((3,(80,83)),72),59),(55,(95,128))),137)),(26,(54,125))),((((2,5),((((((((((((((((((8,(29,104)),142),(21,146)),24),(43,85)),((12,((30,87),50)),(108,140))),(88,144)),(89,90)),((28,118),134)),124),(14,25)),(((((9,56),(22,53)),((10,(((27,69),115),(117,121))),(((37,68),66),(52,70)))),((((13,126),138),(36,97)),111)),(62,86))),60),((73,82),110)),((32,63),(96,133))),(35,92)),(((23,31),(101,127)),(((76,98),91),(100,147)))),((((11,33),136),(48,112)),135))),(15,74)),(((38,79),65),(((((39,77),116),139),94),143)))),((((((4,119),7),(45,64)),17),(19,40)),((20,99),(44,(81,123))))),(((18,(57,93)),122),((34,106),(67,130)))),((6,71),((((41,((49,114),131)),(113,132)),58),((42,105),(75,84))))),61),(((16,46),(47,145)),(103,141))),102),(51,109)),78);
 547: 1 -22075.17773 -22619.70632 (0,((((((((((((((1,120),129),107),((((3,72),(80,83)),(55,(59,(95,128)))),137)),(26,(54,125))),((((2,5),(((((((((((((((((8,(29,104)),142),(21,146)),24),(43,85)),((12,(30,87)),(50,(108,140)))),(88,144)),(89,90)),((28,118),134)),124),((((((9,56),(22,53)),((10,((27,69),115)),((((37,68),66),(52,70)),(117,121)))),((((13,126),138),(36,97)),111)),(62,86)),(14,25))),60),((73,82),110)),(((32,63),(96,133)),(35,92))),(((76,98),91),(100,147))),((23,31),(101,127))),((((11,136),33),(48,112)),135))),(15,74)),(((38,79),65),(((((39,77),116),139),94),143)))),((((((4,7),119),(45,64)),17),(19,40)),((20,99),(44,(81,123))))),((((18,(57,93)),122),(67,130)),(34,106))),((((6,71),((42,105),(75,84))),((41,((49,114),131)),(113,132))),58)),(103,141)),((16,46),(47,145))),61),102),(51,109)),78);
 548: 1 -22834.84375 -22631.67632 (0,(((((((((((((1,120),129),107),(((((3,(80,83)),72),(55,128)),(59,95)),137)),(26,(54,125))),((((2,5),((((((((((((((((((8,(29,104)),142),(21,146)),24),(43,85)),((12,((30,87),50)),(108,140))),(88,144)),(89,90)),((28,118),134)),124),(14,25)),(((((9,56),((10,((27,69),115)),((((37,68),66),(52,70)),(117,121)))),(22,53)),((13,126),(((36,97),111),138))),(62,86))),60),((73,82),110)),((32,63),(96,133))),(35,92)),(((23,31),(101,127)),(((76,98),91),(100,147)))),((((11,136),33),(48,112)),135))),(15,74)),(((38,79),65),(((((39,77),116),139),94),143)))),((((((4,7),(45,64)),119),17),(19,40)),((20,99),(44,(81,123))))),((((18,(57,93)),122),(67,130)),(34,106))),(((6,71),(((42,105),(75,84)),58)),((41,((49,114),131)),(113,132)))),(((16,46),(47,145)),(103,141))),61),102),(51,109)),78);
 549: 15 -22571.27734 -22617.42198 (0,((((((((((((1,120),129),(((((3,72),(80,83)),(((55,95),128),59)),137),(26,(54,125)))),107),((((2,5),((((((((((((((((8,(29,104)),((21,146),142)),24),(43,85)),((12,((30,87),50)),(108,140))),(88,144)),(89,90)),((28,118),134)),124),((((((9,56),(22,53)),((10,((27,69),115)),((((37,68),66),(52,70)),(117,121)))),((((13,126),138),(36,97)),111)),(62,86)),(14,25))),60),((73,82),110)),((32,63),(96,133))),(35,92)),(((23,31),(101,127)),(((76,98),91),(100,147)))),((((11,136),33),(48,112)),135))),(15,74)),(((38,79),65),(((((39,77),116),139),94),143)))),((((((4,7),119),(45,64)),17),(19,40)),((20,99),(44,(81,123))))),((((18,(57,93)),122),(67,130)),(34,106))),((((6,71),((42,105),(75,84))),((41,((49,114),131)),(113,132))),58)),(((16,46),(47,145)),(103,141))),61),102),(51,109)),78);
 550: 1 -21937.32031 -22638.92798 (0,((((((((((((1,120),129),(((((3,72),(80,83)),((55,(95,128)),59)),137),(26,(54,125)))),107),((((2,5),((((((((((((((((((8,(29,104)),142),(21,146)),24),(43,85)),(((12,50),(30,87)),(108,140))),(88,144)),(89,90)),((28,118),134)),124),60),(((((9,56),(22,53)),(10,(((27,69),115),((((37,68),66),(52,70)),(117,121))))),((13,126),(((36,97),111),138))),(62,86))),(14,25)),((73,82),110)),((32,63),(96,133))),(35,92)),(((23,31),(101,127)),(((76,98),91),(100,147)))),((((11,136),33),(48,112)),135))),(15,74)),(((38,79),65),(((((39,77),116),139),94),143)))),((((((4,7),119),(45,64)),17),(19,40)),((20,99),(44,(81,123))))),((((18,(57,93)),122),(67,130)),(34,106))),((((6,71),((42,105),(75,84))),((41,((49,114),131)),(113,132))),58)),(((16,46),(47,145)),(103,141))),61),102),(51,109)),78);
 551: 1 -23465.91602 -22619.148 (0,(((((((((((((1,120),129),107),(((((3,72),(80,83)),128),(55,(59,95))),137)),(26,(54,125))),((((2,5),(((((((((((((((((8,(29,104)),((21,146),142)),24),(43,85)),((12,(108,140)),((30,87),50))),(88,144)),(89,90)),((28,118),134)),124),(14,25)),(((((9,56),(22,53)),((10,((27,69),115)),((((37,68),66),(52,70)),(117,121)))),(((13,126),((36,97),138)),111)),(62,86))),60),((73,82),110)),((32,63),(96,133))),(35,92)),(((23,31),(101,127)),(((76,98),91),(100,147)))),((((11,136),33),(48,112)),135))),(15,74)),(((38,79),65),(((((39,77),116),139),94),143)))),((((4,((7,119),(45,64))),17),(19,40)),((20,99),(44,(81,123))))),((((18,(57,93)),122),(67,130)),(34,106))),((6,71),((((41,((49,114),131)),(113,132)),58),((42,105),(75,84))))),61),(((16,46),(47,145)),(103,141))),102),(51,109)),78);
 552: 1 -22331.59766 -22623.24602 (0,(((((((((((((1,120),129),107),(((((3,72),(80,83)),55),((59,95),128)),137)),(26,(54,125))),((((2,5),(((((((((((((((((((8,29),104),((21,146),142)),24),(43,85)),((12,((30,87),50)),(108,140))),(88,144)),(89,90)),((28,118),134)),124),(14,25)),(((((9,56),(22,53)),((10,((27,69),115)),((((37,68),66),(52,70)),(117,121)))),((((13,126),138),(36,97)),111)),(62,86))),60),((73,82),110)),((32,63),(96,133))),(35,92)),(((76,98),91),(100,147))),((23,31),(101,127))),((((11,136),33),(48,112)),135))),(15,74)),(((38,79),65),(((((39,77),116),139),94),143)))),(((((4,119),(7,(45,64))),17),(19,40)),((20,99),(44,(81,123))))),((((18,(57,93)),122),(67,130)),(34,106))),((((6,71),58),((42,105),(75,84))),((41,((49,114),131)),(113,132)))),61),(((16,46),(47,145)),(103,141))),102),(51,109)),78);
 553: 1 -21486.53906 -22630.58486 (0,((((((((((((((1,120),129),107),(((((((3,83),80),72),128),95),(55,59)),137)),(26,(54,125))),((((2,5),((((((((((((((((8,(29,104)),((21,146),142)),24),(43,85)),(((12,(30,87)),50),(108,140))),(88,144)),(89,90)),((28,118),134)),124),((14,25),(62,86))),(((((9,56),(22,53)),((10,(((27,69),115),(117,121))),(((37,68),66),(52,70)))),((((13,126),138),(36,97)),111)),(60,((73,82),110)))),((32,63),(96,133))),(35,92)),(((76,98),91),(100,147))),((23,31),(101,127))),((((11,136),33),(48,112)),135))),(15,74)),(((38,79),65),(((((39,77),116),139),94),143)))),((((((4,119),7),(45,64)),17),(19,40)),((20,99),(44,(81,123))))),((((18,(57,93)),122),(67,130)),(34,106))),(((6,71),(((41,((49,114),131)),(113,132)),((42,105),(75,84)))),58)),(((16,46),(47,145)),(103,141))),61),102),109),51),78);
 554: 1 -22370.33984 -22631.32916 (0,((((((((((((1,120),129),107),((((3,72),(80,83)),(55,(59,(95,128)))),137)),(26,(54,125))),((((2,5),(((((((((((((((((8,104),29),((21,146),142)),24),(43,85)),(((12,50),(108,140)),(30,87))),(88,144)),(89,90)),((28,118),134)),124),((14,25),(62,86))),((((9,56),(22,53)),((10,((27,69),115)),((((37,68),66),(52,70)),(117,121)))),((((13,126),138),(36,97)),111))),60),((73,82),110)),(((32,63),(96,133)),(35,92))),(((23,31),(101,127)),(((76,98),91),(100,147)))),((((11,136),33),(48,112)),135))),(15,74)),(((38,79),65),(((((39,77),116),139),94),143)))),((((((4,7),119),(45,64)),17),(19,40)),((20,99),(44,(81,123))))),((((18,(57,93)),122),(67,130)),(34,106))),((((6,71),58),((42,105),(75,84))),((41,((49,114),131)),(113,132)))),(((16,46),(47,145)),(103,141))),61),((51,109),102)),78);
 555: 1 -23596.73438 -22628.11883 (0,(((((((((((((1,120),129),107),((((3,72),(80,83)),((55,(59,95)),128)),137)),(26,(54,125))),((((2,5),(((((((((((((((((8,29),104),((21,146),142)),24),43),85),(((12,50),(108,140)),(30,87))),(88,144)),(89,90)),((28,118),134)),124),(((((9,56),(22,53)),((10,(((27,69),115),(117,121))),(((37,68),66),(52,70)))),(((((13,126),138),(36,97)),111),(62,86))),(14,25))),60),((73,82),110)),(((32,63),(96,133)),(35,92))),(((23,31),(101,127)),(((76,98),91),(100,147)))),(((11,(33,136)),(48,112)),135))),(15,74)),(((38,79),65),(((((39,77),116),139),94),143)))),(((((((4,7),119),(45,64)),17),((20,99),(44,(81,123)))),19),40)),((((18,(57,93)),122),(67,130)),(34,106))),((((6,71),((42,105),(75,84))),((41,((49,114),131)),(113,132))),58)),61),(((16,46),(47,145)),(103,141))),102),(51,109)),78);
 556: 1 -23456.92188 -22630.05202 (0,((((((((((((1,120),129),((((((3,80),(72,83)),128),(55,(59,95))),137),(26,(54,125)))),107),((((2,5),((((((((((((((((((8,29),104),142),(21,146)),24),(43,85)),((12,(108,140)),((30,87),50))),(88,144)),(89,90)),((28,118),134)),124),((((((9,56),(22,53)),((10,((27,69),115)),((((37,68),66),(52,70)),(117,121)))),((((13,126),138),(36,97)),111)),(62,86)),(14,25))),60),((73,82),110)),((32,63),(96,133))),(35,92)),(((23,31),(101,127)),((((76,98),91),147),100))),((((11,33),136),(48,112)),135))),(15,74)),(((38,79),65),(((((39,77),116),139),94),143)))),(((((4,119),(7,(45,64))),17),(19,40)),((20,99),(44,(81,123))))),((((18,(57,93)),122),(67,130)),(34,106))),((((6,71),((42,105),(75,84))),((41,((49,114),131)),(113,132))),58)),(((16,46),(47,145)),(103,141))),61),102),(51,109)),78);
 557: 1 -22926.44727 -22622.19866 (0,((((((((((((((1,120),129),107),((((3,72),(80,83)),(55,((59,95),128))),137)),(26,(54,125))),((((2,5),(((((((((((((((8,(29,104)),((21,146),142)),24),(43,85)),(((12,(30,87)),50),(108,140))),(88,144)),(89,90)),((28,118),134)),124),(14,25)),(((((9,56),(22,53)),((10,((27,69),115)),((((37,68),66),(52,70)),(117,121)))),(((13,126),((36,97),138)),111)),(62,86))),(60,((73,82),110))),(((32,63),(96,133)),(35,92))),(((23,31),(101,127)),(((76,98),91),(100,147)))),((((11,136),33),(48,112)),135))),(15,74)),(((38,79),65),(((((39,77),116),139),94),143)))),((((((4,7),119),(45,64)),17),((20,99),(44,(81,123)))),(19,40))),((((18,(57,93)),122),(67,130)),(34,106))),(((6,71),(((41,((49,114),131)),(113,132)),((42,105),(75,84)))),58)),61),(((16,46),(47,145)),(103,141))),102),109),51),78);
 558: 4 -22780.00586 -22629.85907 (0,(((((((((((1,120),129),(((((3,72),(80,83)),(55,(59,(95,128)))),137),(26,(54,125)))),107),((((2,5),(((((((((((((((8,(29,104)),((21,146),142)),24),(43,85)),(((12,50),(30,87)),(108,140))),(88,144)),(89,90)),((28,118),134)),124),((((((9,56),(22,53)),((10,((27,69),115)),((((37,68),66),(52,70)),(117,121)))),((((13,126),138),(36,97)),111)),(62,86)),(14,25))),60),((73,82),110)),(((32,63),(96,133)),(35,92))),(((23,31),(101,127)),(((76,98),91),(100,147)))),((((11,136),33),(48,112)),135))),(15,74)),(((38,79),65),(((((39,77),116),139),94),143)))),((((((4,7),119),(45,64)),17),(19,40)),((20,99),(44,(81,123))))),((((18,(57,93)),122),(67,130)),(34,106))),((((6,71),((42,105),(75,84))),((41,((49,114),131)),(113,132))),58)),61),(((16,46),(47,145)),(103,141))),102),((51,109),78));
 559: 2 -23032.64844 -22620.96943 (0,(((((((((((((1,120),129),107),((((3,(80,83)),72),(55,((59,95),128))),137)),(26,(54,125))),((((2,5),(((((((((((((((((8,29),104),142),(21,146)),24),(43,85)),(((12,50),(30,87)),(108,140))),(88,144)),(89,90)),((28,118),134)),124),(14,25)),(((((9,56),(22,53)),((10,(((27,69),115),(117,121))),(((37,68),66),(52,70)))),((((13,126),138),(36,97)),111)),(62,86))),(60,((73,82),110))),(((32,63),(96,133)),(35,92))),(((23,31),(101,127)),(((76,98),91),(100,147)))),((((11,33),136),(48,112)),135))),(15,74)),(((38,79),65),(((((39,77),116),139),94),143)))),((((4,((7,119),(45,64))),17),(19,40)),((20,99),(44,(81,123))))),((((18,(57,93)),122),(67,130)),(34,106))),(((6,71),(((41,((49,114),131)),(113,132)),((42,105),(75,84)))),58)),(((16,46),(47,145)),(103,141))),61),102),(51,109)),78);
 560: 1 -24195.05078 -22618.3399 (0,(((((((((((((1,120),129),107),((((3,(80,83)),72),(((55,95),128),59)),137)),(26,(54,125))),((((2,5),((((((((((((((((((8,(29,104)),142),(21,146)),24),(43,85)),(((12,50),(30,87)),(108,140))),(88,144)),(89,90)),((28,118),134)),124),(14,25)),(((((9,56),(22,53)),((10,((27,69),115)),((((37,68),66),(52,70)),(117,121)))),((((13,126),138),(36,97)),111)),(62,86))),60),((73,82),110)),(((32,63),(96,133)),(35,92))),(((76,98),91),(100,147))),((23,31),(101,127))),(((11,(33,136)),(48,112)),135))),(15,74)),(((38,79),65),(((((39,77),116),139),94),143)))),((((((4,7),119),(45,64)),17),(19,40)),((20,99),(44,(81,123))))),((((18,(57,93)),122),(67,130)),(34,106))),(((6,71),(((41,((49,114),131)),(113,132)),((42,105),(75,84)))),58)),61),(((16,46),(47,145)),(103,141))),102),(51,109)),78);
 561: 1 -21605.16016 -22636.48407 (0,((((((((((((((1,120),129),107),(((((((3,72),(80,83)),137),59),55),128),95)),(26,(54,125))),((((2,5),(((((((((((((((((((8,104),29),142),(21,146)),24),(43,85)),(((12,50),(30,87)),(108,140))),(88,144)),(89,90)),((28,118),134)),124),(((9,56),(22,53)),((10,(((27,69),115),(117,121))),(((37,68),66),(52,70))))),((14,25),(62,86))),((((13,126),138),(36,97)),111)),60),((73,82),110)),(((32,63),(96,133)),(35,92))),(((23,31),(101,127)),(((76,98),91),(100,147)))),((((11,33),136),(48,112)),135))),(15,74)),(((38,79),65),(((((39,77),116),139),94),143)))),((((((4,7),119),(45,64)),17),(19,40)),((20,99),(44,(81,123))))),(((18,(57,93)),122),((34,106),(67,130)))),((6,71),((((41,((49,114),131)),(113,132)),58),((42,105),(75,84))))),61),(((16,46),(47,145)),(103,141))),102),109),51),78);
 562: 1 -22157.03906 -22641.98997 (0,(((((((((((((1,120),129),107),((((3,72),(80,83)),((55,(59,95)),128)),137)),(26,(54,125))),((((2,5),((((((((((((((((8,(((21,146),142),(29,104))),24),(43,85)),(((12,50),(30,87)),(108,140))),(88,144)),(89,90)),((28,118),134)),124),(32,63)),(14,25)),(((((9,56),(22,53)),((10,((27,69),115)),((((37,68),66),(52,70)),(117,121)))),((((13,126),138),(36,97)),111)),(62,86))),60),((73,82),110)),((35,92),(96,133))),(((23,31),(101,127)),(((76,98),91),(100,147)))),((((11,136),33),(48,112)),135))),(15,74)),(((38,79),65),(((((39,77),116),139),94),143)))),((((((4,7),119),(45,64)),17),(19,40)),((20,99),(44,(81,123))))),((((18,(57,93)),122),(67,130)),(34,106))),((((6,71),((42,105),(75,84))),((41,((49,114),131)),(113,132))),58)),61),(((16,46),(47,145)),(103,141))),102),(51,109)),78);
 563: 1 -22380.66602 -22620.72445 (0,((((((((((((1,120),129),107),(((((3,72),(80,83)),(((55,128),95),59)),137),(26,(54,125)))),((((2,5),(((((((((((((((((((8,104),29),142),(21,146)),24),(43,85)),(((12,50),(108,140)),(30,87))),(88,144)),(89,90)),((28,118),134)),124),(14,25)),(((((9,56),(22,53)),((10,((27,69),115)),((((37,68),66),(52,70)),(117,121)))),(((13,126),((36,97),138)),111)),(62,86))),60),((73,82),110)),((32,63),(96,133))),(35,92)),(((23,31),(101,127)),(((76,98),91),(100,147)))),((((11,136),33),(48,112)),135))),(15,74)),(((38,79),65),(((((39,77),116),139),94),143)))),((((((4,7),119),(45,64)),17),(19,40)),((20,99),(44,(81,123))))),((((18,(57,93)),122),(67,130)),(34,106))),(((6,71),(((41,((49,114),131)),(113,132)),((42,105),(75,84)))),58)),(((16,46),(47,145)),(103,141))),61),102),(51,109)),78);
 564: 1 -23345.60938 -22619.10644 (0,(((((((((((((1,120),129),107),((((3,(80,83)),72),((55,(59,95)),128)),137)),(26,(54,125))),((((2,5),((((((((((((((((((8,(29,104)),142),(21,146)),24),(43,85)),((12,((30,87),50)),(108,140))),(88,144)),(89,90)),((28,118),134)),124),(14,25)),(((((9,56),(22,53)),((10,((27,69),115)),((((37,68),66),(52,70)),(117,121)))),(((13,126),((36,97),138)),111)),(62,86))),60),((73,82),110)),((32,63),(96,133))),(35,92)),(((23,31),(101,127)),(((76,98),91),(100,147)))),((((11,136),33),(48,112)),135))),(15,74)),(((38,79),65),(((((39,77),116),139),94),143)))),((((((4,7),(45,64)),119),17),(19,40)),((20,99),(44,(81,123))))),((((18,(57,93)),122),(67,130)),(34,106))),(((6,71),(((42,105),(75,84)),58)),((41,((49,114),131)),(113,132)))),(((16,46),(47,145)),(103,141))),61),102),(51,109)),78);
 565: 1 -22991.45117 -22619.04666 (0,((((((((((((((1,120),129),107),((((3,72),(80,83)),(55,(59,(95,128)))),137)),(26,(54,125))),((((2,5),(((((((((((((((8,(29,104)),142),(21,146)),24),(43,85)),((12,(30,87)),(50,(108,140)))),(88,144)),(89,90)),((28,118),134)),124),((((((9,56),(22,53)),((10,((27,69),115)),((((37,68),66),(52,70)),(117,121)))),((((13,126),138),(36,97)),111)),(62,86)),(14,25))),(60,((73,82),110))),(((32,63),(96,133)),(35,92))),(((23,31),(101,127)),(((76,98),91),(100,147)))),((((11,136),33),(48,112)),135))),(15,74)),(((38,79),65),(((((39,77),116),139),94),143)))),((((((4,7),119),(45,64)),17),(19,40)),((20,99),(44,(81,123))))),((((18,(57,93)),122),(67,130)),(34,106))),((((6,71),((42,105),(75,84))),((41,((49,114),131)),(113,132))),58)),(103,141)),((16,46),(47,145))),61),102),(51,109)),78);
 566: 2 -23079.82617 -22626.23736 (0,(((((((((((((1,120),129),107),(((3,(72,(80,83))),(55,(59,(95,128)))),137)),(26,(54,125))),((((2,5),((((((((((((((((8,(29,104)),((21,146),142)),24),(43,85)),((12,(30,87)),(50,(108,140)))),(88,144)),(89,90)),((28,118),134)),124),((14,25),(62,86))),((((9,56),(22,53)),((10,(((27,69),115),(117,121))),(((37,68),66),(52,70)))),((((13,126),138),(36,97)),111))),60),((73,82),110)),(((32,63),(96,133)),(35,92))),(((23,31),(101,127)),(((76,98),91),(100,147)))),((((11,33),136),(48,112)),135))),(15,74)),(((38,79),65),(((((39,77),116),139),94),143)))),((((((4,7),(45,64)),119),17),(19,40)),((20,99),(44,(81,123))))),((((18,(57,93)),122),(67,130)),(34,106))),((((6,71),58),((42,105),(75,84))),((41,((49,114),131)),(113,132)))),61),((((16,46),(47,145)),141),103)),102),(51,109)),78);
 567: 1 -22434.74219 -22624.31197 (0,((((((((((((1,120),129),(((((3,(80,83)),72),((55,(59,95)),128)),137),(26,(54,125)))),107),((((2,5),(((((((((((((((((8,29),104),((21,146),142)),24),(43,85)),(((12,(30,87)),50),(108,140))),(88,144)),(89,90)),((28,118),134)),124),((14,25),(62,86))),((((9,56),((10,((27,69),115)),((((37,68),66),(52,70)),(117,121)))),(22,53)),((((13,126),138),(36,97)),111))),60),((73,82),110)),(((32,63),(96,133)),(35,92))),(((23,31),(101,127)),(((76,98),91),(100,147)))),((((11,136),33),(48,112)),135))),(15,74)),(((38,79),65),(((((39,77),116),139),94),143)))),((((((4,7),119),(45,64)),17),(19,40)),((20,99),(44,(81,123))))),((((18,(57,93)),122),(67,130)),(34,106))),(((6,71),(((41,((49,114),131)),(113,132)),((42,105),(75,84)))),58)),(((16,46),(47,145)),(103,141))),61),102),(51,109)),78);
 568: 2 -22129.67578 -22625.15847 (0,(((((((((((((1,120),129),107),(((((3,(80,83)),72),59),(55,(95,128))),137)),(26,(54,125))),((((2,5),((((((((((((((((((8,(29,104)),142),(21,146)),24),(43,85)),((12,((30,87),50)),(108,140))),(88,144)),(89,90)),((28,118),134)),124),(14,25)),(((((9,56),(22,53)),((10,(((27,69),115),(117,121))),(((37,68),66),(52,70)))),((((13,126),138),(36,97)),111)),(62,86))),60),((73,82),110)),((32,63),(96,133))),(35,92)),(((23,31),(101,127)),(((76,98),91),(100,147)))),((((11,33),136),(48,112)),135))),(15,74)),(((38,79),65),(((((39,77),116),139),94),143)))),((((((4,119),7),(45,64)),17),(19,40)),((20,99),(44,(81,123))))),(((18,(57,93)),122),((34,106),(67,130)))),((6,71),((((41,((49,114),131)),(113,132)),58),((42,105),(75,84))))),61),(((16,46),(47,145)),(103,141))),102),(51,109)),78);
 569: 1 -22907.73438 -22631.74608 (0,((((((((((((((1,120),129),107),((((((3,(72,80)),83),128),95),(55,59)),137)),(26,(54,125))),((((2,5),((((((((((((((((8,(29,104)),((21,146),142)),24),(43,85)),((12,((30,87),50)),(108,140))),(88,144)),(89,90)),((28,118),134)),124),((14,25),(62,86))),(((9,56),(22,53)),((10,(((27,69),115),(117,121))),(((37,68),66),(52,70))))),(((((13,126),138),(36,97)),111),60)),((73,82),110)),(((32,63),(96,133)),(35,92))),(((23,31),(101,127)),(((76,98),91),(100,147)))),((((11,136),33),(48,112)),135))),(15,74)),(((38,79),65),(((((39,77),116),139),94),143)))),(((((4,(45,64)),(7,119)),17),(19,40)),((20,99),(44,(81,123))))),((((18,(57,93)),122),(67,130)),(34,106))),(((6,71),(((41,((49,114),131)),(113,132)),((42,105),(75,84)))),58)),(((16,46),(47,145)),(103,141))),61),102),109),51),78);
 570: 1 -23495.03516 -22627.925 (0,(((((((((((((1,120),129),107),(((((3,72),80),83),(55,(59,(95,128)))),137)),(26,(54,125))),((((2,5),((((((((((((((((8,(29,104)),((21,146),142)),24),(43,85)),((12,(50,(108,140))),(30,87))),(88,144)),(89,90)),((28,118),134)),124),((14,25),(62,86))),(((((9,56),(22,53)),((10,(((27,69),115),(117,121))),(((37,68),66),(52,70)))),((((13,126),138),(36,97)),111)),(60,((73,82),110)))),((32,63),(96,133))),(35,92)),(((76,98),91),(100,147))),((23,31),(101,127))),((((11,136),33),(48,112)),135))),(15,74)),(((38,79),65),(((((39,77),116),139),94),143)))),((((((4,119),7),(45,64)),17),(19,40)),((20,99),(44,(81,123))))),((((18,(57,93)),122),(67,130)),(34,106))),(((6,71),(((41,((49,114),131)),(113,132)),((42,105),(75,84)))),58)),(((16,46),(47,145)),(103,141))),61),102),(51,109)),78);
 571: 2 -22268.66797 -22619.37744 (0,(((((((((((((1,120),129),107),((((3,80),(72,83)),(((55,95),59),128)),137)),(26,(54,125))),((((2,5),((((((((((((((((((8,104),29),((21,146),142)),24),(43,85)),((12,(108,140)),((30,87),50))),(88,144)),(89,90)),((28,118),134)),124),(14,25)),(((((9,56),(22,53)),((10,((27,69),115)),((((37,68),66),(52,70)),(117,121)))),((((13,126),138),(36,97)),111)),(62,86))),60),((73,82),110)),((32,63),(96,133))),(35,92)),(((23,31),(101,127)),(((76,98),91),(100,147)))),((((11,33),136),(48,112)),135))),(15,74)),(((38,79),65),(((((39,77),116),139),94),143)))),(((((4,(7,119)),(45,64)),(19,40)),17),((20,99),(44,(81,123))))),((((18,(57,93)),122),(67,130)),(34,106))),(((6,71),(((41,((49,114),131)),(113,132)),((42,105),(75,84)))),58)),(((16,46),(47,145)),(103,141))),61),102),(51,109)),78);
 572: 1 -21793.30469 -22634.28749 (0,(((((((((((((1,120),129),107),(((3,(72,(80,83))),(55,((59,95),128))),137)),(26,(54,125))),((((2,5),((((((((((((((((((8,29),104),142),(21,146)),24),(43,85)),(88,144)),((12,(30,87)),(50,(108,140)))),(89,90)),((28,118),134)),124),((14,25),(62,86))),((((9,56),(22,53)),((10,((27,69),115)),((((37,68),66),(52,70)),(117,121)))),((((13,126),138),(36,97)),111))),60),(((32,63),(96,133)),(35,92))),((73,82),110)),(((23,31),(101,127)),(((76,98),91),(100,147)))),((((11,136),33),(48,112)),135))),(15,74)),(((38,79),65),(((((39,77),116),139),94),143)))),((((((4,119),(45,64)),7),17),(19,40)),((20,99),(44,(81,123))))),((((18,(57,93)),122),(67,130)),(34,106))),((((6,71),58),((42,105),(75,84))),((41,((49,114),131)),(113,132)))),61),(((16,46),(47,145)),(103,141))),102),(51,109)),78);
 573: 4 -22254.92188 -22633.34995 (0,((((((((((((((1,120),129),107),((((3,(80,83)),72),((55,95),(59,128))),137)),(26,(54,125))),((((2,5),((((((((((((((((8,104),29),142),(21,146)),24),(43,85)),(((12,50),(30,87)),(108,140))),(88,144)),(89,90)),((28,118),134)),124),((14,25),(62,86))),(((((9,56),(22,53)),((10,(((27,69),115),(117,121))),(((37,68),66),(52,70)))),((((13,126),138),(36,97)),111)),(60,((73,82),110)))),((32,63),((35,92),(96,133)))),(((23,31),(101,127)),(((76,98),91),(100,147)))),((((11,33),136),(48,112)),135))),(15,74)),(((38,79),65),(((((39,77),116),139),94),143)))),((((((4,119),(45,64)),7),17),(19,40)),((20,99),(44,(81,123))))),((((18,(57,93)),122),(67,130)),(34,106))),((((6,71),((42,105),(75,84))),((41,((49,114),131)),(113,132))),58)),61),(((16,46),(47,145)),(103,141))),102),109),51),78);
 574: 1 -22958.39844 -22630.38572 (0,((((((((((((((1,120),129),107),((((3,72),(80,83)),(55,((59,95),128))),137)),(26,(54,125))),((((2,5),((((((((((((((((8,(29,104)),((21,146),142)),24),(43,85)),(88,144)),(((12,(30,87)),50),(108,140))),(89,90)),((28,118),134)),124),(14,25)),(((((9,56),(22,53)),((10,((27,69),115)),((((37,68),66),(52,70)),(117,121)))),(((13,126),((36,97),138)),111)),(62,86))),60),((73,82),110)),(((32,63),(96,133)),(35,92))),(((23,31),(101,127)),(((76,98),91),(100,147)))),((((11,136),33),(48,112)),135))),(15,74)),(((38,79),65),(((((39,77),116),139),94),143)))),((((((4,7),119),(45,64)),17),((20,99),(44,(81,123)))),(19,40))),((((18,(57,93)),122),(67,130)),(34,106))),(((6,71),(((41,((49,114),131)),(113,132)),((42,105),(75,84)))),58)),61),(((16,46),(47,145)),(103,141))),102),109),51),78);
 575: 1 -21964.30469 -22626.5179 (0,(((((((((((((1,120),129),107),((((3,72),(80,83)),((55,(59,95)),128)),137)),(26,(54,125))),((((2,5),(((((((((((((((8,(29,104)),((21,146),142)),24),(43,85)),(((12,50),(108,140)),(30,87))),(88,144)),(89,90)),((28,118),134)),124),((((((9,56),(22,53)),((10,((27,69),115)),((((37,68),66),(52,70)),(117,121)))),((((13,126),138),(36,97)),111)),(62,86)),(14,25))),60),((73,82),110)),((32,63),((35,92),(96,133)))),(((23,31),(101,127)),(((76,98),91),(100,147)))),((((11,136),33),(48,112)),135))),(15,74)),(((38,79),65),(((((39,77),116),139),94),143)))),((((((4,7),119),(45,64)),17),(19,40)),((20,99),(44,(81,123))))),((((18,(57,93)),122),(67,130)),(34,106))),((6,71),((((41,((49,114),131)),(113,132)),58),((42,105),(75,84))))),61),(((16,46),(47,145)),(103,141))),102),(51,109)),78);
 576: 1 -21624.61523 -22640.10593 (0,(((((((((((((1,120),129),107),((((3,72),(80,83)),((55,(59,95)),128)),137)),(26,(54,125))),((((2,5),((((((((((((((((((8,(29,104)),((21,146),142)),24),(43,85)),(((12,50),(30,87)),(108,140))),(88,144)),(89,90)),((28,118),134)),124),(32,63)),(14,25)),((((9,56),(22,53)),((10,((27,69),115)),((((37,68),66),(52,70)),(117,121)))),((((13,126),138),(36,97)),111))),(62,86)),60),((73,82),110)),((35,92),(96,133))),(((23,31),(101,127)),(((76,98),91),(100,147)))),((((11,136),33),(48,112)),135))),(15,74)),(((38,79),65),(((((39,77),116),139),94),143)))),((((((4,7),119),(45,64)),17),(19,40)),((20,99),(44,(81,123))))),((((18,(57,93)),122),(67,130)),(34,106))),((((6,71),((42,105),(75,84))),((41,((49,114),131)),(113,132))),58)),61),(((16,46),(47,145)),(103,141))),102),(51,109)),78);
 577: 3 -22462.46094 -22619.32112 (0,(((((((((((((1,120),129),107),((((3,72),(80,83)),(55,(59,(95,128)))),137)),(26,(54,125))),((((2,5),(((((((((((((((((8,29),104),142),(21,146)),(24,(43,85))),(((12,(30,87)),(108,140)),50)),(88,144)),(89,90)),((28,118),134)),124),(14,25)),(((((9,56),(22,53)),((10,((27,69),115)),((((37,68),66),(52,70)),(117,121)))),(((13,126),((36,97),138)),111)),(62,86))),60),((73,82),110)),(((32,63),(96,133)),(35,92))),(((23,31),(101,127)),(((76,98),91),(100,147)))),((((11,136),33),(48,112)),135))),(15,74)),(((38,79),65),(((((39,77),116),139),94),143)))),((((((4,7),119),(45,64)),17),(19,40)),((20,99),(44,(81,123))))),((((18,(57,93)),122),(67,130)),(34,106))),(((6,71),(((41,((49,114),131)),(113,132)),((42,105),(75,84)))),58)),61),(((16,46),(47,145)),(103,141))),102),(51,109)),78);
 578: 2 -23886.30273 -22622.54618 (0,((((((((((((((1,120),129),107),(((((3,72),83),80),((55,(59,95)),128)),137)),(26,(54,125))),((((2,5),(((((((((((((((((8,(29,104)),((21,146),142)),24),(43,85)),(((12,50),(108,140)),(30,87))),(88,144)),(89,90)),((28,118),134)),124),((14,25),(62,86))),((((9,56),(22,53)),((10,(((27,69),115),(117,121))),(((37,68),66),(52,70)))),((((13,126),138),(36,97)),111))),60),((73,82),110)),((32,63),(96,133))),(35,92)),(((23,31),(101,127)),(((76,98),91),(100,147)))),((((11,33),136),(48,112)),135))),(15,74)),(((38,79),65),(((((39,77),116),139),94),143)))),(((((4,119),(7,(45,64))),17),(19,40)),((20,99),(44,(81,123))))),((((18,(57,93)),122),(67,130)),(34,106))),(((6,71),(((41,((49,114),131)),(113,132)),((42,105),(75,84)))),58)),(((16,46),(47,145)),(103,141))),61),102),109),51),78);
 579: 1 -22085.40234 -22626.28556 (0,(((((((((((((1,120),129),107),(((3,(72,(80,83))),(55,(59,(95,128)))),137)),(26,(54,125))),((((2,5),((((((((((((((((8,(29,104)),((21,146),142)),24),(43,85)),((12,(30,87)),(50,(108,140)))),(88,144)),(89,90)),((28,118),134)),124),((14,25),(62,86))),((((9,56),(22,53)),((10,(((27,69),115),(117,121))),(((37,68),66),(52,70)))),((((13,126),138),(36,97)),111))),60),((73,82),110)),(((32,63),(96,133)),(35,92))),(((23,31),(101,127)),(((76,98),91),(100,147)))),((((11,33),136),(48,112)),135))),(15,74)),(((38,79),65),(((((39,77),116),139),94),143)))),((((((4,7),(45,64)),119),17),(19,40)),((20,99),(44,(81,123))))),(((18,(57,93)),122),((34,106),(67,130)))),((((6,71),58),((42,105),(75,84))),((41,((49,114),131)),(113,132)))),61),(((16,46),(47,145)),(103,141))),102),(51,109)),78);
 580: 1 -24466.65234 -22632.74831 (0,(((((((((((((1,120),129),107),(((((3,72),(80,83)),128),((55,95),59)),137)),(26,(54,125))),((((2,5),((((((((((((((((((((8,(29,104)),142),(21,146)),24),(43,85)),(30,87)),(12,50)),(108,140)),(88,144)),(89,90)),((28,118),134)),124),((14,25),(62,86))),((((9,56),(22,53)),((10,((27,69),115)),((((37,68),66),(52,70)),(117,121)))),(((13,126),((36,97),138)),111))),60),((73,82),110)),(((32,63),(96,133)),(35,92))),(((76,98),91),(100,147))),((23,31),(101,127))),((((11,136),33),(48,112)),135))),(15,74)),(((38,79),65),(((((39,77),116),139),94),143)))),((((((4,7),119),(45,64)),17),(19,40)),((20,99),(44,(81,123))))),((((18,(57,93)),122),(67,130)),(34,106))),((((6,71),((42,105),(75,84))),((41,((49,114),131)),(113,132))),58)),61),(((16,46),(47,145)),(103,141))),102),(51,109)),78);
 581: 1 -21305.4043 -22627.23626 (0,(((((((((((((1,120),129),107),((((3,72),(80,83)),(55,((59,95),128))),137)),(26,(54,125))),((((2,5),((((((((((((((((((8,29),104),142),(21,146)),24),(43,85)),((((12,50),(30,87)),140),108)),(88,144)),(89,90)),((28,118),134)),124),(14,25)),(((((9,56),(22,53)),((10,(((27,69),115),(117,121))),(((37,68),66),(52,70)))),((13,126),(((36,97),111),138))),(62,86))),60),((73,82),110)),(((32,63),(96,133)),(35,92))),(((23,31),(101,127)),(((76,98),91),(100,147)))),((((11,136),33),(48,112)),135))),(15,74)),(((38,79),65),(((((39,77),116),139),94),143)))),((((((4,7),119),(45,64)),17),(19,40)),((20,99),(44,(81,123))))),((((18,(57,93)),122),(67,130)),(34,106))),(((6,71),(((41,((49,114),131)),(113,132)),((42,105),(75,84)))),58)),61),(((16,46),(47,145)),(103,141))),102),(51,109)),78);
 582: 2 -21938.35547 -22625.15847 (0,(((((((((((((1,120),129),107),(((((3,(80,83)),72),59),(55,(95,128))),137)),(26,(54,125))),((((2,5),((((((((((((((((((8,(29,104)),142),(21,146)),24),(43,85)),((12,((30,87),50)),(108,140))),(88,144)),(89,90)),((28,118),134)),124),(14,25)),(((((9,56),(22,53)),((10,(((27,69),115),(117,121))),(((37,68),66),(52,70)))),((((13,126),138),(36,97)),111)),(62,86))),60),((73,82),110)),((32,63),(96,133))),(35,92)),(((23,31),(101,127)),(((76,98),91),(100,147)))),((((11,33),136),(48,112)),135))),(15,74)),(((38,79),65),(((((39,77),116),139),94),143)))),((((((4,119),7),(45,64)),17),(19,40)),((20,99),(44,(81,123))))),(((18,(57,93)),122),((34,106),(67,130)))),((6,71),((((41,((49,114),131)),(113,132)),58),((42,105),(75,84))))),61),(((16,46),(47,145)),(103,141))),102),(51,109)),78);
 583: 1 -23188.94531 -22639.62221 (0,(((((((((((1,120),129),(((((3,(80,83)),72),(55,((59,95),128))),137),(26,(54,125)))),107),((((2,5),(((((((((((((((((8,29),104),142),(21,146)),24),(43,85)),(((12,50),(108,140)),(30,87))),(88,144)),(89,90)),((28,118),134)),124),((((((9,56),(((10,((27,69),115)),(117,121)),(((37,68),66),(52,70)))),(22,53)),(((13,126),((36,97),138)),111)),(62,86)),(14,25))),60),((73,82),110)),(((32,63),(96,133)),(35,92))),(((23,31),(101,127)),(((76,98),91),(100,147)))),((((11,136),33),(48,112)),135))),(15,74)),((38,79),((((((39,77),116),139),94),143),65)))),((((((4,7),119),(45,64)),17),(19,40)),((20,99),(44,(81,123))))),((((18,(57,93)),122),(67,130)),(34,106))),((((6,71),((42,105),(75,84))),((41,((49,114),131)),(113,132))),58)),61),(((16,46),(47,145)),(103,141))),((51,109),102)),78);
 584: 3 -22252.37891 -22619.48893 (0,(((((((((((((1,120),129),107),((((3,72),(80,83)),((55,(95,128)),59)),137)),(26,(54,125))),((((2,5),(((((((((((((((((8,(29,104)),((21,146),142)),24),(43,85)),((((12,50),(30,87)),140),108)),(88,144)),(89,90)),((28,118),134)),124),(14,25)),(((((9,56),(22,53)),((10,((27,69),115)),((((37,68),66),(52,70)),(117,121)))),(((13,126),((36,97),138)),111)),(62,86))),60),((73,82),110)),((32,63),(96,133))),(35,92)),(((23,31),(101,127)),(((76,98),91),(100,147)))),((((11,136),33),(48,112)),135))),(15,74)),(((38,79),65),(((((39,77),116),139),94),143)))),((((((4,7),119),(45,64)),17),(19,40)),((20,99),(44,(81,123))))),((((18,(57,93)),122),(67,130)),(34,106))),(((6,71),(((41,((49,114),131)),(113,132)),((42,105),(75,84)))),58)),(((16,46),(47,145)),(103,141))),61),102),(51,109)),78);
 585: 1 -21405.38672 -22630.15934 (0,(((((((((((((1,120),129),107),((((3,72),(80,83)),((55,(59,95)),128)),137)),(26,(54,125))),((((2,5),(((((((((((((((((8,29),104),142),(21,146)),24),(43,85)),(((12,50),(30,87)),(108,140))),(88,144)),(89,90)),((28,118),134)),124),(14,25)),(((((9,56),(22,53)),((10,((27,69),115)),((((37,68),66),(52,70)),(117,121)))),((((13,126),138),(36,97)),111)),(62,86))),60),(((32,63),((35,92),(96,133))),((73,82),110))),(((23,31),(101,127)),(((76,98),91),(100,147)))),((((11,33),136),(48,112)),135))),(15,74)),(((38,79),65),(((((39,77),116),139),94),143)))),((((((4,119),7),(45,64)),17),(19,40)),((20,99),(44,(81,123))))),((((18,(57,93)),122),(67,130)),(34,106))),((6,71),((((41,((49,114),131)),(113,132)),58),((42,105),(75,84))))),61),(((16,46),(47,145)),(103,141))),102),(51,109)),78);
 586: 3 -22447.95703 -22630.16632 (0,((((((((((((1,120),129),(((((3,72),(80,83)),(55,(59,(95,128)))),137),(26,(54,125)))),107),((((2,5),((((((((((((((((((8,104),29),((21,146),142)),24),(43,85)),((12,50),(30,87))),(108,140)),(88,144)),(89,90)),((28,118),134)),124),((14,25),(62,86))),((((9,56),(22,53)),((10,((27,69),115)),((((37,68),66),(52,70)),(117,121)))),((((13,126),138),(36,97)),111))),60),((73,82),110)),(((32,63),(96,133)),(35,92))),(((23,31),(101,127)),(((76,98),91),(100,147)))),((((11,136),33),(48,112)),135))),(15,74)),(((38,79),65),(((((39,77),116),139),94),143)))),((((((4,7),119),(45,64)),17),(19,40)),((20,99),(44,(81,123))))),((((18,(57,93)),122),(67,130)),(34,106))),(((6,71),(((41,((49,114),131)),(113,132)),((42,105),(75,84)))),58)),61),(((16,46),(47,145)),(103,141))),102),(51,109)),78);
 587: 1 -22360.60352 -22627.38888 (0,((((((((((((((1,120),129),107),(((((3,(80,83)),72),128),((55,95),59)),137)),(26,(54,125))),((((2,5),((((((((((((((((8,(29,104)),((21,146),142)),24),(43,85)),(((12,(30,87)),50),(108,140))),(88,144)),(89,90)),((28,118),134)),124),((14,25),(62,86))),(((((9,56),(22,53)),((10,((27,69),115)),((((37,68),66),(52,70)),(117,121)))),(((13,126),((36,97),138)),111)),60)),((73,82),110)),((32,63),(96,133))),(35,92)),(((23,31),(101,127)),(((76,98),91),(100,147)))),((((11,136),33),(48,112)),135))),(15,74)),(((38,79),65),(((((39,77),116),139),94),143)))),((((((4,7),119),(45,64)),17),(19,40)),((20,99),(44,(81,123))))),(((18,(57,93)),122),((34,106),(67,130)))),((6,71),((((41,((49,114),131)),(113,132)),58),((42,105),(75,84))))),61),(((16,46),(47,145)),(103,141))),102),109),51),78);
 588: 1 -21676.87891 -22618.23966 (0,(((((((((((((1,120),129),107),((((3,80),(72,83)),(((55,95),59),128)),137)),(26,(54,125))),((((2,5),((((((((((((((((((8,104),29),((21,146),142)),24),(43,85)),((12,(108,140)),((30,87),50))),(88,144)),(89,90)),((28,118),134)),124),(14,25)),(((((9,56),(22,53)),((10,((27,69),115)),((((37,68),66),(52,70)),(117,121)))),((((13,126),138),(36,97)),111)),(62,86))),60),((73,82),110)),((32,63),(96,133))),(35,92)),(((23,31),(101,127)),(((76,98),91),(100,147)))),((((11,33),136),(48,112)),135))),(15,74)),(((38,79),65),(((((39,77),116),139),143),94)))),(((((4,(7,119)),(45,64)),17),(19,40)),((20,99),(44,(81,123))))),((((18,(57,93)),122),(67,130)),(34,106))),(((6,71),(((41,((49,114),131)),(113,132)),((42,105),(75,84)))),58)),(((16,46),(47,145)),(103,141))),61),102),(51,109)),78);
 589: 1 -23246.82617 -22634.07648 (0,((((((((((((((1,120),129),107),((((((3,(72,80)),83),128),95),(55,59)),137)),(26,(54,125))),((((2,5),((((((((((((((((8,(29,104)),((21,146),142)),24),(43,85)),((12,((30,87),50)),(108,140))),(88,144)),(89,90)),((28,118),134)),124),((14,25),(62,86))),(((9,56),(22,53)),((10,(((27,69),115),(117,121))),(((37,68),66),(52,70))))),(((((13,126),138),(36,97)),111),60)),((73,82),110)),(((32,63),(96,133)),(35,92))),(((23,31),(101,127)),(((76,98),91),(100,147)))),((((11,136),33),(48,112)),135))),(15,74)),(((38,79),65),(((((39,77),116),139),94),143)))),(((((4,(45,64)),(7,119)),17),(19,40)),((20,99),(44,(81,123))))),((((18,(57,93)),122),(67,130)),(34,106))),((((6,71),((42,105),(75,84))),58),((41,((49,114),131)),(113,132)))),(((16,46),(47,145)),(103,141))),61),102),109),51),78);
 590: 2 -22864.72266 -22617.09397 (0,((((((((((((((1,120),129),107),((((3,72),(80,83)),(55,(59,(95,128)))),137)),(26,(54,125))),((((2,5),(((((((((((((((((8,(29,104)),142),(21,146)),24),(43,85)),((12,(30,87)),(50,(108,140)))),(88,144)),(89,90)),((28,118),134)),124),((((((9,56),(22,53)),((10,((27,69),115)),((((37,68),66),(52,70)),(117,121)))),((((13,126),138),(36,97)),111)),(62,86)),(14,25))),60),((73,82),110)),((32,63),(96,133))),(35,92)),(((23,31),(101,127)),(((76,98),91),(100,147)))),((((11,136),33),(48,112)),135))),(15,74)),(((38,79),65),(((((39,77),116),139),94),143)))),((((((4,7),119),(45,64)),17),(19,40)),((20,99),(44,(81,123))))),((((18,(57,93)),122),(67,130)),(34,106))),((((6,71),((42,105),(75,84))),((41,((49,114),131)),(113,132))),58)),(103,141)),((16,46),(47,145))),61),102),(51,109)),78);
 591: 2 -21076.23438 -22637.994 (0,(((((((((((((1,120),129),107),((((3,72),(80,83)),(((55,95),59),128)),137)),(26,(54,125))),((((2,5),((((((((((((((((((8,(29,104)),142),(21,146)),24),(43,85)),((((12,(30,87)),50),140),108)),(88,144)),(89,90)),((28,118),134)),124),(((9,56),(22,53)),((10,(((27,69),115),(117,121))),(((37,68),66),(52,70))))),((14,25),(62,86))),((((13,126),138),(36,97)),111)),60),((73,82),110)),(((32,63),(96,133)),(35,92))),(((23,31),(101,127)),(((76,98),91),(100,147)))),((((11,136),33),(48,112)),135))),(15,74)),(((38,79),65),(((((39,77),116),139),94),143)))),((((((4,7),119),(45,64)),17),(19,40)),((20,99),(44,(81,123))))),((((18,(57,93)),122),(67,130)),(34,106))),(((6,71),(((41,((49,114),131)),(113,132)),((42,105),(75,84)))),58)),(((16,46),(47,145)),(103,141))),61),102),(51,109)),78);
 592: 1 -22050.50195 -22627.08421 (0,(((((((((((((1,120),129),107),(((((3,72),80),83),(55,(59,(95,128)))),137)),(26,(54,125))),((((2,5),(((((((((((((((8,(29,104)),((21,146),142)),24),(43,85)),((12,(50,(108,140))),(30,87))),(88,144)),(89,90)),((28,118),134)),124),((14,25),(62,86))),(((((9,56),(22,53)),((10,(((27,69),115),(117,121))),(((37,68),66),(52,70)))),((((13,126),138),(36,97)),111)),(60,((73,82),110)))),((32,63),(96,133))),(35,92)),(((23,31),(101,127)),(((76,98),91),(100,147)))),((((11,136),33),(48,112)),135))),(15,74)),(((38,79),65),(((((39,77),116),139),94),143)))),((((((4,119),7),(45,64)),17),(19,40)),((20,99),(44,(81,123))))),((((18,(57,93)),122),(67,130)),(34,106))),((6,71),((((41,((49,114),131)),(113,132)),((42,105),(75,84))),58))),(((16,46),(47,145)),(103,141))),61),102),(51,109)),78);
 593: 1 -22915.57422 -22621.04538 (0,(((((((((((((1,120),129),107),((((3,72),(80,83)),((55,(95,128)),59)),137)),(26,(54,125))),((((2,5),(((((((((((((((((8,(29,104)),((21,146),142)),24),(43,85)),(((12,(30,87)),50),(108,140))),(88,144)),(89,90)),((28,118),134)),124),(14,25)),(((((9,56),(22,53)),((10,(((27,69),115),(117,121))),(((37,68),66),(52,70)))),((((13,126),138),(36,97)),111)),(62,86))),60),((73,82),110)),(((32,63),(96,133)),(35,92))),(((76,98),91),(100,147))),((23,31),(101,127))),((((11,136),33),(48,112)),135))),(15,74)),(((38,79),65),(((((39,77),116),139),94),143)))),((((((4,7),119),(45,64)),17),(19,40)),((20,99),(44,(81,123))))),((((18,(57,93)),122),(67,130)),(34,106))),((((6,71),((42,105),(75,84))),((41,((49,114),131)),(113,132))),58)),(((16,46),(47,145)),(103,141))),61),102),(51,109)),78);
 594: 2 -21257.12891 -22628.66681 (0,(((((((((((((1,120),129),107),(((((3,72),(80,83)),(95,128)),(55,59)),137)),(26,(54,125))),((((2,5),((((((((((((((((8,29),104),((21,146),142)),24),(43,85)),((12,(108,140)),((30,87),50))),(88,144)),(89,90)),((28,118),134)),124),((14,25),(62,86))),(((((9,56),(22,53)),((10,(((27,69),115),(117,121))),(((37,68),66),(52,70)))),((((13,126),138),(36,97)),111)),(60,((73,82),110)))),((32,63),(96,133))),(35,92)),(((23,31),(101,127)),(((76,98),91),(100,147)))),((((11,33),136),(48,112)),135))),(15,74)),(((38,79),65),(((((39,77),116),139),94),143)))),(((((4,7),((45,64),119)),17),(19,40)),((20,99),(44,(81,123))))),((((18,(57,93)),122),(67,130)),(34,106))),(((6,71),((42,105),(75,84))),(((41,((49,114),131)),(113,132)),58))),(((16,46),(47,145)),(103,141))),61),102),(51,109)),78);
 595: 1 -22539.55469 -22620.44552 (0,(((((((((((((1,120),129),107),((((3,72),(80,83)),((55,(95,128)),59)),137)),(26,(54,125))),((((2,5),(((((((((((((((8,(29,104)),((21,146),142)),24),(43,85)),((12,(30,87)),(50,(108,140)))),(88,144)),(89,90)),((28,118),134)),124),(14,25)),((((((9,56),(22,53)),((10,((27,69),115)),((((37,68),66),(52,70)),(117,121)))),((((13,126),138),(36,97)),111)),(62,86)),60)),((73,82),110)),(((32,63),(96,133)),(35,92))),(((23,31),(101,127)),(((76,98),91),(100,147)))),((((11,33),136),(48,112)),135))),(15,74)),(((38,79),65),(((((39,77),116),139),94),143)))),(((((4,(7,119)),(45,64)),17),(19,40)),((20,99),(44,(81,123))))),((((18,(57,93)),122),(67,130)),(34,106))),((((6,71),((42,105),(75,84))),((41,((49,114),131)),(113,132))),58)),(((16,46),(47,145)),(103,141))),61),102),(51,109)),78);
 596: 1 -23409.7168 -22631.51135 (0,((((((((((((((1,120),129),107),(((((3,(80,83)),72),128),((55,95),59)),137)),(26,(54,125))),((((2,5),(((((((((((((((((8,(29,104)),((21,146),142)),24),(43,85)),(((12,(30,87)),50),(108,140))),(88,144)),(89,90)),((28,118),134)),124),((14,25),(62,86))),(((((9,56),(22,53)),((10,((27,69),115)),((((37,68),66),(52,70)),(117,121)))),((((13,126),138),(36,97)),111)),60)),((73,82),110)),((32,63),(96,133))),(35,92)),(((76,98),91),(100,147))),((23,31),(101,127))),((((11,136),33),(48,112)),135))),(15,74)),(((38,79),65),(((((39,77),116),139),94),143)))),((((((4,7),119),(45,64)),17),(19,40)),((20,99),(44,(81,123))))),(((18,(57,93)),122),((34,106),(67,130)))),((6,71),((((41,((49,114),131)),(113,132)),58),((42,105),(75,84))))),61),(((16,46),(47,145)),(103,141))),102),109),51),78);
 597: 1 -22152.56055 -22648.0218 (0,((((((((((((((1,120),129),107),((((3,(80,83)),72),((55,(59,95)),128)),137)),(26,(54,125))),((((2,5),(((((((((((((((((((8,29),104),((21,146),142)),24),(43,85)),((12,50),(30,87))),108),140),(88,144)),(89,90)),((28,118),134)),124),((14,25),(62,86))),((((9,56),(22,53)),((10,((27,69),115)),((((37,68),66),(52,70)),(117,121)))),((((13,126),((36,97),138)),111),60))),((73,82),110)),((32,63),(96,133))),(35,92)),(((23,31),(101,127)),(((76,98),91),(100,147)))),((((11,33),136),(48,112)),135))),(15,74)),(((38,79),65),(((((39,77),116),139),94),143)))),((((((4,7),(45,64)),119),17),(19,40)),((20,99),(44,(81,123))))),((((18,(57,93)),122),(67,130)),(34,106))),((((6,71),((42,105),(75,84))),((41,((49,114),131)),(113,132))),58)),61),(((16,46),(47,145)),(103,141))),102),109),51),78);
 598: 1 -21405.80078 -22628.0763 (0,(((((((((((((1,120),129),107),(((((((3,83),80),72),128),95),(55,59)),137)),(26,(54,125))),((((2,5),(((((((((((((((8,(29,104)),((21,146),142)),24),(43,85)),(((12,(30,87)),50),(108,140))),(88,144)),(89,90)),((28,118),134)),124),((14,25),(62,86))),(((((9,56),(22,53)),((10,(((27,69),115),(117,121))),(((37,68),66),(52,70)))),((((13,126),138),(36,97)),111)),(60,((73,82),110)))),((32,63),(96,133))),(35,92)),(((23,31),(101,127)),(((76,98),91),(100,147)))),((((11,136),33),(48,112)),135))),(15,74)),(((38,79),65),(((((39,77),116),139),94),143)))),((((((4,119),7),(45,64)),17),(19,40)),((20,99),(44,(81,123))))),((((6,71),(((41,((49,114),131)),(113,132)),((42,105),(75,84)))),58),((((18,(57,93)),122),(67,130)),(34,106)))),(((16,46),(47,145)),(103,141))),61),102),109),51),78);
 599: 10 -22135.52539 -22620.95779 (0,((((((((((((1,120),129),((((3,(72,(80,83))),(55,(59,(95,128)))),137),(26,(54,125)))),107),((((2,5),(((((((((((((((((8,104),29),((21,146),142)),24),(43,85)),(((12,50),(30,87)),(108,140))),(88,144)),(89,90)),((28,118),134)),124),((14,25),(62,86))),((((9,56),(22,53)),((10,((27,69),115)),((((37,68),66),(52,70)),(117,121)))),((((13,126),138),(36,97)),111))),60),((73,82),110)),(((32,63),(96,133)),(35,92))),(((23,31),(101,127)),(((76,98),91),(100,147)))),(((11,(33,136)),(48,112)),135))),(15,74)),(((38,79),65),(((((39,77),116),139),94),143)))),(((((4,(7,(45,64))),119),17),((20,99),(44,(81,123)))),(19,40))),((((18,(57,93)),122),(67,130)),(34,106))),(((6,71),(((41,((49,114),131)),(113,132)),((42,105),(75,84)))),58)),61),(((16,46),(47,145)),(103,141))),102),(51,109)),78);
 600: 1 -21685.85352 -22622.66228 (0,((((((((((((1,120),129),((((((3,72),80),83),(55,(59,(95,128)))),137),(26,(54,125)))),107),((((2,5),(((((((((((((((((8,(29,104)),142),(21,146)),24),(43,85)),((12,(30,87)),(50,(108,140)))),(88,144)),(89,90)),((28,118),134)),124),((((((9,56),(22,53)),((10,((27,69),115)),((((37,68),66),(52,70)),(117,121)))),((((13,126),138),(36,97)),111)),(62,86)),(14,25))),60),((73,82),110)),(((32,63),(96,133)),(35,92))),(((76,98),91),(100,147))),((23,31),(101,127))),((((11,33),136),(48,112)),135))),(15,74)),(((38,79),65),(((((39,77),116),139),94),143)))),((((((4,7),119),(45,64)),17),(19,40)),((20,99),(44,(81,123))))),((((18,(57,93)),122),(67,130)),(34,106))),((6,71),((((41,((49,114),131)),(113,132)),58),((42,105),(75,84))))),61),(((16,46),(47,145)),(103,141))),102),(51,109)),78);
 601: 2 -21681.24219 -22632.9562 (0,((((((((((((((1,120),129),107),((((3,72),(80,83)),(((55,95),59),128)),137)),(26,(54,125))),((((2,5),((((((((((((((((8,104),29),((21,146),142)),24),(43,85)),(((12,50),(30,87)),(108,140))),(88,144)),(89,90)),((28,118),134)),124),(((14,25),(62,86)),110)),(((((9,56),(22,53)),((10,(((27,69),115),(117,121))),(((37,68),66),(52,70)))),((((13,126),138),(36,97)),111)),(60,(73,82)))),((32,63),(96,133))),(35,92)),(((23,31),(101,127)),(((76,98),91),(100,147)))),((((11,33),136),(48,112)),135))),(15,74)),(((38,79),65),(((((39,77),116),139),94),143)))),(((((4,(7,119)),(45,64)),17),(19,40)),((20,99),(44,(81,123))))),((((18,(57,93)),122),(67,130)),(34,106))),((((6,71),((42,105),(75,84))),((41,((49,114),131)),(113,132))),58)),((16,46),(47,145))),(103,141)),61),102),(51,109)),78);
 602: 1 -22437.04688 -22618.73134 (0,(((((((((((((1,120),129),((((3,72),(80,83)),(((55,128),95),59)),137)),107),(26,(54,125))),((((2,5),(((((((((((((((((((8,104),29),142),(21,146)),24),(43,85)),(((12,50),(108,140)),(30,87))),(88,144)),(89,90)),((28,118),134)),124),(14,25)),(((((9,56),(22,53)),((10,((27,69),115)),((((37,68),66),(52,70)),(117,121)))),(((13,126),((36,97),138)),111)),(62,86))),60),((73,82),110)),((32,63),(96,133))),(35,92)),(((23,31),(101,127)),(((76,98),91),(100,147)))),((((11,136),33),(48,112)),135))),(15,74)),(((38,79),65),(((((39,77),116),139),94),143)))),((((((4,7),119),(45,64)),17),(19,40)),((20,99),(44,(81,123))))),((((18,(57,93)),122),(67,130)),(34,106))),(((6,71),(((41,((49,114),131)),(113,132)),((42,105),(75,84)))),58)),(((16,46),(47,145)),(103,141))),61),102),(51,109)),78);
 603: 3 -22607.12891 -22630.75997 (0,(((((((((((((1,120),129),107),((((3,(80,83)),72),((55,59),(95,128))),137)),(26,(54,125))),((((2,5),(((((((((((((((8,(29,104)),142),(21,146)),24),(43,85)),((12,((30,87),50)),(108,140))),(88,144)),(89,90)),((28,118),134)),124),((14,25),(62,86))),(((((9,56),(22,53)),((10,(((27,69),115),(117,121))),(((37,68),66),(52,70)))),((((13,126),138),(36,97)),111)),(60,((73,82),110)))),((((32,63),96),133),(35,92))),(((23,31),(101,127)),(((76,98),91),(100,147)))),((((11,136),33),(48,112)),135))),(15,74)),(((38,79),65),(((((39,77),116),139),94),143)))),((((((4,7),119),(45,64)),17),(19,40)),((20,99),(44,(81,123))))),((((18,(57,93)),122),(67,130)),(34,106))),((((6,71),((42,105),(75,84))),((41,((49,114),131)),(113,132))),58)),(((16,46),(47,145)),(103,141))),61),102),(51,109)),78);
 604: 1 -22121.00586 -22623.84674 (0,(((((((((((((1,120),129),107),((((3,72),(80,83)),((55,(95,128)),59)),137)),(26,(54,125))),((((2,5),(((((((((((((((((8,29),104),142),(21,146)),24),(43,85)),(((12,(30,87)),50),(108,140))),(88,144)),(89,90)),((28,118),134)),124),60),(((((9,56),(22,53)),((10,((27,69),115)),((((37,68),66),(52,70)),(117,121)))),((((13,126),138),(36,97)),111)),((14,25),(62,86)))),((73,82),110)),(((32,63),(96,133)),(35,92))),(((23,31),(101,127)),(((76,98),91),(100,147)))),((((11,136),33),(48,112)),135))),(15,74)),(((38,79),65),(((((39,77),116),139),94),143)))),((((((4,7),119),(45,64)),17),(19,40)),((20,99),(44,(81,123))))),((((18,(57,93)),122),(67,130)),(34,106))),(((6,71),(((41,((49,114),131)),(113,132)),((42,105),(75,84)))),58)),61),(((16,46),(47,145)),(103,141))),102),(51,109)),78);
 605: 1 -22071.60156 -22648.24589 (0,(((((((((((((1,120),129),107),(((((3,((72,80),83)),(95,128)),55),59),137)),(26,(54,125))),((((2,5),(((((((((((((((((((8,104),29),(21,146)),142),24),(43,85)),(12,(((30,87),50),(108,140)))),(88,144)),(89,90)),((28,118),134)),124),(((9,56),(22,53)),((10,(((27,69),115),(117,121))),(((37,68),66),(52,70))))),((14,25),(62,86))),((((13,126),((36,97),138)),111),60)),((73,82),110)),(((32,63),(96,133)),(35,92))),(((76,98),91),(100,147))),((23,31),(101,127))),(((11,(33,136)),(48,112)),135))),(15,74)),(((38,79),65),(((((39,77),116),139),143),94)))),(((((4,(7,119)),(45,64)),17),(19,40)),((20,99),(44,(81,123))))),((((18,(57,93)),122),(67,130)),(34,106))),(((6,71),(((41,((49,114),131)),(113,132)),((42,105),(75,84)))),58)),61),(((16,46),(47,145)),(103,141))),102),(51,109)),78);
 606: 1 -23260.90234 -22628.53586 (0,(((((((((((((1,120),129),107),(((((3,(80,83)),72),128),(55,(59,95))),137)),(26,(54,125))),((((2,5),(((((((((((((((((8,(29,104)),142),(21,146)),24),(43,85)),(((12,50),(30,87)),(108,140))),(88,144)),(89,90)),((28,118),134)),124),(14,25)),(((((9,56),(22,53)),(10,(((27,69),115),((((37,68),66),(52,70)),(117,121))))),((((13,126),138),(36,97)),111)),(62,86))),60),((73,82),110)),(((32,63),(96,133)),(35,92))),(((23,31),(101,127)),(((76,98),91),(100,147)))),((((11,136),33),(48,112)),135))),(15,74)),(((38,79),65),(((((39,77),116),139),94),143)))),(((((((4,7),(45,64)),119),17),((20,99),(44,(81,123)))),40),19)),((((18,(57,93)),122),(67,130)),(34,106))),((6,71),((((41,((49,114),131)),(113,132)),58),((42,105),(75,84))))),61),(((16,46),(47,145)),(103,141))),102),(51,109)),78);
 607: 4 -20218.58594 -22619.13066 (0,(((((((((((((1,120),129),107),((((3,72),(80,83)),(55,(59,(95,128)))),137)),(26,(54,125))),((((2,5),(((((((((((((((8,(29,104)),((21,146),142)),24),(43,85)),(((12,50),(108,140)),(30,87))),(88,144)),(89,90)),((28,118),134)),124),((((((9,56),(22,53)),((10,(((27,69),115),(117,121))),(((37,68),66),(52,70)))),((((13,126),138),(36,97)),111)),(62,86)),(14,25))),60),((73,82),110)),(((32,63),(96,133)),(35,92))),(((23,31),(101,127)),(((76,98),91),(100,147)))),((((11,136),33),(48,112)),135))),(15,74)),(((38,79),65),(((((39,77),116),139),94),143)))),(((((4,(7,119)),(45,64)),17),(19,40)),((20,99),(44,(81,123))))),((((18,(57,93)),122),(67,130)),(34,106))),((((6,71),((42,105),(75,84))),((41,((49,114),131)),(113,132))),58)),(((16,46),(47,145)),(103,141))),61),102),(51,109)),78);
 608: 1 -23651.45703 -22635.63443 (0,(((((((((((((1,120),129),107),((((3,72),(80,83)),(((55,95),128),59)),137)),(26,(54,125))),((((2,5),((((((((((((((((8,29),104),142),(21,146)),24),(43,85)),(((12,(30,87)),50),(108,140))),(88,144)),(89,90)),((28,118),134)),124),(14,25)),(((((((9,56),(22,53)),((10,((27,69),115)),((((37,68),66),(52,70)),(117,121)))),((((13,126),138),(36,97)),111)),(62,86)),(60,((73,82),110))),((32,63),(96,133)))),(35,92)),(((23,31),(101,127)),(((76,98),91),(100,147)))),((((11,136),33),(48,112)),135))),(15,74)),(((38,79),65),(((((39,77),116),139),94),143)))),((((4,((7,119),(45,64))),17),(19,40)),((20,99),(44,(81,123))))),((((18,(57,93)),122),(67,130)),(34,106))),((((6,71),((42,105),(75,84))),((41,((49,114),131)),(113,132))),58)),(((16,46),(47,145)),(103,141))),61),102),(51,109)),78);
 609: 1 -23162.5 -22623.15089 (0,(((((((((((((1,120),129),107),((((3,72),(80,83)),(((55,95),59),128)),137)),(26,(54,125))),((((2,5),(((((((((((((((((8,104),29),((21,146),142)),24),(43,85)),(((12,(30,87)),50),(108,140))),(88,144)),(89,90)),((28,118),134)),124),(14,25)),(((((9,56),(22,53)),((10,((27,69),115)),((((37,68),66),(52,70)),(117,121)))),((((13,126),138),(36,97)),111)),(62,86))),60),((73,82),110)),(((32,63),(96,133)),(35,92))),(((23,31),(101,127)),(((76,98),91),(100,147)))),((((11,136),33),(48,112)),135))),(15,74)),(((38,79),65),(((((39,77),116),139),94),143)))),((((((4,7),119),(45,64)),17),(19,40)),((20,99),(44,(81,123))))),((((18,(57,93)),122),(67,130)),(34,106))),((6,71),((((41,(113,132)),((49,114),131)),58),((42,105),(75,84))))),61),(((16,46),(47,145)),(103,141))),102),(51,109)),78);
 610: 1 -21706.55273 -22638.1528 (0,((((((((((((((1,120),129),107),(((3,(72,(80,83))),(((55,95),59),128)),137)),(26,(54,125))),((((2,5),((((((((((((((((((((8,29),104),142),(21,146)),24),(43,85)),((12,((30,87),50)),(108,140))),(88,144)),(89,90)),((28,118),134)),124),((14,25),(62,86))),((((9,56),(22,53)),((10,((27,69),115)),((((37,68),66),(52,70)),(117,121)))),((((13,126),138),(36,97)),111))),60),(73,82)),110),((32,63),(96,133))),(((23,31),(101,127)),(((76,98),91),(100,147)))),(35,92)),((((11,136),33),(48,112)),135))),(15,74)),(((38,79),65),(((((39,77),116),139),94),143)))),((((((4,7),119),(45,64)),17),(19,40)),((20,99),(44,(81,123))))),((((18,(57,93)),122),(67,130)),(34,106))),(((6,71),(((41,((49,114),131)),(113,132)),((42,105),(75,84)))),58)),61),(((16,46),(47,145)),(103,141))),102),109),51),78);
 611: 2 -22050.65234 -22629.10205 (0,((((((((((((((1,120),129),107),(((((((3,83),80),72),128),95),(55,59)),137)),(26,(54,125))),((((2,5),(((((((((((((((8,(29,104)),((21,146),142)),24),(43,85)),(((12,(30,87)),50),(108,140))),(88,144)),(89,90)),((28,118),134)),124),((14,25),(62,86))),(((((9,56),(22,53)),((10,(((27,69),115),(117,121))),(((37,68),66),(52,70)))),((((13,126),138),(36,97)),111)),(60,((73,82),110)))),((32,63),(96,133))),(35,92)),(((23,31),(101,127)),(((76,98),91),(100,147)))),((((11,136),33),(48,112)),135))),(15,74)),(((38,79),65),(((((39,77),116),139),94),143)))),((((((4,119),7),(45,64)),17),(19,40)),((20,99),(44,(81,123))))),(((18,(57,93)),122),((34,106),(67,130)))),(((6,71),(((41,((49,114),131)),(113,132)),((42,105),(75,84)))),58)),(((16,46),(47,145)),(103,141))),61),102),109),51),78);
 612: 1 -22740.83203 -22625.85069 (0,((((((((((((1,120),129),(((((3,72),(80,83)),((55,(95,128)),59)),137),(26,(54,125)))),107),((((2,5),((((((((((((((((((8,(29,104)),142),(21,146)),24),(43,85)),((12,(30,87)),(50,(108,140)))),(88,144)),(89,90)),((28,118),134)),124),60),(((((9,56),(22,53)),((10,((27,69),115)),((((37,68),66),(52,70)),(117,121)))),(((13,126),((36,97),138)),111)),(62,86))),(14,25)),((73,82),110)),((32,63),(96,133))),(35,92)),(((23,31),(101,127)),(((76,98),91),(100,147)))),((((11,136),33),(48,112)),135))),(15,74)),(((38,79),65),(((((39,77),116),139),94),143)))),((((((4,7),119),(45,64)),17),(19,40)),((20,99),(44,(81,123))))),((((18,(57,93)),122),(67,130)),(34,106))),((((6,71),((42,105),(75,84))),((41,((49,114),131)),(113,132))),58)),(((16,46),(47,145)),(103,141))),61),102),(51,109)),78);
 613: 1 -23185.84375 -22631.27423 (0,((((((((((((((1,120),129),107),((((3,72),(80,83)),(55,((59,95),128))),137)),(26,(54,125))),((((2,5),((((((((((((((((8,(29,104)),((21,146),142)),24),(43,85)),(((12,(30,87)),50),(108,140))),(88,144)),(89,90)),((28,118),134)),124),(14,25)),((((((9,56),(22,53)),(10,((27,69),115))),((((37,68),66),(52,70)),(117,121))),(((13,126),((36,97),138)),111)),(62,86))),60),((73,82),110)),(((32,63),(96,133)),(35,92))),(((23,31),(101,127)),(((76,98),91),(100,147)))),((((11,136),33),(48,112)),135))),(15,74)),(((38,79),65),(((((39,77),116),139),94),143)))),((((((4,7),119),(45,64)),17),((20,99),(44,(81,123)))),(19,40))),((((18,(57,93)),122),(67,130)),(34,106))),(((6,71),(((41,((49,114),131)),(113,132)),((42,105),(75,84)))),58)),61),(((16,46),(47,145)),(103,141))),102),109),51),78);
 614: 9 -22927.88672 -22633.09375 (0,((((((((((((1,120),129),107),((((3,72),(80,83)),(55,(59,(95,128)))),137)),(26,(54,125))),((((2,5),((((((((((((((8,(29,104)),((21,146),142)),24),(43,85)),(((12,50),(30,87)),(108,140))),(88,144)),(89,90)),((28,118),134)),124),((14,25),(62,86))),(((((9,56),(22,53)),((10,(((27,69),115),(117,121))),(((37,68),66),(52,70)))),((((13,126),138),(36,97)),111)),(60,((73,82),110)))),(((32,63),(96,133)),(35,92))),(((23,31),(101,127)),(((76,98),91),(100,147)))),(((11,(33,136)),(48,112)),135))),(15,74)),(((38,79),65),(((((39,77),116),139),94),143)))),((((((4,7),119),(45,64)),17),(19,40)),((20,99),(44,(81,123))))),((((18,(57,93)),122),(67,130)),(34,106))),((((6,71),((42,105),(75,84))),((41,((49,114),131)),(113,132))),58)),61),(((16,46),(47,145)),(103,141))),((51,109),102)),78);
 615: 2 -23380.28125 -22628.71131 (0,((((((((((((((1,120),129),107),((((3,(80,83)),72),(55,(59,(95,128)))),137)),(26,(54,125))),((((2,5),(((((((((((((((((8,29),104),((21,146),142)),24),(43,85)),(88,144)),(((12,50),(108,140)),(30,87))),(89,90)),((28,118),134)),124),((14,25),(62,86))),((((9,56),(22,53)),((10,((27,69),115)),((((37,68),66),(52,70)),(117,121)))),((((13,126),138),(36,97)),111))),60),((73,82),110)),(((32,63),(96,133)),(35,92))),(((23,31),(101,127)),(((76,98),91),(100,147)))),((((11,33),136),(48,112)),135))),(15,74)),(((38,79),65),(((((39,77),116),139),94),143)))),((((((4,119),(45,64)),7),17),(19,40)),((20,99),(44,(81,123))))),((((18,(57,93)),122),(67,130)),(34,106))),(((6,71),(((41,((49,114),131)),(113,132)),((42,105),(75,84)))),58)),(((16,46),(47,145)),(103,141))),61),102),109),51),78);
 616: 3 -22554.10938 -22618.53058 (0,((((((((((((1,120),129),107),((((3,72),(80,83)),((55,(59,95)),128)),137)),(26,(54,125))),((((2,5),(((((((((((((((((8,104),29),((21,146),142)),24),(43,85)),((12,(30,87)),(50,(108,140)))),(88,144)),(89,90)),((28,118),134)),124),((((((9,56),(22,53)),((10,((27,69),115)),((((37,68),66),(52,70)),(117,121)))),((((13,126),138),(36,97)),111)),(62,86)),(14,25))),60),((73,82),110)),((32,63),(96,133))),(35,92)),(((23,31),(101,127)),(((76,98),91),(100,147)))),((((11,136),33),(48,112)),135))),(15,74)),(((38,79),65),(((((39,77),116),139),94),143)))),((((((4,7),(45,64)),119),17),(19,40)),((20,99),(44,(81,123))))),(((((6,71),((42,105),(75,84))),((41,((49,114),131)),(113,132))),58),((((18,(57,93)),122),(67,130)),(34,106)))),61),(((16,46),(47,145)),(103,141))),102),(51,109)),78);
 617: 4 -22216.45312 -22629.15603 (0,(((((((((((((1,120),129),107),(((((3,72),(80,83)),128),((55,95),59)),137)),(26,(54,125))),((((2,5),(((((((((((((((8,(29,104)),((21,146),142)),24),(43,85)),((12,50),((30,87),(108,140)))),(88,144)),(89,90)),((28,118),134)),124),((14,25),(62,86))),(((((9,56),(22,53)),((10,(((27,69),115),(117,121))),(((37,68),66),(52,70)))),((((13,126),138),(36,97)),111)),(60,((73,82),110)))),((32,63),(96,133))),(35,92)),(((23,31),(101,127)),(((76,98),91),(100,147)))),((((11,136),33),(48,112)),135))),(15,74)),(((38,79),65),(((((39,77),116),139),94),143)))),((((((4,(45,64)),119),7),17),(19,40)),((20,99),(44,(81,123))))),((((18,(57,93)),122),(67,130)),(34,106))),(((6,71),((42,105),(75,84))),(((41,((49,114),131)),(113,132)),58))),61),(((16,46),(47,145)),(103,141))),102),(51,109)),78);
 618: 1 -22784.16797 -22622.72865 (0,((((((((((((((1,120),129),107),(((((3,72),(80,83)),55),((59,95),128)),137)),(26,(54,125))),((((2,5),((((((((((((((((((8,29),104),142),(21,146)),24),(43,85)),(((12,(30,87)),50),(108,140))),(88,144)),(89,90)),((28,118),134)),124),((14,25),(62,86))),((((9,56),(22,53)),((10,(((27,69),115),(117,121))),(((37,68),66),(52,70)))),((((13,126),138),(36,97)),111))),60),((73,82),110)),(((32,63),(96,133)),(35,92))),(((23,31),(101,127)),(((76,98),91),(100,147)))),((((11,136),33),(48,112)),135))),(15,74)),(((38,79),65),(((((39,77),116),139),94),143)))),((((((4,7),119),(45,64)),17),(19,40)),((20,99),(44,(81,123))))),((((18,(57,93)),122),(67,130)),(34,106))),((((6,71),58),((42,105),(75,84))),((41,((49,114),131)),(113,132)))),(103,141)),((16,46),(47,145))),61),102),(51,109)),78);
 619: 2 -21861.29297 -22629.25921 (0,(((((((((((((1,120),129),107),(((3,(72,(80,83))),(55,(59,(95,128)))),137)),(26,(54,125))),((((2,5),((((((((((((((((8,(29,104)),((21,146),142)),24),(43,85)),((((12,50),(108,140)),30),87)),(88,144)),(89,90)),((28,118),134)),124),(14,25)),(((((9,56),(22,53)),((10,(((27,69),115),(117,121))),(((37,68),66),(52,70)))),((13,126),(((36,97),111),138))),(62,86))),60),((73,82),110)),(((32,63),(96,133)),(35,92))),(((23,31),(101,127)),(((76,98),91),(100,147)))),((((11,136),33),(48,112)),135))),(15,74)),(((38,79),65),(((((39,77),116),139),94),143)))),((((((4,7),119),(45,64)),17),(19,40)),((20,99),(44,(81,123))))),((((18,(57,93)),122),(67,130)),(34,106))),(((6,71),(((41,((49,114),131)),(113,132)),((42,105),(75,84)))),58)),61),(((16,46),(47,145)),(103,141))),102),(51,109)),78);
 620: 2 -20929.41211 -22628.46058 (0,(((((((((((((1,120),129),107),(((((3,72),(80,83)),(95,128)),(55,59)),137)),(26,(54,125))),((((2,5),((((((((((((((((8,29),104),((21,146),142)),24),(43,85)),((12,(108,140)),((30,87),50))),(88,144)),(89,90)),((28,118),134)),124),((14,25),(62,86))),((((((9,56),(22,53)),((10,(((27,69),115),(117,121))),(((37,68),66),(52,70)))),((((13,126),138),(36,97)),111)),((73,82),110)),60)),((32,63),(96,133))),(35,92)),(((23,31),(101,127)),(((76,98),91),(100,147)))),((((11,33),136),(48,112)),135))),(15,74)),(((38,79),65),(((((39,77),116),139),94),143)))),(((((4,7),((45,64),119)),17),(19,40)),((20,99),(44,(81,123))))),((((18,(57,93)),122),(67,130)),(34,106))),((((6,71),((42,105),(75,84))),58),((41,((49,114),131)),(113,132)))),(((16,46),(47,145)),(103,141))),61),102),(51,109)),78);
 621: 4 -22398.18945 -22628.52746 (0,(((((((((((((1,120),129),107),((((3,72),(80,83)),(55,(59,(95,128)))),137)),(26,(54,125))),((((2,5),((((((((((((((((((8,142),(29,104)),(21,146)),24),(43,85)),(((12,(30,87)),50),(108,140))),(88,144)),(89,90)),((28,118),134)),124),(14,25)),(((((9,56),(22,53)),((10,((27,69),115)),((((37,68),66),(52,70)),(117,121)))),((((13,126),138),(36,97)),111)),(62,86))),60),((73,82),110)),((32,63),(96,133))),(35,92)),(((23,31),(101,127)),(((76,98),91),(100,147)))),((((11,136),33),(48,112)),135))),(15,74)),(((38,79),65),(((((39,77),116),139),94),143)))),((((((4,7),119),(45,64)),17),(19,40)),((20,99),(44,(81,123))))),((((18,(57,93)),122),(67,130)),(34,106))),((((6,71),((42,105),(75,84))),((41,((49,114),131)),(113,132))),58)),(((16,46),(47,145)),(103,141))),61),102),(51,109)),78);
 622: 1 -21056.11328 -22633.42585 (0,((((((((((((((1,120),129),107),((((((3,(72,80)),83),128),95),(55,59)),137)),(26,(54,125))),((((2,5),(((((((((((((((((8,(29,104)),((21,146),142)),24),(43,85)),((12,((30,87),50)),(108,140))),(88,144)),(89,90)),((28,118),134)),124),((14,25),(62,86))),(((9,56),(22,53)),((10,(((27,69),115),(117,121))),(((37,68),66),(52,70))))),60),((((13,126),138),(36,97)),111)),((73,82),110)),(((32,63),(96,133)),(35,92))),(((23,31),(101,127)),(((76,98),91),(100,147)))),((((11,136),33),(48,112)),135))),(15,74)),(((38,79),65),(((((39,77),116),139),94),143)))),(((((4,(45,64)),(7,119)),17),(19,40)),((20,99),(44,(81,123))))),((((18,(57,93)),122),(67,130)),(34,106))),((((6,71),((42,105),(75,84))),((41,((49,114),131)),(113,132))),58)),(((16,46),(47,145)),(103,141))),61),102),109),51),78);
 623: 1 -22944.99219 -22627.37116 (0,((((((((((((((1,120),129),107),((((3,72),(80,83)),(55,((59,95),128))),137)),(26,(54,125))),((((2,5),(((((((((((((((((((8,29),104),142),(21,146)),24),(43,85)),(((12,50),(30,87)),(108,140))),(88,144)),(89,90)),((28,118),134)),124),(14,25)),(((((9,56),(22,53)),((10,(((27,69),115),(117,121))),(((37,68),66),(52,70)))),((13,126),(((36,97),111),138))),(62,86))),60),((73,82),110)),(((32,63),(96,133)),(35,92))),(((76,98),91),(100,147))),((23,31),(101,127))),((((11,33),136),(48,112)),135))),(15,74)),(((38,79),65),(((((39,77),116),139),94),143)))),((((((4,7),(45,64)),119),17),(19,40)),((20,99),(44,(81,123))))),((((18,(57,93)),122),(67,130)),(34,106))),(((6,71),(((41,((49,114),131)),(113,132)),((42,105),(75,84)))),58)),61),(((16,46),(47,145)),(103,141))),102),109),51),78);
 624: 1 -23191.10547 -22626.91174 (0,(((((((((((((1,120),129),107),((((3,72),(80,83)),(55,((59,95),128))),137)),(26,(54,125))),((((2,5),(((((((((((((((((8,(29,104)),142),(21,146)),24),(43,85)),(((12,50),(30,87)),(108,140))),(88,144)),(89,90)),((28,118),134)),124),((14,25),(62,86))),((((9,56),(22,53)),((10,((27,69),115)),((((37,68),66),(52,70)),(117,121)))),((((13,126),138),(36,97)),111))),60),((73,82),110)),((32,63),((35,92),(96,133)))),(((23,31),(101,127)),(((76,98),91),(100,147)))),((((11,136),33),(48,112)),135))),(15,74)),(((38,79),65),(((((39,77),116),139),94),143)))),((((((4,119),7),(45,64)),17),(19,40)),((20,99),(44,(81,123))))),((((18,(57,93)),122),(67,130)),(34,106))),(((6,71),(((41,((49,114),131)),(113,132)),((42,105),(75,84)))),58)),(((16,46),(47,145)),(103,141))),61),102),(51,109)),78);
 625: 1 -23683.01172 -22629.22736 (0,(((((((((((((1,120),129),107),(((((3,(80,83)),72),(55,128)),(59,95)),137)),(26,(54,125))),((((2,5),((((((((((((((((((8,(29,104)),142),(21,146)),24),(43,85)),((12,((30,87),50)),(108,140))),(88,144)),(89,90)),((28,118),134)),124),(14,25)),(((((9,56),(22,53)),((10,((27,69),115)),((((37,68),66),(52,70)),(117,121)))),((13,126),(((36,97),111),138))),(62,86))),60),((73,82),110)),((32,63),(96,133))),(35,92)),(((23,31),(101,127)),(((76,98),91),(100,147)))),((((11,136),33),(48,112)),135))),(15,74)),(((38,79),65),(((((39,77),116),139),94),143)))),((((((4,7),(45,64)),119),17),(19,40)),((20,99),(44,(81,123))))),(((18,(57,93)),122),((34,106),(67,130)))),(((6,71),(((42,105),(75,84)),58)),((41,((49,114),131)),(113,132)))),(((16,46),(47,145)),(103,141))),61),102),(51,109)),78);
 626: 1 -24199.29297 -22623.77062 (0,((((((((((((1,120),129),(((((3,(80,83)),72),((55,(59,95)),128)),137),(26,(54,125)))),107),((((2,5),(((((((((((((((((8,29),104),((21,146),142)),24),(43,85)),(((12,(30,87)),50),(108,140))),(88,144)),(89,90)),((28,118),134)),124),((14,25),(62,86))),((((9,56),(22,53)),((10,((27,69),115)),((((37,68),66),(52,70)),(117,121)))),((((13,126),138),(36,97)),111))),60),((73,82),110)),(((32,63),(96,133)),(35,92))),(((23,31),(101,127)),(((76,98),91),(100,147)))),((((11,136),33),(48,112)),135))),(15,74)),(((38,79),65),(((((39,77),116),139),94),143)))),((((((4,7),119),(45,64)),17),(19,40)),((20,99),(44,(81,123))))),(((18,(57,93)),122),((34,106),(67,130)))),(((6,71),(((41,((49,114),131)),(113,132)),((42,105),(75,84)))),58)),(((16,46),(47,145)),(103,141))),61),102),(51,109)),78);
 627: 1 -23382.60938 -22622.89688 (0,(((((((((((((1,120),129),107),((((3,72),(80,83)),((55,(59,95)),128)),137)),(26,(54,125))),((((2,5),((((((((((((((((((8,29),104),142),(21,146)),24),(43,85)),(((12,50),(30,87)),(108,140))),(88,144)),(89,90)),((28,118),134)),124),(14,25)),(((((9,56),(22,53)),((10,((27,69),115)),((((37,68),66),(52,70)),(117,121)))),((((13,126),138),(36,97)),111)),(62,86))),60),((((32,63),(96,133)),(35,92)),((73,82),110))),(((76,98),91),(100,147))),((23,31),(101,127))),((((11,33),136),(48,112)),135))),(15,74)),(((38,79),65),(((((39,77),116),139),94),143)))),((((((4,119),7),(45,64)),17),(19,40)),((20,99),(44,(81,123))))),((((18,(57,93)),122),(67,130)),(34,106))),((6,71),((((41,((49,114),131)),(113,132)),58),((42,105),(75,84))))),61),(((16,46),(47,145)),(103,141))),102),(51,109)),78);
 628: 1 -22765.11133 -22618.55173 (0,(((((((((((((1,120),129),107),((((3,(80,83)),72),(((55,95),59),128)),137)),(26,(54,125))),((((2,5),(((((((((((((((((8,(29,104)),((21,146),142)),24),(43,85)),(((12,50),(30,87)),(108,140))),(88,144)),(89,90)),((28,118),134)),124),(14,25)),(((((9,56),(22,53)),((10,(((27,69),115),(117,121))),(((37,68),66),(52,70)))),((((13,126),138),(36,97)),111)),(62,86))),60),((73,82),110)),((32,63),(96,133))),(35,92)),(((23,31),(101,127)),(((76,98),91),(100,147)))),(((11,(33,136)),(48,112)),135))),(15,74)),(((38,79),65),(((((39,77),116),139),94),143)))),((((((4,7),119),(45,64)),17),(19,40)),((20,99),(44,(81,123))))),((((18,(57,93)),122),(67,130)),(34,106))),((((6,71),((42,105),(75,84))),((41,((49,114),131)),(113,132))),58)),(((16,46),(47,145)),(103,141))),61),102),(51,109)),78);
 629: 1 -22497.875 -22633.49532 (0,((((((((((((((1,120),129),107),((((((3,(72,80)),83),128),95),(55,59)),137)),(26,(54,125))),((((2,5),((((((((((((((((8,(29,104)),((21,146),142)),24),(43,85)),((12,((30,87),50)),(108,140))),(88,144)),(89,90)),((28,118),134)),124),((14,25),(62,86))),(((9,56),(22,53)),((10,(((27,69),115),(117,121))),(((37,68),66),(52,70))))),(((((13,126),138),(36,97)),111),60)),((73,82),110)),(((32,63),(96,133)),(35,92))),(((23,31),(101,127)),(((76,98),91),(100,147)))),((((11,136),33),(48,112)),135))),(15,74)),(((38,79),65),(((((39,77),116),139),143),94)))),(((((4,(45,64)),(7,119)),17),(19,40)),((20,99),(44,(81,123))))),((((18,(57,93)),122),(67,130)),(34,106))),((((6,71),((42,105),(75,84))),((41,((49,114),131)),(113,132))),58)),(((16,46),(47,145)),(103,141))),61),102),109),51),78);
 630: 1 -22090.42188 -22629.23176 (0,((((((((((((1,120),129),((((((3,72),(80,83)),59),((55,95),128)),137),(26,(54,125)))),107),((((2,5),((((((((((((((((((8,(29,104)),142),(21,146)),24),(43,85)),((12,(30,87)),(50,(108,140)))),(88,144)),(89,90)),((28,118),134)),124),((14,25),(62,86))),(((9,56),(22,53)),((10,((27,69),115)),((((37,68),66),(52,70)),(117,121))))),((((13,126),138),(36,97)),111)),60),((73,82),110)),(((32,63),(96,133)),(35,92))),(((23,31),(101,127)),(((76,98),91),(100,147)))),(((11,(33,136)),(48,112)),135))),(15,74)),(((38,79),65),(((((39,77),116),139),94),143)))),((((((4,7),119),(45,64)),17),(19,40)),((20,99),(44,(81,123))))),((((18,(57,93)),122),(67,130)),(34,106))),((((6,71),((42,105),(75,84))),((41,((49,114),131)),(113,132))),58)),(((16,46),(47,145)),(103,141))),61),102),(51,109)),78);
 631: 1 -23308.56641 -22646.73347 (0,((((((((((((1,120),129),(((((3,72),(80,83)),((55,(95,128)),59)),137),(26,(54,125)))),107),((((2,5),((((((((((((((((((8,(29,104)),142),(21,146)),24),(43,85)),(((12,50),(30,87)),(108,140))),(88,144)),(89,90)),((28,118),134)),124),60),(((((9,56),(22,53)),((10,((27,69),115)),((((37,68),66),(52,70)),(117,121)))),(13,((((36,97),111),138),126))),(62,86))),(14,25)),((73,82),110)),((32,63),(96,133))),(35,92)),(((23,31),(101,127)),(((76,98),91),(100,147)))),((((11,136),33),(48,112)),135))),(15,74)),(((38,79),65),(((((39,77),116),139),94),143)))),((((((4,7),119),(45,64)),17),(19,40)),((20,99),(44,(81,123))))),((((18,(57,93)),122),(67,130)),(34,106))),((((6,71),((42,105),(75,84))),((41,((49,114),131)),(113,132))),58)),(((16,46),(47,145)),(103,141))),61),102),(51,109)),78);
 632: 1 -22532.72852 -22627.37116 (0,((((((((((((((1,120),129),107),((((3,72),(80,83)),(55,((59,95),128))),137)),(26,(54,125))),((((2,5),(((((((((((((((((((8,29),104),142),(21,146)),24),(43,85)),(((12,50),(30,87)),(108,140))),(88,144)),(89,90)),((28,118),134)),124),(14,25)),(((((9,56),(22,53)),((10,(((27,69),115),(117,121))),(((37,68),66),(52,70)))),((13,126),(((36,97),111),138))),(62,86))),60),((73,82),110)),(((32,63),(96,133)),(35,92))),(((76,98),91),(100,147))),((23,31),(101,127))),((((11,33),136),(48,112)),135))),(15,74)),(((38,79),65),(((((39,77),116),139),94),143)))),((((((4,7),(45,64)),119),17),(19,40)),((20,99),(44,(81,123))))),((((18,(57,93)),122),(67,130)),(34,106))),(((6,71),(((41,((49,114),131)),(113,132)),((42,105),(75,84)))),58)),61),(((16,46),(47,145)),(103,141))),102),109),51),78);
 633: 1 -21278.60547 -22621.04538 (0,(((((((((((((1,120),129),107),((((3,72),(80,83)),((55,(95,128)),59)),137)),(26,(54,125))),((((2,5),(((((((((((((((((8,(29,104)),((21,146),142)),24),(43,85)),(((12,(30,87)),50),(108,140))),(88,144)),(89,90)),((28,118),134)),124),(14,25)),(((((9,56),(22,53)),((10,(((27,69),115),(117,121))),(((37,68),66),(52,70)))),((((13,126),138),(36,97)),111)),(62,86))),60),((73,82),110)),(((32,63),(96,133)),(35,92))),(((76,98),91),(100,147))),((23,31),(101,127))),((((11,136),33),(48,112)),135))),(15,74)),(((38,79),65),(((((39,77),116),139),94),143)))),((((((4,7),119),(45,64)),17),(19,40)),((20,99),(44,(81,123))))),((((18,(57,93)),122),(67,130)),(34,106))),((((6,71),((42,105),(75,84))),((41,((49,114),131)),(113,132))),58)),(((16,46),(47,145)),(103,141))),61),102),(51,109)),78);
 634: 1 -23091.08008 -22625.61444 (0,(((((((((((((1,120),129),107),(((((3,(80,83)),72),(55,128)),(59,95)),137)),(26,(54,125))),((((2,5),((((((((((((((((((8,(29,104)),142),(21,146)),24),(43,85)),((12,((30,87),50)),(108,140))),(88,144)),(89,90)),((28,118),134)),124),(14,25)),(((((9,56),(22,53)),((10,((27,69),115)),((((37,68),66),(52,70)),(117,121)))),((13,126),(((36,97),111),138))),(62,86))),60),((73,82),110)),((32,63),(96,133))),(35,92)),(((23,31),(101,127)),(((76,98),91),(100,147)))),((((11,136),33),(48,112)),135))),(15,74)),(((38,79),65),(((((39,77),116),139),94),143)))),((((((4,7),(45,64)),119),17),(19,40)),((20,99),(44,(81,123))))),((((18,(57,93)),122),(67,130)),(34,106))),(((6,71),(((42,105),(75,84)),58)),((41,((49,114),131)),(113,132)))),61),(((16,46),(47,145)),(103,141))),102),(51,109)),78);
 635: 2 -22441.49219 -22623.53853 (0,((((((((((((1,120),129),(((((3,72),(80,83)),(55,((59,95),128))),137),(26,(54,125)))),107),((((2,5),((((((((((((((((((8,(29,104)),142),(21,146)),24),(43,85)),((12,(108,140)),((30,87),50))),(88,144)),(89,90)),((28,118),134)),124),((14,25),(62,86))),60),((((9,56),(22,53)),((10,((27,69),115)),((((37,68),66),(52,70)),(117,121)))),((((13,126),138),(36,97)),111))),((73,82),110)),((32,63),(96,133))),(35,92)),(((23,31),(101,127)),(((76,98),91),(100,147)))),((((11,136),33),(48,112)),135))),(15,74)),(((38,79),65),(((((39,77),116),139),94),143)))),((((((4,7),(45,64)),119),17),(19,40)),((20,99),(44,(81,123))))),((((18,(57,93)),122),(67,130)),(34,106))),((((6,71),((42,105),(75,84))),((41,((49,114),131)),(113,132))),58)),(((16,46),(47,145)),(103,141))),61),102),(51,109)),78);
 636: 1 -21432.00781 -22623.38993 (0,(((((((((((((1,120),129),107),((((3,72),(80,83)),(((55,95),128),59)),137)),(26,(54,125))),((((2,5),((((((((((((((((((8,104),29),142),(21,146)),24),(43,85)),(((12,50),(30,87)),(108,140))),(88,144)),(89,90)),((28,118),134)),124),(14,25)),(((((9,56),(22,53)),((10,(((27,69),115),(117,121))),(((37,68),66),(52,70)))),((((13,126),138),(36,97)),111)),(62,86))),(60,((73,82),110))),(((32,63),(96,133)),(35,92))),(((76,98),91),(100,147))),((23,31),(101,127))),((((11,136),33),(48,112)),135))),(15,74)),(((38,79),65),(((((39,77),116),139),94),143)))),((((((4,7),119),(45,64)),17),(19,40)),((20,99),(44,(81,123))))),((((18,(57,93)),122),(67,130)),(34,106))),((((6,71),((42,105),(75,84))),((41,((49,114),131)),(113,132))),58)),(((16,46),(47,145)),(103,141))),61),102),(51,109)),78);
 637: 3 -22178.28711 -22631.75779 (0,((((((((((((((1,120),129),107),(((3,((72,83),80)),((55,95),(59,128))),137)),(26,(54,125))),((((2,5),((((((((((((((((8,104),29),142),(21,146)),24),(43,85)),(((12,50),(108,140)),(30,87))),(88,144)),(89,90)),((28,118),134)),124),((14,25),(62,86))),(((((9,56),(22,53)),((10,(((27,69),115),(117,121))),(((37,68),66),(52,70)))),((((13,126),138),(36,97)),111)),(60,((73,82),110)))),((((32,63),133),96),(35,92))),(((23,31),(101,127)),(((76,98),91),(100,147)))),((((11,33),136),(48,112)),135))),(15,74)),(((38,79),65),(((((39,77),116),139),94),143)))),(((((4,(7,119)),(45,64)),17),(19,40)),((20,99),(44,(81,123))))),((((18,(57,93)),122),(67,130)),(34,106))),((((6,71),((42,105),(75,84))),((41,((49,114),131)),(113,132))),58)),61),(((16,46),(47,145)),(103,141))),102),109),51),78);
 638: 3 -22072.45703 -22626.52018 (0,(((((((((((((1,120),129),107),(((3,72),(80,83)),((55,((59,95),128)),137))),(26,(54,125))),((((2,5),((((((((((((((((((8,29),104),142),(21,146)),24),(43,85)),(((12,50),(30,87)),(108,140))),(88,144)),(89,90)),((28,118),134)),124),(14,25)),(((((9,56),(22,53)),((10,(((27,69),115),(117,121))),(((37,68),66),(52,70)))),((13,126),(((36,97),111),138))),(62,86))),60),((73,82),110)),(((32,63),(96,133)),(35,92))),(((23,31),(101,127)),(((76,98),91),(100,147)))),((((11,33),136),(48,112)),135))),(15,74)),(((38,79),65),(((((39,77),116),139),94),143)))),((((((4,7),119),(45,64)),17),(19,40)),((20,99),(44,(81,123))))),((((18,(57,93)),122),(67,130)),(34,106))),(((6,71),(((41,((49,114),131)),(113,132)),((42,105),(75,84)))),58)),61),(((16,46),(47,145)),(103,141))),102),(51,109)),78);
 639: 3 -24068.31641 -22621.96848 (0,(((((((((((((1,120),129),107),(((3,(72,(80,83))),(55,(59,(95,128)))),137)),(26,(54,125))),((((2,5),((((((((((((((((8,(29,104)),((21,146),142)),24),(43,85)),((12,(30,87)),(50,(108,140)))),(88,144)),(89,90)),((28,118),134)),124),((14,25),(62,86))),((((9,56),(22,53)),((10,(((27,69),115),(117,121))),(((37,68),66),(52,70)))),((((13,126),138),(36,97)),111))),60),((73,82),110)),(((32,63),(96,133)),(35,92))),(((23,31),(101,127)),(((76,98),91),(100,147)))),((((11,33),136),(48,112)),135))),(15,74)),(((38,79),65),(((((39,77),116),139),94),143)))),((((((4,7),(45,64)),119),17),(19,40)),((20,99),(44,(81,123))))),((((18,(57,93)),122),(67,130)),(34,106))),((((6,71),58),((42,105),(75,84))),((41,((49,114),131)),(113,132)))),(((16,46),(47,145)),(103,141))),61),102),(51,109)),78);
 640: 1 -22917.1875 -22650.77735 (0,(((((((((((((1,120),129),107),((((3,72),(80,83)),(55,((59,95),128))),137)),(26,(54,125))),((((2,5),((((((((((((((((((8,29),104),142),(21,146)),24),(43,85)),(((12,50),(108,140)),(30,87))),(88,144)),(89,90)),((28,118),134)),124),(32,63)),((((((9,56),(22,53)),((10,((27,69),115)),((((37,68),66),(52,70)),(117,121)))),((((13,126),138),(36,97)),111)),(62,86)),(14,25))),60),((73,82),110)),(((35,92),96),133)),(((23,31),(101,127)),(((76,98),91),(100,147)))),((((11,136),33),(48,112)),135))),(15,74)),(((38,79),65),(((((39,77),116),139),94),143)))),((((((4,7),119),(45,64)),17),(19,40)),((20,99),(44,(81,123))))),((((18,(57,93)),122),(67,130)),(34,106))),((6,71),((((41,((49,114),131)),(113,132)),58),((42,105),(75,84))))),61),(((16,46),(47,145)),(103,141))),102),(51,109)),78);
 641: 2 -23216.05273 -22640.10593 (0,(((((((((((((1,120),129),107),((((3,72),(80,83)),((55,(59,95)),128)),137)),(26,(54,125))),((((2,5),((((((((((((((((((8,(29,104)),((21,146),142)),24),(43,85)),(((12,50),(30,87)),(108,140))),(88,144)),(89,90)),((28,118),134)),124),(32,63)),(14,25)),((((9,56),(22,53)),((10,((27,69),115)),((((37,68),66),(52,70)),(117,121)))),((((13,126),138),(36,97)),111))),(62,86)),60),((73,82),110)),((35,92),(96,133))),(((23,31),(101,127)),(((76,98),91),(100,147)))),((((11,136),33),(48,112)),135))),(15,74)),(((38,79),65),(((((39,77),116),139),94),143)))),((((((4,7),119),(45,64)),17),(19,40)),((20,99),(44,(81,123))))),((((18,(57,93)),122),(67,130)),(34,106))),((((6,71),((42,105),(75,84))),((41,((49,114),131)),(113,132))),58)),61),(((16,46),(47,145)),(103,141))),102),(51,109)),78);
 642: 1 -22114.16797 -22634.96924 (0,(((((((((((((1,120),129),107),(((((((3,72),(80,83)),137),59),55),128),95)),(26,(54,125))),((((2,5),(((((((((((((((((8,104),29),((21,146),142)),24),(43,85)),((12,(108,140)),((30,87),50))),(88,144)),(89,90)),((28,118),134)),124),((((((9,56),(22,53)),((10,((27,69),115)),((((37,68),66),(52,70)),(117,121)))),((((13,126),138),(36,97)),111)),(62,86)),(14,25))),60),((73,82),110)),((32,63),(96,133))),(((23,31),(101,127)),(((76,98),91),(100,147)))),(35,92)),((((11,136),33),(48,112)),135))),(15,74)),(((38,79),65),(((((39,77),116),139),94),143)))),(((((4,119),(7,(45,64))),17),(19,40)),((20,99),(44,(81,123))))),((((18,(57,93)),122),(67,130)),(34,106))),((((6,71),58),((42,105),(75,84))),((41,((49,114),131)),(113,132)))),(((16,46),(47,145)),(103,141))),61),102),(51,109)),78);
 643: 1 -21553.46875 -22619.148 (0,(((((((((((((1,120),129),107),(((((3,72),(80,83)),128),(55,(59,95))),137)),(26,(54,125))),((((2,5),(((((((((((((((((8,(29,104)),((21,146),142)),24),(43,85)),((12,(108,140)),((30,87),50))),(88,144)),(89,90)),((28,118),134)),124),(14,25)),(((((9,56),(22,53)),((10,((27,69),115)),((((37,68),66),(52,70)),(117,121)))),(((13,126),((36,97),138)),111)),(62,86))),60),((73,82),110)),((32,63),(96,133))),(35,92)),(((23,31),(101,127)),(((76,98),91),(100,147)))),((((11,136),33),(48,112)),135))),(15,74)),(((38,79),65),(((((39,77),116),139),94),143)))),((((4,((7,119),(45,64))),17),(19,40)),((20,99),(44,(81,123))))),((((18,(57,93)),122),(67,130)),(34,106))),((6,71),((((41,((49,114),131)),(113,132)),58),((42,105),(75,84))))),61),(((16,46),(47,145)),(103,141))),102),(51,109)),78);
 644: 1 -23023.78906 -22627.37116 (0,((((((((((((((1,120),129),107),((((3,72),(80,83)),(55,((59,95),128))),137)),(26,(54,125))),((((2,5),(((((((((((((((((((8,29),104),142),(21,146)),24),(43,85)),(((12,50),(30,87)),(108,140))),(88,144)),(89,90)),((28,118),134)),124),(14,25)),(((((9,56),(22,53)),((10,(((27,69),115),(117,121))),(((37,68),66),(52,70)))),((13,126),(((36,97),111),138))),(62,86))),60),((73,82),110)),(((32,63),(96,133)),(35,92))),(((76,98),91),(100,147))),((23,31),(101,127))),((((11,33),136),(48,112)),135))),(15,74)),(((38,79),65),(((((39,77),116),139),94),143)))),((((((4,7),(45,64)),119),17),(19,40)),((20,99),(44,(81,123))))),((((18,(57,93)),122),(67,130)),(34,106))),(((6,71),(((41,((49,114),131)),(113,132)),((42,105),(75,84)))),58)),61),(((16,46),(47,145)),(103,141))),102),109),51),78);
 645: 1 -23567.79688 -22633.77353 (0,(((((((((((((1,120),129),107),(((((3,80),(72,83)),128),((55,95),59)),137)),(26,(54,125))),((((2,5),(((((((((((((((((8,(29,104)),142),(21,146)),24),(43,85)),(88,144)),(12,(((30,87),50),(108,140)))),(89,90)),((28,118),134)),124),(14,25)),(((((9,56),(22,53)),((10,(((27,69),115),(117,121))),(((37,68),66),(52,70)))),((((13,126),138),(36,97)),111)),(62,86))),60),((73,82),110)),(((32,63),(96,133)),(35,92))),(((23,31),(101,127)),(((76,98),91),(100,147)))),((((11,136),33),(48,112)),135))),(15,74)),(((38,79),65),(((((39,77),116),139),94),143)))),((((((4,7),(45,64)),119),17),(19,40)),((20,99),(44,(81,123))))),((((18,(57,93)),122),(67,130)),(34,106))),((((6,71),58),((42,105),(75,84))),((41,((49,114),131)),(113,132)))),(((16,46),(47,145)),(103,141))),61),102),(51,109)),78);
 646: 1 -22403.03125 -22640.42275 (0,((((((((((((((1,120),129),107),(((3,(72,(80,83))),(55,(59,(95,128)))),137)),(26,(54,125))),((((2,5),(((((((((((((((((8,(29,104)),142),(21,146)),24),(43,85)),((12,((30,87),50)),(108,140))),(88,144)),(89,90)),((28,118),134)),124),((((((9,56),(22,53)),((10,((27,69),115)),(((37,68),66),((52,70),(117,121))))),((((13,126),138),(36,97)),111)),(62,86)),(14,25))),60),((73,82),110)),((32,63),(96,133))),(35,92)),(((23,31),(101,127)),(((76,98),91),(100,147)))),((((11,136),33),(48,112)),135))),(15,74)),(((38,79),65),(((((39,77),116),139),94),143)))),(((((4,(7,119)),(45,64)),17),(19,40)),((20,99),(44,(81,123))))),((((18,(57,93)),122),(67,130)),(34,106))),((((6,71),((42,105),(75,84))),((41,((49,114),131)),(113,132))),58)),61),(((16,46),(47,145)),(103,141))),102),109),51),78);
 647: 2 -23844.69922 -22642.38567 (0,(((((((((((((1,120),129),107),((((3,72),(80,83)),(((55,95),59),128)),137)),(26,(54,125))),((((2,5),((((((((((((((((8,29),((21,146),142)),104),24),(43,85)),(((12,50),(30,87)),(108,140))),(88,144)),(89,90)),((28,118),134)),124),(((14,25),(62,86)),110)),(((((9,56),(22,53)),((10,(((27,69),115),(117,121))),(((37,68),66),(52,70)))),((((13,126),138),(36,97)),111)),(60,(73,82)))),((32,63),(96,133))),(35,92)),(((23,31),(101,127)),(((76,98),91),(100,147)))),((((11,33),136),(48,112)),135))),(15,74)),(((38,79),65),(((((39,77),116),139),94),143)))),((((((4,7),119),(45,64)),17),(19,40)),((20,99),(44,(81,123))))),((((18,(57,93)),122),(67,130)),(34,106))),((((6,71),((42,105),(75,84))),((41,((49,114),131)),(113,132))),58)),(((16,46),(47,145)),(103,141))),61),102),(51,109)),78);
 648: 2 -22776.22266 -22619.71472 (0,(((((((((((((1,120),129),107),((((3,(80,83)),72),((55,(59,95)),128)),137)),(26,(54,125))),((((2,5),(((((((((((((((((8,(29,104)),142),(21,146)),24),(43,85)),(((12,50),(30,87)),(108,140))),(88,144)),(89,90)),((28,118),134)),124),(14,25)),(((((9,56),(22,53)),((10,((27,69),115)),((((37,68),66),(52,70)),(117,121)))),((((13,126),138),(36,97)),111)),(62,86))),60),((73,82),110)),(((32,63),(96,133)),(35,92))),(((23,31),(101,127)),(((76,98),91),(100,147)))),((((11,136),33),(48,112)),135))),(15,74)),(((38,79),65),(((((39,77),116),139),94),143)))),((((((4,7),(45,64)),119),17),((20,99),(44,(81,123)))),(19,40))),((((18,(57,93)),122),(67,130)),(34,106))),((6,71),((((41,((49,114),131)),(113,132)),58),((42,105),(75,84))))),61),(((16,46),(47,145)),(103,141))),102),(51,109)),78);
 649: 1 -22614.01562 -22640.04247 (0,(((((((((((((1,120),129),107),(((((3,(80,83)),72),(55,128)),(59,95)),137)),(26,(54,125))),((((2,5),((((((((((((((((((8,(29,104)),142),(21,146)),24),(43,85)),((12,((30,87),50)),(108,140))),(88,144)),(89,90)),((28,118),134)),124),(14,25)),(((((9,56),(22,53)),((10,((27,69),115)),((((37,68),66),(52,70)),(117,121)))),((13,126),(((36,97),111),138))),(62,86))),60),((73,82),110)),((32,63),(96,133))),(35,92)),(((23,31),(101,127)),(((76,98),91),(100,147)))),((((11,136),(48,112)),33),135))),(15,74)),(((38,79),65),(((((39,77),116),139),94),143)))),((((((4,7),(45,64)),119),17),(19,40)),((20,99),(44,(81,123))))),((((18,(57,93)),122),(67,130)),(34,106))),(((6,71),(((42,105),(75,84)),58)),((41,((49,114),131)),(113,132)))),(((16,46),(47,145)),(103,141))),61),102),(51,109)),78);
 650: 7 -23397.09375 -22630.10296 (0,((((((((((((1,120),129),(((((3,72),(80,83)),((55,(95,128)),59)),137),(26,(54,125)))),107),((((2,5),((((((((((((((((((8,(29,104)),142),(21,146)),24),(43,85)),(((12,50),(30,87)),(108,140))),(88,144)),(89,90)),((28,118),134)),124),60),(((((9,56),(22,53)),((10,((27,69),115)),((((37,68),66),(52,70)),(117,121)))),((13,126),(((36,97),111),138))),(62,86))),(14,25)),((73,82),110)),((32,63),(96,133))),(35,92)),(((23,31),(101,127)),(((76,98),91),(100,147)))),((((11,136),33),(48,112)),135))),(15,74)),(((38,79),65),(((((39,77),116),139),94),143)))),(((((4,(7,119)),(45,64)),17),(19,40)),((20,99),(44,(81,123))))),((((18,(57,93)),122),(67,130)),(34,106))),((((6,71),((42,105),(75,84))),((41,((49,114),131)),(113,132))),58)),(((16,46),(47,145)),(103,141))),61),102),(51,109)),78);
 651: 1 -23665.51758 -22622.1064 (0,(((((((((((((1,120),129),107),((((3,72),(80,83)),((55,(95,128)),59)),137)),(26,(54,125))),((((2,5),(((((((((((((((8,(29,104)),((21,146),142)),24),(43,85)),((12,(30,87)),(50,(108,140)))),(88,144)),(89,90)),((28,118),134)),124),(14,25)),((((9,56),(22,53)),((10,((27,69),115)),((((37,68),66),(52,70)),(117,121)))),(((((13,126),138),(36,97)),111),(62,86)))),(60,((73,82),110))),(((32,63),(96,133)),(35,92))),(((23,31),(101,127)),(((76,98),91),(100,147)))),((((11,33),136),(48,112)),135))),(15,74)),(((38,79),65),(((((39,77),116),139),94),143)))),(((((4,(7,119)),(45,64)),17),(19,40)),((20,99),(44,(81,123))))),((((18,(57,93)),122),(67,130)),(34,106))),((((6,71),((42,105),(75,84))),((41,((49,114),131)),(113,132))),58)),(((16,46),(47,145)),(103,141))),61),102),(51,109)),78);
 652: 3 -23203.9668 -22633.09343 (0,((((((((((((1,120),129),107),((((3,(80,83)),72),(((55,95),59),128)),137)),(26,(54,125))),((((2,5),((((((((((((((8,(29,104)),((21,146),142)),24),(43,85)),((12,(108,140)),((30,87),50))),(88,144)),(89,90)),((28,118),134)),124),((14,25),(62,86))),(((((9,56),(22,53)),((10,(((27,69),115),(117,121))),(((37,68),66),(52,70)))),((((13,126),138),(36,97)),111)),(60,((73,82),110)))),(((32,63),(96,133)),(35,92))),(((23,31),(101,127)),(((76,98),91),(100,147)))),((((11,33),136),(48,112)),135))),(15,74)),(((38,79),65),(((((39,77),116),139),94),143)))),((((((4,7),119),(45,64)),17),(19,40)),((20,99),(44,(81,123))))),((((18,(57,93)),122),(67,130)),(34,106))),((((6,71),((42,105),(75,84))),((41,((49,114),131)),(113,132))),58)),61),(((16,46),(47,145)),(103,141))),((51,109),102)),78);
 653: 1 -23373.52539 -22626.82475 (0,(((((((((((((1,120),129),107),((((3,72),(80,83)),((55,(59,95)),128)),137)),(26,(54,125))),((((2,5),((((((((((((((((((8,(29,104)),142),(21,146)),24),(43,85)),((12,(30,87)),(50,(108,140)))),(88,144)),(89,90)),((28,118),134)),124),(14,25)),(((((9,56),(22,53)),(((10,((27,69),115)),(117,121)),(((37,68),66),(52,70)))),((((13,126),138),(36,97)),111)),(62,86))),60),((73,82),110)),((32,63),(96,133))),(35,92)),(((23,31),(101,127)),(((76,98),91),(100,147)))),((((11,136),33),(48,112)),135))),(15,74)),(((38,79),65),(((((39,77),116),139),94),143)))),(((((((4,7),119),(45,64)),17),((20,99),(44,(81,123)))),19),40)),((((18,(57,93)),122),(67,130)),(34,106))),(((6,71),(((41,((49,114),131)),(113,132)),((42,105),(75,84)))),58)),61),(((16,46),(47,145)),(103,141))),102),(51,109)),78);
 654: 2 -22567.02539 -22623.77062 (0,((((((((((((1,120),129),(((((3,(80,83)),72),((55,(59,95)),128)),137),(26,(54,125)))),107),((((2,5),(((((((((((((((((8,29),104),((21,146),142)),24),(43,85)),(((12,(30,87)),50),(108,140))),(88,144)),(89,90)),((28,118),134)),124),((14,25),(62,86))),((((9,56),(22,53)),((10,((27,69),115)),((((37,68),66),(52,70)),(117,121)))),((((13,126),138),(36,97)),111))),60),((73,82),110)),(((32,63),(96,133)),(35,92))),(((23,31),(101,127)),(((76,98),91),(100,147)))),((((11,136),33),(48,112)),135))),(15,74)),(((38,79),65),(((((39,77),116),139),94),143)))),((((((4,7),119),(45,64)),17),(19,40)),((20,99),(44,(81,123))))),(((18,(57,93)),122),((34,106),(67,130)))),(((6,71),(((41,((49,114),131)),(113,132)),((42,105),(75,84)))),58)),(((16,46),(47,145)),(103,141))),61),102),(51,109)),78);
 655: 1 -21671.80469 -22628.51812 (0,(((((((((((((1,120),129),107),((((3,72),(80,83)),(((55,95),128),59)),137)),(26,(54,125))),((((2,5),(((((((((((((((((8,29),104),142),(21,146)),24),(43,85)),(((12,(30,87)),50),(108,140))),(88,144)),(89,90)),((28,118),134)),124),(14,25)),((((((9,56),(22,53)),((10,((27,69),115)),((((37,68),66),(52,70)),(117,121)))),(62,86)),((((13,126),138),(36,97)),111)),(60,((73,82),110)))),((32,63),(96,133))),(35,92)),(((23,31),(101,127)),(((76,98),91),(100,147)))),((((11,136),33),(48,112)),135))),(15,74)),(((38,79),65),(((((39,77),116),139),94),143)))),((((4,((7,119),(45,64))),17),(19,40)),((20,99),(44,(81,123))))),((((18,(57,93)),122),(67,130)),(34,106))),((((6,71),((42,105),(75,84))),((41,((49,114),131)),(113,132))),58)),(((16,46),(47,145)),(103,141))),61),102),(51,109)),78);
 656: 1 -23899.87891 -22621.04538 (0,(((((((((((((1,120),129),107),((((3,72),(80,83)),((55,(95,128)),59)),137)),(26,(54,125))),((((2,5),(((((((((((((((((8,(29,104)),((21,146),142)),24),(43,85)),(((12,(30,87)),50),(108,140))),(88,144)),(89,90)),((28,118),134)),124),(14,25)),(((((9,56),(22,53)),((10,(((27,69),115),(117,121))),(((37,68),66),(52,70)))),((((13,126),138),(36,97)),111)),(62,86))),60),((73,82),110)),(((32,63),(96,133)),(35,92))),(((76,98),91),(100,147))),((23,31),(101,127))),((((11,136),33),(48,112)),135))),(15,74)),(((38,79),65),(((((39,77),116),139),94),143)))),((((((4,7),119),(45,64)),17),(19,40)),((20,99),(44,(81,123))))),((((18,(57,93)),122),(67,130)),(34,106))),((((6,71),((42,105),(75,84))),((41,((49,114),131)),(113,132))),58)),(((16,46),(47,145)),(103,141))),61),102),(51,109)),78);
 657: 1 -23216.52344 -22626.59196 (0,(((((((((((((1,120),129),107),(((((3,72),80),83),(55,(59,(95,128)))),137)),(26,(54,125))),((((2,5),(((((((((((((((8,(29,104)),((21,146),142)),24),(43,85)),((12,(50,(108,140))),(30,87))),(88,144)),(89,90)),((28,118),134)),124),((14,25),(62,86))),(((((9,56),(22,53)),((10,(((27,69),115),(117,121))),(((37,68),66),(52,70)))),((((13,126),138),(36,97)),111)),(60,((73,82),110)))),((32,63),(96,133))),(35,92)),(((23,31),(101,127)),(((76,98),91),(100,147)))),((((11,136),33),(48,112)),135))),(15,74)),(((38,79),65),(((((39,77),116),139),94),143)))),((((((4,119),7),(45,64)),17),(19,40)),((20,99),(44,(81,123))))),(((18,(57,93)),122),((34,106),(67,130)))),(((6,71),(((41,((49,114),131)),(113,132)),((42,105),(75,84)))),58)),(((16,46),(47,145)),(103,141))),61),102),(51,109)),78);
 658: 1 -22471.57422 -22625.33715 (0,((((((((((((1,120),129),((((((3,72),(80,83)),59),((55,95),128)),137),(26,(54,125)))),107),((((2,5),(((((((((((((((((8,(29,104)),142),(21,146)),24),(43,85)),((12,(30,87)),(50,(108,140)))),(88,144)),(89,90)),((28,118),134)),124),((14,25),(62,86))),((((9,56),(22,53)),(((10,((27,69),115)),(117,121)),(((37,68),66),(52,70)))),((((13,126),138),(36,97)),111))),60),((73,82),110)),(((32,63),(96,133)),(35,92))),(((23,31),(101,127)),(((76,98),91),(100,147)))),(((11,(33,136)),(48,112)),135))),(15,74)),(((38,79),65),(((((39,77),116),139),94),143)))),((((((4,7),119),(45,64)),17),(19,40)),((20,99),(44,(81,123))))),((((18,(57,93)),122),(67,130)),(34,106))),((((6,71),((42,105),(75,84))),((41,((49,114),131)),(113,132))),58)),(((16,46),(47,145)),(103,141))),61),102),(51,109)),78);
 659: 2 -22626.10156 -22626.39303 (0,((((((((((((1,120),129),(((((3,72),(80,83)),((55,(59,95)),128)),137),(26,(54,125)))),107),((((2,5),(((((((((((((((8,(29,104)),((21,146),142)),(24,(43,85))),(((12,50),(30,87)),(108,140))),(88,144)),(89,90)),((28,118),134)),124),(14,25)),(((((9,56),(22,53)),((10,((27,69),115)),((((37,68),66),(52,70)),(117,121)))),(((13,126),((36,97),138)),111)),(62,86))),60),((73,82),110)),(((32,63),(96,133)),(35,92))),(((23,31),(101,127)),(((76,98),91),(100,147)))),((((11,136),33),(48,112)),135))),(15,74)),(((38,79),65),(((((39,77),116),139),94),143)))),((((((4,7),119),(45,64)),17),(19,40)),((20,99),(44,(81,123))))),((((18,(57,93)),122),(67,130)),(34,106))),((((6,71),58),((42,105),(75,84))),(41,(((49,114),131),(113,132))))),(((16,46),(47,145)),(103,141))),61),102),(51,109)),78);
 660: 1 -23050.03711 -22620.56937 (0,(((((((((((((1,120),129),107),((((3,72),(80,83)),((55,(95,128)),59)),137)),(26,(54,125))),((((2,5),((((((((((((((((8,(29,104)),((21,146),142)),24),(43,85)),((12,(30,87)),(50,(108,140)))),(88,144)),(89,90)),((28,118),134)),124),(14,25)),(((((9,56),(22,53)),((10,((27,69),115)),((((37,68),66),(52,70)),(117,121)))),((((13,126),138),(36,97)),111)),(62,86))),(60,((73,82),110))),(((32,63),(96,133)),(35,92))),(((76,98),91),(100,147))),((23,31),(101,127))),((((11,33),136),(48,112)),135))),(15,74)),(((38,79),65),(((((39,77),116),139),94),143)))),(((((4,(7,119)),(45,64)),17),(19,40)),((20,99),(44,(81,123))))),((((18,(57,93)),122),(67,130)),(34,106))),((((6,71),((42,105),(75,84))),((41,((49,114),131)),(113,132))),58)),(((16,46),(47,145)),(103,141))),61),102),(51,109)),78);
 661: 1 -23396.66992 -22631.58214 (0,(((((((((((((1,120),129),107),((((3,72),(80,83)),(55,((59,95),128))),137)),(26,(54,125))),((((2,5),(((((((((((((((((8,29),104),142),(21,146)),24),(43,85)),(((12,50),(108,140)),(30,87))),(88,144)),(89,90)),((28,118),134)),124),(32,63)),((((((9,56),(22,53)),((10,((27,69),115)),((((37,68),66),(52,70)),(117,121)))),((((13,126),138),(36,97)),111)),(62,86)),(14,25))),(60,((73,82),110))),((35,92),(96,133))),(((23,31),(101,127)),(((76,98),91),(100,147)))),((((11,136),33),(48,112)),135))),(15,74)),(((38,79),65),(((((39,77),116),139),94),143)))),((((((4,7),119),(45,64)),17),(19,40)),((20,99),(44,(81,123))))),((((18,(57,93)),122),(67,130)),(34,106))),((6,71),((((41,((49,114),131)),(113,132)),58),((42,105),(75,84))))),61),(((16,46),(47,145)),(103,141))),102),(51,109)),78);
 662: 1 -23051.17578 -22630.8486 (0,((((((((((((((1,120),129),107),(((((3,(80,83)),72),128),((55,95),59)),137)),(26,(54,125))),((((2,5),((((((((((((((((8,(29,104)),((21,146),142)),24),(43,85)),(((12,(30,87)),50),(108,140))),(88,144)),(89,90)),((28,118),134)),124),((14,25),(62,86))),(((((9,56),(22,53)),((10,((27,69),115)),((((37,68),66),(52,70)),(117,121)))),(((13,126),138),((36,97),111))),60)),((73,82),110)),((32,63),(96,133))),(35,92)),(((23,31),(101,127)),(((76,98),91),(100,147)))),((((11,136),33),(48,112)),135))),(15,74)),(((38,79),65),(((((39,77),116),139),94),143)))),((((((4,7),119),(45,64)),17),(19,40)),((20,99),(44,(81,123))))),(((18,(57,93)),122),((34,106),(67,130)))),((6,71),((((41,((49,114),131)),(113,132)),58),((42,105),(75,84))))),61),(((16,46),(47,145)),(103,141))),102),109),51),78);
 663: 2 -22486.71484 -22622.50807 (0,(((((((((((((1,120),129),107),((((3,(80,83)),72),(55,((59,95),128))),137)),(26,(54,125))),((((2,5),(((((((((((((((((8,29),104),142),(21,146)),24),(43,85)),(((12,50),(30,87)),(108,140))),(88,144)),(89,90)),((28,118),134)),124),(14,25)),(((((9,56),(22,53)),((10,(((27,69),115),(117,121))),(((37,68),66),(52,70)))),((((13,126),138),(36,97)),111)),(62,86))),(60,((73,82),110))),(((32,63),(96,133)),(35,92))),(((23,31),(101,127)),(((76,98),91),(100,147)))),((((11,33),136),(48,112)),135))),(15,74)),(((38,79),65),(((((39,77),116),139),94),143)))),((((4,((7,119),(45,64))),17),(19,40)),((20,99),(44,(81,123))))),((((18,(57,93)),122),(67,130)),(34,106))),((((6,71),((42,105),(75,84))),(41,(((49,114),131),(113,132)))),58)),(((16,46),(47,145)),(103,141))),61),102),(51,109)),78);
 664: 1 -23069.3418 -22622.89688 (0,(((((((((((((1,120),129),107),((((3,72),(80,83)),((55,(59,95)),128)),137)),(26,(54,125))),((((2,5),((((((((((((((((((8,29),104),142),(21,146)),24),(43,85)),(((12,50),(30,87)),(108,140))),(88,144)),(89,90)),((28,118),134)),124),(14,25)),(((((9,56),(22,53)),((10,((27,69),115)),((((37,68),66),(52,70)),(117,121)))),((((13,126),138),(36,97)),111)),(62,86))),60),((((32,63),(96,133)),(35,92)),((73,82),110))),(((76,98),91),(100,147))),((23,31),(101,127))),((((11,33),136),(48,112)),135))),(15,74)),(((38,79),65),(((((39,77),116),139),94),143)))),((((((4,119),7),(45,64)),17),(19,40)),((20,99),(44,(81,123))))),((((18,(57,93)),122),(67,130)),(34,106))),((6,71),((((41,((49,114),131)),(113,132)),58),((42,105),(75,84))))),61),(((16,46),(47,145)),(103,141))),102),(51,109)),78);
 665: 1 -23321.38281 -22633.78582 (0,((((((((((((((1,120),129),107),((3,(72,(80,83))),((55,(59,(95,128))),137))),(26,(54,125))),((((2,5),(((((((((((((((((8,(29,104)),142),(21,146)),24),(43,85)),(((12,50),(30,87)),(108,140))),(88,144)),(89,90)),((28,118),134)),124),((14,25),(62,86))),((((9,56),(22,53)),((10,((27,69),115)),((((37,68),66),(52,70)),(117,121)))),((((13,126),138),(36,97)),111))),60),((73,82),110)),(((32,63),(96,133)),(35,92))),(((23,31),(101,127)),(((76,98),91),(100,147)))),((((11,136),33),(48,112)),135))),(15,74)),(((38,79),65),(((((39,77),116),139),94),143)))),((((((4,7),119),(45,64)),17),(19,40)),((20,99),(44,(81,123))))),(((18,(57,93)),122),((34,106),(67,130)))),((((6,71),58),((42,105),(75,84))),((41,((49,114),131)),(113,132)))),(((16,46),(47,145)),(103,141))),61),102),109),51),78);
 666: 2 -22651.04688 -22619.95178 (0,(((((((((((((1,120),129),107),((((3,72),(80,83)),(55,(59,(95,128)))),137)),(26,(54,125))),((((2,5),(((((((((((((((((8,(29,104)),142),(21,146)),24),(43,85)),(((12,50),(30,87)),(108,140))),(88,144)),(89,90)),((28,118),134)),124),((14,25),(62,86))),((((9,56),(22,53)),((10,((27,69),115)),((((37,68),66),(52,70)),(117,121)))),((((13,126),138),(36,97)),111))),60),((73,82),110)),(((32,63),(96,133)),(35,92))),(((23,31),(101,127)),(((76,98),91),(100,147)))),((((11,33),136),(48,112)),135))),(15,74)),(((38,79),65),(((((39,77),116),139),94),143)))),(((((4,7),119),(45,64)),(17,(19,40))),((20,99),(44,(81,123))))),((((18,(57,93)),122),(67,130)),(34,106))),((((6,71),((42,105),(75,84))),((41,((49,114),131)),(113,132))),58)),61),(((16,46),(47,145)),(103,141))),102),(51,109)),78);
 667: 1 -22741.71094 -22632.47869 (0,(((((((((((((1,120),129),107),((((((3,80),72),83),((59,128),95)),55),137)),(26,(54,125))),((((2,5),(((((((((((((((((8,29),104),142),(21,146)),24),(43,85)),(12,((30,87),(50,(108,140))))),(88,144)),(89,90)),((28,118),134)),124),((14,25),(62,86))),((((((9,56),(22,53)),((10,(((27,69),115),(117,121))),(((37,68),66),(52,70)))),(((13,126),((36,97),138)),111)),((73,82),110)),60)),((32,63),(96,133))),(35,92)),(((23,31),(101,127)),(((76,98),91),(100,147)))),((((11,136),33),(48,112)),135))),(15,74)),(((38,79),65),(((((39,77),116),139),143),94)))),((((((4,119),(45,64)),7),17),(19,40)),((20,99),(44,(81,123))))),(((18,(57,93)),122),((34,106),(67,130)))),((((6,71),((42,105),(75,84))),(41,(((49,114),131),(113,132)))),58)),61),(((16,46),(47,145)),(103,141))),102),(51,109)),78);
 668: 1 -22092.35938 -22629.27228 (0,(((((((((((((1,120),129),107),((((3,72),(80,83)),((55,(59,95)),128)),137)),(26,(54,125))),((((2,5),((((((((((((((((((((8,29),104),142),(21,146)),24),(43,85)),((12,(30,87)),(50,(108,140)))),(88,144)),(89,90)),((28,118),134)),124),((14,25),(62,86))),(((9,56),(22,53)),((10,((27,69),115)),((((37,68),66),(52,70)),(117,121))))),((((13,126),138),(36,97)),111)),60),((73,82),110)),((32,63),(96,133))),(35,92)),(((23,31),(101,127)),(((76,98),91),(100,147)))),(((11,(33,136)),(48,112)),135))),(15,74)),(((38,79),65),(((((39,77),116),139),94),143)))),((((((4,7),(45,64)),119),17),(19,40)),((20,99),(44,(81,123))))),((((18,(57,93)),122),(67,130)),(34,106))),((6,71),((((41,((49,114),131)),(113,132)),58),((42,105),(75,84))))),61),(((16,46),(47,145)),(103,141))),102),(51,109)),78);
 669: 1 -22482.85742 -22621.48362 (0,(((((((((((((1,120),129),107),((((3,72),(80,83)),(55,(59,(95,128)))),137)),(26,(54,125))),((((2,5),(((((((((((((((8,(29,104)),((21,146),142)),24),(43,85)),(((12,(30,87)),50),(108,140))),(88,144)),(89,90)),((28,118),134)),124),((14,25),(62,86))),(((((9,56),(22,53)),((10,((27,69),115)),((((37,68),66),(52,70)),(117,121)))),((((13,126),138),(36,97)),111)),60)),((73,82),110)),(((32,63),(96,133)),(35,92))),(((23,31),(101,127)),(((76,98),91),(100,147)))),(((11,(33,136)),(48,112)),135))),(15,74)),(((38,79),65),(((((39,77),116),139),94),143)))),((((((4,119),7),(45,64)),17),(19,40)),((20,99),(44,(81,123))))),((((18,(57,93)),122),(67,130)),(34,106))),((((6,71),58),((42,105),(75,84))),((41,((49,114),131)),(113,132)))),61),(((16,46),(47,145)),(103,141))),102),(51,109)),78);
 670: 1 -21491.11719 -22621.64003 (0,(((((((((((((1,120),129),107),((((3,72),(80,83)),(55,((59,95),128))),137)),(26,(54,125))),((((2,5),(((((((((((((((((8,(29,104)),142),(21,146)),24),(43,85)),(((12,50),(30,87)),(108,140))),(88,144)),(89,90)),((28,118),134)),124),((14,25),(62,86))),((((9,56),(22,53)),((10,((27,69),115)),((((37,68),66),(52,70)),(117,121)))),(((13,126),138),((36,97),111)))),60),((73,82),110)),(((32,63),(96,133)),(35,92))),(((23,31),(101,127)),(((76,98),91),(100,147)))),((((11,136),33),(48,112)),135))),(15,74)),(((38,79),65),(((((39,77),116),139),94),143)))),((((((4,119),7),(45,64)),17),(19,40)),((20,99),(44,(81,123))))),((((18,(57,93)),122),(67,130)),(34,106))),(((6,71),(((41,((49,114),131)),(113,132)),((42,105),(75,84)))),58)),(((16,46),(47,145)),(103,141))),61),102),(51,109)),78);
 671: 5 -22745.82227 -22633.50948 (0,(((((((((((((1,120),129),107),(((3,(72,(80,83))),(((55,95),59),128)),137)),(26,(54,125))),((((2,5),((((((((((((((((8,(29,104)),142),(21,146)),24),(43,85)),(((12,50),(108,140)),(30,87))),(88,144)),(89,90)),((28,118),134)),124),((((((9,56),(22,53)),((10,((27,69),115)),((((37,68),66),(52,70)),(117,121)))),((((13,126),138),(36,97)),111)),(62,86)),(14,25))),60),((73,82),110)),(((32,63),(96,133)),(35,92))),(((23,31),(101,127)),(((76,98),91),(100,147)))),((((11,33),136),(48,112)),135))),(15,74)),(((38,79),65),(((((39,77),116),139),94),143)))),((((((4,7),119),17),(45,64)),(19,40)),((20,99),(44,(81,123))))),((((18,(57,93)),122),(67,130)),(34,106))),((((6,71),((42,105),(75,84))),((41,((49,114),131)),(113,132))),58)),(((16,46),(47,145)),(103,141))),61),102),(51,109)),78);
 672: 1 -22335.69727 -22634.9851 (0,(((((((((((((1,120),129),107),((((3,72),(80,83)),((55,(59,95)),128)),137)),(26,(54,125))),((((2,5),(((((((((((((((((8,29),104),((21,146),142)),24),43),85),(((12,50),(108,140)),(30,87))),(88,144)),(89,90)),((28,118),134)),124),((((((9,56),(22,53)),((10,(((27,69),115),(117,121))),(((37,68),66),(52,70)))),((((13,126),138),(36,97)),111)),(14,25)),(62,86))),60),((73,82),110)),(((32,63),(96,133)),(35,92))),(((23,31),(101,127)),(((76,98),91),(100,147)))),(((11,(33,136)),(48,112)),135))),(15,74)),(((38,79),65),(((((39,77),116),139),94),143)))),(((((((4,7),119),(45,64)),17),((20,99),(44,(81,123)))),19),40)),((((18,(57,93)),122),(67,130)),(34,106))),((((6,71),((42,105),(75,84))),((41,((49,114),131)),(113,132))),58)),61),(((16,46),(47,145)),(103,141))),102),(51,109)),78);
 673: 1 -22689.5332 -22634.92499 (0,(((((((((((((1,120),129),107),((((3,72),(80,83)),(((55,95),128),59)),137)),(26,(54,125))),((((2,5),(((((((((((((((((8,29),104),142),(21,146)),24),(43,85)),(((12,(30,87)),50),(108,140))),(88,144)),(89,90)),((28,118),134)),124),(14,25)),((32,63),(96,133))),((((((9,56),(22,53)),((10,((27,69),115)),((((37,68),66),(52,70)),(117,121)))),((((13,126),138),(36,97)),111)),(62,86)),(60,((73,82),110)))),(35,92)),(((23,31),(101,127)),(((76,98),91),(100,147)))),((((11,136),33),(48,112)),135))),(15,74)),(((38,79),65),(((((39,77),116),139),94),143)))),((((4,((7,119),(45,64))),17),(19,40)),((20,99),(44,(81,123))))),((((18,(57,93)),122),(67,130)),(34,106))),((((6,71),((42,105),(75,84))),((41,((49,114),131)),(113,132))),58)),(((16,46),(47,145)),(103,141))),61),102),(51,109)),78);
 674: 9 -23110.08594 -22617.42631 (0,((((((((((((1,120),129),(((((3,72),(80,83)),((55,128),(59,95))),137),(26,(54,125)))),107),((((2,5),(((((((((((((((((8,(29,104)),142),(21,146)),24),(43,85)),(((12,50),(30,87)),(108,140))),(88,144)),(89,90)),((28,118),134)),124),((((((9,56),(22,53)),((10,((27,69),115)),((((37,68),66),(52,70)),(117,121)))),((((13,126),138),(36,97)),111)),(62,86)),(14,25))),60),((73,82),110)),((32,63),(96,133))),(35,92)),(((23,31),(101,127)),(((76,98),91),(100,147)))),((((11,136),33),(48,112)),135))),(15,74)),(((38,79),65),(((((39,77),116),139),94),143)))),((((((4,7),119),(45,64)),17),(19,40)),((20,99),(44,(81,123))))),((((18,(57,93)),122),(67,130)),(34,106))),(((6,71),(((41,((49,114),131)),(113,132)),((42,105),(75,84)))),58)),61),(((16,46),(47,145)),(103,141))),102),(51,109)),78);
 675: 1 -23025.07031 -22636.19739 (0,((((((((((((1,120),129),(((((3,72),(80,83)),((55,(95,128)),59)),137),(26,(54,125)))),107),((((2,5),((((((((((((((((((8,(29,104)),142),(21,146)),24),(43,85)),(((12,50),(30,87)),(108,140))),(88,144)),(89,90)),((28,118),134)),124),60),(((((9,56),(22,53)),(((10,((27,69),115)),(117,121)),(((37,68),66),(52,70)))),((13,126),(((36,97),111),138))),(62,86))),(14,25)),((73,82),110)),((32,63),(96,133))),(35,92)),(((23,31),(101,127)),(((76,98),91),(100,147)))),((((11,136),33),(48,112)),135))),(15,74)),(((38,79),65),(((((39,77),116),139),94),143)))),((((((4,7),119),(45,64)),17),(19,40)),((20,99),(44,(81,123))))),((((18,(57,93)),122),(67,130)),(34,106))),((((6,71),((42,105),(75,84))),((41,((49,114),131)),(113,132))),58)),(((16,46),(47,145)),(103,141))),61),102),(51,109)),78);
 676: 2 -22595.20703 -22632.48946 (0,((((((((((((((1,120),129),107),(((((3,(80,83)),72),128),((55,95),59)),137)),(26,(54,125))),((((2,5),((((((((((((((((8,(29,104)),((21,146),142)),24),(43,85)),(50,(108,140))),(12,(30,87))),(88,144)),(89,90)),((28,118),134)),124),((((((9,56),(22,53)),((10,((27,69),115)),((((37,68),66),(52,70)),(117,121)))),((((13,126),138),(36,97)),111)),(62,86)),(14,25))),(60,((73,82),110))),((32,63),(96,133))),(35,92)),(((23,31),(101,127)),(((76,98),91),(100,147)))),(((11,(33,136)),(48,112)),135))),(15,74)),(((38,79),65),(((((39,77),116),139),94),143)))),((((((4,7),119),(45,64)),17),(19,40)),((20,99),(44,(81,123))))),((((18,(57,93)),122),(67,130)),(34,106))),((((6,71),58),((42,105),(75,84))),((41,((49,114),131)),(113,132)))),61),(((16,46),(47,145)),(103,141))),102),109),51),78);
 677: 3 -22741.39648 -22630.86211 (0,((((((((((((1,120),129),(((((3,72),(80,83)),(55,((59,95),128))),137),(26,(54,125)))),107),((((2,5),((((((((((((((((((8,(29,104)),142),(21,146)),24),(43,85)),(88,144)),((12,(108,140)),((30,87),50))),(89,90)),((28,118),134)),124),((14,25),(62,86))),((((9,56),(22,53)),((10,((27,69),115)),((((37,68),66),(52,70)),(117,121)))),((((13,126),138),(36,97)),111))),60),((73,82),110)),((32,63),(96,133))),(35,92)),(((23,31),(101,127)),(((76,98),91),(100,147)))),((((11,136),33),(48,112)),135))),(15,74)),(((38,79),65),(((((39,77),116),139),94),143)))),((((((4,7),119),(45,64)),17),(19,40)),((20,99),(44,(81,123))))),((((18,(57,93)),122),(67,130)),(34,106))),((((6,71),((42,105),(75,84))),((41,((49,114),131)),(113,132))),58)),(((16,46),(47,145)),(103,141))),61),102),(51,109)),78);
 678: 1 -23018.30078 -22620.34255 (0,(((((((((((((1,120),129),107),(((3,(72,(80,83))),(55,(59,(95,128)))),137)),(26,(54,125))),((((2,5),(((((((((((((((8,(29,104)),((21,146),142)),24),(43,85)),(((12,50),(30,87)),(108,140))),(88,144)),(89,90)),((28,118),134)),124),((((((9,56),(22,53)),((10,((27,69),115)),((((37,68),66),(52,70)),(117,121)))),((((13,126),138),(36,97)),111)),(62,86)),(14,25))),60),((73,82),110)),(((32,63),(96,133)),(35,92))),(((23,31),(101,127)),(((76,98),91),(100,147)))),((((11,136),33),(48,112)),135))),(15,74)),(((38,79),65),(((((39,77),116),139),143),94)))),((((((4,7),119),(45,64)),17),(19,40)),((20,99),(44,(81,123))))),((((18,(57,93)),122),(67,130)),(34,106))),((6,71),((((41,((49,114),131)),(113,132)),58),((42,105),(75,84))))),61),(((16,46),(47,145)),(103,141))),102),(51,109)),78);
 679: 2 -23324.54688 -22623.9891 (0,((((((((((((((1,120),129),107),(((((3,(80,83)),72),128),((55,95),59)),137)),(26,(54,125))),((((2,5),(((((((((((((((((8,(29,104)),142),(21,146)),24),(43,85)),(((12,(30,87)),50),(108,140))),(88,144)),(89,90)),((28,118),134)),124),(((((9,56),(22,53)),((10,((27,69),115)),((((37,68),66),(52,70)),(117,121)))),(((((13,126),138),(36,97)),111),(62,86))),(14,25))),60),((73,82),110)),((32,63),(96,133))),(35,92)),(((23,31),(101,127)),(((76,98),91),(100,147)))),((((11,33),136),(48,112)),135))),(15,74)),(((38,79),65),(((((39,77),116),139),94),143)))),((((((4,7),119),(45,64)),17),(19,40)),((20,99),(44,(81,123))))),((((18,(57,93)),122),(67,130)),(34,106))),(((6,71),((42,105),(75,84))),(((41,((49,114),131)),(113,132)),58))),(((16,46),(47,145)),(103,141))),61),102),109),51),78);
 680: 1 -22903.32812 -22630.35965 (0,((((((((((((1,120),129),(((((3,72),(80,83)),(55,((59,95),128))),137),(26,(54,125)))),107),((((2,5),(((((((((((((((((((8,(29,104)),142),(21,146)),24),(43,85)),((12,(108,140)),((30,87),50))),(88,144)),(89,90)),((28,118),134)),124),((14,25),(62,86))),(((9,56),(22,53)),((10,((27,69),115)),((((37,68),66),(52,70)),(117,121))))),((((13,126),138),(36,97)),111)),60),((73,82),110)),((32,63),(96,133))),(35,92)),(((23,31),(101,127)),(((76,98),91),(100,147)))),((((11,136),33),(48,112)),135))),(15,74)),(((38,79),65),(((((39,77),116),139),94),143)))),((((((4,7),(45,64)),119),17),(19,40)),((20,99),(44,(81,123))))),((((18,(57,93)),122),(67,130)),(34,106))),((((6,71),((42,105),(75,84))),((41,((49,114),131)),(113,132))),58)),(((16,46),(47,145)),(103,141))),61),102),(51,109)),78);
 681: 1 -21660.2168 -22621.31094 (0,((((((((((((1,120),129),(((((3,72),(80,83)),(55,(59,(95,128)))),137),(26,(54,125)))),107),((((2,5),(((((((((((((((8,(29,104)),((21,146),142)),24),(43,85)),(((12,50),(30,87)),(108,140))),(88,144)),(89,90)),((28,118),134)),124),((((((9,56),(22,53)),((10,((27,69),115)),((((37,68),66),(52,70)),(117,121)))),(((13,126),138),((36,97),111))),(62,86)),(14,25))),60),((73,82),110)),(((32,63),(96,133)),(35,92))),(((23,31),(101,127)),(((76,98),91),(100,147)))),((((11,33),136),(48,112)),135))),(15,74)),(((38,79),65),(((((39,77),116),139),94),143)))),((((((4,7),(45,64)),119),17),(19,40)),((20,99),(44,(81,123))))),((((18,(57,93)),122),(67,130)),(34,106))),((((6,71),((42,105),(75,84))),((41,((49,114),131)),(113,132))),58)),61),(((16,46),(47,145)),(103,141))),102),(51,109)),78);
 682: 1 -24391.66406 -22623.28226 (0,((((((((((((1,120),129),107),(((((3,72),(80,83)),(((55,95),59),128)),137),(26,(54,125)))),((((2,5),((((((((((((((((((8,29),104),142),(21,146)),24),(43,85)),(((12,(30,87)),50),(108,140))),(88,144)),(89,90)),((28,118),134)),124),((14,25),(62,86))),((((9,56),(22,53)),((10,(((27,69),115),(117,121))),(((37,68),66),(52,70)))),((((13,126),138),(36,97)),111))),60),((73,82),110)),(((32,63),(96,133)),(35,92))),(((23,31),(101,127)),(((76,98),91),(100,147)))),((((11,136),33),(48,112)),135))),(15,74)),(((38,79),65),(((((39,77),116),139),94),143)))),((((((4,7),119),(45,64)),17),(19,40)),((20,99),(44,(81,123))))),((((18,(57,93)),122),(67,130)),(34,106))),((((6,71),((42,105),(75,84))),((41,((49,114),131)),(113,132))),58)),61),(((16,46),(47,145)),(103,141))),102),(51,109)),78);
 683: 1 -21833.08984 -22623.51318 (0,(((((((((((((1,120),129),107),((((3,72),(80,83)),((55,(59,95)),128)),137)),(26,(54,125))),((((2,5),(((((((((((((((((8,29),104),142),(21,146)),24),(43,85)),(((12,50),(108,140)),(30,87))),(88,144)),(89,90)),((28,118),134)),124),(14,25)),(((((9,56),(22,53)),((10,(((27,69),115),(117,121))),(((37,68),66),(52,70)))),((((13,126),138),(36,97)),111)),(62,86))),(60,((73,82),110))),(((32,63),(96,133)),(35,92))),(((23,31),(101,127)),(((76,98),91),(100,147)))),((((11,136),33),(48,112)),135))),(15,74)),(((38,79),65),(((((39,77),116),139),94),143)))),((((((4,119),7),(45,64)),17),(19,40)),((20,99),(44,(81,123))))),((((18,(57,93)),122),(67,130)),(34,106))),((((6,71),((42,105),(75,84))),((41,(113,132)),((49,114),131))),58)),61),(((16,46),(47,145)),(103,141))),102),(51,109)),78);
 684: 1 -22404.94141 -22648.72316 (0,(((((((((((((1,120),129),107),(((((3,((72,80),83)),(95,128)),55),59),137)),(26,(54,125))),((((2,5),((((((((((((((((((8,104),29),(21,146)),142),24),(43,85)),(12,(((30,87),50),(108,140)))),(88,144)),(89,90)),((28,118),134)),124),(((9,56),(22,53)),((10,(((27,69),115),(117,121))),(((37,68),66),(52,70))))),((14,25),(62,86))),((((13,126),((36,97),138)),111),60)),((((32,63),(96,133)),(35,92)),((73,82),110))),(((76,98),91),(100,147))),((23,31),(101,127))),(((11,(33,136)),(48,112)),135))),(15,74)),(((38,79),65),(((((39,77),116),139),94),143)))),(((((4,(7,119)),(45,64)),17),(19,40)),((20,99),(44,(81,123))))),((((18,(57,93)),122),(67,130)),(34,106))),(((6,71),(((41,((49,114),131)),(113,132)),((42,105),(75,84)))),58)),61),(((16,46),(47,145)),(103,141))),102),(51,109)),78);
 685: 7 -22921.58398 -22629.79361 (0,(((((((((((((1,120),129),107),((((3,72),(80,83)),(((55,95),59),128)),137)),(26,(54,125))),((((2,5),((((((((((((((((8,29),104),((21,146),142)),24),(43,85)),((12,50),((30,87),(108,140)))),(88,144)),(89,90)),((28,118),134)),124),(((14,25),(62,86)),110)),(((((9,56),(22,53)),((10,(((27,69),115),(117,121))),(((37,68),66),(52,70)))),((((13,126),138),(36,97)),111)),(60,(73,82)))),((32,63),(96,133))),(35,92)),(((23,31),(101,127)),(((76,98),91),(100,147)))),((((11,136),33),(48,112)),135))),(15,74)),(((38,79),65),(((((39,77),116),139),94),143)))),((((((4,7),119),(45,64)),17),(19,40)),((20,99),(44,(81,123))))),((((18,(57,93)),122),(67,130)),(34,106))),((((6,71),((42,105),(75,84))),((41,((49,114),131)),(113,132))),58)),(((16,46),(47,145)),(103,141))),61),102),(51,109)),78);
 686: 1 -22563.51953 -22633.13256 (0,(((((((((((((1,120),129),107),((((3,72),(80,83)),(55,((59,95),128))),137)),(26,(54,125))),((((2,5),((((((((((((((((((8,29),104),142),(21,146)),24),(43,85)),(((12,50),(108,140)),(30,87))),(88,144)),(89,90)),((28,118),134)),124),(32,63)),((((((9,56),(22,53)),((10,((27,69),115)),((((37,68),66),(52,70)),(117,121)))),((((13,126),138),(36,97)),111)),(62,86)),(14,25))),60),((35,92),(96,133))),((73,82),110)),(((23,31),(101,127)),(((76,98),91),(100,147)))),((((11,136),33),(48,112)),135))),(15,74)),(((38,79),65),(((((39,77),116),139),94),143)))),((((((4,7),119),(45,64)),17),(19,40)),((20,99),(44,(81,123))))),((((18,(57,93)),122),(67,130)),(34,106))),((6,71),((((41,((49,114),131)),(113,132)),58),((42,105),(75,84))))),61),(((16,46),(47,145)),(103,141))),102),(51,109)),78);
 687: 2 -22629.19922 -22635.84537 (0,(((((((((((((1,120),129),107),((((3,72),(80,83)),(55,(59,(95,128)))),137)),(26,(54,125))),((((2,5),((((((((((((((((8,(29,104)),((21,146),142)),24),(43,85)),(((12,50),(108,140)),(30,87))),(88,144)),(89,90)),((28,118),134)),124),(14,25)),(((((9,56),(22,53)),((10,(((27,69),115),(117,121))),(((37,68),66),(52,70)))),((((13,126),138),(36,97)),111)),(62,86))),(((32,63),(96,133)),(35,92))),110),(60,(73,82))),(((23,31),(101,127)),(((76,98),91),(100,147)))),((((11,136),33),(48,112)),135))),(15,74)),(((38,79),65),(((((39,77),116),139),94),143)))),(((((4,(7,119)),(45,64)),17),(19,40)),((20,99),(44,(81,123))))),((((18,(57,93)),122),(67,130)),(34,106))),((((6,71),((42,105),(75,84))),58),((41,((49,114),131)),(113,132)))),61),(((16,46),(47,145)),(103,141))),102),(51,109)),78);
 688: 6 -20962.2207 -22625.74335 (0,((((((((((((1,120),129),107),(((3,(72,(80,83))),((55,95),(59,128))),137)),(26,(54,125))),((((2,5),((((((((((((((((8,29),104),142),(21,146)),24),(43,85)),(((12,(30,87)),50),(108,140))),(88,144)),(89,90)),((28,118),134)),124),((14,25),(62,86))),(((((9,56),(22,53)),((10,(((27,69),115),(117,121))),(((37,68),66),(52,70)))),((((13,126),138),(36,97)),111)),(60,((73,82),110)))),(((32,63),(96,133)),(35,92))),(((23,31),(101,127)),(((76,98),91),(100,147)))),((((11,136),33),(48,112)),135))),(15,74)),(((38,79),65),(((((39,77),116),139),94),143)))),((((((4,7),119),(45,64)),17),(19,40)),((20,99),(44,(81,123))))),(((((6,71),((42,105),(75,84))),((41,((49,114),131)),(113,132))),58),((((18,(57,93)),122),(67,130)),(34,106)))),(((16,46),(47,145)),(103,141))),61),102),(51,109)),78);
 689: 2 -22221.41016 -22624.57802 (0,(((((((((((((1,120),129),107),((((3,72),(80,83)),((55,(59,95)),128)),137)),(26,(54,125))),((((2,5),(((((((((((((((((8,29),104),142),(21,146)),24),(43,85)),(((12,50),(108,140)),(30,87))),(88,144)),(89,90)),((28,118),134)),124),(14,25)),(((((9,56),(22,53)),((10,(((27,69),115),(117,121))),(((37,68),66),(52,70)))),((((13,126),138),(36,97)),111)),(62,86))),((60,(73,82)),110)),(((32,63),(96,133)),(35,92))),(((23,31),(101,127)),(((76,98),91),(100,147)))),((((11,136),33),(48,112)),135))),(15,74)),(((38,79),65),(((((39,77),116),139),94),143)))),((((((4,119),7),(45,64)),17),(19,40)),((20,99),(44,(81,123))))),((((18,(57,93)),122),(67,130)),(34,106))),((((6,71),((42,105),(75,84))),((41,((49,114),131)),(113,132))),58)),61),(((16,46),(47,145)),(103,141))),102),(51,109)),78);
 690: 1 -22100.7168 -22628.78142 (0,((((((((((((1,120),129),((((((3,72),(80,83)),59),((55,95),128)),137),(26,(54,125)))),107),((((2,5),(((((((((((((((((8,(29,104)),142),(21,146)),24),(43,85)),((12,(30,87)),(50,(108,140)))),(88,144)),(89,90)),((28,118),134)),124),((14,25),(62,86))),((((9,56),(22,53)),((10,((27,69),115)),((((37,68),66),(52,70)),(117,121)))),((((13,126),138),(36,97)),111))),60),((73,82),110)),((32,63),((35,92),(96,133)))),(((23,31),(101,127)),(((76,98),91),(100,147)))),(((11,(33,136)),(48,112)),135))),(15,74)),(((38,79),65),(((((39,77),116),139),94),143)))),((((((4,7),119),(45,64)),17),(19,40)),((20,99),(44,(81,123))))),((((18,(57,93)),122),(67,130)),(34,106))),((((6,71),((42,105),(75,84))),((41,((49,114),131)),(113,132))),58)),(((16,46),(47,145)),(103,141))),61),102),(51,109)),78);
 691: 1 -23612.29297 -22634.09223 (0,((((((((((((1,120),129),(((((3,72),(80,83)),((55,(59,95)),128)),137),(26,(54,125)))),107),((((2,5),((((((((((((((8,(29,104)),((21,146),142)),24),(43,85)),(((12,50),(30,87)),(108,140))),(88,144)),(89,90)),(((28,118),134),124)),(14,25)),(((((9,56),(22,53)),((10,((27,69),115)),((((37,68),66),(52,70)),(117,121)))),(((13,126),((36,97),138)),111)),(62,86))),(60,((73,82),110))),(((32,63),(96,133)),(35,92))),(((23,31),(101,127)),(((76,98),91),(100,147)))),((((11,33),136),(48,112)),135))),(15,74)),(((38,79),65),(((((39,77),116),139),94),143)))),((((((4,7),119),(45,64)),17),(19,40)),((20,99),(44,(81,123))))),((((18,(57,93)),122),(67,130)),(34,106))),((((6,71),58),((42,105),(75,84))),(41,(((49,114),131),(113,132))))),(((16,46),(47,145)),(103,141))),61),102),(51,109)),78);
 692: 1 -22529.78906 -22632.98203 (0,(((((((((((((1,120),129),107),((((3,72),(80,83)),(((55,95),128),59)),137)),(26,(54,125))),((((2,5),((((((((((((((((((8,104),29),142),(21,146)),24),(43,85)),(((12,50),(30,87)),(108,140))),(88,144)),(89,90)),((28,118),134)),124),(14,25)),((((((9,56),(22,53)),((10,(((27,69),115),(117,121))),(((37,68),66),(52,70)))),((((13,126),138),(36,97)),111)),(62,86)),(60,((73,82),110)))),((32,63),(96,133))),(35,92)),(((76,98),91),(100,147))),((23,31),(101,127))),((((11,136),33),(48,112)),135))),(15,74)),(((38,79),65),(((((39,77),116),139),94),143)))),((((((4,7),119),(45,64)),17),(19,40)),((20,99),(44,(81,123))))),((((18,(57,93)),122),(67,130)),(34,106))),((((6,71),((42,105),(75,84))),((41,((49,114),131)),(113,132))),58)),(((16,46),(47,145)),(103,141))),61),102),(51,109)),78);
 693: 1 -22315.08203 -22633.0032 (0,(((((((((((((1,120),129),107),((((3,72),(80,83)),((55,(59,95)),128)),137)),(26,(54,125))),((((2,5),((((((((((((((((8,(29,104)),((21,146),142)),24),(43,85)),(((12,50),(30,87)),(108,140))),(88,144)),(89,90)),((28,118),134)),124),(32,63)),(((((9,56),(22,53)),((10,((27,69),115)),((((37,68),66),(52,70)),(117,121)))),((((13,126),138),(36,97)),111)),((14,25),(62,86)))),60),((73,82),110)),((35,92),(96,133))),(((23,31),(101,127)),(((76,98),91),(100,147)))),((((11,136),33),(48,112)),135))),(15,74)),(((38,79),65),(((((39,77),116),139),94),143)))),((((((4,7),119),(45,64)),17),(19,40)),((20,99),(44,(81,123))))),((((18,(57,93)),122),(67,130)),(34,106))),((((6,71),((42,105),(75,84))),((41,((49,114),131)),(113,132))),58)),61),(((16,46),(47,145)),(103,141))),102),(51,109)),78);
 694: 1 -23026.29492 -22641.00998 (0,(((((((((((((1,120),129),107),((((((3,(80,83)),72),128),55),(59,95)),137)),(26,(54,125))),((((2,5),((((((((((((((((((((8,(29,104)),((21,146),142)),24),(43,85)),50),(12,(30,87))),(108,140)),(88,144)),(89,90)),((28,118),134)),124),(((((9,56),(22,53)),((10,((27,69),115)),((((37,68),66),(52,70)),(117,121)))),((((13,126),138),(36,97)),111)),(14,25))),(62,86)),60),((73,82),110)),((32,63),(96,133))),(35,92)),(((76,98),91),(100,147))),((23,31),(101,127))),(((11,(33,136)),(48,112)),135))),(15,74)),(((38,79),65),(((((39,77),116),139),94),143)))),((((((4,7),(45,64)),119),17),(19,40)),((20,99),(44,(81,123))))),((((18,(57,93)),122),(67,130)),(34,106))),(((6,71),(((41,((49,114),131)),(113,132)),((42,105),(75,84)))),58)),(((16,46),(47,145)),(103,141))),61),102),(51,109)),78);
 695: 1 -20885.0293 -22641.98997 (0,(((((((((((((1,120),129),107),((((3,72),(80,83)),((55,(59,95)),128)),137)),(26,(54,125))),((((2,5),((((((((((((((((8,(((21,146),142),(29,104))),24),(43,85)),(((12,50),(30,87)),(108,140))),(88,144)),(89,90)),((28,118),134)),124),(32,63)),(14,25)),(((((9,56),(22,53)),((10,((27,69),115)),((((37,68),66),(52,70)),(117,121)))),((((13,126),138),(36,97)),111)),(62,86))),60),((73,82),110)),((35,92),(96,133))),(((23,31),(101,127)),(((76,98),91),(100,147)))),((((11,136),33),(48,112)),135))),(15,74)),(((38,79),65),(((((39,77),116),139),94),143)))),((((((4,7),119),(45,64)),17),(19,40)),((20,99),(44,(81,123))))),((((18,(57,93)),122),(67,130)),(34,106))),((((6,71),((42,105),(75,84))),((41,((49,114),131)),(113,132))),58)),61),(((16,46),(47,145)),(103,141))),102),(51,109)),78);
 696: 2 -22435.16016 -22624.31197 (0,((((((((((((1,120),129),(((((3,(80,83)),72),((55,(59,95)),128)),137),(26,(54,125)))),107),((((2,5),(((((((((((((((((8,29),104),((21,146),142)),24),(43,85)),(((12,(30,87)),50),(108,140))),(88,144)),(89,90)),((28,118),134)),124),((14,25),(62,86))),((((9,56),((10,((27,69),115)),((((37,68),66),(52,70)),(117,121)))),(22,53)),((((13,126),138),(36,97)),111))),60),((73,82),110)),(((32,63),(96,133)),(35,92))),(((23,31),(101,127)),(((76,98),91),(100,147)))),((((11,136),33),(48,112)),135))),(15,74)),(((38,79),65),(((((39,77),116),139),94),143)))),((((((4,7),119),(45,64)),17),(19,40)),((20,99),(44,(81,123))))),((((18,(57,93)),122),(67,130)),(34,106))),(((6,71),(((41,((49,114),131)),(113,132)),((42,105),(75,84)))),58)),(((16,46),(47,145)),(103,141))),61),102),(51,109)),78);
 697: 17 -23082.60156 -22621.36325 (0,(((((((((((((1,120),129),107),((((3,72),(80,83)),(55,(59,(95,128)))),137)),(26,(54,125))),((((2,5),((((((((((((((((8,(29,104)),((21,146),142)),24),(43,85)),((12,(30,87)),(50,(108,140)))),(88,144)),(89,90)),((28,118),134)),124),((14,25),(62,86))),((((9,56),(22,53)),((10,((27,69),115)),((((37,68),66),(52,70)),(117,121)))),((((13,126),138),(36,97)),111))),60),((73,82),110)),(((32,63),(96,133)),(35,92))),(((23,31),(101,127)),(((76,98),91),(100,147)))),((((11,136),33),(48,112)),135))),(15,74)),(((38,79),65),(((((39,77),116),139),94),143)))),((((((4,7),119),(45,64)),17),(19,40)),((20,99),(44,(81,123))))),((((18,(57,93)),122),(67,130)),(34,106))),((((6,71),58),((42,105),(75,84))),((41,((49,114),131)),(113,132)))),(((16,46),(47,145)),(103,141))),61),102),(51,109)),78);
 698: 1 -22532.52734 -22633.42872 (0,((((((((((((1,120),129),107),(((3,(72,(80,83))),(55,(59,(95,128)))),137)),(26,(54,125))),((((2,5),((((((((((((((((8,(29,104)),((21,146),142)),24),(43,85)),(((12,50),(108,140)),(30,87))),(88,144)),(89,90)),((28,118),134)),124),(14,25)),(((((9,56),(22,53)),((10,(((27,69),115),(117,121))),(((37,68),66),(52,70)))),((13,126),(((36,97),111),138))),(62,86))),60),((73,82),110)),(((32,63),(96,133)),(35,92))),(((23,31),(101,127)),(((76,98),91),(100,147)))),((((11,136),33),(48,112)),135))),(15,74)),(((38,79),65),(((((39,77),116),139),94),143)))),((((((4,7),119),(45,64)),17),(19,40)),((20,99),(44,(81,123))))),((((18,(57,93)),122),(67,130)),(34,106))),(((6,71),(((41,((49,114),131)),(113,132)),((42,105),(75,84)))),58)),61),(((16,46),(47,145)),(103,141))),((51,109),102)),78);
 699: 5 -21742.55664 -22620.67607 (0,(((((((((((((1,120),129),107),(((3,72),(80,83)),((55,((59,95),128)),137))),(26,(54,125))),((((2,5),(((((((((((((((((8,104),29),((21,146),142)),24),(43,85)),((12,((30,87),50)),(108,140))),(88,144)),(89,90)),((28,118),134)),124),(14,25)),(((((9,56),(22,53)),((10,((27,69),115)),((((37,68),66),(52,70)),(117,121)))),((((13,126),138),(36,97)),111)),(62,86))),60),((73,82),110)),(((32,63),(96,133)),(35,92))),(((23,31),(101,127)),(((76,98),91),(100,147)))),((((11,136),33),(48,112)),135))),(15,74)),(((38,79),65),(((((39,77),116),139),94),143)))),((((((4,7),119),(45,64)),17),(19,40)),((20,99),(44,(81,123))))),((((18,(57,93)),122),(67,130)),(34,106))),((((6,71),58),((42,105),(75,84))),((41,((49,114),131)),(113,132)))),61),(((16,46),(47,145)),(103,141))),102),(51,109)),78);
 700: 1 -23401.87109 -22640.25131 (0,((((((((((((((1,120),129),107),((((((3,(72,80)),83),128),95),(55,59)),137)),(26,(54,125))),((((2,5),((((((((((((((((8,(29,104)),((21,146),142)),24),(43,85)),((12,((30,87),50)),(108,140))),(88,144)),(89,90)),((28,118),134)),124),((14,25),(62,86))),(((9,56),(22,53)),((10,(((27,69),115),(117,121))),(((37,68),66),(52,70))))),((((13,126),138),((36,97),111)),60)),((73,82),110)),(((32,63),(96,133)),(35,92))),(((23,31),(101,127)),(((76,98),91),(100,147)))),((((11,136),33),(48,112)),135))),(15,74)),(((38,79),65),(((((39,77),116),139),94),143)))),(((((4,(45,64)),(7,119)),17),(19,40)),((20,99),(44,(81,123))))),((((18,(57,93)),122),(67,130)),(34,106))),((((6,71),((42,105),(75,84))),((41,((49,114),131)),(113,132))),58)),(((16,46),(47,145)),(103,141))),61),102),109),51),78);
 701: 2 -23009.41797 -22618.73134 (0,(((((((((((((1,120),129),((((3,72),(80,83)),(((55,128),95),59)),137)),107),(26,(54,125))),((((2,5),(((((((((((((((((((8,104),29),142),(21,146)),24),(43,85)),(((12,50),(108,140)),(30,87))),(88,144)),(89,90)),((28,118),134)),124),(14,25)),(((((9,56),(22,53)),((10,((27,69),115)),((((37,68),66),(52,70)),(117,121)))),(((13,126),((36,97),138)),111)),(62,86))),60),((73,82),110)),((32,63),(96,133))),(35,92)),(((23,31),(101,127)),(((76,98),91),(100,147)))),((((11,136),33),(48,112)),135))),(15,74)),(((38,79),65),(((((39,77),116),139),94),143)))),((((((4,7),119),(45,64)),17),(19,40)),((20,99),(44,(81,123))))),((((18,(57,93)),122),(67,130)),(34,106))),(((6,71),(((41,((49,114),131)),(113,132)),((42,105),(75,84)))),58)),(((16,46),(47,145)),(103,141))),61),102),(51,109)),78);
 702: 3 -21991.66211 -22634.8532 (0,(((((((((((((1,120),129),107),((((3,72),(80,83)),((55,(59,95)),128)),137)),(26,(54,125))),((((2,5),(((((((((((((((((((8,29),104),142),(21,146)),24),(43,85)),(88,144)),(((12,50),(108,140)),(30,87))),(89,90)),((28,118),134)),124),(((((9,56),(22,53)),((10,((27,69),115)),((((37,68),66),(52,70)),(117,121)))),((((13,126),138),(36,97)),111)),(14,25))),(62,86)),60),((73,82),110)),((32,63),(96,133))),(35,92)),(((23,31),(101,127)),(((76,98),91),(100,147)))),((((11,136),33),(48,112)),135))),(15,74)),(((38,79),65),(((((39,77),116),139),94),143)))),((((((4,7),119),(45,64)),17),(19,40)),((20,99),(44,(81,123))))),((((18,(57,93)),122),(67,130)),(34,106))),((((6,71),((42,105),(75,84))),((41,((49,114),131)),(113,132))),58)),61),(((16,46),(47,145)),(103,141))),102),(51,109)),78);
 703: 2 -22004.14648 -22626.34038 (0,(((((((((((((1,120),129),107),(((3,(72,(80,83))),(55,((59,95),128))),137)),(26,(54,125))),((((2,5),((((((((((((((((((8,29),104),142),(21,146)),(43,85)),24),((12,(30,87)),(50,(108,140)))),(88,144)),(89,90)),((28,118),134)),124),((14,25),(62,86))),((((9,56),(22,53)),((10,((27,69),115)),((((37,68),66),(52,70)),(117,121)))),((((13,126),138),(36,97)),111))),60),(((32,63),(96,133)),(35,92))),((73,82),110)),(((23,31),(101,127)),(((76,98),91),(100,147)))),((((11,136),33),(48,112)),135))),(15,74)),(((38,79),65),(((((39,77),116),139),94),143)))),((((((4,119),(45,64)),7),17),(19,40)),((20,99),(44,(81,123))))),((((18,(57,93)),122),(67,130)),(34,106))),((((6,71),58),((42,105),(75,84))),((41,((49,114),131)),(113,132)))),61),(((16,46),(47,145)),(103,141))),102),(51,109)),78);
 704: 1 -23219.66602 -22623.60798 (0,((((((((((((1,120),129),(((((3,72),(80,83)),(55,((59,95),128))),137),(26,(54,125)))),107),((((2,5),((((((((((((((((((8,(29,104)),142),(21,146)),24),(43,85)),((12,(108,140)),((30,87),50))),(88,144)),(89,90)),((28,118),134)),124),((14,25),(62,86))),((((9,56),(22,53)),((10,((27,69),115)),((((37,68),66),(52,70)),(117,121)))),((((13,126),138),(36,97)),111))),60),((73,82),110)),((32,63),(96,133))),(35,92)),(((23,31),(101,127)),(((76,98),91),(100,147)))),((((11,136),33),(48,112)),135))),(15,74)),(((38,79),65),(((((39,77),116),139),94),143)))),((((((4,7),(45,64)),119),17),(19,40)),((20,99),(44,(81,123))))),((((18,(57,93)),122),(67,130)),(34,106))),((((6,71),((42,105),(75,84))),58),((41,((49,114),131)),(113,132)))),(((16,46),(47,145)),(103,141))),61),102),(51,109)),78);
 705: 1 -22130.52734 -22629.73633 (0,(((((((((((((1,120),129),107),((((3,72),(80,83)),((55,128),(59,95))),137)),(26,(54,125))),((((2,5),((((((((((((((((((8,29),104),((21,146),142)),24),(43,85)),((12,(108,140)),((30,87),50))),(88,144)),(89,90)),((28,118),134)),124),(14,25)),(((((9,56),(22,53)),((10,((27,69),115)),((((37,68),66),(52,70)),(117,121)))),(((13,126),((36,97),111)),138)),(62,86))),60),((73,82),110)),((32,63),(96,133))),(35,92)),(((23,31),(101,127)),(((76,98),91),(100,147)))),((((11,33),136),(48,112)),135))),(15,74)),(((38,79),65),(((((39,77),116),139),94),143)))),((((((4,7),119),(45,64)),17),(19,40)),((20,99),(44,(81,123))))),((((18,(57,93)),122),(67,130)),(34,106))),(((6,71),(((42,105),(75,84)),58)),((41,((49,114),131)),(113,132)))),(((16,46),(47,145)),(103,141))),61),102),(51,109)),78);
 706: 1 -21422.92578 -22619.16078 (0,(((((((((((((1,120),129),107),((((3,72),(80,83)),((55,59),(95,128))),137)),(26,(54,125))),((((2,5),(((((((((((((((((8,(29,104)),142),(21,146)),24),(43,85)),(((12,50),(30,87)),(108,140))),(88,144)),(89,90)),((28,118),134)),124),((14,25),(62,86))),((((9,56),(22,53)),((10,((27,69),115)),((((37,68),66),(52,70)),(117,121)))),((((13,126),138),(36,97)),111))),60),((73,82),110)),(((32,63),(96,133)),(35,92))),(((23,31),(101,127)),(((76,98),91),(100,147)))),((((11,136),33),(48,112)),135))),(15,74)),(((38,79),65),(((((39,77),116),139),143),94)))),((((((4,7),(45,64)),119),17),(19,40)),((20,99),(44,(81,123))))),((((18,(57,93)),122),(67,130)),(34,106))),((((6,71),((42,105),(75,84))),((41,((49,114),131)),(113,132))),58)),61),(((16,46),(47,145)),(103,141))),102),(51,109)),78);
 707: 1 -21471.11719 -22635.88092 (0,(((((((((((((1,120),129),107),(((3,(72,(80,83))),(((55,95),59),128)),137)),(26,(54,125))),((((2,5),(((((((((((((((((8,29),104),142),(21,146)),24),(43,85)),(((12,50),(108,140)),(30,87))),(88,144)),(89,90)),((28,118),134)),124),((14,25),(32,63))),(((((9,56),(22,53)),((10,((27,69),115)),((((37,68),66),(52,70)),(117,121)))),((((13,126),138),(36,97)),111)),(62,86))),(60,((73,82),110))),((35,92),(96,133))),(((23,31),(101,127)),(((76,98),91),(100,147)))),((((11,136),33),(48,112)),135))),(15,74)),(((38,79),65),(((((39,77),116),139),94),143)))),((((((4,7),119),(45,64)),17),(19,40)),((20,99),(44,(81,123))))),((((18,(57,93)),122),(67,130)),(34,106))),((((6,71),((42,105),(75,84))),((41,((49,114),131)),(113,132))),58)),61),(((16,46),(47,145)),(103,141))),102),(51,109)),78);
 708: 1 -23209.08398 -22636.71687 (0,(((((((((((((1,120),129),107),(((((3,72),80),83),(55,(59,(95,128)))),137)),(26,(54,125))),((((2,5),(((((((((((((((8,(29,104)),((21,146),142)),24),(43,85)),((12,(50,(108,140))),(30,87))),(88,144)),(89,90)),((28,118),134)),124),((14,25),(62,86))),(((((9,56),(22,53)),((10,(((27,69),115),(117,121))),(((37,68),66),(52,70)))),((((13,126),138),(36,97)),111)),(60,((73,82),110)))),((32,63),(96,133))),(((23,31),(101,127)),(((76,98),91),(100,147)))),(35,92)),((((11,136),33),(48,112)),135))),(15,74)),(((38,79),65),(((((39,77),116),139),94),143)))),((((((4,119),7),(45,64)),17),(19,40)),((20,99),(44,(81,123))))),((((18,(57,93)),122),(67,130)),(34,106))),(((6,71),(((41,((49,114),131)),(113,132)),((42,105),(75,84)))),58)),(((16,46),(47,145)),(103,141))),61),102),(51,109)),78);
 709: 1 -23750.4707 -22624.02489 (0,(((((((((((((1,120),129),107),(((((3,72),(80,83)),128),(55,(59,95))),137)),(26,(54,125))),((((2,5),((((((((((((((((8,(29,104)),((21,146),142)),24),(43,85)),(((12,50),(108,140)),(30,87))),(88,144)),(89,90)),((28,118),134)),124),((14,25),(62,86))),((((9,56),(22,53)),(((10,((27,69),115)),(117,121)),(((37,68),66),(52,70)))),((((13,126),138),(36,97)),111))),60),((73,82),110)),(((32,63),(96,133)),(35,92))),(((23,31),(101,127)),(((76,98),91),(100,147)))),(((11,(33,136)),(48,112)),135))),(15,74)),(((38,79),65),(((((39,77),116),139),94),143)))),((((((4,7),119),(45,64)),17),(19,40)),((20,99),(44,(81,123))))),((((18,(57,93)),122),(67,130)),(34,106))),((((6,71),((42,105),(75,84))),((41,((49,114),131)),(113,132))),58)),(((16,46),(47,145)),(103,141))),61),102),(51,109)),78);
 710: 1 -22238.19141 -22623.60921 (0,(((((((((((((1,120),129),107),((((3,72),(80,83)),(55,((59,95),128))),137)),(26,(54,125))),((((2,5),(((((((((((((((((8,(29,104)),142),(21,146)),24),(43,85)),(((12,50),(30,87)),(108,140))),(88,144)),(89,90)),((28,118),134)),124),((14,25),(62,86))),((((9,56),(22,53)),(((10,((27,69),115)),(117,121)),(((37,68),66),(52,70)))),((((13,126),138),(36,97)),111))),60),((73,82),110)),(((32,63),(96,133)),(35,92))),(((23,31),(101,127)),(((76,98),91),(100,147)))),((((11,136),33),(48,112)),135))),(15,74)),(((38,79),65),(((((39,77),116),139),94),143)))),((((((4,119),7),(45,64)),17),(19,40)),((20,99),(44,(81,123))))),((((18,(57,93)),122),(67,130)),(34,106))),(((6,71),(((41,((49,114),131)),(113,132)),((42,105),(75,84)))),58)),(((16,46),(47,145)),(103,141))),61),102),(51,109)),78);
 711: 1 -21865.03906 -22626.91174 (0,(((((((((((((1,120),129),107),((((3,72),(80,83)),(55,((59,95),128))),137)),(26,(54,125))),((((2,5),(((((((((((((((((8,(29,104)),142),(21,146)),24),(43,85)),(((12,50),(30,87)),(108,140))),(88,144)),(89,90)),((28,118),134)),124),((14,25),(62,86))),((((9,56),(22,53)),((10,((27,69),115)),((((37,68),66),(52,70)),(117,121)))),((((13,126),138),(36,97)),111))),60),((73,82),110)),((32,63),((35,92),(96,133)))),(((23,31),(101,127)),(((76,98),91),(100,147)))),((((11,136),33),(48,112)),135))),(15,74)),(((38,79),65),(((((39,77),116),139),94),143)))),((((((4,119),7),(45,64)),17),(19,40)),((20,99),(44,(81,123))))),((((18,(57,93)),122),(67,130)),(34,106))),(((6,71),(((41,((49,114),131)),(113,132)),((42,105),(75,84)))),58)),(((16,46),(47,145)),(103,141))),61),102),(51,109)),78);
 712: 8 -23095.07031 -22619.7348 (0,(((((((((((((1,120),129),107),((((3,72),(80,83)),((55,(95,128)),59)),137)),(26,(54,125))),((((2,5),(((((((((((((((((8,(29,104)),((21,146),142)),(43,85)),24),(((12,50),(30,87)),(108,140))),(88,144)),(89,90)),((28,118),134)),124),(14,25)),(((((9,56),(22,53)),((10,((27,69),115)),((((37,68),66),(52,70)),(117,121)))),(((13,126),((36,97),138)),111)),(62,86))),60),((73,82),110)),((32,63),(96,133))),(35,92)),(((23,31),(101,127)),(((76,98),91),(100,147)))),((((11,136),33),(48,112)),135))),(15,74)),(((38,79),65),(((((39,77),116),139),94),143)))),((((((4,7),119),(45,64)),17),(19,40)),((20,99),(44,(81,123))))),((((18,(57,93)),122),(67,130)),(34,106))),(((6,71),(((41,((49,114),131)),(113,132)),((42,105),(75,84)))),58)),(((16,46),(47,145)),(103,141))),61),102),(51,109)),78);
 713: 1 -21806.0625 -22624.57802 (0,(((((((((((((1,120),129),107),((((3,72),(80,83)),((55,(59,95)),128)),137)),(26,(54,125))),((((2,5),(((((((((((((((((8,29),104),142),(21,146)),24),(43,85)),(((12,50),(108,140)),(30,87))),(88,144)),(89,90)),((28,118),134)),124),(14,25)),(((((9,56),(22,53)),((10,(((27,69),115),(117,121))),(((37,68),66),(52,70)))),((((13,126),138),(36,97)),111)),(62,86))),((60,(73,82)),110)),(((32,63),(96,133)),(35,92))),(((23,31),(101,127)),(((76,98),91),(100,147)))),((((11,136),33),(48,112)),135))),(15,74)),(((38,79),65),(((((39,77),116),139),94),143)))),((((((4,119),7),(45,64)),17),(19,40)),((20,99),(44,(81,123))))),((((18,(57,93)),122),(67,130)),(34,106))),((((6,71),((42,105),(75,84))),((41,((49,114),131)),(113,132))),58)),61),(((16,46),(47,145)),(103,141))),102),(51,109)),78);
 714: 1 -24019.05078 -22624.38686 (0,(((((((((((((1,120),129),107),(((((3,72),80),83),(55,(59,(95,128)))),137)),(26,(54,125))),((((2,5),(((((((((((((((8,(29,104)),((21,146),142)),24),(43,85)),((12,(50,(108,140))),(30,87))),(88,144)),(89,90)),((28,118),134)),124),((14,25),(62,86))),(((((9,56),(22,53)),((10,(((27,69),115),(117,121))),(((37,68),66),(52,70)))),(((13,126),((36,97),138)),111)),(60,((73,82),110)))),((32,63),(96,133))),(35,92)),(((23,31),(101,127)),(((76,98),91),(100,147)))),((((11,136),33),(48,112)),135))),(15,74)),(((38,79),65),(((((39,77),116),139),94),143)))),((((((4,119),7),(45,64)),17),(19,40)),((20,99),(44,(81,123))))),((((18,(57,93)),122),(67,130)),(34,106))),(((6,71),(((41,((49,114),131)),(113,132)),((42,105),(75,84)))),58)),(((16,46),(47,145)),(103,141))),61),102),(51,109)),78);
 715: 1 -21711.98438 -22622.34394 (0,(((((((((((((1,120),129),107),((((3,72),(80,83)),(((55,95),59),128)),137)),(26,(54,125))),((((2,5),(((((((((((((((((((8,104),29),142),(21,146)),24),(43,85)),(((12,50),(30,87)),(108,140))),(88,144)),(89,90)),((28,118),134)),124),((14,25),(62,86))),((((9,56),(22,53)),((10,(((27,69),115),(117,121))),(((37,68),66),(52,70)))),((((13,126),138),(36,97)),111))),60),((73,82),110)),(((32,63),(96,133)),(35,92))),(((76,98),91),(100,147))),((23,31),(101,127))),((((11,136),33),(48,112)),135))),(15,74)),(((38,79),65),(((((39,77),116),139),94),143)))),((((((4,119),7),(45,64)),17),(19,40)),((20,99),(44,(81,123))))),((((18,(57,93)),122),(67,130)),(34,106))),((((6,71),((42,105),(75,84))),((41,((49,114),131)),(113,132))),58)),(((16,46),(47,145)),(103,141))),61),102),(51,109)),78);
 716: 3 -22073.07227 -22635.78673 (0,((((((((((((((1,120),129),107),(((((3,72),(80,83)),(55,95)),(59,128)),137)),(26,(54,125))),((((2,5),(((((((((((((((8,(29,104)),((21,146),142)),24),(43,85)),((12,(30,87)),(50,(108,140)))),(88,144)),(89,90)),((28,118),134)),124),((14,25),(62,86))),(((((9,56),(22,53)),((10,(((27,69),115),(117,121))),(((37,68),66),(52,70)))),((((13,126),138),(36,97)),111)),((60,110),(73,82)))),((32,63),(96,133))),(35,92)),(((23,31),(101,127)),(((76,98),91),(100,147)))),((((11,33),136),(48,112)),135))),(15,74)),(((38,79),65),(((((39,77),116),139),94),143)))),(((((4,7),((45,64),119)),17),(19,40)),((20,99),(44,(81,123))))),((((18,(57,93)),122),(67,130)),(34,106))),((((6,71),((42,105),(75,84))),58),((41,((49,114),131)),(113,132)))),(((16,46),(47,145)),(103,141))),61),102),109),51),78);
 717: 1 -22237.29297 -22622.71092 (0,(((((((((((((1,120),129),107),((((3,(80,83)),72),(((55,95),59),128)),137)),(26,(54,125))),((((2,5),(((((((((((((((8,(29,104)),((21,146),142)),24),(43,85)),(((12,50),(108,140)),(30,87))),(88,144)),(89,90)),((28,118),134)),124),((((((9,56),(22,53)),((10,((27,69),115)),((((37,68),66),(52,70)),(117,121)))),((((13,126),138),(36,97)),111)),(62,86)),(14,25))),60),((73,82),110)),((((32,63),96),133),(35,92))),(((23,31),(101,127)),(((76,98),91),(100,147)))),((((11,136),33),(48,112)),135))),(15,74)),(((38,79),65),(((((39,77),116),139),94),143)))),((((((4,7),(45,64)),119),17),(19,40)),((20,99),(44,(81,123))))),((((18,(57,93)),122),(67,130)),(34,106))),((((6,71),((42,105),(75,84))),((41,((49,114),131)),(113,132))),58)),61),(((16,46),(47,145)),(103,141))),102),(51,109)),78);
 718: 1 -21283.06445 -22625.64387 (0,((((((((((((1,120),129),107),((((3,(80,83)),72),(55,((59,95),128))),137)),(26,(54,125))),((((2,5),((((((((((((((((8,(29,104)),((21,146),142)),24),(43,85)),((12,(108,140)),((30,87),50))),(88,144)),(89,90)),((28,118),134)),124),(14,25)),(((((9,56),(22,53)),((10,((27,69),115)),((((37,68),66),(52,70)),(117,121)))),(((13,126),((36,97),138)),111)),(62,86))),60),((73,82),110)),(((32,63),(96,133)),(35,92))),(((23,31),(101,127)),(((76,98),91),(100,147)))),((((11,136),33),(48,112)),135))),(15,74)),(((38,79),65),(((((39,77),116),139),94),143)))),((((((4,7),119),(45,64)),17),(19,40)),((20,99),(44,(81,123))))),((((18,(57,93)),122),(67,130)),(34,106))),((((6,71),((42,105),(75,84))),((41,((49,114),131)),(113,132))),58)),(((16,46),(47,145)),(103,141))),61),((51,109),102)),78);
 719: 1 -22994.31836 -22620.29526 (0,(((((((((((((1,120),129),107),((((3,72),(80,83)),(55,((59,95),128))),137)),(26,(54,125))),((((2,5),((((((((((((((((((8,104),29),142),(21,146)),24),(43,85)),(((12,50),(108,140)),(30,87))),(88,144)),(89,90)),((28,118),134)),124),((14,25),(62,86))),(((((9,56),(22,53)),((10,((27,69),115)),((((37,68),66),(52,70)),(117,121)))),(((13,126),((36,97),138)),111)),60)),((73,82),110)),((32,63),(96,133))),(35,92)),(((23,31),(101,127)),(((76,98),91),(100,147)))),((((11,136),33),(48,112)),135))),(15,74)),(((38,79),65),(((((39,77),116),139),94),143)))),((((((4,7),(45,64)),119),17),(19,40)),((20,99),(44,(81,123))))),((((18,(57,93)),122),(67,130)),(34,106))),(((6,71),(((41,((49,114),131)),(113,132)),((42,105),(75,84)))),58)),61),(((16,46),(47,145)),(103,141))),102),(51,109)),78);
 720: 1 -22997.99219 -22621.74325 (0,(((((((((((((1,120),129),107),((((3,(80,83)),72),((55,128),(59,95))),137)),(26,(54,125))),((((2,5),((((((((((((((((((8,104),29),142),(21,146)),24),(43,85)),((12,((30,87),50)),(108,140))),(88,144)),(89,90)),((28,118),134)),124),(14,25)),(((((9,56),(22,53)),((10,((27,69),115)),((((37,68),66),(52,70)),(117,121)))),(((13,126),138),((36,97),111))),(62,86))),60),((73,82),110)),(((32,63),(96,133)),(35,92))),(((23,31),(101,127)),(((76,98),91),(100,147)))),(((11,(33,136)),(48,112)),135))),(15,74)),(((38,79),65),(((((39,77),116),139),94),143)))),((((((4,7),119),(45,64)),17),(19,40)),((20,99),(44,(81,123))))),((((18,(57,93)),122),(67,130)),(34,106))),((6,71),((((41,((49,114),131)),(113,132)),58),((42,105),(75,84))))),61),(((16,46),(47,145)),(103,141))),102),(51,109)),78);
 721: 1 -21784.64648 -22634.07648 (0,((((((((((((((1,120),129),107),((((((3,(72,80)),83),128),95),(55,59)),137)),(26,(54,125))),((((2,5),((((((((((((((((8,(29,104)),((21,146),142)),24),(43,85)),((12,((30,87),50)),(108,140))),(88,144)),(89,90)),((28,118),134)),124),((14,25),(62,86))),(((9,56),(22,53)),((10,(((27,69),115),(117,121))),(((37,68),66),(52,70))))),(((((13,126),138),(36,97)),111),60)),((73,82),110)),(((32,63),(96,133)),(35,92))),(((23,31),(101,127)),(((76,98),91),(100,147)))),((((11,136),33),(48,112)),135))),(15,74)),(((38,79),65),(((((39,77),116),139),94),143)))),(((((4,(45,64)),(7,119)),17),(19,40)),((20,99),(44,(81,123))))),((((18,(57,93)),122),(67,130)),(34,106))),((((6,71),((42,105),(75,84))),58),((41,((49,114),131)),(113,132)))),(((16,46),(47,145)),(103,141))),61),102),109),51),78);
 722: 1 -21928.01953 -22621.31094 (0,((((((((((((1,120),129),(((((3,72),(80,83)),(55,(59,(95,128)))),137),(26,(54,125)))),107),((((2,5),(((((((((((((((8,(29,104)),((21,146),142)),24),(43,85)),(((12,50),(30,87)),(108,140))),(88,144)),(89,90)),((28,118),134)),124),((((((9,56),(22,53)),((10,((27,69),115)),((((37,68),66),(52,70)),(117,121)))),(((13,126),138),((36,97),111))),(62,86)),(14,25))),60),((73,82),110)),(((32,63),(96,133)),(35,92))),(((23,31),(101,127)),(((76,98),91),(100,147)))),((((11,33),136),(48,112)),135))),(15,74)),(((38,79),65),(((((39,77),116),139),94),143)))),((((((4,7),(45,64)),119),17),(19,40)),((20,99),(44,(81,123))))),((((18,(57,93)),122),(67,130)),(34,106))),((((6,71),((42,105),(75,84))),((41,((49,114),131)),(113,132))),58)),61),(((16,46),(47,145)),(103,141))),102),(51,109)),78);
 723: 1 -23995.94531 -22626.43906 (0,((((((((((((((1,120),129),107),(((((3,(80,83)),72),(55,128)),(59,95)),137)),(26,(54,125))),((((2,5),((((((((((((((((((8,(29,104)),142),(21,146)),24),(43,85)),((12,((30,87),50)),(108,140))),(88,144)),(89,90)),((28,118),134)),124),(14,25)),(((((9,56),(22,53)),((10,((27,69),115)),((((37,68),66),(52,70)),(117,121)))),((13,126),(((36,97),111),138))),(62,86))),60),((73,82),110)),((32,63),(96,133))),(35,92)),(((23,31),(101,127)),(((76,98),91),(100,147)))),((((11,136),33),(48,112)),135))),(15,74)),(((38,79),65),(((((39,77),116),139),94),143)))),((((((4,7),(45,64)),119),17),(19,40)),((20,99),(44,(81,123))))),((((18,(57,93)),122),(67,130)),(34,106))),(((6,71),(((42,105),(75,84)),58)),((41,((49,114),131)),(113,132)))),(103,141)),((16,46),(47,145))),61),102),(51,109)),78);
 724: 1 -23431.76172 -22636.54636 (0,(((((((((((((1,120),129),107),((((3,72),(80,83)),((55,(59,95)),128)),137)),(26,(54,125))),((((2,5),((((((((((((((((8,29),104),142),(21,146)),24),(43,85)),(((12,(30,87)),50),(108,140))),(88,144)),(89,90)),((28,118),134)),124),((32,63),(96,133))),(((((((9,56),(22,53)),((10,((27,69),115)),((((37,68),66),(52,70)),(117,121)))),((((13,126),138),(36,97)),111)),(62,86)),(14,25)),(60,((73,82),110)))),(35,92)),(((23,31),(101,127)),(((76,98),91),(100,147)))),((((11,136),33),(48,112)),135))),(15,74)),(((38,79),65),(((((39,77),116),139),94),143)))),((((((4,7),(45,64)),119),17),(19,40)),((20,99),(44,(81,123))))),((((18,(57,93)),122),(67,130)),(34,106))),((((6,71),58),((42,105),(75,84))),((41,((49,114),131)),(113,132)))),61),(((16,46),(47,145)),(103,141))),102),(51,109)),78);
 725: 14 -21966.18359 -22623.42265 (0,(((((((((((((1,120),129),107),((((3,72),(80,83)),(55,((59,95),128))),137)),(26,(54,125))),((((2,5),(((((((((((((((((8,29),104),((21,146),142)),24),(43,85)),(((12,50),(30,87)),(108,140))),(88,144)),(89,90)),((28,118),134)),124),(14,25)),(((((9,56),(22,53)),((10,(((27,69),115),(117,121))),(((37,68),66),(52,70)))),((13,126),(((36,97),111),138))),(62,86))),60),((73,82),110)),(((32,63),(96,133)),(35,92))),(((23,31),(101,127)),(((76,98),91),(100,147)))),((((11,136),33),(48,112)),135))),(15,74)),(((38,79),65),(((((39,77),116),139),94),143)))),((((((4,7),119),(45,64)),17),(19,40)),((20,99),(44,(81,123))))),((((18,(57,93)),122),(67,130)),(34,106))),(((6,71),(((41,((49,114),131)),(113,132)),((42,105),(75,84)))),58)),61),(((16,46),(47,145)),(103,141))),102),(51,109)),78);
 726: 1 -22991.61719 -22619.148 (0,(((((((((((((1,120),129),107),(((((3,72),(80,83)),128),(55,(59,95))),137)),(26,(54,125))),((((2,5),(((((((((((((((((8,(29,104)),((21,146),142)),24),(43,85)),((12,(108,140)),((30,87),50))),(88,144)),(89,90)),((28,118),134)),124),(14,25)),(((((9,56),(22,53)),((10,((27,69),115)),((((37,68),66),(52,70)),(117,121)))),(((13,126),((36,97),138)),111)),(62,86))),60),((73,82),110)),((32,63),(96,133))),(35,92)),(((23,31),(101,127)),(((76,98),91),(100,147)))),((((11,136),33),(48,112)),135))),(15,74)),(((38,79),65),(((((39,77),116),139),94),143)))),((((4,((7,119),(45,64))),17),(19,40)),((20,99),(44,(81,123))))),((((18,(57,93)),122),(67,130)),(34,106))),((6,71),((((41,((49,114),131)),(113,132)),58),((42,105),(75,84))))),61),(((16,46),(47,145)),(103,141))),102),(51,109)),78);
 727: 1 -23611.52734 -22621.94955 (0,(((((((((((((1,120),129),107),((((3,72),(80,83)),(((55,95),59),128)),137)),(26,(54,125))),((((2,5),((((((((((((((((((8,104),29),142),(21,146)),24),(43,85)),(((12,50),(30,87)),(108,140))),(88,144)),(89,90)),((28,118),134)),124),((14,25),(62,86))),((((9,56),(22,53)),((10,(((27,69),115),(117,121))),(((37,68),66),(52,70)))),((((13,126),138),(36,97)),111))),60),((73,82),110)),(((32,63),(96,133)),(35,92))),(((23,31),(101,127)),(((76,98),91),(100,147)))),((((11,136),33),(48,112)),135))),(15,74)),(((38,79),65),(((((39,77),116),139),94),143)))),((((((4,119),7),(45,64)),17),(19,40)),((20,99),(44,(81,123))))),((((18,(57,93)),122),(67,130)),(34,106))),(((6,71),((42,105),(75,84))),(((41,((49,114),131)),(113,132)),58))),(((16,46),(47,145)),(103,141))),61),102),(51,109)),78);
 728: 1 -22959.14453 -22630.65714 (0,(((((((((((((1,120),129),107),(((((3,(80,83)),72),59),(55,(95,128))),137)),(26,(54,125))),((((2,5),(((((((((((((((((8,(29,104)),142),(21,146)),24),(43,85)),((12,((30,87),50)),(108,140))),(88,144)),(89,90)),((28,118),134)),124),(14,25)),(((((9,56),(22,53)),(((10,((27,69),115)),(117,121)),(((37,68),66),(52,70)))),((((13,126),138),(36,97)),111)),(62,86))),(60,((73,82),110))),((32,63),(96,133))),(35,92)),(((23,31),(101,127)),(((76,98),91),(100,147)))),((((11,33),136),(48,112)),135))),(15,74)),(((38,79),65),(((((39,77),116),139),94),143)))),((((((4,119),7),(45,64)),17),(19,40)),((20,99),(44,(81,123))))),(((18,(57,93)),122),((34,106),(67,130)))),((6,71),((((41,((49,114),131)),(113,132)),58),((42,105),(75,84))))),61),(((16,46),(47,145)),(103,141))),102),(51,109)),78);
 729: 1 -22581.16797 -22625.68515 (0,(((((((((((((1,120),129),107),(((3,(72,(80,83))),(55,(59,(95,128)))),137)),(26,(54,125))),((((2,5),(((((((((((((((8,(29,104)),((21,146),142)),(24,(43,85))),((12,(30,87)),(50,(108,140)))),(88,144)),(89,90)),((28,118),134)),124),((14,25),(62,86))),((((9,56),(22,53)),((10,(((27,69),115),(117,121))),(((37,68),66),(52,70)))),((((13,126),138),(36,97)),111))),60),((73,82),110)),(((32,63),(96,133)),(35,92))),(((23,31),(101,127)),(((76,98),91),(100,147)))),((((11,33),136),(48,112)),135))),(15,74)),(((38,79),65),(((((39,77),116),139),94),143)))),((((((4,7),(45,64)),119),17),(19,40)),((20,99),(44,(81,123))))),((((18,(57,93)),122),(67,130)),(34,106))),((((6,71),58),((42,105),(75,84))),((41,((49,114),131)),(113,132)))),61),(((16,46),(47,145)),(103,141))),102),(51,109)),78);
 730: 1 -22368.58984 -22632.08524 (0,(((((((((((((1,120),129),107),((((3,72),(80,83)),(55,(59,(95,128)))),137)),(26,(54,125))),((((2,5),(((((((((((((((8,(29,104)),((21,146),142)),24),(43,85)),(((12,50),(108,140)),(30,87))),(88,144)),(89,90)),((28,118),134)),124),(14,25)),(((((9,56),(22,53)),((10,(((27,69),115),(117,121))),(((37,68),66),(52,70)))),((((13,126),138),(36,97)),111)),(62,86))),(((32,63),(96,133)),(35,92))),((60,(73,82)),110)),(((23,31),(101,127)),(((76,98),91),(100,147)))),((((11,136),33),(48,112)),135))),(15,74)),(((38,79),65),(((((39,77),116),139),94),143)))),(((((4,(7,119)),(45,64)),17),(19,40)),((20,99),(44,(81,123))))),((((18,(57,93)),122),(67,130)),(34,106))),((((6,71),58),((42,105),(75,84))),((41,((49,114),131)),(113,132)))),61),(((16,46),(47,145)),(103,141))),102),(51,109)),78);
 731: 4 -22744.28125 -22624.49555 (0,(((((((((((((1,120),129),107),((((3,(72,80)),83),((55,59),(95,128))),137)),(26,(54,125))),((((2,5),(((((((((((((((((8,104),29),142),(21,146)),24),(43,85)),((12,(108,140)),((30,87),50))),(88,144)),(89,90)),((28,118),134)),124),((14,25),(62,86))),((((9,56),(22,53)),((10,(((27,69),115),(117,121))),(((37,68),66),(52,70)))),((((13,126),138),(36,97)),111))),(60,((73,82),110))),(((32,63),(96,133)),(35,92))),(((23,31),(101,127)),(((76,98),91),(100,147)))),((((11,33),136),(48,112)),135))),(15,74)),(((38,79),65),(((((39,77),116),139),94),143)))),((((((4,119),7),(45,64)),17),(19,40)),((20,99),(44,(81,123))))),((((18,(57,93)),122),(67,130)),(34,106))),((((6,71),((42,105),(75,84))),((41,((49,114),131)),(113,132))),58)),61),(((16,46),(47,145)),(103,141))),102),(51,109)),78);
 732: 1 -23119.61719 -22633.55422 (0,(((((((((((((1,120),129),107),(((3,(72,(80,83))),((55,(59,95)),128)),137)),(26,(54,125))),((((2,5),((((((((((((((((8,(29,104)),142),(21,146)),24),(43,85)),(((12,50),(108,140)),(30,87))),(88,144)),(89,90)),((28,118),134)),124),(((14,25),(62,86)),110)),(((((9,56),(22,53)),((10,(((27,69),115),(117,121))),(((37,68),66),(52,70)))),((((13,126),138),(36,97)),111)),(60,(73,82)))),((32,63),(96,133))),(35,92)),(((23,31),(101,127)),(((76,98),91),(100,147)))),((((11,136),33),(48,112)),135))),(15,74)),(((38,79),65),(((((39,77),116),139),94),143)))),((((4,((7,119),(45,64))),17),(19,40)),((20,99),(44,(81,123))))),((((18,(57,93)),122),(67,130)),(34,106))),((((6,71),((42,105),(75,84))),58),((41,((49,114),131)),(113,132)))),61),(((16,46),(47,145)),(103,141))),102),(51,109)),78);
 733: 1 -20668.34375 -22628.92375 (0,((((((((((((1,120),129),((((((3,72),80),83),(55,(59,(95,128)))),137),(26,(54,125)))),107),((((2,5),((((((((((((((((8,(29,104)),142),(21,146)),24),(43,85)),((12,(30,87)),(50,(108,140)))),(88,144)),(89,90)),((28,118),134)),124),((((((9,56),(22,53)),((10,((27,69),115)),((((37,68),66),(52,70)),(117,121)))),((((13,126),138),(36,97)),111)),(62,86)),(14,25))),60),((73,82),110)),((32,63),((35,92),(96,133)))),(((23,31),(101,127)),(((76,98),91),(100,147)))),((((11,33),136),(48,112)),135))),(15,74)),(((38,79),65),(((((39,77),116),139),94),143)))),((((((4,7),119),(45,64)),17),(19,40)),((20,99),(44,(81,123))))),((((18,(57,93)),122),(67,130)),(34,106))),((6,71),((((41,((49,114),131)),(113,132)),58),((42,105),(75,84))))),61),(((16,46),(47,145)),(103,141))),102),(51,109)),78);
 734: 1 -22653.1543 -22636.92923 (0,(((((((((((((1,120),129),107),((((((3,80),72),83),((59,128),95)),55),137)),(26,(54,125))),((((2,5),((((((((((((((((((8,29),104),142),(21,146)),24),(43,85)),(12,((30,87),(50,(108,140))))),(88,144)),(89,90)),((28,118),134)),124),((14,25),(62,86))),((((((9,56),(22,53)),((10,(((27,69),115),(117,121))),(((37,68),66),(52,70)))),(((13,126),((36,97),138)),111)),((73,82),110)),60)),((32,63),(96,133))),(35,92)),(((76,98),91),(100,147))),((23,31),(101,127))),((((11,136),33),(48,112)),135))),(15,74)),(((38,79),65),(((((39,77),116),139),143),94)))),((((((4,119),(45,64)),7),17),(19,40)),((20,99),(44,(81,123))))),(((18,(57,93)),122),((34,106),(67,130)))),((((6,71),((42,105),(75,84))),(41,(((49,114),131),(113,132)))),58)),61),(((16,46),(47,145)),(103,141))),102),(51,109)),78);
 735: 3 -22860.87109 -22620.95139 (0,(((((((((((((1,120),129),107),((((3,(80,83)),72),(55,(59,(95,128)))),137)),(26,(54,125))),((((2,5),(((((((((((((((((8,29),104),((21,146),142)),24),(43,85)),((12,(30,87)),(50,(108,140)))),(88,144)),(89,90)),((28,118),134)),124),(14,25)),(((((9,56),(22,53)),((10,((27,69),115)),((((37,68),66),(52,70)),(117,121)))),((((13,126),138),(36,97)),111)),(62,86))),60),((73,82),110)),(((32,63),(96,133)),(35,92))),(((23,31),(101,127)),(((76,98),91),(100,147)))),((((11,136),33),(48,112)),135))),(15,74)),(((38,79),65),(((((39,77),116),139),94),143)))),(((((4,(7,119)),(45,64)),(19,40)),17),((20,99),(44,(81,123))))),((((18,(57,93)),122),(67,130)),(34,106))),((((6,71),58),((42,105),(75,84))),((41,((49,114),131)),(113,132)))),61),(((16,46),(47,145)),(103,141))),102),(51,109)),78);
 736: 1 -22694.00391 -22621.7665 (0,((((((((((((1,120),129),(((((3,72),(80,83)),(55,(59,(95,128)))),137),(26,(54,125)))),107),((((2,5),(((((((((((((((8,(29,104)),((21,146),142)),24),(43,85)),(((12,50),(30,87)),(108,140))),(88,144)),(89,90)),((28,118),134)),124),((((((9,56),(22,53)),((10,((27,69),115)),((((37,68),66),(52,70)),(117,121)))),((((13,126),138),(36,97)),111)),(62,86)),(14,25))),60),((73,82),110)),(((32,63),(96,133)),(35,92))),(((23,31),(101,127)),(((76,98),91),(100,147)))),((((11,33),136),(48,112)),135))),(15,74)),(((38,79),65),(((((39,77),116),139),94),143)))),((((((4,7),(45,64)),119),17),(19,40)),((20,99),(44,(81,123))))),((((18,(57,93)),122),(67,130)),(34,106))),((((6,71),((42,105),(75,84))),((41,((49,114),131)),(113,132))),58)),61),((((16,46),(47,145)),103),141)),102),(51,109)),78);
 737: 1 -24003.29492 -22627.10718 (0,(((((((((((((1,120),129),107),((((3,72),(80,83)),((55,(59,95)),128)),137)),(26,(54,125))),((((2,5),(((((((((((((((((8,29),104),((21,146),142)),24),43),85),(((12,50),(108,140)),(30,87))),(88,144)),(89,90)),((28,118),134)),124),((((((9,56),(22,53)),((10,(((27,69),115),(117,121))),(((37,68),66),(52,70)))),((((13,126),138),(36,97)),111)),(62,86)),(14,25))),60),((73,82),110)),(((32,63),(96,133)),(35,92))),(((23,31),(101,127)),(((76,98),91),(100,147)))),(((11,(33,136)),(48,112)),135))),(15,74)),(((38,79),65),(((((39,77),116),139),94),143)))),(((((((4,7),119),(45,64)),((20,99),(44,(81,123)))),17),19),40)),((((18,(57,93)),122),(67,130)),(34,106))),((((6,71),((42,105),(75,84))),((41,((49,114),131)),(113,132))),58)),61),(((16,46),(47,145)),(103,141))),102),(51,109)),78);
 738: 1 -23394.25 -22636.48407 (0,((((((((((((((1,120),129),107),(((((((3,72),(80,83)),137),59),55),128),95)),(26,(54,125))),((((2,5),(((((((((((((((((((8,104),29),142),(21,146)),24),(43,85)),(((12,50),(30,87)),(108,140))),(88,144)),(89,90)),((28,118),134)),124),(((9,56),(22,53)),((10,(((27,69),115),(117,121))),(((37,68),66),(52,70))))),((14,25),(62,86))),((((13,126),138),(36,97)),111)),60),((73,82),110)),(((32,63),(96,133)),(35,92))),(((23,31),(101,127)),(((76,98),91),(100,147)))),((((11,33),136),(48,112)),135))),(15,74)),(((38,79),65),(((((39,77),116),139),94),143)))),((((((4,7),119),(45,64)),17),(19,40)),((20,99),(44,(81,123))))),(((18,(57,93)),122),((34,106),(67,130)))),((6,71),((((41,((49,114),131)),(113,132)),58),((42,105),(75,84))))),61),(((16,46),(47,145)),(103,141))),102),109),51),78);
 739: 1 -23496.06445 -22631.58214 (0,(((((((((((((1,120),129),107),((((3,72),(80,83)),(55,((59,95),128))),137)),(26,(54,125))),((((2,5),(((((((((((((((((8,29),104),142),(21,146)),24),(43,85)),(((12,50),(108,140)),(30,87))),(88,144)),(89,90)),((28,118),134)),124),(32,63)),((((((9,56),(22,53)),((10,((27,69),115)),((((37,68),66),(52,70)),(117,121)))),((((13,126),138),(36,97)),111)),(62,86)),(14,25))),(60,((73,82),110))),((35,92),(96,133))),(((23,31),(101,127)),(((76,98),91),(100,147)))),((((11,136),33),(48,112)),135))),(15,74)),(((38,79),65),(((((39,77),116),139),94),143)))),((((((4,7),119),(45,64)),17),(19,40)),((20,99),(44,(81,123))))),((((18,(57,93)),122),(67,130)),(34,106))),((6,71),((((41,((49,114),131)),(113,132)),58),((42,105),(75,84))))),61),(((16,46),(47,145)),(103,141))),102),(51,109)),78);
 740: 1 -21885.9707 -22631.66997 (0,((((((((((((1,120),129),((((((3,72),80),83),((55,(59,95)),128)),137),(26,(54,125)))),107),((((2,5),(((((((((((((((((((8,29),104),142),21),146),24),(43,85)),(12,(((30,87),50),(108,140)))),(88,144)),(89,90)),((28,118),134)),124),((((((9,56),(22,53)),((10,((27,69),115)),((((37,68),66),(52,70)),(117,121)))),((((13,126),138),(36,97)),111)),(62,86)),(14,25))),60),((73,82),110)),((32,63),(96,133))),(35,92)),(((23,31),(101,127)),(((76,98),91),(100,147)))),(((11,(33,136)),(48,112)),135))),(15,74)),(((38,79),65),(((((39,77),116),139),94),143)))),((((((4,7),119),(45,64)),17),(19,40)),((20,99),(44,(81,123))))),((((18,(57,93)),122),(67,130)),(34,106))),((((6,71),((42,105),(75,84))),((41,((49,114),131)),(113,132))),58)),(((16,46),(47,145)),(103,141))),61),102),(51,109)),78);
 741: 1 -22726.27344 -22638.70255 (0,(((((((((((((1,120),129),((((3,(80,83)),72),(((55,95),59),128)),137)),107),(26,(54,125))),((((2,5),((((((((((((((((8,(29,104)),((21,146),142)),24),(43,85)),(((12,50),(30,87)),(108,140))),(88,144)),(89,90)),(28,118)),134),124),(14,25)),(((((9,56),(22,53)),((10,(((27,69),115),(117,121))),(((37,68),66),(52,70)))),((((13,126),138),(36,97)),111)),(62,86))),((60,(73,82)),110)),(((32,63),(96,133)),(35,92))),(((23,31),(101,127)),(((76,98),91),(100,147)))),((((11,33),136),(48,112)),135))),(15,74)),(((38,79),65),(((((39,77),116),139),94),143)))),(((((4,119),(7,(45,64))),17),(19,40)),((20,99),(44,(81,123))))),((((18,(57,93)),122),(67,130)),(34,106))),(((6,71),(((41,((49,114),131)),(113,132)),((42,105),(75,84)))),58)),(((16,46),(47,145)),(103,141))),61),102),(51,109)),78);
 742: 1 -23678.52734 -22653.31991 (0,(((((((((((((1,120),129),107),((((3,(80,83)),72),(((55,95),59),128)),137)),(26,(54,125))),((((2,5),(((((((((((((((((((8,(29,104)),142),21),146),24),(43,85)),(88,144)),((12,(50,(108,140))),(30,87))),(89,90)),((28,118),134)),124),(((9,56),(22,53)),((10,(((27,69),115),(117,121))),(((37,68),66),(52,70))))),((14,25),(62,86))),((((13,126),138),(36,97)),111)),60),((73,82),110)),(((32,63),(96,133)),(35,92))),(((23,31),(101,127)),(((76,98),91),(100,147)))),((((11,136),33),(48,112)),135))),(15,74)),(((38,79),65),(((((39,77),116),139),94),143)))),((((((4,119),7),(45,64)),17),(19,40)),((20,99),(44,(81,123))))),((((18,(57,93)),122),(67,130)),(34,106))),(((6,71),(((41,((49,114),131)),(113,132)),((42,105),(75,84)))),58)),(((16,46),(47,145)),(103,141))),61),102),(51,109)),78);
 743: 1 -22673.26172 -22643.27748 (0,(((((((((((((1,120),129),107),(((3,(72,(80,83))),((55,(59,95)),128)),137)),(26,(54,125))),((((2,5),((((((((((((((((8,(29,104)),142),(21,146)),24),(43,85)),(((12,50),(108,140)),(30,87))),(88,144)),(89,90)),((28,118),134)),124),(((14,25),(62,86)),110)),(((((9,56),(22,53)),((10,(((27,69),115),(117,121))),(((37,68),66),(52,70)))),((((13,126),138),(36,97)),111)),(60,(73,82)))),((32,63),(96,133))),(((23,31),(101,127)),(((76,98),91),(100,147)))),(35,92)),((((11,136),33),(48,112)),135))),(15,74)),(((38,79),65),(((((39,77),116),139),94),143)))),((((4,((7,119),(45,64))),17),(19,40)),((20,99),(44,(81,123))))),((((18,(57,93)),122),(67,130)),(34,106))),((((6,71),((42,105),(75,84))),((41,((49,114),131)),(113,132))),58)),61),(((16,46),(47,145)),(103,141))),102),(51,109)),78);
 744: 1 -22097.64844 -22621.00886 (0,((((((((((((1,120),129),(((((3,72),(80,83)),(55,(59,(95,128)))),137),(26,(54,125)))),107),((((2,5),(((((((((((((((8,(29,104)),((21,146),142)),24),(43,85)),(((12,50),(30,87)),(108,140))),(88,144)),(89,90)),((28,118),134)),124),(((((9,56),(22,53)),((10,((27,69),115)),((((37,68),66),(52,70)),(117,121)))),(((((13,126),138),(36,97)),111),(62,86))),(14,25))),60),((73,82),110)),(((32,63),(96,133)),(35,92))),(((23,31),(101,127)),(((76,98),91),(100,147)))),((((11,33),136),(48,112)),135))),(15,74)),(((38,79),65),(((((39,77),116),139),94),143)))),((((((4,7),(45,64)),119),17),(19,40)),((20,99),(44,(81,123))))),((((18,(57,93)),122),(67,130)),(34,106))),((((6,71),((42,105),(75,84))),((41,((49,114),131)),(113,132))),58)),61),(((16,46),(47,145)),(103,141))),102),(51,109)),78);
 745: 3 -23143.9707 -22620.62444 (0,(((((((((((((1,120),129),107),((((3,(80,83)),72),((55,(59,95)),128)),137)),(26,(54,125))),((((2,5),(((((((((((((((8,(29,104)),142),(21,146)),24),(43,85)),(((12,50),(108,140)),(30,87))),(88,144)),(89,90)),((28,118),134)),124),((((((9,56),(22,53)),((10,((27,69),115)),((((37,68),66),(52,70)),(117,121)))),((((13,126),138),(36,97)),111)),(62,86)),(14,25))),(60,((73,82),110))),(((32,63),(96,133)),(35,92))),(((23,31),(101,127)),(((76,98),91),(100,147)))),((((11,136),33),(48,112)),135))),(15,74)),(((38,79),65),(((((39,77),116),139),94),143)))),((((((4,7),119),(45,64)),17),(19,40)),((20,99),(44,(81,123))))),((((18,(57,93)),122),(67,130)),(34,106))),((((6,71),58),((42,105),(75,84))),((41,((49,114),131)),(113,132)))),61),(((16,46),(47,145)),(103,141))),102),(51,109)),78);
 746: 1 -22590.82031 -22620.84726 (0,(((((((((((((1,120),129),107),((((3,72),(80,83)),((55,(59,95)),128)),137)),(26,(54,125))),((((2,5),(((((((((((((((((8,29),104),142),(21,146)),24),(43,85)),(((12,50),(108,140)),(30,87))),(88,144)),(89,90)),((28,118),134)),124),(14,25)),(((((9,56),(22,53)),((10,(((27,69),115),(117,121))),(((37,68),66),(52,70)))),((((13,126),138),(36,97)),111)),(62,86))),(60,((73,82),110))),(((32,63),(96,133)),(35,92))),(((23,31),(101,127)),(((76,98),91),(100,147)))),((((11,136),33),(48,112)),135))),(15,74)),(((38,79),65),(((((39,77),116),139),94),143)))),((((((4,119),7),(45,64)),17),(19,40)),((20,99),(44,(81,123))))),((((18,(57,93)),122),(67,130)),(34,106))),(((6,71),(((41,((49,114),131)),(113,132)),((42,105),(75,84)))),58)),61),(((16,46),(47,145)),(103,141))),102),(51,109)),78);
 747: 1 -21599.28125 -22642.83264 (0,((((((((((((1,120),129),107),((((3,72),(80,83)),((55,(95,128)),59)),137)),(26,(54,125))),((((2,5),(((((((((((((((((8,(29,104)),((21,146),142)),24),(43,85)),(((12,(30,87)),50),(108,140))),(88,144)),(89,90)),((28,118),134)),124),((((((9,56),(22,53)),((10,((27,69),115)),((((37,68),66),(52,70)),(117,121)))),((((13,126),138),(36,97)),111)),(62,86)),(14,25))),60),((73,82),110)),(((32,63),(96,133)),(35,92))),(((76,98),91),(100,147))),((23,31),(101,127))),135),((11,(33,136)),(48,112)))),(15,74)),(((38,79),65),(((((39,77),116),139),94),143)))),((((((4,7),(45,64)),119),17),(19,40)),((20,99),(44,(81,123))))),((((18,(57,93)),122),(67,130)),(34,106))),(((6,71),(((42,105),(75,84)),58)),((41,((49,114),131)),(113,132)))),(((16,46),(47,145)),(103,141))),61),((51,109),102)),78);
 748: 3 -23798.0625 -22622.53183 (0,((((((((((((((1,120),129),107),((((3,(80,83)),72),(55,(59,(95,128)))),137)),(26,(54,125))),((((2,5),(((((((((((((((((8,29),104),((21,146),142)),24),(43,85)),((((12,50),(108,140)),30),87)),(88,144)),(89,90)),((28,118),134)),124),((14,25),(62,86))),((((9,56),(22,53)),((10,((27,69),115)),((((37,68),66),(52,70)),(117,121)))),((((13,126),138),(36,97)),111))),60),((73,82),110)),(((32,63),(96,133)),(35,92))),(((23,31),(101,127)),(((76,98),91),(100,147)))),((((11,33),136),(48,112)),135))),(15,74)),(((38,79),65),(((((39,77),116),139),94),143)))),((((((4,119),(45,64)),7),17),(19,40)),((20,99),(44,(81,123))))),((((18,(57,93)),122),(67,130)),(34,106))),(((6,71),(((41,((49,114),131)),(113,132)),((42,105),(75,84)))),58)),(((16,46),(47,145)),(103,141))),61),102),109),51),78);
 749: 1 -20983.25391 -22636.67492 (0,((((((((((((1,120),129),((((3,(72,(80,83))),(((55,95),128),59)),137),(26,(54,125)))),107),((((2,5),((((((((((((((((((8,104),29),((21,146),142)),24),(43,85)),(((12,(30,87)),50),(108,140))),(88,144)),(89,90)),((28,118),134)),124),60),(((((9,56),(22,53)),((10,((27,69),115)),((((37,68),66),(52,70)),(117,121)))),(62,86)),(((13,126),138),((36,97),111)))),(14,25)),((73,82),110)),((32,63),(96,133))),(35,92)),(((23,31),(101,127)),(((76,98),91),(100,147)))),((((11,136),33),(48,112)),135))),(15,74)),(((38,79),65),(((((39,77),116),139),94),143)))),((((((4,7),(45,64)),119),17),(19,40)),((20,99),(44,(81,123))))),((((18,(57,93)),122),(67,130)),(34,106))),((((6,71),((42,105),(75,84))),((41,((49,114),131)),(113,132))),58)),(((16,46),(47,145)),(103,141))),61),102),(51,109)),78);
 750: 1 -22506.37305 -22623.89799 (0,((((((((((((1,120),129),((((((3,72),(80,83)),59),((55,95),128)),137),(26,(54,125)))),107),((((2,5),(((((((((((((((((8,(29,104)),142),(21,146)),24),(43,85)),((12,(30,87)),(50,(108,140)))),(88,144)),(89,90)),((28,118),134)),124),((14,25),(62,86))),((((9,56),(22,53)),((10,((27,69),115)),((((37,68),66),(52,70)),(117,121)))),((((13,126),138),(36,97)),111))),60),((73,82),110)),(((32,63),(96,133)),(35,92))),(((23,31),(101,127)),(((76,98),91),(100,147)))),(((11,(33,136)),(48,112)),135))),(15,74)),(((38,79),65),(((((39,77),116),139),94),143)))),((((((4,7),119),(45,64)),17),(19,40)),((20,99),(44,(81,123))))),(((18,(57,93)),122),((34,106),(67,130)))),((((6,71),((42,105),(75,84))),((41,((49,114),131)),(113,132))),58)),(((16,46),(47,145)),(103,141))),61),102),(51,109)),78);
 751: 1 -22013.38672 -22621.29041 (0,(((((((((((((1,120),129),((((3,72),(80,83)),(((55,95),59),128)),137)),107),(26,(54,125))),((((2,5),((((((((((((((((((8,29),104),142),(21,146)),24),(43,85)),(((12,(30,87)),50),(108,140))),(88,144)),(89,90)),((28,118),134)),124),((14,25),(62,86))),((((9,56),(22,53)),((10,(((27,69),115),(117,121))),(((37,68),66),(52,70)))),((((13,126),138),(36,97)),111))),60),((73,82),110)),(((32,63),(96,133)),(35,92))),(((23,31),(101,127)),(((76,98),91),(100,147)))),((((11,136),33),(48,112)),135))),(15,74)),(((38,79),65),(((((39,77),116),139),94),143)))),((((((4,7),119),(45,64)),17),(19,40)),((20,99),(44,(81,123))))),((((18,(57,93)),122),(67,130)),(34,106))),((((6,71),((42,105),(75,84))),((41,((49,114),131)),(113,132))),58)),61),(((16,46),(47,145)),(103,141))),102),(51,109)),78);
 752: 5 -21303.00781 -22627.01963 (0,(((((((((((((1,120),129),107),(((((3,72),(80,83)),(55,95)),(59,128)),137)),(26,(54,125))),((((2,5),((((((((((((((((8,(29,104)),((21,146),142)),24),(43,85)),((12,50),((30,87),(108,140)))),(88,144)),(89,90)),((28,118),134)),124),((14,25),(62,86))),((((9,56),(22,53)),((10,(((27,69),115),(117,121))),(((37,68),66),(52,70)))),((((13,126),138),(36,97)),111))),(60,((73,82),110))),((32,63),(96,133))),(35,92)),(((23,31),(101,127)),(((76,98),91),(100,147)))),((((11,136),33),(48,112)),135))),(15,74)),(((38,79),65),(((((39,77),116),139),94),143)))),((((((4,119),7),(45,64)),17),(19,40)),((20,99),(44,(81,123))))),((((18,(57,93)),122),(67,130)),(34,106))),((((6,71),((42,105),(75,84))),((41,((49,114),131)),(113,132))),58)),61),(((16,46),(47,145)),(103,141))),102),(51,109)),78);
 753: 7 -21744.98438 -22624.75613 (0,(((((((((((((1,120),129),107),((((3,72),(80,83)),(((55,95),128),59)),137)),(26,(54,125))),((((2,5),(((((((((((((((((((8,104),29),142),(21,146)),24),(43,85)),((12,50),((30,87),(108,140)))),(88,144)),(89,90)),((28,118),134)),124),(14,25)),(((((9,56),(22,53)),((10,(((27,69),115),(117,121))),(((37,68),66),(52,70)))),((((13,126),138),(36,97)),111)),(62,86))),(60,((73,82),110))),((32,63),(96,133))),(35,92)),(((76,98),91),(100,147))),((23,31),(101,127))),((((11,136),33),(48,112)),135))),(15,74)),(((38,79),65),(((((39,77),116),139),94),143)))),((((((4,7),119),(45,64)),17),(19,40)),((20,99),(44,(81,123))))),((((18,(57,93)),122),(67,130)),(34,106))),((((6,71),((42,105),(75,84))),((41,((49,114),131)),(113,132))),58)),(((16,46),(47,145)),(103,141))),61),102),(51,109)),78);
 754: 1 -23526.21875 -22625.15847 (0,(((((((((((((1,120),129),107),(((((3,(80,83)),72),59),(55,(95,128))),137)),(26,(54,125))),((((2,5),((((((((((((((((((8,(29,104)),142),(21,146)),24),(43,85)),((12,((30,87),50)),(108,140))),(88,144)),(89,90)),((28,118),134)),124),(14,25)),(((((9,56),(22,53)),((10,(((27,69),115),(117,121))),(((37,68),66),(52,70)))),((((13,126),138),(36,97)),111)),(62,86))),60),((73,82),110)),((32,63),(96,133))),(35,92)),(((23,31),(101,127)),(((76,98),91),(100,147)))),((((11,33),136),(48,112)),135))),(15,74)),(((38,79),65),(((((39,77),116),139),94),143)))),((((((4,119),7),(45,64)),17),(19,40)),((20,99),(44,(81,123))))),(((18,(57,93)),122),((34,106),(67,130)))),((6,71),((((41,((49,114),131)),(113,132)),58),((42,105),(75,84))))),61),(((16,46),(47,145)),(103,141))),102),(51,109)),78);
 755: 1 -21840.82812 -22639.65014 (0,(((((((((((((1,120),129),107),(((3,(72,(80,83))),((55,(59,95)),128)),137)),(26,(54,125))),((((2,5),((((((((((((((((8,(29,104)),142),(21,146)),24),(43,85)),(((12,50),(108,140)),(30,87))),(88,144)),(89,90)),((28,118),134)),124),(((14,25),(62,86)),110)),((32,63),(96,133))),(((((9,56),(22,53)),((10,(((27,69),115),(117,121))),(((37,68),66),(52,70)))),((((13,126),138),(36,97)),111)),(60,(73,82)))),(35,92)),(((23,31),(101,127)),(((76,98),91),(100,147)))),((((11,136),33),(48,112)),135))),(15,74)),(((38,79),65),(((((39,77),116),139),94),143)))),((((4,((7,119),(45,64))),17),(19,40)),((20,99),(44,(81,123))))),((((18,(57,93)),122),(67,130)),(34,106))),((((6,71),((42,105),(75,84))),((41,((49,114),131)),(113,132))),58)),61),(((16,46),(47,145)),(103,141))),102),(51,109)),78);
 756: 1 -23605.40039 -22622.66228 (0,((((((((((((1,120),129),((((((3,72),80),83),(55,(59,(95,128)))),137),(26,(54,125)))),107),((((2,5),(((((((((((((((((8,(29,104)),142),(21,146)),24),(43,85)),((12,(30,87)),(50,(108,140)))),(88,144)),(89,90)),((28,118),134)),124),((((((9,56),(22,53)),((10,((27,69),115)),((((37,68),66),(52,70)),(117,121)))),((((13,126),138),(36,97)),111)),(62,86)),(14,25))),60),((73,82),110)),(((32,63),(96,133)),(35,92))),(((76,98),91),(100,147))),((23,31),(101,127))),((((11,33),136),(48,112)),135))),(15,74)),(((38,79),65),(((((39,77),116),139),94),143)))),((((((4,7),119),(45,64)),17),(19,40)),((20,99),(44,(81,123))))),((((18,(57,93)),122),(67,130)),(34,106))),((6,71),((((41,((49,114),131)),(113,132)),58),((42,105),(75,84))))),61),(((16,46),(47,145)),(103,141))),102),(51,109)),78);
 757: 1 -22207.78906 -22644.88848 (0,(((((((((((((1,120),129),107),((((3,72),(80,83)),((55,(95,128)),59)),137)),(26,(54,125))),((((2,5),(((((((((((((((((((8,104),29),142),(21,146)),24),(43,85)),(((12,(30,87)),50),(108,140))),(88,144)),(89,90)),((28,118),134)),124),(14,25)),(((((9,56),(22,53)),((10,((27,69),115)),((((37,68),66),(52,70)),(117,121)))),((((13,126),138),(36,97)),111)),(62,86))),60),(((73,82),110),(((76,98),91),(100,147)))),((32,63),(96,133))),(35,92)),((23,31),(101,127))),((((11,136),33),(48,112)),135))),(15,74)),((((38,79),65),143),((((39,77),116),139),94)))),((((((4,7),119),(45,64)),17),(19,40)),((20,99),(44,(81,123))))),((((18,(57,93)),122),(67,130)),(34,106))),((((6,71),((42,105),(75,84))),58),((41,((49,114),131)),(113,132)))),61),(((16,46),(47,145)),(103,141))),102),(51,109)),78);
 758: 1 -23272.13867 -22623.34937 (0,(((((((((((((1,120),129),107),((((3,(80,83)),72),(55,((59,95),128))),137)),(26,(54,125))),((((2,5),((((((((((((((((((8,29),104),142),(21,146)),24),(43,85)),(((12,50),(30,87)),(108,140))),(88,144)),(89,90)),((28,118),134)),124),(14,25)),(((((9,56),(22,53)),((10,(((27,69),115),(117,121))),(((37,68),66),(52,70)))),((((13,126),138),(36,97)),111)),(62,86))),(60,((73,82),110))),(((32,63),(96,133)),(35,92))),(((76,98),91),(100,147))),((23,31),(101,127))),((((11,33),136),(48,112)),135))),(15,74)),(((38,79),65),(((((39,77),116),139),94),143)))),((((4,((7,119),(45,64))),17),(19,40)),((20,99),(44,(81,123))))),((((18,(57,93)),122),(67,130)),(34,106))),((((6,71),((42,105),(75,84))),((41,((49,114),131)),(113,132))),58)),(((16,46),(47,145)),(103,141))),61),102),(51,109)),78);
 759: 1 -22161.5918 -22631.54929 (0,((((((((((((1,120),129),107),(((((3,72),(80,83)),55),((59,95),128)),137)),(26,(54,125))),((((2,5),((((((((((((((((((8,29),104),142),(21,146)),24),(43,85)),(((12,(30,87)),50),(108,140))),(88,144)),(89,90)),((28,118),134)),124),((14,25),(62,86))),((((9,56),(22,53)),((10,(((27,69),115),(117,121))),(((37,68),66),(52,70)))),((((13,126),138),(36,97)),111))),60),((73,82),110)),(((32,63),(96,133)),(35,92))),(((23,31),(101,127)),(((76,98),91),(100,147)))),((((11,136),33),(48,112)),135))),(15,74)),(((38,79),65),(((((39,77),116),139),94),143)))),((((((4,7),119),(45,64)),17),(19,40)),((20,99),(44,(81,123))))),((((18,(57,93)),122),(67,130)),(34,106))),((((6,71),58),((42,105),(75,84))),((41,((49,114),131)),(113,132)))),(((16,46),(47,145)),(103,141))),61),((51,109),102)),78);
 760: 1 -21905.46094 -22632.9521 (0,(((((((((((((1,120),129),107),((((3,72),(80,83)),(55,((59,95),128))),137)),(26,(54,125))),((((2,5),(((((((((((((((((((8,29),104),142),(21,146)),24),(43,85)),(((12,50),(108,140)),(30,87))),(88,144)),(89,90)),((28,118),134)),124),(32,63)),((((((9,56),(22,53)),((10,((27,69),115)),((((37,68),66),(52,70)),(117,121)))),((((13,126),138),(36,97)),111)),(62,86)),(14,25))),60),((73,82),110)),((35,92),(96,133))),(((76,98),91),(100,147))),((23,31),(101,127))),((((11,136),33),(48,112)),135))),(15,74)),(((38,79),65),(((((39,77),116),139),94),143)))),((((((4,7),119),(45,64)),17),(19,40)),((20,99),(44,(81,123))))),((((18,(57,93)),122),(67,130)),(34,106))),((6,71),((((41,((49,114),131)),(113,132)),58),((42,105),(75,84))))),61),(((16,46),(47,145)),(103,141))),102),(51,109)),78);
 761: 1 -21837.11133 -22632.47869 (0,(((((((((((((1,120),129),107),((((((3,80),72),83),((59,128),95)),55),137)),(26,(54,125))),((((2,5),(((((((((((((((((8,29),104),142),(21,146)),24),(43,85)),(12,((30,87),(50,(108,140))))),(88,144)),(89,90)),((28,118),134)),124),((14,25),(62,86))),((((((9,56),(22,53)),((10,(((27,69),115),(117,121))),(((37,68),66),(52,70)))),(((13,126),((36,97),138)),111)),((73,82),110)),60)),((32,63),(96,133))),(35,92)),(((23,31),(101,127)),(((76,98),91),(100,147)))),((((11,136),33),(48,112)),135))),(15,74)),(((38,79),65),(((((39,77),116),139),143),94)))),((((((4,119),(45,64)),7),17),(19,40)),((20,99),(44,(81,123))))),(((18,(57,93)),122),((34,106),(67,130)))),((((6,71),((42,105),(75,84))),(41,(((49,114),131),(113,132)))),58)),61),(((16,46),(47,145)),(103,141))),102),(51,109)),78);
 762: 1 -22668.9707 -22621.31094 (0,((((((((((((1,120),129),(((((3,72),(80,83)),(55,(59,(95,128)))),137),(26,(54,125)))),107),((((2,5),(((((((((((((((8,(29,104)),((21,146),142)),24),(43,85)),(((12,50),(30,87)),(108,140))),(88,144)),(89,90)),((28,118),134)),124),((((((9,56),(22,53)),((10,((27,69),115)),((((37,68),66),(52,70)),(117,121)))),(((13,126),138),((36,97),111))),(62,86)),(14,25))),60),((73,82),110)),(((32,63),(96,133)),(35,92))),(((23,31),(101,127)),(((76,98),91),(100,147)))),((((11,33),136),(48,112)),135))),(15,74)),(((38,79),65),(((((39,77),116),139),94),143)))),((((((4,7),(45,64)),119),17),(19,40)),((20,99),(44,(81,123))))),((((18,(57,93)),122),(67,130)),(34,106))),((((6,71),((42,105),(75,84))),((41,((49,114),131)),(113,132))),58)),61),(((16,46),(47,145)),(103,141))),102),(51,109)),78);
 763: 1 -23793.48438 -22624.73964 (0,(((((((((((((1,120),129),107),((((3,72),(80,83)),((55,(59,95)),128)),137)),(26,(54,125))),((((2,5),((((((((((((((((((8,29),104),142),(21,146)),24),(43,85)),(((12,(30,87)),50),(108,140))),(88,144)),(89,90)),((28,118),134)),124),60),((((((9,56),(22,53)),((10,((27,69),115)),((((37,68),66),(52,70)),(117,121)))),((((13,126),138),(36,97)),111)),(62,86)),(14,25))),((73,82),110)),((32,63),(96,133))),(35,92)),(((23,31),(101,127)),(((76,98),91),(100,147)))),((((11,136),33),(48,112)),135))),(15,74)),(((38,79),65),(((((39,77),116),139),94),143)))),((((((4,7),(45,64)),119),17),(19,40)),((20,99),(44,(81,123))))),((((18,(57,93)),122),(67,130)),(34,106))),((((6,71),58),((42,105),(75,84))),((41,((49,114),131)),(113,132)))),61),(((16,46),(47,145)),(103,141))),102),(51,109)),78);
 764: 1 -24201.18945 -22637.13072 (0,(((((((((((((1,120),129),107),((((3,(80,83)),72),(55,(59,(95,128)))),137)),(26,(54,125))),((((2,5),((((((((((((((((8,(29,104)),((21,146),142)),24),(43,85)),(((12,50),(30,87)),(108,140))),(88,144)),(89,90)),((28,118),134)),124),(14,25)),(((((9,56),(22,53)),((10,((27,69),115)),((((37,68),66),(52,70)),(117,121)))),((((13,126),138),(36,97)),111)),(62,86))),(32,63)),60),(((35,92),(96,133)),((73,82),110))),(((23,31),(101,127)),(((76,98),91),(100,147)))),((((11,136),33),(48,112)),135))),(15,74)),(((38,79),65),(((((39,77),116),139),94),143)))),((((((4,7),(45,64)),119),17),(19,40)),((20,99),(44,(81,123))))),((((18,(57,93)),122),(67,130)),(34,106))),((6,71),((((41,((49,114),131)),(113,132)),58),((42,105),(75,84))))),61),(((16,46),(47,145)),(103,141))),102),(51,109)),78);
 765: 1 -23479.1875 -22621.1346 (0,(((((((((((((1,120),129),107),((((3,(80,83)),72),(((55,95),128),59)),137)),(26,(54,125))),((((2,5),((((((((((((((((((8,29),104),142),(21,146)),24),(43,85)),((12,(30,87)),(50,(108,140)))),(88,144)),(89,90)),((28,118),134)),124),((((((9,56),(22,53)),((10,((27,69),115)),((((37,68),66),(52,70)),(117,121)))),((((13,126),138),(36,97)),111)),(62,86)),(14,25))),60),((73,82),110)),(((32,63),(96,133)),(35,92))),(((76,98),91),(100,147))),((23,31),(101,127))),((((11,136),33),(48,112)),135))),(15,74)),(((38,79),65),(((((39,77),116),139),94),143)))),((((((4,7),119),(45,64)),17),(19,40)),((20,99),(44,(81,123))))),((((18,(57,93)),122),(67,130)),(34,106))),((((6,71),58),((42,105),(75,84))),((41,((49,114),131)),(113,132)))),(((16,46),(47,145)),(103,141))),61),102),(51,109)),78);
 766: 1 -23128.52734 -22630.86 (0,(((((((((((((1,120),129),107),((((3,(80,83)),72),(((55,95),59),128)),137)),(26,(54,125))),((((2,5),((((((((((((((((((8,29),104),142),(21,146)),24),(43,85)),(((12,50),(30,87)),(108,140))),(88,144)),(89,90)),((28,118),134)),124),((14,25),(62,86))),((((9,56),(22,53)),(((10,(117,121)),((27,69),115)),(((37,68),66),(52,70)))),((((13,126),138),(36,97)),111))),60),((73,82),110)),(((32,63),(96,133)),(35,92))),(((23,31),(101,127)),(((76,98),91),(100,147)))),((((11,136),33),(48,112)),135))),(15,74)),(((38,79),65),(((((39,77),116),139),94),143)))),((((((4,7),119),(45,64)),17),(19,40)),((20,99),(44,(81,123))))),((((18,(57,93)),122),(67,130)),(34,106))),((((6,71),((42,105),(75,84))),((41,((49,114),131)),(113,132))),58)),(((16,46),(47,145)),(103,141))),61),102),(51,109)),78);
 767: 1 -22455.31641 -22631.97063 (0,((((((((((((1,120),129),(((((3,72),(80,83)),((55,(95,128)),59)),137),(26,(54,125)))),107),((((2,5),((((((((((((((((((8,(29,104)),142),(21,146)),24),(43,85)),(((12,50),(30,87)),(108,140))),(88,144)),(89,90)),((28,118),134)),124),60),(((((9,56),(22,53)),((10,((27,69),115)),((((37,68),66),(52,70)),(117,121)))),((13,126),(((36,97),111),138))),(62,86))),(14,25)),((73,82),110)),((32,63),(96,133))),(35,92)),(((23,31),(101,127)),(((76,98),91),(100,147)))),((((11,136),33),(48,112)),135))),(15,74)),(((38,79),65),(((((39,77),116),139),94),143)))),((((((4,7),119),(45,64)),17),(19,40)),((20,99),(44,(81,123))))),((((18,(57,93)),122),(67,130)),(34,106))),((((6,71),((42,105),(75,84))),(41,(((49,114),131),(113,132)))),58)),(((16,46),(47,145)),(103,141))),61),102),(51,109)),78);
 768: 1 -22605.7207 -22621.58578 (0,((((((((((((1,120),129),(((((3,(72,80)),83),(55,(59,(95,128)))),137),(26,(54,125)))),107),((((2,5),(((((((((((((((((8,29),104),((21,146),142)),24),(43,85)),(((12,(30,87)),50),(108,140))),(88,144)),(89,90)),((28,118),134)),124),((((((9,56),(22,53)),((10,((27,69),115)),((((37,68),66),(52,70)),(117,121)))),((((13,126),138),(36,97)),111)),(62,86)),(14,25))),60),((73,82),110)),((32,63),(96,133))),(35,92)),(((23,31),(101,127)),(((76,98),91),(100,147)))),((((11,136),33),(48,112)),135))),(15,74)),(((38,79),65),(((((39,77),116),139),94),143)))),((((((4,7),119),(45,64)),17),(19,40)),((20,99),(44,(81,123))))),((((18,(57,93)),122),(67,130)),(34,106))),((6,71),((((41,((49,114),131)),(113,132)),58),((42,105),(75,84))))),61),(((16,46),(47,145)),(103,141))),102),(51,109)),78);
 769: 1 -23249.86914 -22623.28226 (0,((((((((((((1,120),129),107),(((((3,72),(80,83)),(((55,95),59),128)),137),(26,(54,125)))),((((2,5),((((((((((((((((((8,29),104),142),(21,146)),24),(43,85)),(((12,(30,87)),50),(108,140))),(88,144)),(89,90)),((28,118),134)),124),((14,25),(62,86))),((((9,56),(22,53)),((10,(((27,69),115),(117,121))),(((37,68),66),(52,70)))),((((13,126),138),(36,97)),111))),60),((73,82),110)),(((32,63),(96,133)),(35,92))),(((23,31),(101,127)),(((76,98),91),(100,147)))),((((11,136),33),(48,112)),135))),(15,74)),(((38,79),65),(((((39,77),116),139),94),143)))),((((((4,7),119),(45,64)),17),(19,40)),((20,99),(44,(81,123))))),((((18,(57,93)),122),(67,130)),(34,106))),((((6,71),((42,105),(75,84))),((41,((49,114),131)),(113,132))),58)),61),(((16,46),(47,145)),(103,141))),102),(51,109)),78);
 770: 1 -22728.29688 -22618.08174 (0,((((((((((((((1,120),129),107),(((((3,72),(80,83)),(59,128)),(55,95)),137)),(26,(54,125))),((((2,5),((((((((((((((((8,(29,104)),142),(21,146)),24),(43,85)),((12,(108,140)),((30,87),50))),(88,144)),(89,90)),((28,118),134)),124),((((((9,56),(22,53)),((10,((27,69),115)),((((37,68),66),(52,70)),(117,121)))),((((13,126),138),(36,97)),111)),(62,86)),(14,25))),60),((73,82),110)),(((32,63),(96,133)),(35,92))),(((23,31),(101,127)),(((76,98),91),(100,147)))),((((11,33),136),(48,112)),135))),(15,74)),(((38,79),65),(((((39,77),116),139),143),94)))),((((4,((7,119),(45,64))),17),(19,40)),((20,99),(44,(81,123))))),((((18,(57,93)),122),(67,130)),(34,106))),((((6,71),((42,105),(75,84))),((41,((49,114),131)),(113,132))),58)),61),(((16,46),(47,145)),(103,141))),102),109),51),78);
 771: 1 -22797.92383 -22621.82701 (0,((((((((((((1,120),129),((((((3,72),80),83),(55,(59,(95,128)))),137),(26,(54,125)))),107),((((2,5),(((((((((((((((8,(29,104)),142),(21,146)),24),(43,85)),((12,(30,87)),(50,(108,140)))),(88,144)),(89,90)),((28,118),134)),124),((((((9,56),(22,53)),((10,((27,69),115)),((((37,68),66),(52,70)),(117,121)))),((((13,126),138),(36,97)),111)),(62,86)),(14,25))),(60,((73,82),110))),(((32,63),(96,133)),(35,92))),(((23,31),(101,127)),(((76,98),91),(100,147)))),((((11,33),136),(48,112)),135))),(15,74)),(((38,79),65),(((((39,77),116),139),94),143)))),((((((4,7),119),(45,64)),17),(19,40)),((20,99),(44,(81,123))))),((((18,(57,93)),122),(67,130)),(34,106))),((6,71),((((41,((49,114),131)),(113,132)),58),((42,105),(75,84))))),61),(((16,46),(47,145)),(103,141))),102),(51,109)),78);
 772: 1 -22148.3418 -22623.96123 (0,((((((((((((1,120),129),((((((3,72),(80,83)),59),((55,95),128)),137),(26,(54,125)))),107),((((2,5),((((((((((((((((8,(29,104)),142),(21,146)),24),(43,85)),((12,(30,87)),(50,(108,140)))),(88,144)),(89,90)),((28,118),134)),124),((14,25),(62,86))),((((9,56),(22,53)),((10,((27,69),115)),((((37,68),66),(52,70)),(117,121)))),((((13,126),138),(36,97)),111))),(60,((73,82),110))),(((32,63),(96,133)),(35,92))),(((23,31),(101,127)),(((76,98),91),(100,147)))),(((11,(33,136)),(48,112)),135))),(15,74)),(((38,79),65),(((((39,77),116),139),94),143)))),((((((4,7),119),(45,64)),17),(19,40)),((20,99),(44,(81,123))))),((((18,(57,93)),122),(67,130)),(34,106))),((((6,71),((42,105),(75,84))),((41,((49,114),131)),(113,132))),58)),(((16,46),(47,145)),(103,141))),61),102),(51,109)),78);
 773: 1 -20670.64844 -22623.28308 (0,((((((((((((1,120),129),(((((3,72),(80,83)),(((55,95),59),128)),137),(26,(54,125)))),107),((((2,5),(((((((((((((((((8,104),29),142),(21,146)),24),(43,85)),(((12,50),(108,140)),(30,87))),(88,144)),(89,90)),((28,118),134)),124),((((((9,56),(22,53)),((10,((27,69),115)),((((37,68),66),(52,70)),(117,121)))),(((13,126),((36,97),138)),111)),(62,86)),(14,25))),60),((73,82),110)),(((32,63),(96,133)),(35,92))),(((23,31),(101,127)),(((76,98),91),(100,147)))),((((11,136),33),(48,112)),135))),(15,74)),(((38,79),65),(((((39,77),116),139),94),143)))),((((((4,7),119),(45,64)),17),(19,40)),((20,99),(44,(81,123))))),((((18,(57,93)),122),(67,130)),(34,106))),((((6,71),58),((42,105),(75,84))),(41,(((49,114),131),(113,132))))),(((16,46),(47,145)),(103,141))),61),102),(51,109)),78);
 774: 1 -22502.71289 -22618.22141 (0,((((((((((((1,120),129),(((((3,72),(80,83)),(55,(59,(95,128)))),137),(26,(54,125)))),107),((((2,5),(((((((((((((((8,(29,104)),((21,146),142)),24),(43,85)),(((12,50),(30,87)),(108,140))),(88,144)),(89,90)),((28,118),134)),124),((((((9,56),(22,53)),((10,((27,69),115)),((((37,68),66),(52,70)),(117,121)))),(((13,126),((36,97),138)),111)),(62,86)),(14,25))),60),((73,82),110)),(((32,63),(96,133)),(35,92))),(((23,31),(101,127)),(((76,98),91),(100,147)))),((((11,33),136),(48,112)),135))),(15,74)),(((38,79),65),(((((39,77),116),139),94),143)))),((((((4,7),(45,64)),119),17),(19,40)),((20,99),(44,(81,123))))),((((18,(57,93)),122),(67,130)),(34,106))),((((6,71),((42,105),(75,84))),((41,((49,114),131)),(113,132))),58)),61),(((16,46),(47,145)),(103,141))),102),(51,109)),78);
 775: 1 -21994.09766 -22629.3313 (0,((((((((((((((1,120),129),107),((((3,72),(80,83)),((55,(95,128)),59)),137)),(26,(54,125))),((((2,5),((((((((((((((((((8,(29,104)),((21,146),142)),24),(43,85)),50),(12,(30,87))),(108,140)),(88,144)),(89,90)),((28,118),134)),124),(14,25)),(((((9,56),(22,53)),((10,((27,69),115)),((((37,68),66),(52,70)),(117,121)))),((((13,126),138),(36,97)),111)),(62,86))),(60,((73,82),110))),((32,63),(96,133))),(35,92)),(((23,31),(101,127)),(((76,98),91),(100,147)))),((((11,136),33),(48,112)),135))),(15,74)),(((38,79),65),(((((39,77),116),139),94),143)))),((((((4,119),(45,64)),7),17),(19,40)),((20,99),(44,(81,123))))),((((18,(57,93)),122),(67,130)),(34,106))),((((6,71),((42,105),(75,84))),((41,((49,114),131)),(113,132))),58)),61),(((16,46),(47,145)),(103,141))),102),109),51),78);
 776: 1 -21109.20117 -22620.72128 (0,((((((((((((1,120),129),((((((3,72),(80,83)),55),(59,(95,128))),137),(26,(54,125)))),107),((((2,5),((((((((((((((((8,(29,104)),((21,146),142)),24),(43,85)),(((12,50),(108,140)),(30,87))),(88,144)),(89,90)),((28,118),134)),124),((((((9,56),(22,53)),((10,((27,69),115)),((((37,68),66),(52,70)),(117,121)))),((((13,126),138),(36,97)),111)),(62,86)),(14,25))),60),((73,82),110)),(((32,63),(96,133)),(35,92))),(((76,98),91),(100,147))),((23,31),(101,127))),((((11,33),136),(48,112)),135))),(15,74)),(((38,79),65),(((((39,77),116),139),94),143)))),((((((4,119),7),(45,64)),17),(19,40)),((20,99),(44,(81,123))))),((((18,(57,93)),122),(67,130)),(34,106))),((((6,71),((42,105),(75,84))),((41,((49,114),131)),(113,132))),58)),61),(((16,46),(47,145)),(103,141))),102),(51,109)),78);
 777: 1 -23555.48047 -22623.40819 (0,(((((((((((((1,120),129),107),(((((3,72),(80,83)),55),((59,95),128)),137)),(26,(54,125))),((((2,5),(((((((((((((((((8,29),104),((21,146),142)),24),(43,85)),((12,((30,87),50)),(108,140))),(88,144)),(89,90)),((28,118),134)),124),(14,25)),(((((9,56),(22,53)),((10,((27,69),115)),((((37,68),66),(52,70)),(117,121)))),((((13,126),138),(36,97)),111)),(62,86))),(60,((73,82),110))),(((32,63),(96,133)),(35,92))),(((76,98),91),(100,147))),((23,31),(101,127))),((((11,136),33),(48,112)),135))),(15,74)),(((38,79),65),(((((39,77),116),139),94),143)))),(((((4,119),(7,(45,64))),17),(19,40)),((20,99),(44,(81,123))))),((((18,(57,93)),122),(67,130)),(34,106))),((((6,71),58),((42,105),(75,84))),((41,((49,114),131)),(113,132)))),61),(((16,46),(47,145)),(103,141))),102),(51,109)),78);
 778: 1 -22502.02734 -22623.97256 (0,((((((((((((((1,120),129),107),((((3,72),(80,83)),(((55,95),128),59)),137)),(26,(54,125))),((((2,5),((((((((((((((((((8,29),104),((21,146),142)),24),(43,85)),((12,(108,140)),((30,87),50))),(88,144)),(89,90)),((28,118),134)),124),(14,25)),(((((9,56),(22,53)),(((10,((27,69),115)),(117,121)),(((37,68),66),(52,70)))),((((13,126),138),(36,97)),111)),(62,86))),60),((73,82),110)),((32,63),(96,133))),(35,92)),(((23,31),(101,127)),(((76,98),91),(100,147)))),((((11,136),33),(48,112)),135))),(15,74)),(((38,79),65),(((((39,77),116),139),94),143)))),((((((4,119),(45,64)),7),17),(19,40)),((20,99),(44,(81,123))))),((((18,(57,93)),122),(67,130)),(34,106))),((6,71),((((41,((49,114),131)),(113,132)),58),((42,105),(75,84))))),61),(((16,46),(47,145)),(103,141))),102),109),51),78);
 779: 1 -21661.77344 -22630.09844 (0,((((((((((((1,120),129),(((((3,(80,83)),72),((55,(59,95)),128)),137),(26,(54,125)))),107),((((2,5),((((((((((((((((((8,29),104),((21,146),142)),24),(43,85)),(((12,(30,87)),50),(108,140))),(88,144)),(89,90)),((28,118),134)),124),((14,25),(62,86))),(((9,56),(22,53)),((10,((27,69),115)),((((37,68),66),(52,70)),(117,121))))),((((13,126),138),(36,97)),111)),60),((73,82),110)),(((32,63),(96,133)),(35,92))),(((23,31),(101,127)),(((76,98),91),(100,147)))),((((11,136),33),(48,112)),135))),(15,74)),(((38,79),65),(((((39,77),116),139),94),143)))),((((((4,7),119),(45,64)),17),(19,40)),((20,99),(44,(81,123))))),((((18,(57,93)),122),(67,130)),(34,106))),(((6,71),(((41,((49,114),131)),(113,132)),((42,105),(75,84)))),58)),(((16,46),(47,145)),(103,141))),61),102),(51,109)),78);
 780: 1 -23161.38281 -22628.51812 (0,(((((((((((((1,120),129),107),((((3,72),(80,83)),(((55,95),128),59)),137)),(26,(54,125))),((((2,5),(((((((((((((((((8,29),104),142),(21,146)),24),(43,85)),(((12,(30,87)),50),(108,140))),(88,144)),(89,90)),((28,118),134)),124),(14,25)),((((((9,56),(22,53)),((10,((27,69),115)),((((37,68),66),(52,70)),(117,121)))),(62,86)),((((13,126),138),(36,97)),111)),(60,((73,82),110)))),((32,63),(96,133))),(35,92)),(((23,31),(101,127)),(((76,98),91),(100,147)))),((((11,136),33),(48,112)),135))),(15,74)),(((38,79),65),(((((39,77),116),139),94),143)))),((((4,((7,119),(45,64))),17),(19,40)),((20,99),(44,(81,123))))),((((18,(57,93)),122),(67,130)),(34,106))),((((6,71),((42,105),(75,84))),((41,((49,114),131)),(113,132))),58)),(((16,46),(47,145)),(103,141))),61),102),(51,109)),78);
 781: 1 -22521.20508 -22636.70678 (0,((((((((((((((1,120),129),107),((((((3,(72,80)),83),128),95),(55,59)),137)),(26,(54,125))),((((2,5),((((((((((((((((8,(29,104)),((21,146),142)),24),(43,85)),((12,((30,87),50)),(108,140))),(88,144)),(89,90)),((28,118),134)),124),((14,25),(62,86))),(((9,56),((10,(((27,69),115),(117,121))),(((37,68),66),(52,70)))),(22,53))),(((((13,126),138),(36,97)),111),60)),((73,82),110)),(((32,63),(96,133)),(35,92))),(((23,31),(101,127)),(((76,98),91),(100,147)))),((((11,136),33),(48,112)),135))),(15,74)),(((38,79),65),(((((39,77),116),139),94),143)))),(((((4,(45,64)),(7,119)),17),(19,40)),((20,99),(44,(81,123))))),((((18,(57,93)),122),(67,130)),(34,106))),((((6,71),((42,105),(75,84))),((41,((49,114),131)),(113,132))),58)),(((16,46),(47,145)),(103,141))),61),102),109),51),78);
 782: 1 -22168.50391 -22633.76526 (0,(((((((((((((1,120),129),107),((((3,72),(80,83)),(55,(59,(95,128)))),137)),(26,(54,125))),((((2,5),((((((((((((((((8,(29,104)),((21,146),142)),24),(43,85)),(((12,50),(108,140)),(30,87))),(88,144)),(89,90)),((28,118),134)),124),(14,25)),(((((9,56),(22,53)),((10,(((27,69),115),(117,121))),(((37,68),66),(52,70)))),((((13,126),138),(36,97)),111)),(62,86))),(((32,63),(96,133)),(35,92))),((60,(73,82)),110)),(((76,98),91),(100,147))),((23,31),(101,127))),((((11,136),33),(48,112)),135))),(15,74)),(((38,79),65),(((((39,77),116),139),94),143)))),(((((4,(7,119)),(45,64)),17),(19,40)),((20,99),(44,(81,123))))),((((18,(57,93)),122),(67,130)),(34,106))),((((6,71),((42,105),(75,84))),58),((41,((49,114),131)),(113,132)))),61),(((16,46),(47,145)),(103,141))),102),(51,109)),78);
 783: 1 -21271.79883 -22631.15539 (0,(((((((((((((1,120),129),107),((((3,72),(80,83)),((55,(59,95)),128)),137)),(26,(54,125))),((((2,5),((((((((((((((((8,(29,104)),((21,146),142)),24),(43,85)),(((12,50),(30,87)),(108,140))),(88,144)),(89,90)),((28,118),134)),124),(32,63)),(((((9,56),(22,53)),((10,((27,69),115)),((((37,68),66),(52,70)),(117,121)))),(((((13,126),138),(36,97)),111),(62,86))),(14,25))),60),((73,82),110)),((35,92),(96,133))),(((23,31),(101,127)),(((76,98),91),(100,147)))),((((11,136),33),(48,112)),135))),(15,74)),(((38,79),65),(((((39,77),116),139),94),143)))),((((((4,7),119),(45,64)),17),(19,40)),((20,99),(44,(81,123))))),((((18,(57,93)),122),(67,130)),(34,106))),((((6,71),((42,105),(75,84))),((41,((49,114),131)),(113,132))),58)),61),(((16,46),(47,145)),(103,141))),102),(51,109)),78);
 784: 2 -22941.8418 -22621.29041 (0,(((((((((((((1,120),129),((((3,72),(80,83)),(((55,95),59),128)),137)),107),(26,(54,125))),((((2,5),((((((((((((((((((8,29),104),142),(21,146)),24),(43,85)),(((12,(30,87)),50),(108,140))),(88,144)),(89,90)),((28,118),134)),124),((14,25),(62,86))),((((9,56),(22,53)),((10,(((27,69),115),(117,121))),(((37,68),66),(52,70)))),((((13,126),138),(36,97)),111))),60),((73,82),110)),(((32,63),(96,133)),(35,92))),(((23,31),(101,127)),(((76,98),91),(100,147)))),((((11,136),33),(48,112)),135))),(15,74)),(((38,79),65),(((((39,77),116),139),94),143)))),((((((4,7),119),(45,64)),17),(19,40)),((20,99),(44,(81,123))))),((((18,(57,93)),122),(67,130)),(34,106))),((((6,71),((42,105),(75,84))),((41,((49,114),131)),(113,132))),58)),61),(((16,46),(47,145)),(103,141))),102),(51,109)),78);
 785: 2 -22495.80469 -22617.92304 (0,((((((((((((1,120),129),((((((3,80),(72,83)),128),(55,(59,95))),137),(26,(54,125)))),107),((((2,5),(((((((((((((((((8,29),104),142),(21,146)),24),(43,85)),((12,(108,140)),((30,87),50))),(88,144)),(89,90)),((28,118),134)),124),((((((9,56),(22,53)),((10,((27,69),115)),((((37,68),66),(52,70)),(117,121)))),((((13,126),138),(36,97)),111)),(62,86)),(14,25))),60),((73,82),110)),(((32,63),(96,133)),(35,92))),(((23,31),(101,127)),(((76,98),91),(100,147)))),((((11,33),136),(48,112)),135))),(15,74)),(((38,79),65),(((((39,77),116),139),94),143)))),(((((4,119),(7,(45,64))),17),(19,40)),((20,99),(44,(81,123))))),((((18,(57,93)),122),(67,130)),(34,106))),((((6,71),((42,105),(75,84))),((41,((49,114),131)),(113,132))),58)),(((16,46),(47,145)),(103,141))),61),102),(51,109)),78);
 786: 9 -23669.17969 -22622.79192 (0,((((((((((((1,120),129),(((((3,72),(80,83)),((55,(59,95)),128)),137),(26,(54,125)))),107),((((2,5),((((((((((((((((8,(29,104)),((21,146),142)),24),(43,85)),((12,50),((30,87),(108,140)))),(88,144)),(89,90)),((28,118),134)),124),(14,25)),(((((9,56),(22,53)),((10,((27,69),115)),((((37,68),66),(52,70)),(117,121)))),(((13,126),((36,97),138)),111)),(62,86))),60),((73,82),110)),(((32,63),(96,133)),(35,92))),(((23,31),(101,127)),(((76,98),91),(100,147)))),((((11,136),33),(48,112)),135))),(15,74)),(((38,79),65),(((((39,77),116),139),94),143)))),((((((4,7),119),(45,64)),17),(19,40)),((20,99),(44,(81,123))))),((((18,(57,93)),122),(67,130)),(34,106))),((((6,71),58),((42,105),(75,84))),(41,(((49,114),131),(113,132))))),(((16,46),(47,145)),(103,141))),61),102),(51,109)),78);
 787: 1 -21582.15039 -22633.22185 (0,((((((((((((((1,120),129),107),((((((3,(72,80)),83),128),95),(55,59)),137)),(26,(54,125))),((((2,5),(((((((((((((((((8,(29,104)),((21,146),142)),24),(43,85)),((12,((30,87),50)),(108,140))),(88,144)),(89,90)),((28,118),134)),124),((14,25),(62,86))),(((9,56),(22,53)),((10,(((27,69),115),(117,121))),(((37,68),66),(52,70))))),(((((13,126),138),(36,97)),111),60)),((73,82),110)),((32,63),(96,133))),(35,92)),(((23,31),(101,127)),(((76,98),91),(100,147)))),((((11,136),33),(48,112)),135))),(15,74)),(((38,79),65),(((((39,77),116),139),94),143)))),(((((4,(45,64)),(7,119)),17),(19,40)),((20,99),(44,(81,123))))),((((18,(57,93)),122),(67,130)),(34,106))),((((6,71),((42,105),(75,84))),((41,((49,114),131)),(113,132))),58)),(((16,46),(47,145)),(103,141))),61),102),109),51),78);
 788: 1 -21022.33594 -22647.34071 (0,(((((((((((((1,120),129),107),(((3,(72,(80,83))),((55,(59,95)),128)),137)),(26,(54,125))),((((2,5),((((((((((((((((8,(29,104)),142),(21,146)),24),(43,85)),(((12,50),(108,140)),(30,87))),(88,144)),(89,90)),((28,118),134)),124),(((14,25),(62,86)),110)),(((((9,56),(22,53)),((10,(((27,69),115),(117,121))),(((37,68),66),(52,70)))),((((13,126),138),(36,97)),111)),(60,(73,82)))),((32,63),(96,133))),(35,92)),(((23,31),(101,127)),(((76,98),91),(100,147)))),((((11,136),33),(48,112)),135))),(15,74)),(((38,79),65),(((((39,77),116),139),94),143)))),((((((4,7),119),17),(45,64)),(19,40)),((20,99),(44,(81,123))))),((((18,(57,93)),122),(67,130)),(34,106))),((((6,71),((42,105),(75,84))),((41,((49,114),131)),(113,132))),58)),(((16,46),(47,145)),(103,141))),61),102),(51,109)),78);
 789: 1 -20431.3418 -22636.0954 (0,((((((((((((1,120),129),(((((3,72),(80,83)),((55,(95,128)),59)),137),(26,(54,125)))),107),((((2,5),((((((((((((((((((8,(29,104)),142),(21,146)),24),(43,85)),(((12,50),(30,87)),(108,140))),(88,144)),(89,90)),((28,118),134)),124),60),(((((9,56),((10,((27,69),115)),((((37,68),66),(52,70)),(117,121)))),(22,53)),((13,126),(((36,97),111),138))),(62,86))),(14,25)),((73,82),110)),((32,63),(96,133))),(35,92)),(((23,31),(101,127)),(((76,98),91),(100,147)))),((((11,136),33),(48,112)),135))),(15,74)),(((38,79),65),(((((39,77),116),139),94),143)))),((((((4,7),119),(45,64)),17),(19,40)),((20,99),(44,(81,123))))),((((18,(57,93)),122),(67,130)),(34,106))),((((6,71),((42,105),(75,84))),((41,((49,114),131)),(113,132))),58)),(((16,46),(47,145)),(103,141))),61),102),(51,109)),78);
 790: 1 -22264.22461 -22628.92375 (0,((((((((((((1,120),129),((((((3,72),80),83),(55,(59,(95,128)))),137),(26,(54,125)))),107),((((2,5),((((((((((((((((8,(29,104)),142),(21,146)),24),(43,85)),((12,(30,87)),(50,(108,140)))),(88,144)),(89,90)),((28,118),134)),124),((((((9,56),(22,53)),((10,((27,69),115)),((((37,68),66),(52,70)),(117,121)))),((((13,126),138),(36,97)),111)),(62,86)),(14,25))),60),((73,82),110)),((32,63),((35,92),(96,133)))),(((23,31),(101,127)),(((76,98),91),(100,147)))),((((11,33),136),(48,112)),135))),(15,74)),(((38,79),65),(((((39,77),116),139),94),143)))),((((((4,7),119),(45,64)),17),(19,40)),((20,99),(44,(81,123))))),((((18,(57,93)),122),(67,130)),(34,106))),((6,71),((((41,((49,114),131)),(113,132)),58),((42,105),(75,84))))),61),(((16,46),(47,145)),(103,141))),102),(51,109)),78);
 791: 1 -23419.08594 -22636.54636 (0,(((((((((((((1,120),129),107),((((3,72),(80,83)),((55,(59,95)),128)),137)),(26,(54,125))),((((2,5),((((((((((((((((8,29),104),142),(21,146)),24),(43,85)),(((12,(30,87)),50),(108,140))),(88,144)),(89,90)),((28,118),134)),124),((32,63),(96,133))),(((((((9,56),(22,53)),((10,((27,69),115)),((((37,68),66),(52,70)),(117,121)))),((((13,126),138),(36,97)),111)),(62,86)),(14,25)),(60,((73,82),110)))),(35,92)),(((23,31),(101,127)),(((76,98),91),(100,147)))),((((11,136),33),(48,112)),135))),(15,74)),(((38,79),65),(((((39,77),116),139),94),143)))),((((((4,7),(45,64)),119),17),(19,40)),((20,99),(44,(81,123))))),((((18,(57,93)),122),(67,130)),(34,106))),((((6,71),58),((42,105),(75,84))),((41,((49,114),131)),(113,132)))),61),(((16,46),(47,145)),(103,141))),102),(51,109)),78);
 792: 1 -24218.91797 -22634.53304 (0,((((((((((((((1,120),129),107),((((((3,(72,80)),83),128),95),(55,59)),137)),(26,(54,125))),((((2,5),((((((((((((((((8,(29,104)),((21,146),142)),24),(43,85)),((12,((30,87),50)),(108,140))),(88,144)),(89,90)),((28,118),134)),124),((14,25),(62,86))),(((9,56),(22,53)),((10,(((27,69),115),(117,121))),(((37,68),66),(52,70))))),(((((13,126),138),(36,97)),111),60)),((73,82),110)),(((32,63),(96,133)),(35,92))),(((23,31),(101,127)),(((76,98),91),(100,147)))),((((11,136),33),(48,112)),135))),(15,74)),(((38,79),65),(((((39,77),116),139),94),143)))),(((((4,(45,64)),(7,119)),17),(19,40)),((20,99),(44,(81,123))))),((((18,(57,93)),122),(67,130)),(34,106))),(((6,71),((42,105),(75,84))),(((41,((49,114),131)),(113,132)),58))),(((16,46),(47,145)),(103,141))),61),102),109),51),78);
 793: 1 -23106.37891 -22627.28547 (0,(((((((((((((1,120),129),107),((((3,72),(80,83)),(55,((59,95),128))),137)),(26,(54,125))),((((2,5),((((((((((((((((((8,(29,104)),142),(21,146)),24),(43,85)),(((12,50),(30,87)),(108,140))),(88,144)),(89,90)),((28,118),134)),124),((14,25),(62,86))),(((9,56),(22,53)),((10,((27,69),115)),((((37,68),66),(52,70)),(117,121))))),((((13,126),138),(36,97)),111)),60),((73,82),110)),(((32,63),(96,133)),(35,92))),(((23,31),(101,127)),(((76,98),91),(100,147)))),((((11,136),33),(48,112)),135))),(15,74)),(((38,79),65),(((((39,77),116),139),94),143)))),((((((4,119),7),(45,64)),17),(19,40)),((20,99),(44,(81,123))))),((((18,(57,93)),122),(67,130)),(34,106))),(((6,71),(((41,((49,114),131)),(113,132)),((42,105),(75,84)))),58)),(((16,46),(47,145)),(103,141))),61),102),(51,109)),78);
 794: 1 -22873.78906 -22629.35743 (0,((((((((((((((1,120),129),(((((3,(80,83)),72),128),((55,95),59)),137)),107),(26,(54,125))),((((2,5),((((((((((((((((8,(29,104)),((21,146),142)),24),(43,85)),(((12,(30,87)),50),(108,140))),(88,144)),(89,90)),((28,118),134)),124),((14,25),(62,86))),(((((9,56),(22,53)),((10,((27,69),115)),((((37,68),66),(52,70)),(117,121)))),((((13,126),138),(36,97)),111)),60)),((73,82),110)),((32,63),(96,133))),(35,92)),(((23,31),(101,127)),(((76,98),91),(100,147)))),((((11,136),33),(48,112)),135))),(15,74)),(((38,79),65),(((((39,77),116),139),94),143)))),((((((4,7),119),(45,64)),17),(19,40)),((20,99),(44,(81,123))))),(((18,(57,93)),122),((34,106),(67,130)))),((6,71),((((41,((49,114),131)),(113,132)),58),((42,105),(75,84))))),61),(((16,46),(47,145)),(103,141))),102),109),51),78);
 795: 2 -20723.67188 -22619.148 (0,(((((((((((((1,120),129),107),(((((3,72),(80,83)),128),(55,(59,95))),137)),(26,(54,125))),((((2,5),(((((((((((((((((8,(29,104)),((21,146),142)),24),(43,85)),((12,(108,140)),((30,87),50))),(88,144)),(89,90)),((28,118),134)),124),(14,25)),(((((9,56),(22,53)),((10,((27,69),115)),((((37,68),66),(52,70)),(117,121)))),(((13,126),((36,97),138)),111)),(62,86))),60),((73,82),110)),((32,63),(96,133))),(35,92)),(((23,31),(101,127)),(((76,98),91),(100,147)))),((((11,136),33),(48,112)),135))),(15,74)),(((38,79),65),(((((39,77),116),139),94),143)))),((((4,((7,119),(45,64))),17),(19,40)),((20,99),(44,(81,123))))),((((18,(57,93)),122),(67,130)),(34,106))),((6,71),((((41,((49,114),131)),(113,132)),58),((42,105),(75,84))))),61),(((16,46),(47,145)),(103,141))),102),(51,109)),78);
 796: 2 -23233.01953 -22627.22777 (0,(((((((((((((1,120),129),107),(((3,(72,(80,83))),(55,(59,(95,128)))),137)),(26,(54,125))),((((2,5),(((((((((((((((8,(29,104)),((21,146),142)),24),(43,85)),(((12,50),(30,87)),(108,140))),(88,144)),(89,90)),((28,118),134)),124),((((((9,56),(22,53)),((10,((27,69),115)),((((37,68),66),(52,70)),(117,121)))),((((13,126),138),(36,97)),111)),(14,25)),(62,86))),60),((73,82),110)),(((32,63),(96,133)),(35,92))),(((23,31),(101,127)),(((76,98),91),(100,147)))),((((11,136),33),(48,112)),135))),(15,74)),(((38,79),65),(((((39,77),116),139),94),143)))),((((((4,7),119),(45,64)),17),(19,40)),((20,99),(44,(81,123))))),((((18,(57,93)),122),(67,130)),(34,106))),((6,71),((((41,((49,114),131)),(113,132)),58),((42,105),(75,84))))),61),(((16,46),(47,145)),(103,141))),102),(51,109)),78);
 797: 1 -24411.93945 -22632.32925 (0,((((((((((((1,120),129),((((3,(72,(80,83))),(55,(59,(95,128)))),137),(26,(54,125)))),107),((((2,5),((((((((((((((((((8,104),29),((21,146),142)),24),(43,85)),((12,50),(30,87))),(108,140)),(88,144)),(89,90)),((28,118),134)),124),((14,25),(62,86))),((((9,56),(22,53)),((10,((27,69),115)),((((37,68),66),(52,70)),(117,121)))),((((13,126),138),(36,97)),111))),60),((73,82),110)),(((32,63),(96,133)),(35,92))),(((23,31),(101,127)),(((76,98),91),(100,147)))),(((11,(33,136)),(48,112)),135))),(15,74)),(((38,79),65),(((((39,77),116),139),94),143)))),((((((4,7),(45,64)),119),17),((20,99),(44,(81,123)))),(19,40))),((((18,(57,93)),122),(67,130)),(34,106))),(((6,71),(((41,((49,114),131)),(113,132)),((42,105),(75,84)))),58)),61),(((16,46),(47,145)),(103,141))),102),(51,109)),78);
 798: 2 -23429.69531 -22631.47166 (0,(((((((((((((1,120),129),107),(((((3,(80,83)),72),(55,128)),(59,95)),137)),(26,(54,125))),((((2,5),((((((((((((((((((8,(29,104)),142),(21,146)),24),(43,85)),((12,((30,87),50)),(108,140))),(88,144)),(89,90)),((28,118),134)),124),(14,25)),(((((9,56),(22,53)),(((10,((27,69),115)),(117,121)),(((37,68),66),(52,70)))),((13,126),(((36,97),111),138))),(62,86))),60),((73,82),110)),((32,63),(96,133))),(35,92)),(((23,31),(101,127)),(((76,98),91),(100,147)))),((((11,136),33),(48,112)),135))),(15,74)),(((38,79),65),(((((39,77),116),139),94),143)))),((((((4,7),(45,64)),119),17),(19,40)),((20,99),(44,(81,123))))),((((18,(57,93)),122),(67,130)),(34,106))),(((6,71),(((42,105),(75,84)),58)),((41,((49,114),131)),(113,132)))),(((16,46),(47,145)),(103,141))),61),102),(51,109)),78);
 799: 1 -22424.26758 -22644.23151 (0,((((((((((((1,120),129),107),(((((3,72),(80,83)),55),(59,(95,128))),137)),(26,(54,125))),((((2,5),(((((((((((((((((8,(29,104)),142),(21,146)),24),(43,85)),(((12,(30,87)),(108,140)),50)),(88,144)),(89,90)),((28,118),134)),124),(14,25)),(((((9,56),(22,53)),(((10,((27,69),115)),(117,121)),(((37,68),66),(52,70)))),((((13,126),138),(36,97)),111)),(62,86))),60),((73,82),110)),(((32,63),(96,133)),(35,92))),(((23,31),(101,127)),(((76,98),91),(100,147)))),(((11,(33,136)),(48,112)),135))),(15,74)),(((38,79),65),(((((39,77),116),139),94),143)))),((((((4,7),119),(45,64)),17),(19,40)),((20,99),(44,(81,123))))),((6,71),((((41,((49,114),131)),(113,132)),58),((42,105),(75,84))))),((((18,(57,93)),122),(67,130)),(34,106))),(((16,46),(47,145)),(103,141))),(61,102)),(51,109)),78);
 800: 2 -21453.47461 -22627.13101 (0,(((((((((((((1,120),129),107),((((3,(80,83)),72),((55,(59,95)),128)),137)),(26,(54,125))),((((2,5),((((((((((((((((8,(29,104)),142),(21,146)),24),(43,85)),(((12,50),(108,140)),(30,87))),(88,144)),(89,90)),((28,118),134)),124),((((((9,56),(22,53)),((10,((27,69),115)),((((37,68),66),(52,70)),(117,121)))),((((13,126),138),(36,97)),111)),(62,86)),(14,25))),60),((73,82),110)),((32,63),((35,92),(96,133)))),(((23,31),(101,127)),(((76,98),91),(100,147)))),((((11,136),33),(48,112)),135))),(15,74)),(((38,79),65),(((((39,77),116),139),94),143)))),((((((4,7),119),(45,64)),17),(19,40)),((20,99),(44,(81,123))))),((((18,(57,93)),122),(67,130)),(34,106))),((((6,71),58),((42,105),(75,84))),((41,((49,114),131)),(113,132)))),61),(((16,46),(47,145)),(103,141))),102),(51,109)),78);
 801: 1 -22480.74805 -22629.88947 (0,(((((((((((((1,120),129),107),((((3,72),(80,83)),((55,(59,95)),128)),137)),(26,(54,125))),((((2,5),(((((((((((((((((8,29),104),((21,146),142)),24),(43,85)),(88,144)),(((12,50),(108,140)),(30,87))),(89,90)),((28,118),134)),124),(14,25)),(((((9,56),(22,53)),((10,(((27,69),115),(117,121))),(((37,68),66),(52,70)))),((((13,126),138),(36,97)),111)),(62,86))),60),((73,82),110)),(((32,63),(96,133)),(35,92))),(((23,31),(101,127)),(((76,98),91),(100,147)))),((((11,33),136),(48,112)),135))),(15,74)),(((38,79),65),(((((39,77),116),139),94),143)))),((((((4,7),119),(45,64)),17),(19,40)),((20,99),(44,(81,123))))),((((18,(57,93)),122),(67,130)),(34,106))),(((6,71),(((41,((49,114),131)),(113,132)),((42,105),(75,84)))),58)),61),(((16,46),(47,145)),(103,141))),102),(51,109)),78);
 802: 1 -23331.08594 -22622.00465 (0,(((((((((((((((1,120),129),107),(((((3,(80,83)),72),55),((59,95),128)),137)),(26,(54,125))),((((2,5),(((((((((((((((8,(29,104)),((21,146),142)),24),(43,85)),(((12,50),(30,87)),(108,140))),(88,144)),(89,90)),((28,118),134)),124),((((((9,56),(22,53)),((10,((27,69),115)),((((37,68),66),(52,70)),(117,121)))),((((13,126),138),(36,97)),111)),(62,86)),(14,25))),60),((73,82),110)),(((32,63),(96,133)),(35,92))),(((23,31),(101,127)),(((76,98),91),(100,147)))),((((11,136),33),(48,112)),135))),(15,74)),(((38,79),65),(((((39,77),116),139),94),143)))),((((((4,7),(45,64)),119),17),(19,40)),((20,99),(44,(81,123))))),((((18,(57,93)),122),(67,130)),(34,106))),((((6,71),58),((42,105),(75,84))),(41,(((49,114),131),(113,132))))),(103,141)),((16,46),(47,145))),61),102),109),51),78);
 803: 1 -21618.19141 -22643.07481 (0,((((((((((((((1,120),129),107),((((3,(80,83)),72),(((55,95),59),128)),137)),(26,(54,125))),((((2,5),(((((((((((((((((8,29),104),((21,146),142)),24),(43,85)),((12,(30,87)),(50,(108,140)))),(88,144)),(89,90)),((28,118),134)),124),(14,25)),(((((9,56),(22,53)),((((10,((27,69),115)),(117,121)),(52,70)),((37,68),66))),((((13,126),138),(36,97)),111)),(62,86))),60),((73,82),110)),(((32,63),(96,133)),(35,92))),(((23,31),(101,127)),(((76,98),91),(100,147)))),((((11,136),33),(48,112)),135))),(15,74)),(((38,79),65),(((((39,77),116),139),94),143)))),((((((4,119),7),(45,64)),17),(19,40)),((20,99),(44,(81,123))))),((((18,(57,93)),122),(67,130)),(34,106))),((((6,71),((42,105),(75,84))),((41,((49,114),131)),(113,132))),58)),((16,46),(47,145))),(103,141)),61),102),(51,109)),78);
 804: 1 -23496.26562 -22629.12585 (0,(((((((((((((1,120),129),107),(((((3,((72,80),83)),(95,128)),59),55),137)),(26,(54,125))),((((2,5),(((((((((((((((((((8,29),104),142),(21,146)),24),(43,85)),(12,(((30,87),50),(108,140)))),(88,144)),(89,90)),((28,118),134)),124),((14,25),(62,86))),(((9,56),(22,53)),((10,(((27,69),115),(117,121))),(((37,68),66),(52,70))))),((((13,126),138),(36,97)),111)),60),((73,82),110)),(((32,63),(96,133)),(35,92))),(((23,31),(101,127)),(((76,98),91),(100,147)))),((((11,33),136),(48,112)),135))),(15,74)),(((38,79),65),(((((39,77),116),139),94),143)))),(((((4,(7,119)),(45,64)),17),(19,40)),((20,99),(44,(81,123))))),((((18,(57,93)),122),(67,130)),(34,106))),((((6,71),((42,105),(75,84))),((41,((49,114),131)),(113,132))),58)),(((16,46),(47,145)),(103,141))),61),102),(51,109)),78);
 805: 7 -21710.59375 -22628.61461 (0,(((((((((((((1,120),129),107),((((3,(80,83)),72),(((55,95),59),128)),137)),(26,(54,125))),((((2,5),((((((((((((((((((8,104),29),142),(21,146)),24),(43,85)),(88,144)),((12,((30,87),50)),(108,140))),(89,90)),((28,118),134)),124),(14,25)),(((((9,56),(22,53)),((10,((27,69),115)),((((37,68),66),(52,70)),(117,121)))),((((13,126),138),(36,97)),111)),(62,86))),60),((73,82),110)),(((32,63),(96,133)),(35,92))),(((23,31),(101,127)),(((76,98),91),(100,147)))),(((11,(33,136)),(48,112)),135))),(15,74)),(((38,79),65),(((((39,77),116),139),94),143)))),((((((4,7),119),(45,64)),17),(19,40)),((20,99),(44,(81,123))))),((((18,(57,93)),122),(67,130)),(34,106))),((6,71),((((41,((49,114),131)),(113,132)),58),((42,105),(75,84))))),61),(((16,46),(47,145)),(103,141))),102),(51,109)),78);
 806: 1 -22143.57812 -22632.41898 (0,(((((((((((((1,120),129),107),((((3,72),(80,83)),(55,((59,95),128))),137)),(26,(54,125))),((((2,5),((((((((((((((((8,104),29),142),(21,146)),24),(43,85)),((12,(30,87)),(50,(108,140)))),(88,144)),(89,90)),((28,118),134)),124),((14,25),(62,86))),(((((9,56),(22,53)),((10,(((27,69),115),(117,121))),(((37,68),66),(52,70)))),((((13,126),138),(36,97)),111)),(60,((73,82),110)))),((32,63),((35,92),(96,133)))),(((23,31),(101,127)),(((76,98),91),(100,147)))),((((11,136),33),(48,112)),135))),(15,74)),(((38,79),65),(((((39,77),116),139),94),143)))),((((((4,7),119),(45,64)),17),(19,40)),((20,99),(44,(81,123))))),((((18,(57,93)),122),(67,130)),(34,106))),((((6,71),((42,105),(75,84))),((41,((49,114),131)),(113,132))),58)),(((16,46),(47,145)),(103,141))),61),102),(51,109)),78);
 807: 1 -22114.12695 -22627.91415 (0,((((((((((((1,120),129),107),((((3,72),(80,83)),((55,(59,95)),128)),137)),(26,(54,125))),((((2,5),((((((((((((((((((8,29),104),142),(21,146)),24),(43,85)),(((12,(30,87)),50),(108,140))),(88,144)),(89,90)),((28,118),134)),124),((((((9,56),(22,53)),((10,((27,69),115)),((((37,68),66),(52,70)),(117,121)))),((((13,126),138),(36,97)),111)),(62,86)),(14,25))),60),((73,82),110)),((32,63),(96,133))),(35,92)),(((23,31),(101,127)),(((76,98),91),(100,147)))),((((11,136),33),(48,112)),135))),(15,74)),(((38,79),65),(((((39,77),116),139),94),143)))),((((((4,7),(45,64)),119),17),(19,40)),((20,99),(44,(81,123))))),((((18,(57,93)),122),(67,130)),(34,106))),((((6,71),58),((42,105),(75,84))),((41,((49,114),131)),(113,132)))),61),(((16,46),(47,145)),(103,141))),((51,109),102)),78);
 808: 1 -22160.78125 -22621.29041 (0,(((((((((((((1,120),129),((((3,72),(80,83)),(((55,95),59),128)),137)),107),(26,(54,125))),((((2,5),((((((((((((((((((8,29),104),142),(21,146)),24),(43,85)),(((12,(30,87)),50),(108,140))),(88,144)),(89,90)),((28,118),134)),124),((14,25),(62,86))),((((9,56),(22,53)),((10,(((27,69),115),(117,121))),(((37,68),66),(52,70)))),((((13,126),138),(36,97)),111))),60),((73,82),110)),(((32,63),(96,133)),(35,92))),(((23,31),(101,127)),(((76,98),91),(100,147)))),((((11,136),33),(48,112)),135))),(15,74)),(((38,79),65),(((((39,77),116),139),94),143)))),((((((4,7),119),(45,64)),17),(19,40)),((20,99),(44,(81,123))))),((((18,(57,93)),122),(67,130)),(34,106))),((((6,71),((42,105),(75,84))),((41,((49,114),131)),(113,132))),58)),61),(((16,46),(47,145)),(103,141))),102),(51,109)),78);
 809: 1 -22194.29688 -22632.5393 (0,(((((((((((((1,120),129),107),(((((3,72),80),83),(55,(59,(95,128)))),137)),(26,(54,125))),((((2,5),(((((((((((((((8,(29,104)),((21,146),142)),24),(43,85)),((12,(50,(108,140))),(30,87))),(88,144)),(89,90)),((28,118),134)),124),((14,25),(62,86))),((32,63),(96,133))),(((((9,56),(22,53)),((10,(((27,69),115),(117,121))),(((37,68),66),(52,70)))),((((13,126),138),(36,97)),111)),(60,((73,82),110)))),(35,92)),(((23,31),(101,127)),(((76,98),91),(100,147)))),((((11,136),33),(48,112)),135))),(15,74)),(((38,79),65),(((((39,77),116),139),94),143)))),((((((4,119),7),(45,64)),17),(19,40)),((20,99),(44,(81,123))))),((((18,(57,93)),122),(67,130)),(34,106))),(((6,71),(((41,((49,114),131)),(113,132)),((42,105),(75,84)))),58)),(((16,46),(47,145)),(103,141))),61),102),(51,109)),78);
 810: 1 -22359.27148 -22622.66228 (0,((((((((((((1,120),129),((((((3,72),80),83),(55,(59,(95,128)))),137),(26,(54,125)))),107),((((2,5),(((((((((((((((((8,(29,104)),142),(21,146)),24),(43,85)),((12,(30,87)),(50,(108,140)))),(88,144)),(89,90)),((28,118),134)),124),((((((9,56),(22,53)),((10,((27,69),115)),((((37,68),66),(52,70)),(117,121)))),((((13,126),138),(36,97)),111)),(62,86)),(14,25))),60),((73,82),110)),(((32,63),(96,133)),(35,92))),(((76,98),91),(100,147))),((23,31),(101,127))),((((11,33),136),(48,112)),135))),(15,74)),(((38,79),65),(((((39,77),116),139),94),143)))),((((((4,7),119),(45,64)),17),(19,40)),((20,99),(44,(81,123))))),((((18,(57,93)),122),(67,130)),(34,106))),((6,71),((((41,((49,114),131)),(113,132)),58),((42,105),(75,84))))),61),(((16,46),(47,145)),(103,141))),102),(51,109)),78);
 811: 1 -21416.64453 -22636.0954 (0,((((((((((((1,120),129),(((((3,72),(80,83)),((55,(95,128)),59)),137),(26,(54,125)))),107),((((2,5),((((((((((((((((((8,(29,104)),142),(21,146)),24),(43,85)),(((12,50),(30,87)),(108,140))),(88,144)),(89,90)),((28,118),134)),124),60),(((((9,56),((10,((27,69),115)),((((37,68),66),(52,70)),(117,121)))),(22,53)),((13,126),(((36,97),111),138))),(62,86))),(14,25)),((73,82),110)),((32,63),(96,133))),(35,92)),(((23,31),(101,127)),(((76,98),91),(100,147)))),((((11,136),33),(48,112)),135))),(15,74)),(((38,79),65),(((((39,77),116),139),94),143)))),((((((4,7),119),(45,64)),17),(19,40)),((20,99),(44,(81,123))))),((((18,(57,93)),122),(67,130)),(34,106))),((((6,71),((42,105),(75,84))),((41,((49,114),131)),(113,132))),58)),(((16,46),(47,145)),(103,141))),61),102),(51,109)),78);
 812: 1 -22092.25391 -22627.57214 (0,((((((((((((1,120),129),(((((3,(80,83)),72),((55,(59,95)),128)),137),(26,(54,125)))),107),((((2,5),(((((((((((((((((8,29),104),((21,146),142)),24),(43,85)),(((12,(30,87)),50),(108,140))),(88,144)),(89,90)),((28,118),134)),124),((14,25),(62,86))),((((9,56),(22,53)),((10,((((37,68),66),(52,70)),(117,121))),((27,69),115))),((((13,126),138),(36,97)),111))),60),((73,82),110)),(((32,63),(96,133)),(35,92))),(((23,31),(101,127)),(((76,98),91),(100,147)))),((((11,136),33),(48,112)),135))),(15,74)),(((38,79),65),(((((39,77),116),139),94),143)))),((((((4,7),119),(45,64)),17),(19,40)),((20,99),(44,(81,123))))),((((18,(57,93)),122),(67,130)),(34,106))),(((6,71),(((41,((49,114),131)),(113,132)),((42,105),(75,84)))),58)),(((16,46),(47,145)),(103,141))),61),102),(51,109)),78);
 813: 1 -21790.26562 -22626.49092 (0,((((((((((((((1,120),129),107),(((((3,72),80),83),(55,(59,(95,128)))),137)),(26,(54,125))),((((2,5),((((((((((((((((8,29),104),((21,146),142)),24),(43,85)),(((12,(30,87)),50),(108,140))),(88,144)),(89,90)),((28,118),134)),124),((((((9,56),(22,53)),((10,((27,69),115)),((((37,68),66),(52,70)),(117,121)))),((((13,126),138),(36,97)),111)),(62,86)),(14,25))),60),((((32,63),(96,133)),(35,92)),((73,82),110))),(((76,98),(100,147)),91)),((23,31),(101,127))),((((11,33),136),(48,112)),135))),(15,74)),(((38,79),65),(((((39,77),116),139),94),143)))),((((((4,7),119),(45,64)),17),(19,40)),((20,99),(44,(81,123))))),((((18,(57,93)),122),(67,130)),(34,106))),((((6,71),((42,105),(75,84))),((41,((49,114),131)),(113,132))),58)),(103,141)),((16,46),(47,145))),61),102),(51,109)),78);
 814: 1 -21774.85938 -22618.38001 (0,(((((((((((((1,120),129),107),((((3,(80,83)),72),(((55,95),128),59)),137)),(26,(54,125))),((((2,5),(((((((((((((((((8,29),104),142),(21,146)),24),(43,85)),((12,(30,87)),(50,(108,140)))),(88,144)),(89,90)),((28,118),134)),124),((((((9,56),(22,53)),((10,((27,69),115)),((((37,68),66),(52,70)),(117,121)))),((((13,126),138),(36,97)),111)),(62,86)),(14,25))),60),((73,82),110)),(((32,63),(96,133)),(35,92))),(((23,31),(101,127)),(((76,98),91),(100,147)))),((((11,136),33),(48,112)),135))),(15,74)),(((38,79),65),(((((39,77),116),139),94),143)))),((((((4,7),119),(45,64)),17),(19,40)),((20,99),(44,(81,123))))),((((18,(57,93)),122),(67,130)),(34,106))),((((6,71),((42,105),(75,84))),58),((41,((49,114),131)),(113,132)))),(((16,46),(47,145)),(103,141))),61),102),(51,109)),78);
 815: 2 -22805.16016 -22633.08362 (0,(((((((((((((1,120),129),107),(((((3,72),(80,83)),(95,128)),(55,59)),137)),(26,(54,125))),((((2,5),(((((((((((((((((8,29),104),((21,146),142)),24),(43,85)),((12,(108,140)),((30,87),50))),(88,144)),(89,90)),((28,118),134)),124),((14,25),(62,86))),(((((9,56),(22,53)),((10,(((27,69),115),(117,121))),(((37,68),66),(52,70)))),((((13,126),138),(36,97)),111)),(60,((73,82),110)))),((32,63),(96,133))),(35,92)),(((76,98),91),(100,147))),((23,31),(101,127))),((((11,33),136),(48,112)),135))),(15,74)),(((38,79),65),(((((39,77),116),139),94),143)))),(((((4,7),((45,64),119)),17),(19,40)),((20,99),(44,(81,123))))),((((18,(57,93)),122),(67,130)),(34,106))),((((6,71),((42,105),(75,84))),58),((41,((49,114),131)),(113,132)))),(((16,46),(47,145)),(103,141))),61),102),(51,109)),78);
 816: 2 -23491.74023 -22622.7376 (0,(((((((((((((1,120),129),107),((((3,72),(80,83)),(55,(59,(95,128)))),137)),(26,(54,125))),((((2,5),(((((((((((((((((8,(29,104)),((21,146),142)),24),(43,85)),(((12,(30,87)),50),(108,140))),(88,144)),(89,90)),((28,118),134)),124),((14,25),(62,86))),((((9,56),(22,53)),((10,((27,69),115)),((((37,68),66),(52,70)),(117,121)))),((((13,126),138),(36,97)),111))),60),((73,82),110)),(((32,63),(96,133)),(35,92))),(((76,98),91),(100,147))),((23,31),(101,127))),(((11,(33,136)),(48,112)),135))),(15,74)),(((38,79),65),(((((39,77),116),139),94),143)))),((((((4,119),7),(45,64)),17),(19,40)),((20,99),(44,(81,123))))),((((18,(57,93)),122),(67,130)),(34,106))),((((6,71),58),((42,105),(75,84))),((41,((49,114),131)),(113,132)))),61),(((16,46),(47,145)),(103,141))),102),(51,109)),78);
 817: 1 -22026.25586 -22644.32206 (0,(((((((((((((1,120),129),107),(((((((3,72),(80,83)),137),59),128),55),95)),(26,(54,125))),((((2,5),((((((((((((((((8,29),((21,146),142)),104),24),(43,85)),(((12,(30,87)),50),(108,140))),(88,144)),(89,90)),((28,118),134)),124),((((((9,56),(22,53)),((10,((27,69),115)),((((37,68),66),(52,70)),(117,121)))),((((13,126),138),(36,97)),111)),(62,86)),(14,25))),(32,63)),(60,((73,82),110))),((35,92),(96,133))),(((23,31),(101,127)),(((76,98),91),(100,147)))),((((11,136),33),(48,112)),135))),(15,74)),(((38,79),65),(((((39,77),116),139),94),143)))),((((((4,7),119),(45,64)),17),(19,40)),((20,99),(44,(81,123))))),((((18,(57,93)),122),(67,130)),(34,106))),((((6,71),((42,105),(75,84))),((41,((49,114),131)),(113,132))),58)),(((16,46),(47,145)),(103,141))),61),102),(51,109)),78);
 818: 1 -22925.41406 -22620.47345 (0,(((((((((((((1,120),129),107),(((3,(72,(80,83))),(55,(59,(95,128)))),137)),(26,(54,125))),((((2,5),((((((((((((((8,(29,104)),((21,146),142)),24),(43,85)),(((12,50),(30,87)),(108,140))),(88,144)),(89,90)),((28,118),134)),124),((((((9,56),(22,53)),((10,((27,69),115)),((((37,68),66),(52,70)),(117,121)))),((((13,126),138),(36,97)),111)),(62,86)),(14,25))),(60,((73,82),110))),(((32,63),(96,133)),(35,92))),(((23,31),(101,127)),(((76,98),91),(100,147)))),((((11,136),33),(48,112)),135))),(15,74)),(((38,79),65),(((((39,77),116),139),94),143)))),((((((4,7),119),(45,64)),17),(19,40)),((20,99),(44,(81,123))))),((((18,(57,93)),122),(67,130)),(34,106))),((6,71),((((41,((49,114),131)),(113,132)),58),((42,105),(75,84))))),61),(((16,46),(47,145)),(103,141))),102),(51,109)),78);
 819: 1 -22616.55273 -22626.48595 (0,(((((((((((((1,120),129),107),((((3,72),(80,83)),(55,(59,(95,128)))),137)),(26,(54,125))),((((2,5),(((((((((((((((((8,(29,104)),((21,146),142)),24),(43,85)),(((12,50),(30,87)),(108,140))),(88,144)),(89,90)),((28,118),134)),124),((14,25),(62,86))),(((9,56),(22,53)),((10,((27,69),115)),((((37,68),66),(52,70)),(117,121))))),((((13,126),138),(36,97)),111)),60),((73,82),110)),(((32,63),(96,133)),(35,92))),(((23,31),(101,127)),(((76,98),91),(100,147)))),(((11,(33,136)),(48,112)),135))),(15,74)),(((38,79),65),(((((39,77),116),139),94),143)))),((((((4,7),119),(45,64)),17),(19,40)),((20,99),(44,(81,123))))),((((18,(57,93)),122),(67,130)),(34,106))),(((6,71),(((41,((49,114),131)),(113,132)),((42,105),(75,84)))),58)),61),(((16,46),(47,145)),(103,141))),102),(51,109)),78);
 820: 1 -24228.65039 -22625.15847 (0,(((((((((((((1,120),129),107),(((((3,(80,83)),72),59),(55,(95,128))),137)),(26,(54,125))),((((2,5),((((((((((((((((((8,(29,104)),142),(21,146)),24),(43,85)),((12,((30,87),50)),(108,140))),(88,144)),(89,90)),((28,118),134)),124),(14,25)),(((((9,56),(22,53)),((10,(((27,69),115),(117,121))),(((37,68),66),(52,70)))),((((13,126),138),(36,97)),111)),(62,86))),60),((73,82),110)),((32,63),(96,133))),(35,92)),(((23,31),(101,127)),(((76,98),91),(100,147)))),((((11,33),136),(48,112)),135))),(15,74)),(((38,79),65),(((((39,77),116),139),94),143)))),((((((4,119),7),(45,64)),17),(19,40)),((20,99),(44,(81,123))))),(((18,(57,93)),122),((34,106),(67,130)))),((6,71),((((41,((49,114),131)),(113,132)),58),((42,105),(75,84))))),61),(((16,46),(47,145)),(103,141))),102),(51,109)),78);
 821: 7 -21486.24414 -22620.95779 (0,((((((((((((1,120),129),((((3,(72,(80,83))),(55,(59,(95,128)))),137),(26,(54,125)))),107),((((2,5),(((((((((((((((((8,104),29),((21,146),142)),24),(43,85)),(((12,50),(30,87)),(108,140))),(88,144)),(89,90)),((28,118),134)),124),((14,25),(62,86))),((((9,56),(22,53)),((10,((27,69),115)),((((37,68),66),(52,70)),(117,121)))),((((13,126),138),(36,97)),111))),60),((73,82),110)),(((32,63),(96,133)),(35,92))),(((23,31),(101,127)),(((76,98),91),(100,147)))),(((11,(33,136)),(48,112)),135))),(15,74)),(((38,79),65),(((((39,77),116),139),94),143)))),(((((4,7),((45,64),119)),17),((20,99),(44,(81,123)))),(19,40))),((((18,(57,93)),122),(67,130)),(34,106))),(((6,71),(((41,((49,114),131)),(113,132)),((42,105),(75,84)))),58)),61),(((16,46),(47,145)),(103,141))),102),(51,109)),78);
 822: 1 -22097.81055 -22630.30755 (0,((((((((((((((1,120),129),107),(((((((3,83),80),72),128),95),(55,59)),137)),(26,(54,125))),((((2,5),(((((((((((((((8,(29,104)),((21,146),142)),24),(43,85)),(((12,(30,87)),50),(108,140))),(88,144)),(89,90)),((28,118),134)),124),((14,25),(62,86))),(((((9,56),(22,53)),((10,(((27,69),115),(117,121))),(((37,68),66),(52,70)))),(((13,126),138),((36,97),111))),(60,((73,82),110)))),((32,63),(96,133))),(35,92)),(((23,31),(101,127)),(((76,98),91),(100,147)))),((((11,136),33),(48,112)),135))),(15,74)),(((38,79),65),(((((39,77),116),139),94),143)))),((((((4,119),7),(45,64)),17),(19,40)),((20,99),(44,(81,123))))),((((18,(57,93)),122),(67,130)),(34,106))),(((6,71),(((41,((49,114),131)),(113,132)),((42,105),(75,84)))),58)),(((16,46),(47,145)),(103,141))),61),102),109),51),78);
 823: 1 -23114.23438 -22618.3399 (0,(((((((((((((1,120),129),107),((((3,(80,83)),72),(((55,95),128),59)),137)),(26,(54,125))),((((2,5),((((((((((((((((((8,(29,104)),142),(21,146)),24),(43,85)),(((12,50),(30,87)),(108,140))),(88,144)),(89,90)),((28,118),134)),124),(14,25)),(((((9,56),(22,53)),((10,((27,69),115)),((((37,68),66),(52,70)),(117,121)))),((((13,126),138),(36,97)),111)),(62,86))),60),((73,82),110)),(((32,63),(96,133)),(35,92))),(((76,98),91),(100,147))),((23,31),(101,127))),(((11,(33,136)),(48,112)),135))),(15,74)),(((38,79),65),(((((39,77),116),139),94),143)))),((((((4,7),119),(45,64)),17),(19,40)),((20,99),(44,(81,123))))),((((18,(57,93)),122),(67,130)),(34,106))),(((6,71),(((41,((49,114),131)),(113,132)),((42,105),(75,84)))),58)),61),(((16,46),(47,145)),(103,141))),102),(51,109)),78);
 824: 1 -22073.23242 -22623.28642 (0,((((((((((((1,120),129),((((((3,80),(72,83)),128),(55,(59,95))),137),(26,(54,125)))),107),((((2,5),((((((((((((((((((8,29),104),142),(21,146)),24),(43,85)),((12,(108,140)),((30,87),50))),(88,144)),(89,90)),((28,118),134)),124),((((((9,56),(22,53)),((10,((27,69),115)),((((37,68),66),(52,70)),(117,121)))),((((13,126),138),(36,97)),111)),(62,86)),(14,25))),60),((32,63),(96,133))),((73,82),110)),(35,92)),(((23,31),(101,127)),(((76,98),91),(100,147)))),((((11,33),136),(48,112)),135))),(15,74)),(((38,79),65),(((((39,77),116),139),94),143)))),(((((4,119),(7,(45,64))),17),(19,40)),((20,99),(44,(81,123))))),((((18,(57,93)),122),(67,130)),(34,106))),((((6,71),((42,105),(75,84))),((41,((49,114),131)),(113,132))),58)),(((16,46),(47,145)),(103,141))),61),102),(51,109)),78);
 825: 1 -22574.40625 -22620.49031 (0,(((((((((((((1,120),129),107),((((3,72),(80,83)),(55,(59,(95,128)))),137)),(26,(54,125))),((((2,5),(((((((((((((((((8,(29,104)),142),(21,146)),24),(43,85)),(((12,50),(30,87)),(108,140))),(88,144)),(89,90)),((28,118),134)),124),((14,25),(62,86))),((((9,56),(22,53)),((10,((27,69),115)),((((37,68),66),(52,70)),(117,121)))),((((13,126),(36,97)),138),111))),60),((73,82),110)),(((32,63),(96,133)),(35,92))),(((23,31),(101,127)),(((76,98),91),(100,147)))),((((11,33),136),(48,112)),135))),(15,74)),(((38,79),65),(((((39,77),116),139),94),143)))),((((((4,7),119),(45,64)),17),(19,40)),((20,99),(44,(81,123))))),((((18,(57,93)),122),(67,130)),(34,106))),((((6,71),((42,105),(75,84))),((41,((49,114),131)),(113,132))),58)),61),(((16,46),(47,145)),(103,141))),102),(51,109)),78);
 826: 1 -22062.60938 -22620.49946 (0,(((((((((((((1,120),129),107),(((3,(72,(80,83))),(55,(59,(95,128)))),137)),(26,(54,125))),((((2,5),(((((((((((((((((8,(29,104)),142),(21,146)),24),(43,85)),((12,(108,140)),((30,87),50))),(88,144)),(89,90)),((28,118),134)),124),(14,25)),(((((9,56),(22,53)),((10,((27,69),115)),((((37,68),66),(52,70)),(117,121)))),((((13,126),138),(36,97)),111)),(62,86))),60),(((32,63),(96,133)),(35,92))),((73,82),110)),(((23,31),(101,127)),(((76,98),91),(100,147)))),((((11,136),33),(48,112)),135))),(15,74)),(((38,79),65),(((((39,77),116),139),94),143)))),((((((4,119),7),(45,64)),17),(19,40)),((20,99),(44,(81,123))))),((((18,(57,93)),122),(67,130)),(34,106))),((((6,71),58),((42,105),(75,84))),((41,((49,114),131)),(113,132)))),61),(((16,46),(47,145)),(103,141))),102),(51,109)),78);
 827: 3 -22479.08594 -22632.03713 (0,((((((((((((1,120),129),(((((3,72),(80,83)),(55,((59,95),128))),137),(26,(54,125)))),107),((((2,5),((((((((((((((((((8,(29,104)),142),(21,146)),24),(43,85)),((12,(108,140)),((30,87),50))),(88,144)),(89,90)),((28,118),134)),124),((14,25),(62,86))),((((9,56),(22,53)),((10,((27,69),115)),((((37,68),66),(52,70)),(117,121)))),((((13,126),138),(36,97)),111))),60),((73,82),110)),((32,63),(96,133))),(35,92)),(((23,31),(101,127)),(((76,98),91),(100,147)))),((((11,136),33),(48,112)),135))),(15,74)),(((38,79),65),(((((39,77),116),139),94),143)))),((((((4,7),(45,64)),119),17),(19,40)),((20,99),(44,(81,123))))),((((18,(57,93)),122),(67,130)),(34,106))),((((6,71),((42,105),(75,84))),((41,((49,114),131)),(113,132))),58)),(((16,46),(47,145)),(103,141))),61),102),78),(51,109));
 828: 1 -21679.66406 -22632.41898 (0,(((((((((((((1,120),129),107),((((3,72),(80,83)),(55,((59,95),128))),137)),(26,(54,125))),((((2,5),((((((((((((((((8,104),29),142),(21,146)),24),(43,85)),((12,(30,87)),(50,(108,140)))),(88,144)),(89,90)),((28,118),134)),124),((14,25),(62,86))),(((((9,56),(22,53)),((10,(((27,69),115),(117,121))),(((37,68),66),(52,70)))),((((13,126),138),(36,97)),111)),(60,((73,82),110)))),((32,63),((35,92),(96,133)))),(((23,31),(101,127)),(((76,98),91),(100,147)))),((((11,136),33),(48,112)),135))),(15,74)),(((38,79),65),(((((39,77),116),139),94),143)))),((((((4,7),119),(45,64)),17),(19,40)),((20,99),(44,(81,123))))),((((18,(57,93)),122),(67,130)),(34,106))),((((6,71),((42,105),(75,84))),((41,((49,114),131)),(113,132))),58)),(((16,46),(47,145)),(103,141))),61),102),(51,109)),78);
 829: 1 -23334.19922 -22624.73964 (0,(((((((((((((1,120),129),107),((((3,72),(80,83)),((55,(59,95)),128)),137)),(26,(54,125))),((((2,5),((((((((((((((((((8,29),104),142),(21,146)),24),(43,85)),(((12,(30,87)),50),(108,140))),(88,144)),(89,90)),((28,118),134)),124),60),((((((9,56),(22,53)),((10,((27,69),115)),((((37,68),66),(52,70)),(117,121)))),((((13,126),138),(36,97)),111)),(62,86)),(14,25))),((73,82),110)),((32,63),(96,133))),(35,92)),(((23,31),(101,127)),(((76,98),91),(100,147)))),((((11,136),33),(48,112)),135))),(15,74)),(((38,79),65),(((((39,77),116),139),94),143)))),((((((4,7),(45,64)),119),17),(19,40)),((20,99),(44,(81,123))))),((((18,(57,93)),122),(67,130)),(34,106))),((((6,71),58),((42,105),(75,84))),((41,((49,114),131)),(113,132)))),61),(((16,46),(47,145)),(103,141))),102),(51,109)),78);
 830: 1 -22130.22266 -22634.95782 (0,((((((((((((1,120),129),(((((3,72),(80,83)),((55,(59,95)),128)),137),(26,(54,125)))),107),((((2,5),((((((((((((((((8,((21,146),142)),(29,104)),24),(43,85)),(((12,50),(30,87)),(108,140))),(88,144)),(89,90)),((28,118),134)),124),(14,25)),(((((9,56),(22,53)),((10,((27,69),115)),((((37,68),66),(52,70)),(117,121)))),(((13,126),((36,97),138)),111)),(62,86))),60),((73,82),110)),(((32,63),(96,133)),(35,92))),(((23,31),(101,127)),(((76,98),91),(100,147)))),((((11,33),136),(48,112)),135))),(15,74)),(((38,79),65),(((((39,77),116),139),94),143)))),((((((4,7),119),(45,64)),17),(19,40)),((20,99),(44,(81,123))))),((((18,(57,93)),122),(67,130)),(34,106))),((((6,71),58),((42,105),(75,84))),(41,(((49,114),131),(113,132))))),(((16,46),(47,145)),(103,141))),61),102),(51,109)),78);
 831: 1 -21609.16797 -22623.82252 (0,(((((((((((((1,120),129),107),((((3,72),(80,83)),((55,(59,95)),128)),137)),(26,(54,125))),((((2,5),(((((((((((((((((8,29),104),142),(21,146)),24),(43,85)),(((12,50),(108,140)),(30,87))),(88,144)),(89,90)),((28,118),134)),124),(14,25)),(((((9,56),(22,53)),((10,(((27,69),115),(117,121))),(((37,68),66),(52,70)))),((((13,126),138),(36,97)),111)),(62,86))),(60,((73,82),110))),(((32,63),(96,133)),(35,92))),(((23,31),(101,127)),(((76,98),91),(100,147)))),((((11,136),33),(48,112)),135))),(15,74)),(((38,79),65),(((((39,77),116),139),94),143)))),((((((4,119),7),(45,64)),17),(19,40)),((20,99),(44,(81,123))))),((((18,(57,93)),122),(67,130)),(34,106))),((((6,71),((42,105),(75,84))),58),((41,((49,114),131)),(113,132)))),61),(((16,46),(47,145)),(103,141))),102),(51,109)),78);
 832: 2 -22535.50195 -22628.60265 (0,((((((((((((((1,120),129),107),(((((3,72),(80,83)),(55,95)),(59,128)),137)),(26,(54,125))),((((2,5),(((((((((((((((8,(29,104)),((21,146),142)),24),(43,85)),((12,(30,87)),(50,(108,140)))),(88,144)),(89,90)),((28,118),134)),124),((14,25),(62,86))),(((((9,56),(22,53)),((10,(((27,69),115),(117,121))),(((37,68),66),(52,70)))),((((13,126),138),(36,97)),111)),(60,((73,82),110)))),((32,63),(96,133))),(35,92)),(((23,31),(101,127)),(((76,98),91),(100,147)))),((((11,33),136),(48,112)),135))),(15,74)),(((38,79),65),(((((39,77),116),139),94),143)))),(((((4,7),((45,64),119)),17),(19,40)),((20,99),(44,(81,123))))),((((18,(57,93)),122),(67,130)),(34,106))),(((6,71),(((42,105),(75,84)),58)),((41,((49,114),131)),(113,132)))),(((16,46),(47,145)),(103,141))),61),102),109),51),78);
 833: 1 -21442.17188 -22638.12213 (0,((((((((((((1,120),129),(((((3,72),(80,83)),((55,(95,128)),59)),137),(26,(54,125)))),107),((((2,5),((((((((((((((((((8,(29,104)),142),(21,146)),24),(43,85)),(((12,50),(30,87)),(108,140))),(88,144)),(89,90)),((28,118),134)),124),60),(((((9,56),(22,53)),((10,((((37,68),66),(52,70)),(117,121))),((27,69),115))),((13,126),(((36,97),111),138))),(62,86))),(14,25)),((73,82),110)),((32,63),(96,133))),(35,92)),(((23,31),(101,127)),(((76,98),91),(100,147)))),((((11,136),33),(48,112)),135))),(15,74)),(((38,79),65),(((((39,77),116),139),94),143)))),((((((4,7),119),(45,64)),17),(19,40)),((20,99),(44,(81,123))))),((((18,(57,93)),122),(67,130)),(34,106))),((((6,71),((42,105),(75,84))),((41,((49,114),131)),(113,132))),58)),(((16,46),(47,145)),(103,141))),61),102),(51,109)),78);
 834: 1 -23452.00781 -22617.09397 (0,((((((((((((((1,120),129),107),((((3,72),(80,83)),(55,(59,(95,128)))),137)),(26,(54,125))),((((2,5),(((((((((((((((((8,(29,104)),142),(21,146)),24),(43,85)),((12,(30,87)),(50,(108,140)))),(88,144)),(89,90)),((28,118),134)),124),((((((9,56),(22,53)),((10,((27,69),115)),((((37,68),66),(52,70)),(117,121)))),((((13,126),138),(36,97)),111)),(62,86)),(14,25))),60),((73,82),110)),((32,63),(96,133))),(35,92)),(((23,31),(101,127)),(((76,98),91),(100,147)))),((((11,136),33),(48,112)),135))),(15,74)),(((38,79),65),(((((39,77),116),139),94),143)))),((((((4,7),119),(45,64)),17),(19,40)),((20,99),(44,(81,123))))),((((18,(57,93)),122),(67,130)),(34,106))),((((6,71),((42,105),(75,84))),((41,((49,114),131)),(113,132))),58)),(103,141)),((16,46),(47,145))),61),102),(51,109)),78);
 835: 1 -23437.59375 -22623.03682 (0,((((((((((((1,120),129),((((((3,72),(80,83)),59),((55,95),128)),137),(26,(54,125)))),107),((((2,5),((((((((((((((((((8,(29,104)),142),(21,146)),24),(43,85)),((12,(30,87)),(50,(108,140)))),(88,144)),(89,90)),((28,118),134)),124),((14,25),(62,86))),((((9,56),(22,53)),((10,((27,69),115)),((((37,68),66),(52,70)),(117,121)))),((((13,126),138),(36,97)),111))),60),((73,82),110)),(((32,63),(96,133)),(35,92))),(((76,98),91),(100,147))),((23,31),(101,127))),(((11,(33,136)),(48,112)),135))),(15,74)),(((38,79),65),(((((39,77),116),139),94),143)))),((((((4,7),119),(45,64)),17),(19,40)),((20,99),(44,(81,123))))),((((18,(57,93)),122),(67,130)),(34,106))),((((6,71),((42,105),(75,84))),((41,((49,114),131)),(113,132))),58)),(((16,46),(47,145)),(103,141))),61),102),(51,109)),78);
 836: 1 -23043.04688 -22618.3399 (0,(((((((((((((1,120),129),107),((((3,(80,83)),72),(((55,95),128),59)),137)),(26,(54,125))),((((2,5),((((((((((((((((((8,(29,104)),142),(21,146)),24),(43,85)),(((12,50),(30,87)),(108,140))),(88,144)),(89,90)),((28,118),134)),124),(14,25)),(((((9,56),(22,53)),((10,((27,69),115)),((((37,68),66),(52,70)),(117,121)))),((((13,126),138),(36,97)),111)),(62,86))),60),((73,82),110)),(((32,63),(96,133)),(35,92))),(((76,98),91),(100,147))),((23,31),(101,127))),(((11,(33,136)),(48,112)),135))),(15,74)),(((38,79),65),(((((39,77),116),139),94),143)))),((((((4,7),119),(45,64)),17),(19,40)),((20,99),(44,(81,123))))),((((18,(57,93)),122),(67,130)),(34,106))),(((6,71),(((41,((49,114),131)),(113,132)),((42,105),(75,84)))),58)),61),(((16,46),(47,145)),(103,141))),102),(51,109)),78);
 837: 3 -22902.80859 -22636.17471 (0,(((((((((((((1,120),129),107),(((3,(72,(80,83))),(55,(59,(95,128)))),137)),(26,(54,125))),((((2,5),((((((((((((((((8,(29,104)),((21,146),142)),24),(43,85)),(((12,50),(108,140)),(30,87))),(88,144)),(89,90)),((28,118),134)),124),(14,25)),(((((9,56),(22,53)),((10,(((27,69),115),(117,121))),(((37,68),66),(52,70)))),((13,126),(((36,97),111),138))),(62,86))),60),((73,82),110)),(((32,63),(96,133)),(35,92))),(((23,31),(101,127)),(((76,98),91),(100,147)))),((((11,136),33),(48,112)),135))),(15,74)),(((38,79),65),(((((39,77),116),139),94),143)))),((((((4,7),119),(45,64)),17),(19,40)),((20,99),(44,(81,123))))),((((18,(57,93)),122),(67,130)),(34,106))),(((6,71),(((41,((49,114),131)),(113,132)),((42,105),(75,84)))),58)),61),(((16,46),(47,145)),(103,141))),102),78),(51,109));
 838: 1 -23365.75391 -22658.73611 (0,(((((((((((((1,120),129),(((((3,(80,83)),72),55),(59,(95,128))),137)),107),(26,(54,125))),((((2,5),((((((((((((((((8,(29,104)),((21,146),142)),24),(43,85)),(((12,50),(30,87)),(108,140))),(88,144)),(89,90)),((28,118),134)),124),(((((9,56),(22,53)),((10,((27,69),115)),((((37,68),66),(52,70)),(117,121)))),((((13,126),138),(36,97)),111)),(62,86))),((14,25),60)),(32,63)),(((35,92),(96,133)),((73,82),110))),(((23,31),(101,127)),(((76,98),91),(100,147)))),135),(((11,136),33),(48,112)))),(15,74)),(((38,79),65),(((((39,77),116),139),94),143)))),((((((4,7),(45,64)),119),17),(19,40)),((20,99),(44,(81,123))))),((((18,(57,93)),122),(67,130)),(34,106))),((6,71),((((41,((49,114),131)),(113,132)),58),((42,105),(75,84))))),61),(((16,46),(47,145)),(103,141))),102),(51,109)),78);
 839: 1 -21809.57617 -22634.02725 (0,((((((((((((1,120),129),(((((3,72),(80,83)),(55,((59,95),128))),137),(26,(54,125)))),107),((((2,5),((((((((((((((((((8,(29,104)),142),(21,146)),24),(43,85)),((12,(108,140)),((30,87),50))),(88,144)),(89,90)),((28,118),134)),124),((14,25),(62,86))),((((9,56),(22,53)),((10,((27,69),115)),((((37,68),66),(52,70)),(117,121)))),((((13,126),138),(36,97)),111))),60),((73,82),110)),((32,63),(96,133))),(((23,31),(101,127)),(((76,98),91),(100,147)))),(35,92)),((((11,136),33),(48,112)),135))),(15,74)),(((38,79),65),(((((39,77),116),139),94),143)))),((((((4,7),(45,64)),119),17),(19,40)),((20,99),(44,(81,123))))),((((18,(57,93)),122),(67,130)),(34,106))),((((6,71),((42,105),(75,84))),((41,((49,114),131)),(113,132))),58)),(((16,46),(47,145)),(103,141))),61),102),(51,109)),78);
 840: 3 -22168.90234 -22628.66001 (0,(((((((((((((1,120),129),107),((((3,72),(80,83)),(55,(59,(95,128)))),137)),(26,(54,125))),((((2,5),(((((((((((((((8,(29,104)),((21,146),142)),24),(43,85)),(((12,50),(30,87)),(108,140))),(88,144)),(89,90)),((28,118),134)),124),((14,25),(62,86))),(((((9,56),(22,53)),((10,(((27,69),115),(117,121))),(((37,68),66),(52,70)))),((((13,126),138),(36,97)),111)),(60,((73,82),110)))),((32,63),(96,133))),(35,92)),(((23,31),(101,127)),(((76,98),91),(100,147)))),((((11,136),33),(48,112)),135))),(15,74)),(((38,79),65),(((((39,77),116),139),94),143)))),((((((4,7),(45,64)),119),17),(19,40)),((20,99),(44,(81,123))))),((((18,(57,93)),122),(67,130)),(34,106))),(((6,71),(((42,105),(75,84)),58)),((41,((49,114),131)),(113,132)))),(((16,46),(47,145)),(103,141))),61),102),(51,109)),78);
 841: 1 -22367.2793 -22627.38966 (0,((((((((((((((1,120),129),107),((((3,72),(80,83)),(((55,95),128),59)),137)),(26,(54,125))),((((2,5),(((((((((((((((((8,29),104),((21,146),142)),24),(43,85)),(((12,50),(108,140)),(30,87))),(88,144)),(89,90)),((28,118),134)),124),((14,25),(62,86))),((((9,56),(22,53)),((10,((27,69),115)),((((37,68),66),(52,70)),(117,121)))),((((13,126),138),(36,97)),111))),60),((73,82),110)),(((32,63),(96,133)),(35,92))),(((23,31),(101,127)),(((76,98),91),(100,147)))),((((11,136),33),(48,112)),135))),(15,74)),(((38,79),65),(((((39,77),116),139),94),143)))),(((((((4,7),(45,64)),119),((20,99),(44,(81,123)))),17),19),40)),((((18,(57,93)),122),(67,130)),(34,106))),((6,71),((((41,((49,114),131)),(113,132)),((42,105),(75,84))),58))),61),(((16,46),(47,145)),(103,141))),102),109),51),78);
 842: 1 -23040.46094 -22620.30442 (0,((((((((((((1,120),129),(((((3,72),(80,83)),(55,(59,(95,128)))),137),(26,(54,125)))),107),((((2,5),(((((((((((((((8,(29,104)),((21,146),142)),24),(43,85)),(((12,50),(30,87)),(108,140))),(88,144)),(89,90)),((28,118),134)),124),((((((9,56),(22,53)),((10,((27,69),115)),((((37,68),66),(52,70)),(117,121)))),((((13,126),(36,97)),138),111)),(62,86)),(14,25))),60),((73,82),110)),(((32,63),(96,133)),(35,92))),(((23,31),(101,127)),(((76,98),91),(100,147)))),((((11,33),136),(48,112)),135))),(15,74)),(((38,79),65),(((((39,77),116),139),94),143)))),((((((4,7),(45,64)),119),17),(19,40)),((20,99),(44,(81,123))))),((((18,(57,93)),122),(67,130)),(34,106))),((((6,71),((42,105),(75,84))),((41,((49,114),131)),(113,132))),58)),61),(((16,46),(47,145)),(103,141))),102),(51,109)),78);
 843: 1 -22345.68555 -22629.22736 (0,(((((((((((((1,120),129),107),(((((3,(80,83)),72),(55,128)),(59,95)),137)),(26,(54,125))),((((2,5),((((((((((((((((((8,(29,104)),142),(21,146)),24),(43,85)),((12,((30,87),50)),(108,140))),(88,144)),(89,90)),((28,118),134)),124),(14,25)),(((((9,56),(22,53)),((10,((27,69),115)),((((37,68),66),(52,70)),(117,121)))),((13,126),(((36,97),111),138))),(62,86))),60),((73,82),110)),((32,63),(96,133))),(35,92)),(((23,31),(101,127)),(((76,98),91),(100,147)))),((((11,136),33),(48,112)),135))),(15,74)),(((38,79),65),(((((39,77),116),139),94),143)))),((((((4,7),(45,64)),119),17),(19,40)),((20,99),(44,(81,123))))),(((18,(57,93)),122),((34,106),(67,130)))),(((6,71),(((42,105),(75,84)),58)),((41,((49,114),131)),(113,132)))),(((16,46),(47,145)),(103,141))),61),102),(51,109)),78);
 844: 1 -22819.12109 -22630.8486 (0,((((((((((((((1,120),129),107),(((((3,(80,83)),72),128),((55,95),59)),137)),(26,(54,125))),((((2,5),((((((((((((((((8,(29,104)),((21,146),142)),24),(43,85)),(((12,(30,87)),50),(108,140))),(88,144)),(89,90)),((28,118),134)),124),((14,25),(62,86))),(((((9,56),(22,53)),((10,((27,69),115)),((((37,68),66),(52,70)),(117,121)))),(((13,126),138),((36,97),111))),60)),((73,82),110)),((32,63),(96,133))),(35,92)),(((23,31),(101,127)),(((76,98),91),(100,147)))),((((11,136),33),(48,112)),135))),(15,74)),(((38,79),65),(((((39,77),116),139),94),143)))),((((((4,7),119),(45,64)),17),(19,40)),((20,99),(44,(81,123))))),(((18,(57,93)),122),((34,106),(67,130)))),((6,71),((((41,((49,114),131)),(113,132)),58),((42,105),(75,84))))),61),(((16,46),(47,145)),(103,141))),102),109),51),78);
 845: 9 -22517.87695 -22623.42267 (0,(((((((((((((1,120),129),107),((((3,72),(80,83)),(55,(59,(95,128)))),137)),(26,(54,125))),((((2,5),((((((((((((((((((8,29),104),142),(21,146)),24),(43,85)),(((12,50),(30,87)),(108,140))),(88,144)),(89,90)),((28,118),134)),124),(14,25)),(((((9,56),(22,53)),((10,(((27,69),115),(117,121))),(((37,68),66),(52,70)))),((13,126),(((36,97),111),138))),(62,86))),60),((73,82),110)),(((32,63),(96,133)),(35,92))),(((23,31),(101,127)),(((76,98),91),(100,147)))),((((11,136),33),(48,112)),135))),(15,74)),(((38,79),65),(((((39,77),116),139),94),143)))),((((((4,7),119),(45,64)),17),(19,40)),((20,99),(44,(81,123))))),((((18,(57,93)),122),(67,130)),(34,106))),(((6,71),(((41,((49,114),131)),(113,132)),((42,105),(75,84)))),58)),61),(((16,46),(47,145)),(103,141))),102),(51,109)),78);
 846: 1 -22842.87305 -22633.556 (0,(((((((((((((1,120),129),107),(((((3,(80,83)),72),(55,128)),(59,95)),137)),(26,(54,125))),((((2,5),((((((((((((((((((8,(29,104)),142),(21,146)),24),(43,85)),((12,((30,87),50)),(108,140))),(88,144)),(89,90)),((28,118),134)),124),(14,25)),(((((9,56),(22,53)),((10,((((37,68),66),(52,70)),(117,121))),((27,69),115))),((13,126),(((36,97),111),138))),(62,86))),60),((73,82),110)),((32,63),(96,133))),(35,92)),(((23,31),(101,127)),(((76,98),91),(100,147)))),((((11,136),33),(48,112)),135))),(15,74)),(((38,79),65),(((((39,77),116),139),94),143)))),((((((4,7),(45,64)),119),17),(19,40)),((20,99),(44,(81,123))))),((((18,(57,93)),122),(67,130)),(34,106))),(((6,71),(((42,105),(75,84)),58)),((41,((49,114),131)),(113,132)))),(((16,46),(47,145)),(103,141))),61),102),(51,109)),78);
 847: 1 -21907.48828 -22621.23778 (0,((((((((((((1,120),129),((((((3,80),72),83),(((55,95),59),128)),137),(26,(54,125)))),107),((((2,5),((((((((((((((((8,(29,104)),((21,146),142)),24),(43,85)),((12,((30,87),50)),(108,140))),(88,144)),(89,90)),((28,118),134)),124),((((((9,56),(22,53)),((10,((27,69),115)),((((37,68),66),(52,70)),(117,121)))),((((13,126),138),(36,97)),111)),(62,86)),(14,25))),60),((73,82),110)),((32,63),(96,133))),(35,92)),(((23,31),(101,127)),(((76,98),91),(100,147)))),((((11,136),33),(48,112)),135))),(15,74)),(((38,79),65),(((((39,77),116),139),94),143)))),(((((4,119),7),(45,64)),(17,(19,40))),((20,99),(44,(81,123))))),((((18,(57,93)),122),(67,130)),(34,106))),((((6,71),((42,105),(75,84))),((41,((49,114),131)),(113,132))),58)),(((16,46),(47,145)),(103,141))),61),102),(51,109)),78);
 848: 1 -23953.98047 -22619.08535 (0,(((((((((((((1,120),129),107),((((3,72),(80,83)),(((55,95),59),128)),137)),(26,(54,125))),((((2,5),((((((((((((((((((8,104),29),142),(21,146)),24),(43,85)),(((12,50),(30,87)),(108,140))),(88,144)),(89,90)),((28,118),134)),124),((14,25),(62,86))),((((9,56),(22,53)),((10,(((27,69),115),(117,121))),(((37,68),66),(52,70)))),((((13,126),138),(36,97)),111))),60),((73,82),110)),(((32,63),(96,133)),(35,92))),(((23,31),(101,127)),(((76,98),91),(100,147)))),((((11,136),33),(48,112)),135))),(15,74)),(((38,79),65),(((((39,77),116),139),94),143)))),((((((4,119),7),(45,64)),17),(19,40)),((20,99),(44,(81,123))))),((((18,(57,93)),122),(67,130)),(34,106))),(((6,71),(((41,((49,114),131)),(113,132)),((42,105),(75,84)))),58)),(((16,46),(47,145)),(103,141))),61),102),(51,109)),78);
 849: 1 -23489.625 -22630.33129 (0,((((((((((((1,120),129),(((((3,72),(80,83)),((55,(95,128)),59)),137),(26,(54,125)))),107),((((2,5),((((((((((((((((((8,(29,104)),142),(21,146)),24),(43,85)),(((12,50),(30,87)),(108,140))),(88,144)),(89,90)),((28,118),134)),124),60),(((((9,56),(22,53)),((10,((27,69),115)),((((37,68),66),(52,70)),(117,121)))),((13,126),(((36,97),111),138))),(62,86))),(14,25)),((73,82),110)),((32,63),(96,133))),(35,92)),(((23,31),(101,127)),(((76,98),91),(100,147)))),((((11,136),33),(48,112)),135))),(15,74)),(((38,79),65),(((((39,77),116),139),94),143)))),((((((4,7),119),(45,64)),17),(19,40)),((20,99),(44,(81,123))))),((((18,(57,93)),122),(67,130)),(34,106))),(((6,71),(((41,((49,114),131)),(113,132)),((42,105),(75,84)))),58)),(((16,46),(47,145)),(103,141))),61),102),(51,109)),78);
 850: 1 -22635.98242 -22624.00082 (0,((((((((((((((1,120),129),107),((((3,72),(80,83)),(55,(59,(95,128)))),137)),(26,(54,125))),((((2,5),(((((((((((((((((8,29),104),142),(21,146)),24),(43,85)),(((12,50),(30,87)),(108,140))),(88,144)),(89,90)),((28,118),134)),124),((14,25),(62,86))),(((((9,56),(22,53)),((10,((27,69),115)),((((37,68),66),(52,70)),(117,121)))),((((13,126),138),(36,97)),111)),(60,((73,82),110)))),((32,63),(96,133))),(35,92)),(((23,31),(101,127)),(((76,98),91),(100,147)))),((((11,136),33),(48,112)),135))),(15,74)),(((38,79),65),(((((39,77),116),139),94),143)))),(((((4,7),119),(45,64)),(17,(19,40))),((20,99),(44,(81,123))))),((((18,(57,93)),122),(67,130)),(34,106))),((((6,71),((42,105),(75,84))),((41,((49,114),131)),(113,132))),58)),61),(((16,46),(47,145)),(103,141))),102),109),51),78);
 851: 1 -22297.32812 -22627.11231 (0,((((((((((((((1,120),129),107),((((3,72),(80,83)),(55,((59,95),128))),137)),(26,(54,125))),((((2,5),((((((((((((((((((8,29),104),142),(21,146)),24),(43,85)),(((12,50),(30,87)),(108,140))),(88,144)),(89,90)),((28,118),134)),124),(14,25)),(((((9,56),(22,53)),((10,(((27,69),115),(117,121))),(((37,68),66),(52,70)))),((13,126),(((36,97),111),138))),(62,86))),60),((73,82),110)),(((32,63),(96,133)),(35,92))),(((23,31),(101,127)),(((76,98),91),(100,147)))),((((11,33),136),(48,112)),135))),(15,74)),(((38,79),65),(((((39,77),116),139),94),143)))),(((((4,7),(45,64)),119),(17,(19,40))),((20,99),(44,(81,123))))),((((18,(57,93)),122),(67,130)),(34,106))),(((6,71),(((41,((49,114),131)),(113,132)),((42,105),(75,84)))),58)),61),(((16,46),(47,145)),(103,141))),102),109),51),78);
 852: 1 -22595.1875 -22620.17495 (0,(((((((((((((1,120),129),107),((((3,72),(80,83)),(((55,95),128),59)),137)),(26,(54,125))),((((2,5),((((((((((((((((((8,29),104),((21,146),142)),24),(43,85)),((12,(108,140)),((30,87),50))),(88,144)),(89,90)),((28,118),134)),124),(14,25)),(((((9,56),(22,53)),((10,((27,69),115)),((((37,68),66),(52,70)),(117,121)))),((((13,126),138),(36,97)),111)),(62,86))),60),((73,82),110)),((32,63),(96,133))),(35,92)),(((23,31),(101,127)),(((76,98),91),(100,147)))),((((11,136),33),(48,112)),135))),(15,74)),(((38,79),65),(((((39,77),116),139),94),143)))),((((((4,119),(45,64)),7),17),(19,40)),((20,99),(44,(81,123))))),(((6,71),((((41,((49,114),131)),(113,132)),58),((42,105),(75,84)))),((((18,(57,93)),122),(67,130)),(34,106)))),61),(((16,46),(47,145)),(103,141))),102),109),51),78);
 853: 1 -22934.35547 -22622.89688 (0,(((((((((((((1,120),129),107),((((3,72),(80,83)),((55,(59,95)),128)),137)),(26,(54,125))),((((2,5),((((((((((((((((((8,29),104),142),(21,146)),24),(43,85)),(((12,50),(30,87)),(108,140))),(88,144)),(89,90)),((28,118),134)),124),(14,25)),(((((9,56),(22,53)),((10,((27,69),115)),((((37,68),66),(52,70)),(117,121)))),((((13,126),138),(36,97)),111)),(62,86))),60),((((32,63),(96,133)),(35,92)),((73,82),110))),(((76,98),91),(100,147))),((23,31),(101,127))),((((11,33),136),(48,112)),135))),(15,74)),(((38,79),65),(((((39,77),116),139),94),143)))),((((((4,119),7),(45,64)),17),(19,40)),((20,99),(44,(81,123))))),((((18,(57,93)),122),(67,130)),(34,106))),((6,71),((((41,((49,114),131)),(113,132)),58),((42,105),(75,84))))),61),(((16,46),(47,145)),(103,141))),102),(51,109)),78);
 854: 1 -22742.84766 -22623.60798 (0,((((((((((((1,120),129),(((((3,72),(80,83)),(55,((59,95),128))),137),(26,(54,125)))),107),((((2,5),((((((((((((((((((8,(29,104)),142),(21,146)),24),(43,85)),((12,(108,140)),((30,87),50))),(88,144)),(89,90)),((28,118),134)),124),((14,25),(62,86))),((((9,56),(22,53)),((10,((27,69),115)),((((37,68),66),(52,70)),(117,121)))),((((13,126),138),(36,97)),111))),60),((73,82),110)),((32,63),(96,133))),(35,92)),(((23,31),(101,127)),(((76,98),91),(100,147)))),((((11,136),33),(48,112)),135))),(15,74)),(((38,79),65),(((((39,77),116),139),94),143)))),((((((4,7),(45,64)),119),17),(19,40)),((20,99),(44,(81,123))))),((((18,(57,93)),122),(67,130)),(34,106))),((((6,71),((42,105),(75,84))),58),((41,((49,114),131)),(113,132)))),(((16,46),(47,145)),(103,141))),61),102),(51,109)),78);
 855: 14 -21957.80273 -22617.41835 (0,((((((((((((1,120),129),(((((3,72),(80,83)),((55,(59,95)),128)),137),(26,(54,125)))),107),((((2,5),(((((((((((((((((8,(29,104)),142),(21,146)),24),(43,85)),(((12,50),(30,87)),(108,140))),(88,144)),(89,90)),((28,118),134)),124),((((((9,56),(22,53)),((10,((27,69),115)),((((37,68),66),(52,70)),(117,121)))),((((13,126),138),(36,97)),111)),(62,86)),(14,25))),60),((73,82),110)),((32,63),(96,133))),(35,92)),(((23,31),(101,127)),(((76,98),91),(100,147)))),((((11,136),33),(48,112)),135))),(15,74)),(((38,79),65),(((((39,77),116),139),94),143)))),((((((4,7),119),(45,64)),17),(19,40)),((20,99),(44,(81,123))))),((((18,(57,93)),122),(67,130)),(34,106))),((((6,71),((42,105),(75,84))),((41,((49,114),131)),(113,132))),58)),(((16,46),(47,145)),(103,141))),61),102),(51,109)),78);
 856: 1 -23693.55078 -22621.52001 (0,(((((((((((((1,120),129),107),(((((3,(80,83)),72),59),(55,(95,128))),137)),(26,(54,125))),((((2,5),((((((((((((((((((8,(29,104)),142),(21,146)),24),(43,85)),((12,((30,87),50)),(108,140))),(88,144)),(89,90)),((28,118),134)),124),(14,25)),(((((9,56),(22,53)),((10,((27,69),115)),((((37,68),66),(52,70)),(117,121)))),((((13,126),138),(36,97)),111)),(62,86))),60),((73,82),110)),((32,63),(96,133))),(35,92)),(((23,31),(101,127)),(((76,98),91),(100,147)))),((((11,33),136),(48,112)),135))),(15,74)),(((38,79),65),(((((39,77),116),139),94),143)))),((((((4,119),7),(45,64)),17),(19,40)),((20,99),(44,(81,123))))),(((18,(57,93)),122),((34,106),(67,130)))),((6,71),((((41,((49,114),131)),(113,132)),58),((42,105),(75,84))))),61),(((16,46),(47,145)),(103,141))),102),(51,109)),78);
 857: 1 -23725.25 -22625.99485 (0,((((((((((((1,120),129),(((((3,(80,83)),72),((55,(59,95)),128)),137),(26,(54,125)))),107),((((2,5),(((((((((((((((((8,29),104),((21,146),142)),24),(43,85)),(((12,(30,87)),50),(108,140))),(88,144)),(89,90)),((28,118),134)),124),((14,25),(62,86))),((((9,56),(22,53)),(((10,((27,69),115)),(117,121)),(((37,68),66),(52,70)))),((((13,126),138),(36,97)),111))),60),((73,82),110)),(((32,63),(96,133)),(35,92))),(((23,31),(101,127)),(((76,98),91),(100,147)))),((((11,136),33),(48,112)),135))),(15,74)),(((38,79),65),(((((39,77),116),139),94),143)))),((((((4,7),119),(45,64)),17),(19,40)),((20,99),(44,(81,123))))),((((18,(57,93)),122),(67,130)),(34,106))),(((6,71),(((41,((49,114),131)),(113,132)),((42,105),(75,84)))),58)),(((16,46),(47,145)),(103,141))),61),102),(51,109)),78);
 858: 2 -23308.72656 -22627.41094 (0,(((((((((((((1,120),129),107),((((3,72),(80,83)),(55,(59,(95,128)))),137)),(26,(54,125))),((((2,5),(((((((((((((((((8,(29,104)),142),(21,146)),24),(43,85)),((12,(30,87)),(50,(108,140)))),(88,144)),(89,90)),((28,118),134)),124),(14,25)),(((((9,56),(22,53)),(((10,((27,69),115)),(117,121)),(((37,68),66),(52,70)))),((((13,126),138),(36,97)),111)),(62,86))),60),((73,82),110)),(((32,63),(96,133)),(35,92))),(((23,31),(101,127)),(((76,98),91),(100,147)))),((((11,33),136),(48,112)),135))),(15,74)),(((38,79),65),(((((39,77),116),139),94),143)))),((((((4,7),119),(45,64)),17),(19,40)),((20,99),(44,(81,123))))),((((18,(57,93)),122),(67,130)),(34,106))),((6,71),((((41,((49,114),131)),(113,132)),58),((42,105),(75,84))))),61),((((16,46),(47,145)),103),141)),102),(51,109)),78);
 859: 1 -23484.90234 -22634.60577 (0,((((((((((((1,120),129),107),((((3,72),(80,83)),(((55,95),128),59)),137)),(26,(54,125))),((((2,5),(((((((((((((((((8,29),104),142),(21,146)),24),(43,85)),(((12,(30,87)),50),(108,140))),(88,144)),(89,90)),((28,118),134)),124),(14,25)),((((((9,56),(22,53)),((10,((27,69),115)),((((37,68),66),(52,70)),(117,121)))),((((13,126),138),(36,97)),111)),(62,86)),(60,((73,82),110)))),((32,63),(96,133))),(35,92)),(((23,31),(101,127)),(((76,98),91),(100,147)))),((((11,136),33),(48,112)),135))),(15,74)),(((38,79),65),(((((39,77),116),139),94),143)))),((((4,((7,119),(45,64))),17),(19,40)),((20,99),(44,(81,123))))),((((18,(57,93)),122),(67,130)),(34,106))),((((6,71),((42,105),(75,84))),((41,((49,114),131)),(113,132))),58)),(((16,46),(47,145)),(103,141))),61),((51,109),102)),78);
 860: 2 -21458.26953 -22630.02576 (0,(((((((((((((1,120),129),107),((((3,(80,83)),72),(55,((59,95),128))),137)),(26,(54,125))),((((2,5),(((((((((((((((((8,29),104),142),(21,146)),24),(43,85)),(((12,50),(30,87)),(108,140))),(88,144)),(89,90)),((28,118),134)),124),(14,25)),(((((9,56),(22,53)),((10,(((27,69),115),(117,121))),(((37,68),66),(52,70)))),((((13,126),138),(36,97)),111)),(62,86))),(60,((73,82),110))),((32,63),((35,92),(96,133)))),(((23,31),(101,127)),(((76,98),91),(100,147)))),((((11,33),136),(48,112)),135))),(15,74)),(((38,79),65),(((((39,77),116),139),94),143)))),((((4,((7,119),(45,64))),17),(19,40)),((20,99),(44,(81,123))))),((((18,(57,93)),122),(67,130)),(34,106))),((((6,71),((42,105),(75,84))),((41,((49,114),131)),(113,132))),58)),(((16,46),(47,145)),(103,141))),61),102),(51,109)),78);
 861: 1 -22051.12109 -22625.47017 (0,((((((((((((((1,120),129),107),((((3,72),(80,83)),((55,(59,95)),128)),137)),(26,(54,125))),((((2,5),((((((((((((((((((8,29),104),142),(21,146)),24),(43,85)),(((12,50),(108,140)),(30,87))),(88,144)),(89,90)),((28,118),134)),124),(14,25)),(((((9,56),(22,53)),((10,((27,69),115)),((((37,68),66),(52,70)),(117,121)))),((((13,126),138),(36,97)),111)),(62,86))),60),((73,82),110)),((32,63),((35,92),(96,133)))),(((23,31),(101,127)),(((76,98),91),(100,147)))),((((11,136),33),(48,112)),135))),(15,74)),(((38,79),65),(((((39,77),116),139),94),143)))),((((((4,7),(45,64)),119),17),(19,40)),((20,99),(44,(81,123))))),((((18,(57,93)),122),(67,130)),(34,106))),(((6,71),(((41,((49,114),131)),(113,132)),((42,105),(75,84)))),58)),(((16,46),(47,145)),(103,141))),61),102),109),51),78);
 862: 1 -22345.56641 -22619.92496 (0,((((((((((((1,120),129),(((((3,72),(80,83)),(55,(59,(95,128)))),137),(26,(54,125)))),107),((((2,5),(((((((((((((((8,(29,104)),((21,146),142)),24),(43,85)),(((12,50),(30,87)),(108,140))),(88,144)),(89,90)),((28,118),134)),124),((((((9,56),(22,53)),((10,((27,69),115)),((((37,68),66),(52,70)),(117,121)))),((((13,126),138),(36,97)),111)),(62,86)),(14,25))),60),((73,82),110)),(((32,63),(96,133)),(35,92))),(((23,31),(101,127)),(((76,98),91),(100,147)))),((((11,33),136),(48,112)),135))),(15,74)),(((38,79),65),(((((39,77),116),139),143),94)))),((((((4,7),(45,64)),119),17),(19,40)),((20,99),(44,(81,123))))),((((18,(57,93)),122),(67,130)),(34,106))),((((6,71),((42,105),(75,84))),((41,((49,114),131)),(113,132))),58)),61),(((16,46),(47,145)),(103,141))),102),(51,109)),78);
 863: 1 -23480.85938 -22619.83783 (0,(((((((((((((1,120),129),107),((((3,72),(80,83)),((55,59),(95,128))),137)),(26,(54,125))),((((2,5),(((((((((((((((((8,(29,104)),142),(21,146)),24),(43,85)),(((12,50),(30,87)),(108,140))),(88,144)),(89,90)),((28,118),134)),124),((14,25),(62,86))),((((9,56),(22,53)),((10,((27,69),115)),((((37,68),66),(52,70)),(117,121)))),((((13,126),138),(36,97)),111))),60),((73,82),110)),(((32,63),(96,133)),(35,92))),(((23,31),(101,127)),(((76,98),91),(100,147)))),((((11,136),33),(48,112)),135))),(15,74)),(((38,79),65),(((((39,77),116),139),94),143)))),((((((4,7),(45,64)),119),17),(19,40)),((20,99),(44,(81,123))))),((((18,(57,93)),122),(67,130)),(34,106))),(((6,71),((42,105),(75,84))),(((41,((49,114),131)),(113,132)),58))),61),(((16,46),(47,145)),(103,141))),102),(51,109)),78);
 864: 1 -23035.28906 -22628.77711 (0,(((((((((((1,120),129),(((((3,72),(80,83)),(((55,95),128),59)),137),(26,(54,125)))),107),((((2,5),(((((((((((((((((8,(29,104)),142),(21,146)),24),(43,85)),((12,(30,87)),(50,(108,140)))),(88,144)),(89,90)),((28,118),134)),124),((14,25),(62,86))),((((9,56),(22,53)),((10,((27,69),115)),((((37,68),66),(52,70)),(117,121)))),((((13,126),138),(36,97)),111))),60),((73,82),110)),(((32,63),(96,133)),(35,92))),(((23,31),(101,127)),(((76,98),91),(100,147)))),(((11,(33,136)),(48,112)),135))),(15,74)),(((38,79),65),(((((39,77),116),139),94),143)))),((((((4,7),119),(45,64)),17),(19,40)),((20,99),(44,(81,123))))),((((18,(57,93)),122),(67,130)),(34,106))),((((6,71),((42,105),(75,84))),((41,((49,114),131)),(113,132))),58)),(((16,46),(47,145)),(103,141))),61),((51,109),102)),78);
 865: 1 -23334.63477 -22621.82701 (0,((((((((((((1,120),129),((((((3,72),80),83),(55,(59,(95,128)))),137),(26,(54,125)))),107),((((2,5),(((((((((((((((8,(29,104)),142),(21,146)),24),(43,85)),((12,(30,87)),(50,(108,140)))),(88,144)),(89,90)),((28,118),134)),124),((((((9,56),(22,53)),((10,((27,69),115)),((((37,68),66),(52,70)),(117,121)))),((((13,126),138),(36,97)),111)),(62,86)),(14,25))),(60,((73,82),110))),(((32,63),(96,133)),(35,92))),(((23,31),(101,127)),(((76,98),91),(100,147)))),((((11,33),136),(48,112)),135))),(15,74)),(((38,79),65),(((((39,77),116),139),94),143)))),((((((4,7),119),(45,64)),17),(19,40)),((20,99),(44,(81,123))))),((((18,(57,93)),122),(67,130)),(34,106))),((6,71),((((41,((49,114),131)),(113,132)),58),((42,105),(75,84))))),61),(((16,46),(47,145)),(103,141))),102),(51,109)),78);
 866: 14 -22646.63281 -22615.72556 (0,(((((((((((((1,120),129),107),((((3,72),(80,83)),((55,59),(95,128))),137)),(26,(54,125))),((((2,5),((((((((((((((((((8,29),104),142),(21,146)),24),(43,85)),(((12,(30,87)),50),(108,140))),(88,144)),(89,90)),((28,118),134)),124),(14,25)),(((((9,56),(22,53)),((10,((27,69),115)),((((37,68),66),(52,70)),(117,121)))),(((13,126),((36,97),138)),111)),(62,86))),60),((73,82),110)),(((32,63),(96,133)),(35,92))),(((23,31),(101,127)),(((76,98),91),(100,147)))),((((11,136),33),(48,112)),135))),(15,74)),(((38,79),65),(((((39,77),116),139),94),143)))),((((((4,7),119),(45,64)),17),(19,40)),((20,99),(44,(81,123))))),((((18,(57,93)),122),(67,130)),(34,106))),((((6,71),((42,105),(75,84))),((41,((49,114),131)),(113,132))),58)),(((16,46),(47,145)),(103,141))),61),102),(51,109)),78);
 867: 1 -22177.59375 -22630.64849 (0,(((((((((((((1,120),129),107),(((3,(72,(80,83))),((55,(59,95)),128)),137)),(26,(54,125))),((((2,5),(((((((((((((((8,(29,104)),142),(21,146)),24),(43,85)),(((12,50),(108,140)),(30,87))),(88,144)),(89,90)),((28,118),134)),124),(((14,25),(62,86)),110)),(((((9,56),(22,53)),((10,(((27,69),115),(117,121))),(((37,68),66),(52,70)))),((((13,126),138),(36,97)),111)),(60,(73,82)))),(((32,63),(96,133)),(35,92))),(((23,31),(101,127)),(((76,98),91),(100,147)))),((((11,136),33),(48,112)),135))),(15,74)),(((38,79),65),(((((39,77),116),139),94),143)))),((((4,((7,119),(45,64))),17),(19,40)),((20,99),(44,(81,123))))),((((18,(57,93)),122),(67,130)),(34,106))),((((6,71),((42,105),(75,84))),((41,((49,114),131)),(113,132))),58)),61),(((16,46),(47,145)),(103,141))),102),(51,109)),78);
 868: 3 -23082.72266 -22627.97843 (0,((((((((((((1,120),129),(((((3,72),(80,83)),((55,(95,128)),59)),137),(26,(54,125)))),107),((((2,5),((((((((((((((((((8,(29,104)),142),(21,146)),24),(43,85)),((12,(30,87)),(50,(108,140)))),(88,144)),(89,90)),((28,118),134)),124),60),(((((9,56),(22,53)),((10,((27,69),115)),((((37,68),66),(52,70)),(117,121)))),((((13,126),(36,97)),138),111)),(62,86))),(14,25)),((73,82),110)),((32,63),(96,133))),(35,92)),(((23,31),(101,127)),(((76,98),91),(100,147)))),((((11,136),33),(48,112)),135))),(15,74)),(((38,79),65),(((((39,77),116),139),94),143)))),((((((4,7),119),(45,64)),17),(19,40)),((20,99),(44,(81,123))))),((((18,(57,93)),122),(67,130)),(34,106))),((((6,71),((42,105),(75,84))),((41,((49,114),131)),(113,132))),58)),(((16,46),(47,145)),(103,141))),61),102),(51,109)),78);
 869: 1 -22062.07422 -22631.67632 (0,(((((((((((((1,120),129),107),(((((3,(80,83)),72),(55,128)),(59,95)),137)),(26,(54,125))),((((2,5),((((((((((((((((((8,(29,104)),142),(21,146)),24),(43,85)),((12,((30,87),50)),(108,140))),(88,144)),(89,90)),((28,118),134)),124),(14,25)),(((((9,56),((10,((27,69),115)),((((37,68),66),(52,70)),(117,121)))),(22,53)),((13,126),(((36,97),111),138))),(62,86))),60),((73,82),110)),((32,63),(96,133))),(35,92)),(((23,31),(101,127)),(((76,98),91),(100,147)))),((((11,136),33),(48,112)),135))),(15,74)),(((38,79),65),(((((39,77),116),139),94),143)))),((((((4,7),(45,64)),119),17),(19,40)),((20,99),(44,(81,123))))),((((18,(57,93)),122),(67,130)),(34,106))),(((6,71),(((42,105),(75,84)),58)),((41,((49,114),131)),(113,132)))),(((16,46),(47,145)),(103,141))),61),102),(51,109)),78);
 870: 2 -22658.82422 -22637.48435 (0,((((((((((((((1,120),129),107),(((((3,72),(80,83)),(55,95)),(59,128)),137)),(26,(54,125))),((((2,5),(((((((((((((((8,(29,104)),((21,146),142)),24),(43,85)),((12,(30,87)),(50,(108,140)))),(88,144)),(89,90)),((28,118),134)),124),((14,25),(62,86))),((32,63),(96,133))),(((((9,56),(22,53)),((10,(((27,69),115),(117,121))),(((37,68),66),(52,70)))),((((13,126),138),(36,97)),111)),(60,((73,82),110)))),(35,92)),(((23,31),(101,127)),(((76,98),91),(100,147)))),((((11,33),136),(48,112)),135))),(15,74)),(((38,79),65),(((((39,77),116),139),94),143)))),(((((4,7),((45,64),119)),17),(19,40)),((20,99),(44,(81,123))))),((((18,(57,93)),122),(67,130)),(34,106))),((((6,71),((42,105),(75,84))),58),((41,((49,114),131)),(113,132)))),(((16,46),(47,145)),(103,141))),61),102),109),51),78);
 871: 1 -22008.73047 -22632.47869 (0,(((((((((((((1,120),129),107),((((((3,80),72),83),((59,128),95)),55),137)),(26,(54,125))),((((2,5),(((((((((((((((((8,29),104),142),(21,146)),24),(43,85)),(12,((30,87),(50,(108,140))))),(88,144)),(89,90)),((28,118),134)),124),((14,25),(62,86))),((((((9,56),(22,53)),((10,(((27,69),115),(117,121))),(((37,68),66),(52,70)))),(((13,126),((36,97),138)),111)),((73,82),110)),60)),((32,63),(96,133))),(35,92)),(((23,31),(101,127)),(((76,98),91),(100,147)))),((((11,136),33),(48,112)),135))),(15,74)),(((38,79),65),(((((39,77),116),139),143),94)))),((((((4,119),(45,64)),7),17),(19,40)),((20,99),(44,(81,123))))),(((18,(57,93)),122),((34,106),(67,130)))),((((6,71),((42,105),(75,84))),(41,(((49,114),131),(113,132)))),58)),61),(((16,46),(47,145)),(103,141))),102),(51,109)),78);
 872: 1 -21956.73047 -22629.41021 (0,(((((((((((((1,120),129),107),((((3,72),(80,83)),((55,(59,95)),128)),137)),(26,(54,125))),((((2,5),(((((((((((((((((8,(29,104)),((21,146),142)),24),(43,85)),(88,144)),((12,(108,140)),((30,87),50))),(89,90)),((28,118),134)),124),((14,25),(62,86))),((((9,56),(22,53)),((10,((27,69),115)),((((37,68),66),(52,70)),(117,121)))),((((13,126),138),(36,97)),111))),60),((73,82),110)),((32,63),(96,133))),(35,92)),(((23,31),(101,127)),(((76,98),91),(100,147)))),((((11,33),136),(48,112)),135))),(15,74)),(((38,79),65),(((((39,77),116),139),94),143)))),((((((4,7),119),(45,64)),17),(19,40)),((20,99),(44,(81,123))))),((((18,(57,93)),122),(67,130)),(34,106))),(((6,71),(((41,((49,114),131)),(113,132)),((42,105),(75,84)))),58)),61),(((16,46),(47,145)),(103,141))),102),(51,109)),78);
 873: 1 -24475.07422 -22632.9521 (0,(((((((((((((1,120),129),107),((((3,72),(80,83)),(55,((59,95),128))),137)),(26,(54,125))),((((2,5),(((((((((((((((((((8,29),104),142),(21,146)),24),(43,85)),(((12,50),(108,140)),(30,87))),(88,144)),(89,90)),((28,118),134)),124),(32,63)),((((((9,56),(22,53)),((10,((27,69),115)),((((37,68),66),(52,70)),(117,121)))),((((13,126),138),(36,97)),111)),(62,86)),(14,25))),60),((73,82),110)),((35,92),(96,133))),(((76,98),91),(100,147))),((23,31),(101,127))),((((11,136),33),(48,112)),135))),(15,74)),(((38,79),65),(((((39,77),116),139),94),143)))),((((((4,7),119),(45,64)),17),(19,40)),((20,99),(44,(81,123))))),((((18,(57,93)),122),(67,130)),(34,106))),((6,71),((((41,((49,114),131)),(113,132)),58),((42,105),(75,84))))),61),(((16,46),(47,145)),(103,141))),102),(51,109)),78);
 874: 1 -22315.74609 -22621.80797 (0,(((((((((((((1,120),129),107),((((3,72),(80,83)),((55,(95,128)),59)),137)),(26,(54,125))),((((2,5),(((((((((((((((8,(29,104)),((21,146),142)),24),(43,85)),((12,(30,87)),(50,(108,140)))),(88,144)),(89,90)),((28,118),134)),124),(14,25)),(((((9,56),(22,53)),((10,((27,69),115)),((((37,68),66),(52,70)),(117,121)))),((((13,126),138),(36,97)),111)),(62,86))),((60,(73,82)),110)),(((32,63),(96,133)),(35,92))),(((23,31),(101,127)),(((76,98),91),(100,147)))),((((11,33),136),(48,112)),135))),(15,74)),(((38,79),65),(((((39,77),116),139),94),143)))),(((((4,(7,119)),(45,64)),17),(19,40)),((20,99),(44,(81,123))))),((((18,(57,93)),122),(67,130)),(34,106))),((((6,71),((42,105),(75,84))),((41,((49,114),131)),(113,132))),58)),(((16,46),(47,145)),(103,141))),61),102),(51,109)),78);
 875: 1 -22097.07617 -22633.17675 (0,((((((((((((((1,120),129),107),((((((3,(72,80)),83),128),95),(55,59)),137)),(26,(54,125))),((((2,5),((((((((((((((((8,(29,104)),((21,146),142)),24),(43,85)),((12,((30,87),50)),(108,140))),(88,144)),(89,90)),((28,118),134)),124),((14,25),(62,86))),(((9,56),(22,53)),((10,(((27,69),115),(117,121))),(((37,68),66),(52,70))))),(((((13,126),138),(36,97)),111),60)),((73,82),110)),(((32,63),(96,133)),(35,92))),(((23,31),(101,127)),(((76,98),91),(100,147)))),((((11,136),33),(48,112)),135))),(15,74)),(((38,79),65),(((((39,77),116),139),94),143)))),(((((4,(45,64)),(7,119)),17),(19,40)),((20,99),(44,(81,123))))),((((18,(57,93)),122),(67,130)),(34,106))),((((6,71),((42,105),(75,84))),(41,(((49,114),131),(113,132)))),58)),(((16,46),(47,145)),(103,141))),61),102),109),51),78);
 876: 4 -21466.10938 -22630.4913 (0,((((((((((((((1,120),129),107),((((3,((72,80),83)),(95,128)),(55,59)),137)),(26,(54,125))),((((2,5),(((((((((((((((8,(29,104)),((21,146),142)),24),(43,85)),((12,((30,87),50)),(108,140))),(88,144)),(89,90)),((28,118),134)),124),((14,25),(62,86))),(((((9,56),(22,53)),((10,(((27,69),115),(117,121))),(((37,68),66),(52,70)))),(((13,126),138),((36,97),111))),(60,((73,82),110)))),((32,63),(96,133))),(35,92)),(((23,31),(101,127)),(((76,98),91),(100,147)))),((((11,136),33),(48,112)),135))),(15,74)),(((38,79),65),(((((39,77),116),139),94),143)))),((((((4,119),(45,64)),7),17),(19,40)),((20,99),(44,(81,123))))),((((18,(57,93)),122),(67,130)),(34,106))),((((6,71),((42,105),(75,84))),((41,((49,114),131)),(113,132))),58)),61),(((16,46),(47,145)),(103,141))),102),109),51),78);
 877: 1 -22543.01172 -22631.48856 (0,((((((((((((1,120),129),107),((((3,(80,83)),72),(55,((59,95),128))),137)),(26,(54,125))),((((2,5),(((((((((((((((((8,29),104),((21,146),142)),24),(43,85)),(((12,50),(108,140)),(30,87))),(88,144)),(89,90)),((28,118),134)),124),((14,25),(62,86))),((((9,56),(22,53)),((10,(((27,69),115),(117,121))),(((37,68),66),(52,70)))),((((13,126),138),(36,97)),111))),60),((73,82),110)),(((32,63),(96,133)),(35,92))),(((23,31),(101,127)),(((76,98),91),(100,147)))),((((11,33),136),(48,112)),135))),(15,74)),(((38,79),65),(((((39,77),116),139),94),143)))),((((((4,7),119),(45,64)),17),(19,40)),((20,99),(44,(81,123))))),((((18,(57,93)),122),(67,130)),(34,106))),((((6,71),58),((42,105),(75,84))),((41,((49,114),131)),(113,132)))),(((16,46),(47,145)),(103,141))),61),((51,109),102)),78);
 878: 1 -22478.48633 -22643.27748 (0,(((((((((((((1,120),129),107),(((3,(72,(80,83))),((55,(59,95)),128)),137)),(26,(54,125))),((((2,5),((((((((((((((((8,(29,104)),142),(21,146)),24),(43,85)),(((12,50),(108,140)),(30,87))),(88,144)),(89,90)),((28,118),134)),124),(((14,25),(62,86)),110)),(((((9,56),(22,53)),((10,(((27,69),115),(117,121))),(((37,68),66),(52,70)))),((((13,126),138),(36,97)),111)),(60,(73,82)))),((32,63),(96,133))),(((23,31),(101,127)),(((76,98),91),(100,147)))),(35,92)),((((11,136),33),(48,112)),135))),(15,74)),(((38,79),65),(((((39,77),116),139),94),143)))),((((4,((7,119),(45,64))),17),(19,40)),((20,99),(44,(81,123))))),((((18,(57,93)),122),(67,130)),(34,106))),((((6,71),((42,105),(75,84))),((41,((49,114),131)),(113,132))),58)),61),(((16,46),(47,145)),(103,141))),102),(51,109)),78);
 879: 1 -23359.94141 -22626.06451 (0,(((((((((((((1,120),129),107),(((((3,72),(80,83)),(55,(59,(95,128)))),137),(26,(54,125)))),((((2,5),(((((((((((((((((8,(29,104)),142),(21,146)),24),(43,85)),(((12,50),(30,87)),(108,140))),(88,144)),(89,90)),((28,118),134)),124),((14,25),(62,86))),((((9,56),(22,53)),((10,(((27,69),115),(117,121))),(((37,68),66),(52,70)))),((((13,126),138),(36,97)),111))),60),((73,82),110)),(((32,63),(96,133)),(35,92))),(((23,31),(101,127)),(((76,98),91),(100,147)))),((((11,136),33),(48,112)),135))),(15,74)),(((38,79),65),(((((39,77),116),139),94),143)))),((((((4,7),119),(45,64)),17),(19,40)),((20,99),(44,(81,123))))),((((18,(57,93)),122),(67,130)),(34,106))),((((6,71),58),((42,105),(75,84))),((41,((49,114),131)),(113,132)))),(((16,46),(47,145)),(103,141))),61),102),109),51),78);
 880: 1 -23350.25 -22621.48362 (0,(((((((((((((1,120),129),107),((((3,72),(80,83)),(55,(59,(95,128)))),137)),(26,(54,125))),((((2,5),(((((((((((((((8,(29,104)),((21,146),142)),24),(43,85)),(((12,(30,87)),50),(108,140))),(88,144)),(89,90)),((28,118),134)),124),((14,25),(62,86))),(((((9,56),(22,53)),((10,((27,69),115)),((((37,68),66),(52,70)),(117,121)))),((((13,126),138),(36,97)),111)),60)),((73,82),110)),(((32,63),(96,133)),(35,92))),(((23,31),(101,127)),(((76,98),91),(100,147)))),(((11,(33,136)),(48,112)),135))),(15,74)),(((38,79),65),(((((39,77),116),139),94),143)))),((((((4,119),7),(45,64)),17),(19,40)),((20,99),(44,(81,123))))),((((18,(57,93)),122),(67,130)),(34,106))),((((6,71),58),((42,105),(75,84))),((41,((49,114),131)),(113,132)))),61),(((16,46),(47,145)),(103,141))),102),(51,109)),78);
 881: 1 -22481.78125 -22620.72128 (0,((((((((((((1,120),129),((((((3,72),(80,83)),55),(59,(95,128))),137),(26,(54,125)))),107),((((2,5),((((((((((((((((8,(29,104)),((21,146),142)),24),(43,85)),(((12,50),(108,140)),(30,87))),(88,144)),(89,90)),((28,118),134)),124),((((((9,56),(22,53)),((10,((27,69),115)),((((37,68),66),(52,70)),(117,121)))),((((13,126),138),(36,97)),111)),(62,86)),(14,25))),60),((73,82),110)),(((32,63),(96,133)),(35,92))),(((76,98),91),(100,147))),((23,31),(101,127))),((((11,33),136),(48,112)),135))),(15,74)),(((38,79),65),(((((39,77),116),139),94),143)))),((((((4,119),7),(45,64)),17),(19,40)),((20,99),(44,(81,123))))),((((18,(57,93)),122),(67,130)),(34,106))),((((6,71),((42,105),(75,84))),((41,((49,114),131)),(113,132))),58)),61),(((16,46),(47,145)),(103,141))),102),(51,109)),78);
 882: 1 -22886.38867 -22623.62654 (0,(((((((((((((1,120),129),107),(((((3,72),(80,83)),128),(55,(59,95))),137)),(26,(54,125))),((((2,5),(((((((((((((((((((8,29),104),142),(21,146)),24),(43,85)),(((12,(30,87)),50),(108,140))),(88,144)),(89,90)),((28,118),134)),124),(14,25)),(((((9,56),(22,53)),(((10,((27,69),115)),(117,121)),(((37,68),66),(52,70)))),((((13,126),138),(36,97)),111)),(62,86))),60),((73,82),110)),((32,63),(96,133))),(35,92)),(((23,31),(101,127)),(((76,98),91),(100,147)))),((((11,136),33),(48,112)),135))),(15,74)),(((38,79),65),(((((39,77),116),139),94),143)))),((((((4,7),119),(45,64)),17),(19,40)),((20,99),(44,(81,123))))),((((18,(57,93)),122),(67,130)),(34,106))),((((6,71),((42,105),(75,84))),(41,(((49,114),131),(113,132)))),58)),(((16,46),(47,145)),(103,141))),61),102),(51,109)),78);
 883: 1 -21805.23828 -22631.58214 (0,(((((((((((((1,120),129),107),((((3,72),(80,83)),(55,((59,95),128))),137)),(26,(54,125))),((((2,5),(((((((((((((((((8,29),104),142),(21,146)),24),(43,85)),(((12,50),(108,140)),(30,87))),(88,144)),(89,90)),((28,118),134)),124),(32,63)),((((((9,56),(22,53)),((10,((27,69),115)),((((37,68),66),(52,70)),(117,121)))),((((13,126),138),(36,97)),111)),(62,86)),(14,25))),(60,((73,82),110))),((35,92),(96,133))),(((23,31),(101,127)),(((76,98),91),(100,147)))),((((11,136),33),(48,112)),135))),(15,74)),(((38,79),65),(((((39,77),116),139),94),143)))),((((((4,7),119),(45,64)),17),(19,40)),((20,99),(44,(81,123))))),((((18,(57,93)),122),(67,130)),(34,106))),((6,71),((((41,((49,114),131)),(113,132)),58),((42,105),(75,84))))),61),(((16,46),(47,145)),(103,141))),102),(51,109)),78);
 884: 14 -23050.54688 -22624.27681 (0,(((((((((((((1,120),129),107),((((3,72),(80,83)),(55,((59,95),128))),137)),(26,(54,125))),((((2,5),((((((((((((((((((8,29),104),142),(21,146)),24),(43,85)),(((12,(30,87)),50),(108,140))),(88,144)),(89,90)),((28,118),134)),124),((14,25),(62,86))),((((9,56),(22,53)),((10,(((27,69),115),(117,121))),(((37,68),66),(52,70)))),((((13,126),138),(36,97)),111))),60),((73,82),110)),(((32,63),(96,133)),(35,92))),(((23,31),(101,127)),(((76,98),91),(100,147)))),((((11,136),33),(48,112)),135))),(15,74)),(((38,79),65),(((((39,77),116),139),94),143)))),(((((4,7),119),(45,64)),(17,(19,40))),((20,99),(44,(81,123))))),((((18,(57,93)),122),(67,130)),(34,106))),((((6,71),58),((42,105),(75,84))),((41,((49,114),131)),(113,132)))),(((16,46),(47,145)),(103,141))),61),102),(51,109)),78);
 885: 1 -23373.8125 -22633.68962 (0,(((((((((((((1,120),129),107),((((3,72),(80,83)),((55,(59,95)),128)),137)),(26,(54,125))),((((2,5),((((((((((((((((8,29),104),142),(21,146)),24),(43,85)),(((12,(30,87)),50),(108,140))),(88,144)),(89,90)),((28,118),134)),124),((((((9,56),(22,53)),((10,((27,69),115)),((((37,68),66),(52,70)),(117,121)))),((((13,126),138),(36,97)),111)),((14,25),(62,86))),(60,((73,82),110)))),((32,63),(96,133))),(35,92)),(((23,31),(101,127)),(((76,98),91),(100,147)))),((((11,136),33),(48,112)),135))),(15,74)),(((38,79),65),(((((39,77),116),139),94),143)))),((((((4,7),(45,64)),119),17),(19,40)),((20,99),(44,(81,123))))),((((18,(57,93)),122),(67,130)),(34,106))),((((6,71),58),((42,105),(75,84))),((41,((49,114),131)),(113,132)))),61),(((16,46),(47,145)),(103,141))),102),(51,109)),78);
 886: 1 -23514.67969 -22620.87476 (0,(((((((((((((1,120),129),107),((((3,72),(80,83)),(((55,95),128),59)),137)),(26,(54,125))),((((2,5),((((((((((((((((((8,104),29),142),(21,146)),24),(43,85)),(((12,50),(30,87)),(108,140))),(88,144)),(89,90)),((28,118),134)),124),(14,25)),(((((9,56),(22,53)),((10,(((27,69),115),(117,121))),(((37,68),66),(52,70)))),((((13,126),138),(36,97)),111)),(62,86))),(60,((73,82),110))),((32,63),(96,133))),(35,92)),(((23,31),(101,127)),(((76,98),91),(100,147)))),((((11,136),33),(48,112)),135))),(15,74)),(((38,79),65),(((((39,77),116),139),94),143)))),((((((4,7),119),(45,64)),17),(19,40)),((20,99),(44,(81,123))))),((((18,(57,93)),122),(67,130)),(34,106))),((((6,71),((42,105),(75,84))),((41,((49,114),131)),(113,132))),58)),(((16,46),(47,145)),(103,141))),61),102),(51,109)),78);
 887: 2 -22180.53906 -22630.30755 (0,((((((((((((((1,120),129),107),(((((((3,83),80),72),128),95),(55,59)),137)),(26,(54,125))),((((2,5),(((((((((((((((8,(29,104)),((21,146),142)),24),(43,85)),(((12,(30,87)),50),(108,140))),(88,144)),(89,90)),((28,118),134)),124),((14,25),(62,86))),(((((9,56),(22,53)),((10,(((27,69),115),(117,121))),(((37,68),66),(52,70)))),(((13,126),138),((36,97),111))),(60,((73,82),110)))),((32,63),(96,133))),(35,92)),(((23,31),(101,127)),(((76,98),91),(100,147)))),((((11,136),33),(48,112)),135))),(15,74)),(((38,79),65),(((((39,77),116),139),94),143)))),((((((4,119),7),(45,64)),17),(19,40)),((20,99),(44,(81,123))))),((((18,(57,93)),122),(67,130)),(34,106))),(((6,71),(((41,((49,114),131)),(113,132)),((42,105),(75,84)))),58)),(((16,46),(47,145)),(103,141))),61),102),109),51),78);
 888: 1 -23993.19922 -22618.73134 (0,(((((((((((((1,120),129),((((3,72),(80,83)),(((55,128),95),59)),137)),107),(26,(54,125))),((((2,5),(((((((((((((((((((8,104),29),142),(21,146)),24),(43,85)),(((12,50),(108,140)),(30,87))),(88,144)),(89,90)),((28,118),134)),124),(14,25)),(((((9,56),(22,53)),((10,((27,69),115)),((((37,68),66),(52,70)),(117,121)))),(((13,126),((36,97),138)),111)),(62,86))),60),((73,82),110)),((32,63),(96,133))),(35,92)),(((23,31),(101,127)),(((76,98),91),(100,147)))),((((11,136),33),(48,112)),135))),(15,74)),(((38,79),65),(((((39,77),116),139),94),143)))),((((((4,7),119),(45,64)),17),(19,40)),((20,99),(44,(81,123))))),((((18,(57,93)),122),(67,130)),(34,106))),(((6,71),(((41,((49,114),131)),(113,132)),((42,105),(75,84)))),58)),(((16,46),(47,145)),(103,141))),61),102),(51,109)),78);
 889: 1 -21427.92773 -22632.26756 (0,((((((((((((((1,120),129),107),(((((3,(80,83)),72),128),((55,95),59)),137)),(26,(54,125))),((((2,5),(((((((((((((((8,(29,104)),((21,146),142)),24),(43,85)),((12,(30,87)),(50,(108,140)))),(88,144)),(89,90)),((28,118),134)),124),((((((9,56),(22,53)),((10,((27,69),115)),((((37,68),66),(52,70)),(117,121)))),((((13,126),138),(36,97)),111)),(62,86)),(14,25))),(60,((73,82),110))),((32,63),(96,133))),(35,92)),(((23,31),(101,127)),(((76,98),91),(100,147)))),(((11,(33,136)),(48,112)),135))),(15,74)),(((38,79),65),(((((39,77),116),139),94),143)))),(((((((4,7),119),64),45),17),(19,40)),((20,99),(44,(81,123))))),((((18,(57,93)),122),(67,130)),(34,106))),((((6,71),58),((42,105),(75,84))),((41,((49,114),131)),(113,132)))),61),(((16,46),(47,145)),(103,141))),102),109),51),78);
 890: 1 -22702.31445 -22630.35965 (0,((((((((((((1,120),129),(((((3,72),(80,83)),(55,((59,95),128))),137),(26,(54,125)))),107),((((2,5),(((((((((((((((((((8,(29,104)),142),(21,146)),24),(43,85)),((12,(108,140)),((30,87),50))),(88,144)),(89,90)),((28,118),134)),124),((14,25),(62,86))),(((9,56),(22,53)),((10,((27,69),115)),((((37,68),66),(52,70)),(117,121))))),((((13,126),138),(36,97)),111)),60),((73,82),110)),((32,63),(96,133))),(35,92)),(((23,31),(101,127)),(((76,98),91),(100,147)))),((((11,136),33),(48,112)),135))),(15,74)),(((38,79),65),(((((39,77),116),139),94),143)))),((((((4,7),(45,64)),119),17),(19,40)),((20,99),(44,(81,123))))),((((18,(57,93)),122),(67,130)),(34,106))),((((6,71),((42,105),(75,84))),((41,((49,114),131)),(113,132))),58)),(((16,46),(47,145)),(103,141))),61),102),(51,109)),78);
 891: 2 -23566.13672 -22636.92923 (0,(((((((((((((1,120),129),107),((((((3,80),72),83),((59,128),95)),55),137)),(26,(54,125))),((((2,5),((((((((((((((((((8,29),104),142),(21,146)),24),(43,85)),(12,((30,87),(50,(108,140))))),(88,144)),(89,90)),((28,118),134)),124),((14,25),(62,86))),((((((9,56),(22,53)),((10,(((27,69),115),(117,121))),(((37,68),66),(52,70)))),(((13,126),((36,97),138)),111)),((73,82),110)),60)),((32,63),(96,133))),(35,92)),(((76,98),91),(100,147))),((23,31),(101,127))),((((11,136),33),(48,112)),135))),(15,74)),(((38,79),65),(((((39,77),116),139),143),94)))),((((((4,119),(45,64)),7),17),(19,40)),((20,99),(44,(81,123))))),(((18,(57,93)),122),((34,106),(67,130)))),((((6,71),((42,105),(75,84))),(41,(((49,114),131),(113,132)))),58)),61),(((16,46),(47,145)),(103,141))),102),(51,109)),78);
 892: 1 -23128.32422 -22640.88759 (0,(((((((((((((1,120),129),107),((((3,72),(80,83)),((55,(59,95)),128)),137)),(26,(54,125))),((((2,5),(((((((((((((((((8,(29,104)),((21,146),142)),24),(43,85)),(88,144)),(((12,50),(30,87)),(108,140))),(89,90)),((28,118),134)),124),(32,63)),(14,25)),(((((9,56),(22,53)),((10,((27,69),115)),((((37,68),66),(52,70)),(117,121)))),((((13,126),138),(36,97)),111)),(62,86))),60),((73,82),110)),((35,92),(96,133))),(((23,31),(101,127)),(((76,98),91),(100,147)))),((((11,136),33),(48,112)),135))),(15,74)),(((38,79),65),(((((39,77),116),139),94),143)))),((((((4,7),119),(45,64)),17),(19,40)),((20,99),(44,(81,123))))),((((18,(57,93)),122),(67,130)),(34,106))),((((6,71),((42,105),(75,84))),((41,((49,114),131)),(113,132))),58)),61),(((16,46),(47,145)),(103,141))),102),(51,109)),78);
 893: 1 -23742.96484 -22629.16744 (0,((((((((((((((1,120),129),107),(((((3,72),83),80),((55,(59,95)),128)),137)),(26,(54,125))),((((2,5),((((((((((((((((8,(29,104)),((21,146),142)),24),(43,85)),(((12,50),(108,140)),(30,87))),(88,144)),(89,90)),((28,118),134)),124),((14,25),(62,86))),(((((9,56),(22,53)),((10,(((27,69),115),(117,121))),(((37,68),66),(52,70)))),(((13,126),138),((36,97),111))),60)),((73,82),110)),((32,63),(96,133))),(35,92)),(((23,31),(101,127)),(((76,98),91),(100,147)))),((((11,33),136),(48,112)),135))),(15,74)),(((38,79),65),(((((39,77),116),139),94),143)))),(((((4,119),(7,(45,64))),17),(19,40)),((20,99),(44,(81,123))))),((((18,(57,93)),122),(67,130)),(34,106))),(((6,71),(((41,((49,114),131)),(113,132)),((42,105),(75,84)))),58)),(((16,46),(47,145)),(103,141))),61),102),109),51),78);
 894: 1 -22223.44922 -22620.72128 (0,((((((((((((1,120),129),((((((3,72),(80,83)),55),(59,(95,128))),137),(26,(54,125)))),107),((((2,5),((((((((((((((((8,(29,104)),((21,146),142)),24),(43,85)),(((12,50),(108,140)),(30,87))),(88,144)),(89,90)),((28,118),134)),124),((((((9,56),(22,53)),((10,((27,69),115)),((((37,68),66),(52,70)),(117,121)))),((((13,126),138),(36,97)),111)),(62,86)),(14,25))),60),((73,82),110)),(((32,63),(96,133)),(35,92))),(((76,98),91),(100,147))),((23,31),(101,127))),((((11,33),136),(48,112)),135))),(15,74)),(((38,79),65),(((((39,77),116),139),94),143)))),((((((4,119),7),(45,64)),17),(19,40)),((20,99),(44,(81,123))))),((((18,(57,93)),122),(67,130)),(34,106))),((((6,71),((42,105),(75,84))),((41,((49,114),131)),(113,132))),58)),61),(((16,46),(47,145)),(103,141))),102),(51,109)),78);
 895: 1 -24280.40234 -22626.36507 (0,(((((((((((((1,120),129),107),((((3,72),(80,83)),((55,(59,95)),128)),137)),(26,(54,125))),((((2,5),(((((((((((((((((8,29),104),((21,146),142)),24),43),85),(((12,50),(108,140)),(30,87))),(88,144)),(89,90)),((28,118),134)),124),((((((9,56),(22,53)),((10,(((27,69),115),(117,121))),(((37,68),66),(52,70)))),(((13,126),((36,97),138)),111)),(62,86)),(14,25))),60),((73,82),110)),(((32,63),(96,133)),(35,92))),(((23,31),(101,127)),(((76,98),91),(100,147)))),(((11,(33,136)),(48,112)),135))),(15,74)),(((38,79),65),(((((39,77),116),139),94),143)))),(((((((4,7),119),(45,64)),17),((20,99),(44,(81,123)))),19),40)),((((18,(57,93)),122),(67,130)),(34,106))),((((6,71),((42,105),(75,84))),((41,((49,114),131)),(113,132))),58)),61),(((16,46),(47,145)),(103,141))),102),(51,109)),78);
 896: 1 -22639.36914 -22632.95869 (0,(((((((((((((1,120),129),107),((((3,72),(80,83)),((55,(59,95)),128)),137)),(26,(54,125))),((((2,5),((((((((((((((((((((8,29),104),142),146),21),24),(43,85)),(((12,50),(30,87)),(108,140))),(88,144)),(89,90)),((28,118),134)),124),((14,25),(62,86))),((((9,56),(22,53)),((10,((27,69),115)),((((37,68),66),(52,70)),(117,121)))),((((13,126),138),(36,97)),111))),60),((73,82),110)),((32,63),(96,133))),(35,92)),(((23,31),(101,127)),(((76,98),91),(100,147)))),((((11,136),33),(48,112)),135))),(15,74)),(((38,79),65),(((((39,77),116),139),94),143)))),((((((4,7),119),(45,64)),17),(19,40)),((20,99),(44,(81,123))))),((((18,(57,93)),122),(67,130)),(34,106))),((6,71),((((41,((49,114),131)),(113,132)),58),((42,105),(75,84))))),61),(((16,46),(47,145)),(103,141))),102),(51,109)),78);
 897: 1 -23021.41602 -22620.89135 (0,((((((((((((1,120),129),(((((3,72),(80,83)),(55,((59,95),128))),137),(26,(54,125)))),107),((((2,5),((((((((((((((((((8,(29,104)),142),(21,146)),24),(43,85)),((12,(108,140)),((30,87),50))),(88,144)),(89,90)),((28,118),134)),124),((14,25),(62,86))),((((9,56),(22,53)),((10,((27,69),115)),((((37,68),66),(52,70)),(117,121)))),((((13,126),138),(36,97)),111))),60),((73,82),110)),((32,63),(96,133))),(35,92)),(((23,31),(101,127)),(((76,98),91),(100,147)))),((((11,136),33),(48,112)),135))),(15,74)),(((38,79),65),(((((39,77),116),139),94),143)))),((((((4,7),(45,64)),119),17),(19,40)),((20,99),(44,(81,123))))),((((18,(57,93)),122),(67,130)),(34,106))),(((6,71),(((41,((49,114),131)),(113,132)),((42,105),(75,84)))),58)),(((16,46),(47,145)),(103,141))),61),102),(51,109)),78);
 898: 2 -23070.31641 -22629.10205 (0,((((((((((((((1,120),129),107),(((((((3,83),80),72),128),95),(55,59)),137)),(26,(54,125))),((((2,5),(((((((((((((((8,(29,104)),((21,146),142)),24),(43,85)),(((12,(30,87)),50),(108,140))),(88,144)),(89,90)),((28,118),134)),124),((14,25),(62,86))),(((((9,56),(22,53)),((10,(((27,69),115),(117,121))),(((37,68),66),(52,70)))),((((13,126),138),(36,97)),111)),(60,((73,82),110)))),((32,63),(96,133))),(35,92)),(((23,31),(101,127)),(((76,98),91),(100,147)))),((((11,136),33),(48,112)),135))),(15,74)),(((38,79),65),(((((39,77),116),139),94),143)))),((((((4,119),7),(45,64)),17),(19,40)),((20,99),(44,(81,123))))),(((18,(57,93)),122),((34,106),(67,130)))),(((6,71),(((41,((49,114),131)),(113,132)),((42,105),(75,84)))),58)),(((16,46),(47,145)),(103,141))),61),102),109),51),78);
 899: 1 -21884.01172 -22625.66056 (0,(((((((((((((1,120),129),107),((((3,72),(80,83)),(55,((59,95),128))),137)),(26,(54,125))),((((2,5),((((((((((((((((8,104),29),142),(21,146)),24),(43,85)),((12,(30,87)),(50,(108,140)))),(88,144)),(89,90)),((28,118),134)),124),((14,25),(62,86))),(((((9,56),(22,53)),((10,(((27,69),115),(117,121))),(((37,68),66),(52,70)))),((((13,126),138),(36,97)),111)),(60,((73,82),110)))),(((32,63),(96,133)),(35,92))),(((23,31),(101,127)),(((76,98),91),(100,147)))),((((11,136),33),(48,112)),135))),(15,74)),(((38,79),65),(((((39,77),116),139),94),143)))),((((((4,7),119),(45,64)),17),(19,40)),((20,99),(44,(81,123))))),((((18,(57,93)),122),(67,130)),(34,106))),((((6,71),((42,105),(75,84))),58),((41,((49,114),131)),(113,132)))),(((16,46),(47,145)),(103,141))),61),102),(51,109)),78);
 900: 1 -22163.42773 -22622.66228 (0,((((((((((((1,120),129),((((((3,72),80),83),(55,(59,(95,128)))),137),(26,(54,125)))),107),((((2,5),(((((((((((((((((8,(29,104)),142),(21,146)),24),(43,85)),((12,(30,87)),(50,(108,140)))),(88,144)),(89,90)),((28,118),134)),124),((((((9,56),(22,53)),((10,((27,69),115)),((((37,68),66),(52,70)),(117,121)))),((((13,126),138),(36,97)),111)),(62,86)),(14,25))),60),((73,82),110)),(((32,63),(96,133)),(35,92))),(((76,98),91),(100,147))),((23,31),(101,127))),((((11,33),136),(48,112)),135))),(15,74)),(((38,79),65),(((((39,77),116),139),94),143)))),((((((4,7),119),(45,64)),17),(19,40)),((20,99),(44,(81,123))))),((((18,(57,93)),122),(67,130)),(34,106))),((6,71),((((41,((49,114),131)),(113,132)),58),((42,105),(75,84))))),61),(((16,46),(47,145)),(103,141))),102),(51,109)),78);
 901: 1 -21547.68359 -22647.8698 (0,((((((((((((1,120),129),((((((3,72),(80,83)),128),(55,(59,95))),137),(26,(54,125)))),107),((((2,5),((((((((((((((((((((8,29),104),142),(21,146)),24),(43,85)),((30,87),50)),12),(108,140)),(88,144)),(89,90)),(28,118)),134),124),(((((9,56),(22,53)),((10,((27,69),115)),((((37,68),66),(52,70)),(117,121)))),((((13,126),138),(36,97)),111)),((14,25),(62,86)))),(60,((73,82),110))),((32,63),(96,133))),(35,92)),(((23,31),(101,127)),(((76,98),91),(100,147)))),((((11,136),33),(48,112)),135))),(15,74)),(((38,79),65),(((((39,77),116),139),94),143)))),((((((4,7),119),(45,64)),17),(19,40)),((20,99),(44,(81,123))))),((((18,(57,93)),122),(67,130)),(34,106))),(((6,71),(((41,((49,114),131)),(113,132)),((42,105),(75,84)))),58)),61),(((16,46),(47,145)),(103,141))),102),(51,109)),78);
 902: 2 -22354.33594 -22633.39753 (0,((((((((((((1,120),129),(((((3,72),(80,83)),((55,(95,128)),59)),137),(26,(54,125)))),107),((((2,5),((((((((((((((((((8,(29,104)),142),(21,146)),24),(43,85)),(((12,50),(30,87)),(108,140))),(88,144)),(89,90)),((28,118),134)),124),60),(((((9,56),(22,53)),((10,((27,69),115)),((((37,68),66),(52,70)),(117,121)))),((13,126),(((36,97),111),138))),(62,86))),(14,25)),((73,82),110)),((32,63),(96,133))),(35,92)),(((23,31),(101,127)),(((76,98),91),(100,147)))),((((11,136),33),(48,112)),135))),(15,74)),(((38,79),65),(((((39,77),116),139),94),143)))),((((((4,7),119),(45,64)),17),(19,40)),((20,99),(44,(81,123))))),((((18,(57,93)),122),(67,130)),(34,106))),(((6,71),((42,105),(75,84))),(((41,((49,114),131)),(113,132)),58))),(((16,46),(47,145)),(103,141))),61),102),(51,109)),78);
 903: 1 -24615.45312 -22629.16308 (0,((((((((((((1,120),129),107),(((((3,72),(80,83)),(55,(59,128))),95),137)),(26,(54,125))),((((2,5),(((((((((((((((((8,(29,104)),142),(21,146)),24),(43,85)),(((12,(30,87)),50),(108,140))),(88,144)),(89,90)),((28,118),134)),124),(14,25)),(((((9,56),(22,53)),((10,((27,69),115)),((((37,68),66),(52,70)),(117,121)))),((((13,126),138),(36,97)),111)),(62,86))),60),((73,82),110)),(((32,63),(96,133)),(35,92))),(((23,31),(101,127)),(((76,98),91),(100,147)))),((((11,33),136),(48,112)),135))),(15,74)),(((38,79),65),(((((39,77),116),139),94),143)))),((((4,((7,119),(45,64))),17),(19,40)),((20,99),(44,(81,123))))),((((18,(57,93)),122),(67,130)),(34,106))),((((6,71),58),((42,105),(75,84))),((41,((49,114),131)),(113,132)))),61),(((16,46),(47,145)),(103,141))),((51,109),102)),78);
 904: 1 -22220.0918 -22627.91415 (0,((((((((((((1,120),129),107),((((3,72),(80,83)),((55,(59,95)),128)),137)),(26,(54,125))),((((2,5),((((((((((((((((((8,29),104),142),(21,146)),24),(43,85)),(((12,(30,87)),50),(108,140))),(88,144)),(89,90)),((28,118),134)),124),((((((9,56),(22,53)),((10,((27,69),115)),((((37,68),66),(52,70)),(117,121)))),((((13,126),138),(36,97)),111)),(62,86)),(14,25))),60),((73,82),110)),((32,63),(96,133))),(35,92)),(((23,31),(101,127)),(((76,98),91),(100,147)))),((((11,136),33),(48,112)),135))),(15,74)),(((38,79),65),(((((39,77),116),139),94),143)))),((((((4,7),(45,64)),119),17),(19,40)),((20,99),(44,(81,123))))),((((18,(57,93)),122),(67,130)),(34,106))),((((6,71),58),((42,105),(75,84))),((41,((49,114),131)),(113,132)))),61),(((16,46),(47,145)),(103,141))),((51,109),102)),78);
 905: 1 -22641.73047 -22623.74399 (0,((((((((((((((1,120),129),((((3,72),(80,83)),(55,(59,(95,128)))),137)),107),(26,(54,125))),((((2,5),(((((((((((((((((8,(29,104)),142),(21,146)),24),(43,85)),(((12,50),(30,87)),(108,140))),(88,144)),(89,90)),((28,118),134)),124),((14,25),(62,86))),((((9,56),(22,53)),((10,(((27,69),115),(117,121))),(((37,68),66),(52,70)))),((((13,126),138),(36,97)),111))),60),((73,82),110)),(((32,63),(96,133)),(35,92))),(((23,31),(101,127)),(((76,98),91),(100,147)))),((((11,136),33),(48,112)),135))),(15,74)),(((38,79),65),(((((39,77),116),139),94),143)))),((((((4,7),119),(45,64)),17),(19,40)),((20,99),(44,(81,123))))),((((18,(57,93)),122),(67,130)),(34,106))),((((6,71),58),((42,105),(75,84))),((41,((49,114),131)),(113,132)))),(((16,46),(47,145)),(103,141))),61),102),109),51),78);
 906: 1 -22251.5957 -22631.26415 (0,((((((((((((((1,120),129),107),((((((3,(72,80)),83),128),95),(55,59)),137)),(26,(54,125))),((((2,5),((((((((((((((((8,(29,104)),((21,146),142)),24),(43,85)),((12,((30,87),50)),(108,140))),(88,144)),(89,90)),((28,118),134)),124),(((9,56),(22,53)),((10,(((27,69),115),(117,121))),(((37,68),66),(52,70))))),((14,25),(62,86))),(((((13,126),138),(36,97)),111),60)),((73,82),110)),(((32,63),(96,133)),(35,92))),(((23,31),(101,127)),(((76,98),91),(100,147)))),((((11,136),33),(48,112)),135))),(15,74)),(((38,79),65),(((((39,77),116),139),94),143)))),(((((4,(45,64)),(7,119)),17),(19,40)),((20,99),(44,(81,123))))),((((18,(57,93)),122),(67,130)),(34,106))),((((6,71),((42,105),(75,84))),((41,((49,114),131)),(113,132))),58)),(((16,46),(47,145)),(103,141))),61),102),109),51),78);
 907: 2 -23242.54297 -22623.28226 (0,((((((((((((1,120),129),107),(((((3,72),(80,83)),(((55,95),59),128)),137),(26,(54,125)))),((((2,5),((((((((((((((((((8,29),104),142),(21,146)),24),(43,85)),(((12,(30,87)),50),(108,140))),(88,144)),(89,90)),((28,118),134)),124),((14,25),(62,86))),((((9,56),(22,53)),((10,(((27,69),115),(117,121))),(((37,68),66),(52,70)))),((((13,126),138),(36,97)),111))),60),((73,82),110)),(((32,63),(96,133)),(35,92))),(((23,31),(101,127)),(((76,98),91),(100,147)))),((((11,136),33),(48,112)),135))),(15,74)),(((38,79),65),(((((39,77),116),139),94),143)))),((((((4,7),119),(45,64)),17),(19,40)),((20,99),(44,(81,123))))),((((18,(57,93)),122),(67,130)),(34,106))),((((6,71),((42,105),(75,84))),((41,((49,114),131)),(113,132))),58)),61),(((16,46),(47,145)),(103,141))),102),(51,109)),78);
 908: 2 -22622.23828 -22624.32486 (0,(((((((((((((1,120),129),107),((((3,(80,83)),72),(55,(59,(95,128)))),137)),(26,(54,125))),((((2,5),((((((((((((((((8,(29,104)),((21,146),142)),24),(43,85)),((12,(30,87)),(50,(108,140)))),(88,144)),(89,90)),((28,118),134)),124),((14,25),(62,86))),((((9,56),(22,53)),((10,(((27,69),115),(117,121))),(((37,68),66),(52,70)))),((((13,126),138),(36,97)),111))),60),((73,82),110)),(((32,63),(96,133)),(35,92))),(((23,31),(101,127)),(((76,98),91),(100,147)))),((((11,33),136),(48,112)),135))),(15,74)),(((38,79),65),(((((39,77),116),139),94),143)))),(((((4,7),(45,64)),119),(17,(19,40))),((20,99),(44,(81,123))))),((((18,(57,93)),122),(67,130)),(34,106))),((((6,71),58),((42,105),(75,84))),((41,((49,114),131)),(113,132)))),(((16,46),(47,145)),(103,141))),61),102),(51,109)),78);
 909: 1 -22183.27148 -22627.91415 (0,((((((((((((1,120),129),107),((((3,72),(80,83)),((55,(59,95)),128)),137)),(26,(54,125))),((((2,5),((((((((((((((((((8,29),104),142),(21,146)),24),(43,85)),(((12,(30,87)),50),(108,140))),(88,144)),(89,90)),((28,118),134)),124),((((((9,56),(22,53)),((10,((27,69),115)),((((37,68),66),(52,70)),(117,121)))),((((13,126),138),(36,97)),111)),(62,86)),(14,25))),60),((73,82),110)),((32,63),(96,133))),(35,92)),(((23,31),(101,127)),(((76,98),91),(100,147)))),((((11,136),33),(48,112)),135))),(15,74)),(((38,79),65),(((((39,77),116),139),94),143)))),((((((4,7),(45,64)),119),17),(19,40)),((20,99),(44,(81,123))))),((((18,(57,93)),122),(67,130)),(34,106))),((((6,71),58),((42,105),(75,84))),((41,((49,114),131)),(113,132)))),61),(((16,46),(47,145)),(103,141))),((51,109),102)),78);
 910: 2 -21959.10938 -22634.25957 (0,(((((((((((((1,120),129),((((((3,(80,83)),72),137),59),55),(95,128))),107),(26,(54,125))),((((2,5),((((((((((((((((8,29),104),((21,146),142)),24),(43,85)),(((12,(30,87)),50),(108,140))),(88,144)),(89,90)),((28,118),134)),124),((((((9,56),(22,53)),((10,((27,69),115)),((((37,68),66),(52,70)),(117,121)))),((((13,126),138),(36,97)),111)),(62,86)),(14,25))),(32,63)),(60,((73,82),110))),((35,92),(96,133))),(((23,31),(101,127)),(((76,98),91),(100,147)))),((((11,33),136),(48,112)),135))),(15,74)),(((38,79),65),(((((39,77),116),139),94),143)))),((((((4,7),119),(45,64)),17),(19,40)),((20,99),(44,(81,123))))),((((18,(57,93)),122),(67,130)),(34,106))),((((6,71),((42,105),(75,84))),((41,((49,114),131)),(113,132))),58)),(((16,46),(47,145)),(103,141))),61),102),(51,109)),78);
 911: 4 -21925.4043 -22622.49244 (0,(((((((((((((1,120),129),107),((((3,72),(80,83)),(55,(59,(95,128)))),137)),(26,(54,125))),((((2,5),((((((((((((((((8,(29,104)),((21,146),142)),24),(43,85)),((((12,(30,87)),50),140),108)),(88,144)),(89,90)),((28,118),134)),124),((14,25),(62,86))),((((9,56),(22,53)),((10,((27,69),115)),((((37,68),66),(52,70)),(117,121)))),((((13,126),138),(36,97)),111))),60),((73,82),110)),(((32,63),(96,133)),(35,92))),(((23,31),(101,127)),(((76,98),91),(100,147)))),((((11,136),33),(48,112)),135))),(15,74)),(((38,79),65),(((((39,77),116),139),94),143)))),((((((4,7),119),(45,64)),17),(19,40)),((20,99),(44,(81,123))))),((((18,(57,93)),122),(67,130)),(34,106))),((((6,71),58),((42,105),(75,84))),((41,((49,114),131)),(113,132)))),61),(((16,46),(47,145)),(103,141))),102),(51,109)),78);
 912: 1 -21637.33789 -22623.03916 (0,(((((((((((((1,120),129),107),((((3,72),(80,83)),((55,(95,128)),59)),137)),(26,(54,125))),((((2,5),((((((((((((((((((8,29),104),142),(21,146)),24),(43,85)),(((12,(30,87)),50),(108,140))),(88,144)),(89,90)),((28,118),134)),124),60),(((((9,56),(22,53)),((10,((27,69),115)),((((37,68),66),(52,70)),(117,121)))),((((13,126),138),(36,97)),111)),(62,86))),(14,25)),((73,82),110)),(((32,63),(96,133)),(35,92))),(((23,31),(101,127)),(((76,98),91),(100,147)))),((((11,136),33),(48,112)),135))),(15,74)),(((38,79),65),(((((39,77),116),139),94),143)))),((((((4,7),119),(45,64)),17),(19,40)),((20,99),(44,(81,123))))),((((18,(57,93)),122),(67,130)),(34,106))),(((6,71),(((41,((49,114),131)),(113,132)),((42,105),(75,84)))),58)),61),(((16,46),(47,145)),(103,141))),102),(51,109)),78);
 913: 2 -22513.39453 -22632.89591 (0,((((((((((((1,120),129),(((((3,72),(80,83)),((55,(95,128)),59)),137),(26,(54,125)))),107),((((2,5),((((((((((((((((((8,(29,104)),142),(21,146)),24),(43,85)),(((12,50),(30,87)),(108,140))),(88,144)),(89,90)),((28,118),134)),124),60),(((((9,56),(22,53)),((10,((27,69),115)),((((37,68),66),(52,70)),(117,121)))),((13,126),(((36,97),111),138))),(62,86))),(14,25)),((73,82),110)),((32,63),(96,133))),(35,92)),(((23,31),(101,127)),(((76,98),91),(100,147)))),((((11,136),33),(48,112)),135))),(15,74)),(((38,79),65),(((((39,77),116),139),94),143)))),((((((4,7),119),(45,64)),17),(19,40)),((20,99),(44,(81,123))))),((((18,(57,93)),122),(67,130)),(34,106))),((((6,71),((42,105),(75,84))),((41,(113,132)),((49,114),131))),58)),(((16,46),(47,145)),(103,141))),61),102),(51,109)),78);
 914: 1 -23655.58203 -22631.45287 (0,(((((((((((((1,120),129),107),((((((3,(80,83)),72),128),((55,95),59)),137),(26,(54,125)))),((((2,5),((((((((((((((((8,(29,104)),((21,146),142)),24),(43,85)),(((12,(30,87)),50),(108,140))),(88,144)),(89,90)),((28,118),134)),124),((14,25),(62,86))),(((((9,56),(22,53)),((10,((27,69),115)),((((37,68),66),(52,70)),(117,121)))),((((13,126),138),(36,97)),111)),60)),((73,82),110)),((32,63),(96,133))),(35,92)),(((23,31),(101,127)),(((76,98),91),(100,147)))),((((11,136),33),(48,112)),135))),(15,74)),(((38,79),65),(((((39,77),116),139),94),143)))),((((((4,7),119),(45,64)),17),(19,40)),((20,99),(44,(81,123))))),(((18,(57,93)),122),((34,106),(67,130)))),((6,71),((((41,((49,114),131)),(113,132)),58),((42,105),(75,84))))),61),(((16,46),(47,145)),(103,141))),102),109),51),78);
 915: 1 -23572.55469 -22623.60921 (0,(((((((((((((1,120),129),107),((((3,72),(80,83)),(55,((59,95),128))),137)),(26,(54,125))),((((2,5),(((((((((((((((((8,(29,104)),142),(21,146)),24),(43,85)),(((12,50),(30,87)),(108,140))),(88,144)),(89,90)),((28,118),134)),124),((14,25),(62,86))),((((9,56),(22,53)),(((10,((27,69),115)),(117,121)),(((37,68),66),(52,70)))),((((13,126),138),(36,97)),111))),60),((73,82),110)),(((32,63),(96,133)),(35,92))),(((23,31),(101,127)),(((76,98),91),(100,147)))),((((11,136),33),(48,112)),135))),(15,74)),(((38,79),65),(((((39,77),116),139),94),143)))),((((((4,119),7),(45,64)),17),(19,40)),((20,99),(44,(81,123))))),((((18,(57,93)),122),(67,130)),(34,106))),(((6,71),(((41,((49,114),131)),(113,132)),((42,105),(75,84)))),58)),(((16,46),(47,145)),(103,141))),61),102),(51,109)),78);
 916: 1 -22977.28516 -22638.3671 (0,((((((((((((1,120),129),(((((3,72),(80,83)),((55,(95,128)),59)),137),(26,(54,125)))),107),((((2,5),((((((((((((((((((8,142),(29,104)),(21,146)),24),(43,85)),((12,(30,87)),(50,(108,140)))),(88,144)),(89,90)),((28,118),134)),124),60),(((((9,56),(22,53)),((10,((27,69),115)),((((37,68),66),(52,70)),(117,121)))),((((13,126),138),(36,97)),111)),(62,86))),(14,25)),((73,82),110)),((32,63),(96,133))),(35,92)),(((23,31),(101,127)),(((76,98),91),(100,147)))),((((11,136),33),(48,112)),135))),(15,74)),(((38,79),65),(((((39,77),116),139),94),143)))),((((((4,7),119),(45,64)),17),(19,40)),((20,99),(44,(81,123))))),((((18,(57,93)),122),(67,130)),(34,106))),((((6,71),((42,105),(75,84))),((41,((49,114),131)),(113,132))),58)),(((16,46),(47,145)),(103,141))),61),102),(51,109)),78);
 917: 3 -23049.60742 -22633.06408 (0,(((((((((((((1,120),129),107),((((3,72),(80,83)),(55,((59,95),128))),137)),(26,(54,125))),((((2,5),(((((((((((((((((8,29),104),142),(21,146)),24),(43,85)),(((12,50),(108,140)),(30,87))),(88,144)),(89,90)),((28,118),134)),124),(32,63)),((((((9,56),(22,53)),((10,((27,69),115)),((((37,68),66),(52,70)),(117,121)))),((((13,126),138),(36,97)),111)),(62,86)),(14,25))),60),(((35,92),(96,133)),((73,82),110))),(((23,31),(101,127)),(((76,98),91),(100,147)))),((((11,136),33),(48,112)),135))),(15,74)),(((38,79),65),(((((39,77),116),139),94),143)))),((((((4,7),119),(45,64)),17),(19,40)),((20,99),(44,(81,123))))),((((18,(57,93)),122),(67,130)),(34,106))),((6,71),((((41,((49,114),131)),(113,132)),58),((42,105),(75,84))))),61),(((16,46),(47,145)),(103,141))),102),(51,109)),78);
 918: 4 -23238.26953 -22621.27831 (0,(((((((((((((1,120),129),107),((((3,72),(80,83)),((55,(59,95)),128)),137)),(26,(54,125))),((((2,5),(((((((((((((((((8,29),104),142),(21,146)),(43,85)),24),(((12,(30,87)),50),(108,140))),(88,144)),(89,90)),((28,118),134)),124),((((((9,56),(22,53)),((10,((27,69),115)),((((37,68),66),(52,70)),(117,121)))),((((13,126),138),(36,97)),111)),(62,86)),(14,25))),60),((73,82),110)),(((32,63),(96,133)),(35,92))),(((23,31),(101,127)),(((76,98),91),(100,147)))),((((11,136),33),(48,112)),135))),(15,74)),(((38,79),65),(((((39,77),116),139),94),143)))),((((((4,7),119),(45,64)),17),(19,40)),((20,99),(44,(81,123))))),((((18,(57,93)),122),(67,130)),(34,106))),((((6,71),58),((42,105),(75,84))),((41,((49,114),131)),(113,132)))),61),(((16,46),(47,145)),(103,141))),102),(51,109)),78);
 919: 1 -22283.93164 -22634.92499 (0,(((((((((((((1,120),129),107),((((3,72),(80,83)),(((55,95),128),59)),137)),(26,(54,125))),((((2,5),(((((((((((((((((8,29),104),142),(21,146)),24),(43,85)),(((12,(30,87)),50),(108,140))),(88,144)),(89,90)),((28,118),134)),124),(14,25)),((32,63),(96,133))),((((((9,56),(22,53)),((10,((27,69),115)),((((37,68),66),(52,70)),(117,121)))),((((13,126),138),(36,97)),111)),(62,86)),(60,((73,82),110)))),(35,92)),(((23,31),(101,127)),(((76,98),91),(100,147)))),((((11,136),33),(48,112)),135))),(15,74)),(((38,79),65),(((((39,77),116),139),94),143)))),((((4,((7,119),(45,64))),17),(19,40)),((20,99),(44,(81,123))))),((((18,(57,93)),122),(67,130)),(34,106))),((((6,71),((42,105),(75,84))),((41,((49,114),131)),(113,132))),58)),(((16,46),(47,145)),(103,141))),61),102),(51,109)),78);
 920: 1 -22154.32617 -22626.40321 (0,(((((((((((((1,120),129),107),((((3,(80,83)),72),(55,(59,(95,128)))),137)),(26,(54,125))),((((2,5),((((((((((((((((((8,29),104),142),(21,146)),24),(43,85)),((12,(30,87)),(50,(108,140)))),(88,144)),(89,90)),((28,118),134)),124),(14,25)),(((((9,56),(22,53)),((10,((27,69),115)),((((37,68),66),(52,70)),(117,121)))),(((13,126),((36,97),138)),111)),(62,86))),60),((73,82),110)),(((32,63),(96,133)),(35,92))),(((23,31),(101,127)),(((76,98),91),(100,147)))),((((11,33),136),(48,112)),135))),(15,74)),(((38,79),65),(((((39,77),116),139),94),143)))),(((((((4,7),(45,64)),119),17),(19,40)),(44,(81,123))),(20,99))),((((18,(57,93)),122),(67,130)),(34,106))),(((6,71),(((41,((49,114),131)),(113,132)),((42,105),(75,84)))),58)),61),(((16,46),(47,145)),(103,141))),102),(51,109)),78);
 921: 1 -22937.03906 -22620.30442 (0,((((((((((((1,120),129),(((((3,72),(80,83)),(55,(59,(95,128)))),137),(26,(54,125)))),107),((((2,5),(((((((((((((((8,(29,104)),((21,146),142)),24),(43,85)),(((12,50),(30,87)),(108,140))),(88,144)),(89,90)),((28,118),134)),124),((((((9,56),(22,53)),((10,((27,69),115)),((((37,68),66),(52,70)),(117,121)))),((((13,126),(36,97)),138),111)),(62,86)),(14,25))),60),((73,82),110)),(((32,63),(96,133)),(35,92))),(((23,31),(101,127)),(((76,98),91),(100,147)))),((((11,33),136),(48,112)),135))),(15,74)),(((38,79),65),(((((39,77),116),139),94),143)))),((((((4,7),(45,64)),119),17),(19,40)),((20,99),(44,(81,123))))),((((18,(57,93)),122),(67,130)),(34,106))),((((6,71),((42,105),(75,84))),((41,((49,114),131)),(113,132))),58)),61),(((16,46),(47,145)),(103,141))),102),(51,109)),78);
 922: 1 -21119.28125 -22633.0032 (0,(((((((((((((1,120),129),107),((((3,72),(80,83)),((55,(59,95)),128)),137)),(26,(54,125))),((((2,5),((((((((((((((((8,(29,104)),((21,146),142)),24),(43,85)),(((12,50),(30,87)),(108,140))),(88,144)),(89,90)),((28,118),134)),124),(32,63)),(((((9,56),(22,53)),((10,((27,69),115)),((((37,68),66),(52,70)),(117,121)))),((((13,126),138),(36,97)),111)),((14,25),(62,86)))),60),((73,82),110)),((35,92),(96,133))),(((23,31),(101,127)),(((76,98),91),(100,147)))),((((11,136),33),(48,112)),135))),(15,74)),(((38,79),65),(((((39,77),116),139),94),143)))),((((((4,7),119),(45,64)),17),(19,40)),((20,99),(44,(81,123))))),((((18,(57,93)),122),(67,130)),(34,106))),((((6,71),((42,105),(75,84))),((41,((49,114),131)),(113,132))),58)),61),(((16,46),(47,145)),(103,141))),102),(51,109)),78);
 923: 1 -22520.82422 -22618.22141 (0,((((((((((((1,120),129),(((((3,72),(80,83)),(55,(59,(95,128)))),137),(26,(54,125)))),107),((((2,5),(((((((((((((((8,(29,104)),((21,146),142)),24),(43,85)),(((12,50),(30,87)),(108,140))),(88,144)),(89,90)),((28,118),134)),124),((((((9,56),(22,53)),((10,((27,69),115)),((((37,68),66),(52,70)),(117,121)))),(((13,126),((36,97),138)),111)),(62,86)),(14,25))),60),((73,82),110)),(((32,63),(96,133)),(35,92))),(((23,31),(101,127)),(((76,98),91),(100,147)))),((((11,33),136),(48,112)),135))),(15,74)),(((38,79),65),(((((39,77),116),139),94),143)))),((((((4,7),(45,64)),119),17),(19,40)),((20,99),(44,(81,123))))),((((18,(57,93)),122),(67,130)),(34,106))),((((6,71),((42,105),(75,84))),((41,((49,114),131)),(113,132))),58)),61),(((16,46),(47,145)),(103,141))),102),(51,109)),78);
 924: 1 -21740.27734 -22631.67632 (0,(((((((((((((1,120),129),107),(((((3,(80,83)),72),(55,128)),(59,95)),137)),(26,(54,125))),((((2,5),((((((((((((((((((8,(29,104)),142),(21,146)),24),(43,85)),((12,((30,87),50)),(108,140))),(88,144)),(89,90)),((28,118),134)),124),(14,25)),(((((9,56),((10,((27,69),115)),((((37,68),66),(52,70)),(117,121)))),(22,53)),((13,126),(((36,97),111),138))),(62,86))),60),((73,82),110)),((32,63),(96,133))),(35,92)),(((23,31),(101,127)),(((76,98),91),(100,147)))),((((11,136),33),(48,112)),135))),(15,74)),(((38,79),65),(((((39,77),116),139),94),143)))),((((((4,7),(45,64)),119),17),(19,40)),((20,99),(44,(81,123))))),((((18,(57,93)),122),(67,130)),(34,106))),(((6,71),(((42,105),(75,84)),58)),((41,((49,114),131)),(113,132)))),(((16,46),(47,145)),(103,141))),61),102),(51,109)),78);
 925: 1 -23582.79297 -22622.66228 (0,((((((((((((1,120),129),((((((3,72),80),83),(55,(59,(95,128)))),137),(26,(54,125)))),107),((((2,5),(((((((((((((((((8,(29,104)),142),(21,146)),24),(43,85)),((12,(30,87)),(50,(108,140)))),(88,144)),(89,90)),((28,118),134)),124),((((((9,56),(22,53)),((10,((27,69),115)),((((37,68),66),(52,70)),(117,121)))),((((13,126),138),(36,97)),111)),(62,86)),(14,25))),60),((73,82),110)),(((32,63),(96,133)),(35,92))),(((76,98),91),(100,147))),((23,31),(101,127))),((((11,33),136),(48,112)),135))),(15,74)),(((38,79),65),(((((39,77),116),139),94),143)))),((((((4,7),119),(45,64)),17),(19,40)),((20,99),(44,(81,123))))),((((18,(57,93)),122),(67,130)),(34,106))),((6,71),((((41,((49,114),131)),(113,132)),58),((42,105),(75,84))))),61),(((16,46),(47,145)),(103,141))),102),(51,109)),78);
 926: 1 -21300.24219 -22619.92496 (0,((((((((((((1,120),129),(((((3,72),(80,83)),(55,(59,(95,128)))),137),(26,(54,125)))),107),((((2,5),(((((((((((((((8,(29,104)),((21,146),142)),24),(43,85)),(((12,50),(30,87)),(108,140))),(88,144)),(89,90)),((28,118),134)),124),((((((9,56),(22,53)),((10,((27,69),115)),((((37,68),66),(52,70)),(117,121)))),((((13,126),138),(36,97)),111)),(62,86)),(14,25))),60),((73,82),110)),(((32,63),(96,133)),(35,92))),(((23,31),(101,127)),(((76,98),91),(100,147)))),((((11,33),136),(48,112)),135))),(15,74)),(((38,79),65),(((((39,77),116),139),143),94)))),((((((4,7),(45,64)),119),17),(19,40)),((20,99),(44,(81,123))))),((((18,(57,93)),122),(67,130)),(34,106))),((((6,71),((42,105),(75,84))),((41,((49,114),131)),(113,132))),58)),61),(((16,46),(47,145)),(103,141))),102),(51,109)),78);
 927: 1 -22001.54297 -22638.55641 (0,((((((((((((1,120),129),107),(((3,(72,(80,83))),((55,(59,95)),128)),137)),(26,(54,125))),((((2,5),((((((((((((((((8,(29,104)),142),(21,146)),24),(43,85)),(((12,50),(108,140)),(30,87))),(88,144)),(89,90)),((28,118),134)),124),(((14,25),(62,86)),110)),(((((9,56),(22,53)),((10,(((27,69),115),(117,121))),(((37,68),66),(52,70)))),((((13,126),138),(36,97)),111)),(60,(73,82)))),((32,63),(96,133))),(35,92)),(((23,31),(101,127)),(((76,98),91),(100,147)))),((((11,136),33),(48,112)),135))),(15,74)),(((38,79),65),(((((39,77),116),139),94),143)))),((((4,((7,119),(45,64))),17),(19,40)),((20,99),(44,(81,123))))),((((18,(57,93)),122),(67,130)),(34,106))),((((6,71),((42,105),(75,84))),((41,((49,114),131)),(113,132))),58)),61),(((16,46),(47,145)),(103,141))),((51,109),102)),78);
 928: 2 -21747.8418 -22623.50574 (0,(((((((((((((1,120),129),107),((((3,(80,83)),72),(55,((59,95),128))),137)),(26,(54,125))),((((2,5),(((((((((((((((((8,29),104),142),(21,146)),24),(43,85)),(((12,50),(30,87)),(108,140))),(88,144)),(89,90)),((28,118),134)),124),(14,25)),(((((9,56),(22,53)),((10,(((27,69),115),(117,121))),(((37,68),66),(52,70)))),((((13,126),138),(36,97)),111)),(62,86))),(60,((73,82),110))),(((32,63),(96,133)),(35,92))),(((23,31),(101,127)),(((76,98),91),(100,147)))),((((11,33),136),(48,112)),135))),(15,74)),(((38,79),65),(((((39,77),116),139),94),143)))),((((4,((7,119),(45,64))),17),(19,40)),((20,99),(44,(81,123))))),((((18,(57,93)),122),(67,130)),(34,106))),((((6,71),((42,105),(75,84))),((41,(113,132)),((49,114),131))),58)),(((16,46),(47,145)),(103,141))),61),102),(51,109)),78);
 929: 2 -22414.51562 -22618.55173 (0,(((((((((((((1,120),129),107),((((3,(80,83)),72),(((55,95),59),128)),137)),(26,(54,125))),((((2,5),(((((((((((((((((8,(29,104)),((21,146),142)),24),(43,85)),(((12,50),(30,87)),(108,140))),(88,144)),(89,90)),((28,118),134)),124),(14,25)),(((((9,56),(22,53)),((10,(((27,69),115),(117,121))),(((37,68),66),(52,70)))),((((13,126),138),(36,97)),111)),(62,86))),60),((73,82),110)),((32,63),(96,133))),(35,92)),(((23,31),(101,127)),(((76,98),91),(100,147)))),(((11,(33,136)),(48,112)),135))),(15,74)),(((38,79),65),(((((39,77),116),139),94),143)))),((((((4,7),119),(45,64)),17),(19,40)),((20,99),(44,(81,123))))),((((18,(57,93)),122),(67,130)),(34,106))),((((6,71),((42,105),(75,84))),((41,((49,114),131)),(113,132))),58)),(((16,46),(47,145)),(103,141))),61),102),(51,109)),78);
 930: 4 -22890.0293 -22633.33254 (0,((((((((((((((1,120),129),107),(((((3,83),80),72),((55,(95,128)),59)),137)),(26,(54,125))),((((2,5),(((((((((((((((8,(29,104)),142),(21,146)),24),(43,85)),(((12,50),(30,87)),(108,140))),(88,144)),(89,90)),((28,118),134)),124),((14,25),(62,86))),(((((9,56),(22,53)),((10,(((27,69),115),(117,121))),(((37,68),66),(52,70)))),((((13,126),138),(36,97)),111)),(60,((73,82),110)))),((32,63),((35,92),(96,133)))),(((23,31),(101,127)),(((76,98),91),(100,147)))),((((11,33),136),(48,112)),135))),(15,74)),(((38,79),65),(((((39,77),116),139),94),143)))),(((((4,(7,119)),(45,64)),17),(19,40)),((20,99),(44,(81,123))))),((((18,(57,93)),122),(67,130)),(34,106))),((((6,71),((42,105),(75,84))),((41,((49,114),131)),(113,132))),58)),61),(((16,46),(47,145)),(103,141))),102),109),51),78);
 931: 1 -22365.72852 -22640.10593 (0,(((((((((((((1,120),129),107),((((3,72),(80,83)),((55,(59,95)),128)),137)),(26,(54,125))),((((2,5),((((((((((((((((((8,(29,104)),((21,146),142)),24),(43,85)),(((12,50),(30,87)),(108,140))),(88,144)),(89,90)),((28,118),134)),124),(32,63)),(14,25)),((((9,56),(22,53)),((10,((27,69),115)),((((37,68),66),(52,70)),(117,121)))),((((13,126),138),(36,97)),111))),(62,86)),60),((73,82),110)),((35,92),(96,133))),(((23,31),(101,127)),(((76,98),91),(100,147)))),((((11,136),33),(48,112)),135))),(15,74)),(((38,79),65),(((((39,77),116),139),94),143)))),((((((4,7),119),(45,64)),17),(19,40)),((20,99),(44,(81,123))))),((((18,(57,93)),122),(67,130)),(34,106))),((((6,71),((42,105),(75,84))),((41,((49,114),131)),(113,132))),58)),61),(((16,46),(47,145)),(103,141))),102),(51,109)),78);
 932: 3 -21158.5625 -22626.39573 (0,((((((((((((1,120),129),(((((3,72),(80,83)),(((55,95),59),128)),137),(26,(54,125)))),107),((((2,5),((((((((((((((((((8,104),29),142),(21,146)),(43,85)),24),((12,((30,87),50)),(108,140))),(88,144)),(89,90)),((28,118),134)),124),(14,25)),(((((9,56),(22,53)),((10,((27,69),115)),((((37,68),66),(52,70)),(117,121)))),(((13,126),((36,97),138)),111)),(62,86))),60),((73,82),110)),(((32,63),(96,133)),(35,92))),(((23,31),(101,127)),(((76,98),91),(100,147)))),((((11,136),33),(48,112)),135))),(15,74)),(((38,79),65),(((((39,77),116),139),94),143)))),((((((4,7),119),(45,64)),17),(19,40)),((20,99),(44,(81,123))))),((((18,(57,93)),122),(67,130)),(34,106))),((((6,71),58),((42,105),(75,84))),(41,(((49,114),131),(113,132))))),(((16,46),(47,145)),(103,141))),61),102),(51,109)),78);
 933: 1 -22981.79688 -22633.51465 (0,((((((((((((((1,120),129),107),((((3,72),(80,83)),(((55,95),128),59)),137)),(26,(54,125))),((((2,5),((((((((((((((((((8,29),104),((21,146),142)),24),(43,85)),(((12,50),(108,140)),(30,87))),(88,144)),(89,90)),((28,118),134)),124),((14,25),(62,86))),(((9,56),(22,53)),((10,((27,69),115)),((((37,68),66),(52,70)),(117,121))))),((((13,126),138),(36,97)),111)),60),((73,82),110)),(((32,63),(96,133)),(35,92))),(((23,31),(101,127)),(((76,98),91),(100,147)))),((((11,136),33),(48,112)),135))),(15,74)),(((38,79),65),(((((39,77),116),139),94),143)))),(((((((4,7),(45,64)),119),((20,99),(44,(81,123)))),17),19),40)),((((18,(57,93)),122),(67,130)),(34,106))),(((6,71),(((41,((49,114),131)),(113,132)),((42,105),(75,84)))),58)),61),(((16,46),(47,145)),(103,141))),102),109),51),78);
 934: 4 -22420.00391 -22642.4308 (0,((((((((((((((1,120),129),107),(((3,72),(80,83)),((55,(59,(95,128))),137))),(26,(54,125))),((((2,5),((((((((((((((((8,(29,104)),((21,146),142)),24),(43,85)),((12,(30,87)),(50,(108,140)))),(88,144)),(89,90)),((28,118),134)),124),((((((9,56),(22,53)),((10,((27,69),115)),((((37,68),66),(52,70)),(117,121)))),((((13,126),138),(36,97)),111)),(62,86)),(14,25))),60),(((23,31),(101,127)),(((76,98),91),(100,147)))),((73,82),110)),((32,63),(96,133))),(35,92)),((((11,136),33),(48,112)),135))),(15,74)),(((38,79),65),(((((39,77),116),139),94),143)))),((((((4,7),119),(45,64)),17),(19,40)),((20,99),(44,(81,123))))),((((18,(57,93)),122),(67,130)),(34,106))),((((6,71),((42,105),(75,84))),((41,((49,114),131)),(113,132))),58)),61),(((16,46),(47,145)),(103,141))),102),109),51),78);
 935: 1 -21691.06445 -22626.87754 (0,((((((((((((((1,120),129),107),(((((((3,83),80),72),128),95),(55,59)),137)),(26,(54,125))),((((2,5),(((((((((((((((8,(29,104)),((21,146),142)),24),(43,85)),(((12,(30,87)),50),(108,140))),(88,144)),(89,90)),((28,118),134)),124),((14,25),(62,86))),(((((9,56),(22,53)),((10,(((27,69),115),(117,121))),(((37,68),66),(52,70)))),(((13,126),((36,97),138)),111)),(60,((73,82),110)))),((32,63),(96,133))),(35,92)),(((23,31),(101,127)),(((76,98),91),(100,147)))),((((11,136),33),(48,112)),135))),(15,74)),(((38,79),65),(((((39,77),116),139),94),143)))),((((((4,119),7),(45,64)),17),(19,40)),((20,99),(44,(81,123))))),((((18,(57,93)),122),(67,130)),(34,106))),(((6,71),(((41,((49,114),131)),(113,132)),((42,105),(75,84)))),58)),(((16,46),(47,145)),(103,141))),61),102),109),51),78);
 936: 1 -21841.89453 -22625.51953 (0,(((((((((((((1,120),129),107),(((((((3,72),(80,83)),137),59),55),128),95)),(26,(54,125))),((((2,5),((((((((((((((((((8,104),29),((21,146),142)),24),(43,85)),((12,(108,140)),((30,87),50))),(88,144)),(89,90)),((28,118),134)),124),((((((9,56),(22,53)),((10,((27,69),115)),((((37,68),66),(52,70)),(117,121)))),((((13,126),138),(36,97)),111)),(62,86)),(14,25))),60),((73,82),110)),((32,63),(96,133))),(35,92)),(((76,98),91),(100,147))),((23,31),(101,127))),((((11,136),33),(48,112)),135))),(15,74)),(((38,79),65),(((((39,77),116),139),94),143)))),(((((4,119),(7,(45,64))),17),(19,40)),((20,99),(44,(81,123))))),((((18,(57,93)),122),(67,130)),(34,106))),((((6,71),58),((42,105),(75,84))),((41,((49,114),131)),(113,132)))),(((16,46),(47,145)),(103,141))),61),102),(51,109)),78);
 937: 1 -22429.52344 -22628.51812 (0,(((((((((((((1,120),129),107),((((3,72),(80,83)),(((55,95),128),59)),137)),(26,(54,125))),((((2,5),(((((((((((((((((8,29),104),142),(21,146)),24),(43,85)),(((12,(30,87)),50),(108,140))),(88,144)),(89,90)),((28,118),134)),124),(14,25)),((((((9,56),(22,53)),((10,((27,69),115)),((((37,68),66),(52,70)),(117,121)))),(62,86)),((((13,126),138),(36,97)),111)),(60,((73,82),110)))),((32,63),(96,133))),(35,92)),(((23,31),(101,127)),(((76,98),91),(100,147)))),((((11,136),33),(48,112)),135))),(15,74)),(((38,79),65),(((((39,77),116),139),94),143)))),((((4,((7,119),(45,64))),17),(19,40)),((20,99),(44,(81,123))))),((((18,(57,93)),122),(67,130)),(34,106))),((((6,71),((42,105),(75,84))),((41,((49,114),131)),(113,132))),58)),(((16,46),(47,145)),(103,141))),61),102),(51,109)),78);
 938: 1 -23943.00781 -22618.22141 (0,((((((((((((1,120),129),(((((3,72),(80,83)),(55,(59,(95,128)))),137),(26,(54,125)))),107),((((2,5),(((((((((((((((8,(29,104)),((21,146),142)),24),(43,85)),(((12,50),(30,87)),(108,140))),(88,144)),(89,90)),((28,118),134)),124),((((((9,56),(22,53)),((10,((27,69),115)),((((37,68),66),(52,70)),(117,121)))),(((13,126),((36,97),138)),111)),(62,86)),(14,25))),60),((73,82),110)),(((32,63),(96,133)),(35,92))),(((23,31),(101,127)),(((76,98),91),(100,147)))),((((11,33),136),(48,112)),135))),(15,74)),(((38,79),65),(((((39,77),116),139),94),143)))),((((((4,7),(45,64)),119),17),(19,40)),((20,99),(44,(81,123))))),((((18,(57,93)),122),(67,130)),(34,106))),((((6,71),((42,105),(75,84))),((41,((49,114),131)),(113,132))),58)),61),(((16,46),(47,145)),(103,141))),102),(51,109)),78);
 939: 1 -21230.00391 -22624.0699 (0,((((((((((((1,120),129),(((((3,72),(80,83)),((55,(59,95)),128)),137),(26,(54,125)))),107),((((2,5),((((((((((((((((8,(29,104)),((21,146),142)),24),(43,85)),(((12,50),(30,87)),(108,140))),(88,144)),(89,90)),((28,118),134)),124),(14,25)),(((((9,56),(22,53)),((10,((27,69),115)),((((37,68),66),(52,70)),(117,121)))),(((13,126),((36,97),138)),111)),(62,86))),60),((73,82),110)),(((32,63),(96,133)),(35,92))),(((23,31),(101,127)),(((76,98),91),(100,147)))),((((11,33),136),(48,112)),135))),(15,74)),(((38,79),65),(((((39,77),116),139),94),143)))),((((((4,7),119),(45,64)),17),(19,40)),((20,99),(44,(81,123))))),((((18,(57,93)),122),(67,130)),(34,106))),((((6,71),58),((42,105),(75,84))),(41,(((49,114),131),(113,132))))),(((16,46),(47,145)),(103,141))),61),102),(51,109)),78);
 940: 1 -23109.95312 -22621.1758 (0,(((((((((((((1,120),129),107),((((3,(80,83)),72),((55,(59,95)),128)),137)),(26,(54,125))),((((2,5),((((((((((((((((((8,29),104),142),(21,146)),24),(43,85)),(((12,50),(30,87)),(108,140))),(88,144)),(89,90)),((28,118),134)),124),(14,25)),(((((9,56),(22,53)),((10,((27,69),115)),((((37,68),66),(52,70)),(117,121)))),((((13,126),138),(36,97)),111)),(62,86))),60),((73,82),110)),(((32,63),(96,133)),(35,92))),(((23,31),(101,127)),(((76,98),91),(100,147)))),((((11,136),33),(48,112)),135))),(15,74)),(((38,79),65),(((((39,77),116),139),94),143)))),((((((4,7),(45,64)),119),17),(19,40)),((20,99),(44,(81,123))))),((((18,(57,93)),122),(67,130)),(34,106))),((((6,71),((42,105),(75,84))),58),((41,(113,132)),((49,114),131)))),61),(((16,46),(47,145)),(103,141))),102),(51,109)),78);
 941: 11 -22148.14062 -22617.42631 (0,((((((((((((1,120),129),(((((3,72),(80,83)),((55,128),(59,95))),137),(26,(54,125)))),107),((((2,5),(((((((((((((((((8,(29,104)),142),(21,146)),24),(43,85)),(((12,50),(30,87)),(108,140))),(88,144)),(89,90)),((28,118),134)),124),((((((9,56),(22,53)),((10,((27,69),115)),((((37,68),66),(52,70)),(117,121)))),((((13,126),138),(36,97)),111)),(62,86)),(14,25))),60),((73,82),110)),((32,63),(96,133))),(35,92)),(((23,31),(101,127)),(((76,98),91),(100,147)))),((((11,136),33),(48,112)),135))),(15,74)),(((38,79),65),(((((39,77),116),139),94),143)))),((((((4,7),119),(45,64)),17),(19,40)),((20,99),(44,(81,123))))),((((18,(57,93)),122),(67,130)),(34,106))),(((6,71),(((41,((49,114),131)),(113,132)),((42,105),(75,84)))),58)),61),(((16,46),(47,145)),(103,141))),102),(51,109)),78);
 942: 2 -22241.02539 -22634.25028 (0,(((((((((((((1,120),129),(((((((3,72),(80,83)),137),59),55),128),95)),107),(26,(54,125))),((((2,5),((((((((((((((((8,(29,104)),142),(21,146)),24),(43,85)),((12,(30,87)),(50,(108,140)))),(88,144)),(89,90)),((28,118),134)),124),((((((9,56),(22,53)),((10,((27,69),115)),((((37,68),66),(52,70)),(117,121)))),((((13,126),138),(36,97)),111)),(62,86)),(14,25))),(32,63)),(60,((73,82),110))),((35,92),(96,133))),(((23,31),(101,127)),(((76,98),91),(100,147)))),((((11,136),33),(48,112)),135))),(15,74)),(((38,79),65),(((((39,77),116),139),94),143)))),((((((4,7),119),(45,64)),17),(19,40)),((20,99),(44,(81,123))))),((((18,(57,93)),122),(67,130)),(34,106))),((((6,71),((42,105),(75,84))),((41,((49,114),131)),(113,132))),58)),(((16,46),(47,145)),(103,141))),61),102),(51,109)),78);
 943: 1 -21645.18359 -22642.25532 (0,((((((((((((((1,120),129),107),(((3,(72,(80,83))),(((55,95),59),128)),137)),(26,(54,125))),((((2,5),(((((((((((((((((((8,29),104),142),(21,146)),24),(43,85)),((12,((30,87),50)),(108,140))),(88,144)),(89,90)),((28,118),134)),124),((14,25),(62,86))),((((9,56),(22,53)),((10,((27,69),115)),((((37,68),66),(52,70)),(117,121)))),((((13,126),138),(36,97)),111))),60),((73,82),110)),(((23,31),(101,127)),(((76,98),91),(100,147)))),((32,63),(96,133))),(35,92)),((((11,136),33),(48,112)),135))),(15,74)),(((38,79),65),(((((39,77),116),139),94),143)))),((((((4,7),119),(45,64)),17),(19,40)),((20,99),(44,(81,123))))),((((18,(57,93)),122),(67,130)),(34,106))),(((6,71),(((41,((49,114),131)),(113,132)),((42,105),(75,84)))),58)),61),(((16,46),(47,145)),(103,141))),102),109),51),78);
 944: 1 -23123.21094 -22622.00558 (0,((((((((((((1,120),129),((((((3,80),(72,83)),128),(55,(59,95))),137),(26,(54,125)))),107),((((2,5),(((((((((((((((((((8,29),104),142),(21,146)),24),(43,85)),((12,(108,140)),((30,87),50))),(88,144)),(89,90)),((28,118),134)),124),((((((9,56),(22,53)),((10,((27,69),115)),((((37,68),66),(52,70)),(117,121)))),((((13,126),138),(36,97)),111)),(62,86)),(14,25))),60),((73,82),110)),((32,63),(96,133))),(35,92)),(((76,98),91),(100,147))),((23,31),(101,127))),((((11,33),136),(48,112)),135))),(15,74)),(((38,79),65),(((((39,77),116),139),94),143)))),(((((4,119),(7,(45,64))),17),(19,40)),((20,99),(44,(81,123))))),((((18,(57,93)),122),(67,130)),(34,106))),((((6,71),((42,105),(75,84))),((41,((49,114),131)),(113,132))),58)),(((16,46),(47,145)),(103,141))),61),102),(51,109)),78);
 945: 1 -22214.125 -22624.80231 (0,((((((((((((((1,120),129),107),(((((3,(80,83)),72),128),((55,95),59)),137)),(26,(54,125))),((((2,5),((((((((((((((((((8,(29,104)),142),(21,146)),24),(43,85)),(((12,(30,87)),50),(108,140))),(88,144)),(89,90)),((28,118),134)),124),((((((9,56),(22,53)),((10,((27,69),115)),((((37,68),66),(52,70)),(117,121)))),((((13,126),138),(36,97)),111)),(62,86)),(14,25))),60),((73,82),110)),((32,63),(96,133))),(35,92)),(((76,98),91),(100,147))),((23,31),(101,127))),((((11,33),136),(48,112)),135))),(15,74)),(((38,79),65),(((((39,77),116),139),94),143)))),((((((4,7),119),(45,64)),17),(19,40)),((20,99),(44,(81,123))))),((((18,(57,93)),122),(67,130)),(34,106))),(((6,71),((42,105),(75,84))),(((41,((49,114),131)),(113,132)),58))),(((16,46),(47,145)),(103,141))),61),102),109),51),78);
 946: 1 -21829.51172 -22650.29113 (0,(((((((((((((1,120),129),107),((((3,72),(80,83)),(((55,95),128),59)),137)),(26,(54,125))),((((2,5),((((((((((((((((((((8,104),29),142),(21,146)),24),(43,85)),(((12,50),(30,87)),(108,140))),(88,144)),(89,90)),((28,118),134)),124),(14,25)),(((((9,56),(22,53)),((10,(((27,69),115),(117,121))),(((37,68),66),(52,70)))),((((13,126),138),(36,97)),111)),(62,86))),(60,((73,82),110))),((32,63),(96,133))),(35,92)),(((76,98),91),(100,147))),(101,127)),(23,31)),((((11,136),33),(48,112)),135))),(15,74)),(((38,79),65),(((((39,77),116),139),94),143)))),((((((4,7),119),(45,64)),17),(19,40)),((20,99),(44,(81,123))))),((((18,(57,93)),122),(67,130)),(34,106))),((((6,71),((42,105),(75,84))),((41,((49,114),131)),(113,132))),58)),(((16,46),(47,145)),(103,141))),61),102),(51,109)),78);
 947: 2 -22125.71484 -22621.14394 (0,(((((((((((((1,120),129),107),(((3,(72,(80,83))),(((55,95),59),128)),137)),(26,(54,125))),((((2,5),((((((((((((((((((8,104),29),142),(21,146)),24),(43,85)),((12,((30,87),50)),(108,140))),(88,144)),(89,90)),((28,118),134)),124),(14,25)),(((((9,56),(22,53)),((10,((27,69),115)),((((37,68),66),(52,70)),(117,121)))),(((13,126),((36,97),138)),111)),(62,86))),60),((73,82),110)),(((32,63),(96,133)),(35,92))),(((23,31),(101,127)),(((76,98),91),(100,147)))),((((11,33),136),(48,112)),135))),(15,74)),(((38,79),65),(((((39,77),116),139),94),143)))),(((((4,(7,119)),(45,64)),(19,40)),17),((20,99),(44,(81,123))))),((((18,(57,93)),122),(67,130)),(34,106))),((6,71),((((41,((49,114),131)),(113,132)),58),((42,105),(75,84))))),61),(((16,46),(47,145)),(103,141))),102),(51,109)),78);
 948: 7 -24055.3457 -22617.44672 (0,((((((((((((1,120),129),(((((3,72),(80,83)),((55,(59,95)),128)),137),(26,(54,125)))),107),((((2,5),((((((((((((((((((8,29),104),142),(21,146)),24),(43,85)),((12,((30,87),50)),(108,140))),(88,144)),(89,90)),((28,118),134)),124),((((((9,56),(22,53)),((10,((27,69),115)),((((37,68),66),(52,70)),(117,121)))),((((13,126),138),(36,97)),111)),(62,86)),(14,25))),60),((73,82),110)),((32,63),(96,133))),(35,92)),(((23,31),(101,127)),(((76,98),91),(100,147)))),((((11,136),33),(48,112)),135))),(15,74)),(((38,79),65),(((((39,77),116),139),94),143)))),((((((4,7),119),(45,64)),17),(19,40)),((20,99),(44,(81,123))))),((((18,(57,93)),122),(67,130)),(34,106))),(((6,71),(((41,((49,114),131)),(113,132)),((42,105),(75,84)))),58)),61),(((16,46),(47,145)),(103,141))),102),(51,109)),78);
 949: 1 -22456.90234 -22626.17315 (0,(((((((((((((1,120),129),107),(((((3,72),80),83),(55,(59,(95,128)))),137)),(26,(54,125))),((((2,5),(((((((((((((((8,(29,104)),((21,146),142)),24),(43,85)),((12,(50,(108,140))),(30,87))),(88,144)),(89,90)),((28,118),134)),124),((14,25),(62,86))),(((((9,56),(22,53)),((10,(((27,69),115),(117,121))),(((37,68),66),(52,70)))),((((13,126),(36,97)),138),111)),(60,((73,82),110)))),((32,63),(96,133))),(35,92)),(((23,31),(101,127)),(((76,98),91),(100,147)))),((((11,136),33),(48,112)),135))),(15,74)),(((38,79),65),(((((39,77),116),139),94),143)))),((((((4,119),7),(45,64)),17),(19,40)),((20,99),(44,(81,123))))),((((18,(57,93)),122),(67,130)),(34,106))),(((6,71),(((41,((49,114),131)),(113,132)),((42,105),(75,84)))),58)),(((16,46),(47,145)),(103,141))),61),102),(51,109)),78);
 950: 1 -23898.04688 -22630.64849 (0,(((((((((((((1,120),129),107),(((3,(72,(80,83))),((55,(59,95)),128)),137)),(26,(54,125))),((((2,5),(((((((((((((((8,(29,104)),142),(21,146)),24),(43,85)),(((12,50),(108,140)),(30,87))),(88,144)),(89,90)),((28,118),134)),124),(((14,25),(62,86)),110)),(((((9,56),(22,53)),((10,(((27,69),115),(117,121))),(((37,68),66),(52,70)))),((((13,126),138),(36,97)),111)),(60,(73,82)))),(((32,63),(96,133)),(35,92))),(((23,31),(101,127)),(((76,98),91),(100,147)))),((((11,136),33),(48,112)),135))),(15,74)),(((38,79),65),(((((39,77),116),139),94),143)))),((((4,((7,119),(45,64))),17),(19,40)),((20,99),(44,(81,123))))),((((18,(57,93)),122),(67,130)),(34,106))),((((6,71),((42,105),(75,84))),((41,((49,114),131)),(113,132))),58)),61),(((16,46),(47,145)),(103,141))),102),(51,109)),78);
 951: 2 -21287.41992 -22628.63975 (0,((((((((((((((1,120),129),107),((((3,72),(80,83)),(55,((59,95),128))),137)),(26,(54,125))),((((2,5),((((((((((((((((8,(29,104)),((21,146),142)),24),(43,85)),((((12,(30,87)),50),108),140)),(88,144)),(89,90)),((28,118),134)),124),(14,25)),(((((9,56),(22,53)),((10,((27,69),115)),((((37,68),66),(52,70)),(117,121)))),(((13,126),((36,97),138)),111)),(62,86))),60),((73,82),110)),(((32,63),(96,133)),(35,92))),(((23,31),(101,127)),(((76,98),91),(100,147)))),((((11,136),33),(48,112)),135))),(15,74)),(((38,79),65),(((((39,77),116),139),94),143)))),((((((4,7),119),(45,64)),17),((20,99),(44,(81,123)))),(19,40))),((((18,(57,93)),122),(67,130)),(34,106))),(((6,71),(((41,((49,114),131)),(113,132)),((42,105),(75,84)))),58)),61),(((16,46),(47,145)),(103,141))),102),109),51),78);
 952: 1 -21772.85547 -22630.9195 (0,(((((((((((((1,120),129),107),(((((3,((72,80),83)),(95,128)),59),55),137)),(26,(54,125))),((((2,5),(((((((((((((((((((8,29),104),142),(21,146)),24),(43,85)),(12,(((30,87),50),(108,140)))),(88,144)),(89,90)),((28,118),134)),124),(((9,56),(22,53)),((10,(((27,69),115),(117,121))),(((37,68),66),(52,70))))),((14,25),(62,86))),60),((((13,126),138),(36,97)),111)),((73,82),110)),(((32,63),(96,133)),(35,92))),(((23,31),(101,127)),(((76,98),91),(100,147)))),((((11,33),136),(48,112)),135))),(15,74)),(((38,79),65),(((((39,77),116),139),94),143)))),(((((4,(7,119)),(45,64)),17),(19,40)),((20,99),(44,(81,123))))),((((18,(57,93)),122),(67,130)),(34,106))),((((6,71),((42,105),(75,84))),((41,((49,114),131)),(113,132))),58)),(((16,46),(47,145)),(103,141))),61),102),(51,109)),78);
 953: 1 -22897.75 -22627.67151 (0,(((((((((((((1,120),129),107),(((((3,72),80),83),(55,(59,(95,128)))),137)),(26,(54,125))),((((2,5),(((((((((((((((8,(29,104)),((21,146),142)),24),(43,85)),((12,(50,(108,140))),(30,87))),(88,144)),(89,90)),((28,118),134)),124),((14,25),(62,86))),(((((9,56),(22,53)),((10,(((27,69),115),(117,121))),(((37,68),66),(52,70)))),(((13,126),138),((36,97),111))),(60,((73,82),110)))),((32,63),(96,133))),(35,92)),(((23,31),(101,127)),(((76,98),91),(100,147)))),((((11,136),33),(48,112)),135))),(15,74)),(((38,79),65),(((((39,77),116),139),94),143)))),((((((4,119),7),(45,64)),17),(19,40)),((20,99),(44,(81,123))))),((((18,(57,93)),122),(67,130)),(34,106))),(((6,71),(((41,((49,114),131)),(113,132)),((42,105),(75,84)))),58)),(((16,46),(47,145)),(103,141))),61),102),(51,109)),78);
 954: 1 -22342.05469 -22625.31505 (0,((((((((((((((1,120),129),107),((((3,(80,83)),72),(55,((59,95),128))),137)),(26,(54,125))),((((2,5),(((((((((((((((((8,29),104),((21,146),142)),24),(43,85)),(((12,(30,87)),50),(108,140))),(88,144)),(89,90)),((28,118),134)),124),(14,25)),(((((9,56),(22,53)),(((10,((27,69),115)),(117,121)),(((37,68),66),(52,70)))),((((13,126),138),(36,97)),111)),(62,86))),60),((73,82),110)),(((32,63),(96,133)),(35,92))),(((23,31),(101,127)),(((76,98),91),(100,147)))),((((11,136),33),(48,112)),135))),(15,74)),(((38,79),65),(((((39,77),116),139),94),143)))),((((((4,7),119),(45,64)),17),(19,40)),((20,99),(44,(81,123))))),((((18,(57,93)),122),(67,130)),(34,106))),((6,71),((((41,((49,114),131)),(113,132)),58),((42,105),(75,84))))),(103,141)),((16,46),(47,145))),61),102),(51,109)),78);
 955: 1 -21622.80273 -22628.68151 (0,(((((((((((((1,120),129),107),((((3,72),(80,83)),((55,(59,95)),128)),137)),(26,(54,125))),((((2,5),(((((((((((((((((8,29),104),((21,146),142)),24),(43,85)),(((12,50),(108,140)),(30,87))),(88,144)),(89,90)),((28,118),134)),124),(14,25)),(((((9,56),(22,53)),((10,(((27,69),115),(117,121))),(((37,68),66),(52,70)))),((((13,126),138),(36,97)),111)),(62,86))),60),((73,82),110)),(((32,63),(96,133)),(35,92))),(((23,31),(101,127)),(((76,98),91),(100,147)))),((((11,33),136),(48,112)),135))),(15,74)),(((38,79),65),(((((39,77),116),139),94),143)))),(((((((4,7),119),(45,64)),17),(19,40)),(44,(81,123))),(20,99))),((((18,(57,93)),122),(67,130)),(34,106))),(((6,71),(((41,((49,114),131)),(113,132)),((42,105),(75,84)))),58)),61),(((16,46),(47,145)),(103,141))),102),(51,109)),78);
 956: 2 -21361.5957 -22634.06196 (0,(((((((((((((1,120),129),107),((((3,72),(80,83)),(((55,95),59),128)),137)),(26,(54,125))),((((2,5),((((((((((((((((((8,(29,104)),142),146),21),24),(43,85)),(((12,50),(30,87)),(108,140))),(88,144)),(89,90)),((28,118),134)),124),(14,25)),(((((9,56),(22,53)),((10,(((27,69),115),(117,121))),(((37,68),66),(52,70)))),((((13,126),138),(36,97)),111)),(62,86))),60),((73,82),110)),(((32,63),(96,133)),(35,92))),(((23,31),(101,127)),(((76,98),91),(100,147)))),((((11,136),33),(48,112)),135))),(15,74)),(((38,79),65),(((((39,77),116),139),94),143)))),((((((4,7),119),(45,64)),17),(19,40)),((20,99),(44,(81,123))))),((((18,(57,93)),122),(67,130)),(34,106))),((((6,71),58),((42,105),(75,84))),((41,((49,114),131)),(113,132)))),(((16,46),(47,145)),(103,141))),61),102),(51,109)),78);
 957: 2 -21997.63477 -22622.69769 (0,((((((((((((1,120),129),(((((3,72),(80,83)),(55,((59,95),128))),137),(26,(54,125)))),107),((((2,5),(((((((((((((((((8,(29,104)),142),(21,146)),24),(43,85)),(((12,50),(108,140)),(30,87))),(88,144)),(89,90)),((28,118),134)),124),((14,25),(62,86))),((((9,56),(22,53)),((10,((27,69),115)),((((37,68),66),(52,70)),(117,121)))),((((13,126),138),(36,97)),111))),60),((73,82),110)),(((32,63),(96,133)),(35,92))),(((23,31),(101,127)),(((76,98),91),(100,147)))),((((11,136),33),(48,112)),135))),(15,74)),(((38,79),65),(((((39,77),116),139),94),143)))),((((((4,7),119),(45,64)),17),((20,99),(44,(81,123)))),(19,40))),((((18,(57,93)),122),(67,130)),(34,106))),(((6,71),(((41,((49,114),131)),(113,132)),((42,105),(75,84)))),58)),61),(((16,46),(47,145)),(103,141))),102),(51,109)),78);
 958: 1 -22501.66016 -22621.04529 (0,(((((((((((((1,120),129),107),((((3,(80,83)),72),(55,((59,95),128))),137)),(26,(54,125))),((((2,5),((((((((((((((((((8,29),104),142),(21,146)),24),(43,85)),(((12,50),(30,87)),(108,140))),(88,144)),(89,90)),((28,118),134)),124),(14,25)),(((((9,56),(22,53)),((10,(((27,69),115),(117,121))),(((37,68),66),(52,70)))),((((13,126),138),(36,97)),111)),(62,86))),(60,((73,82),110))),((32,63),(96,133))),(35,92)),(((23,31),(101,127)),(((76,98),91),(100,147)))),((((11,33),136),(48,112)),135))),(15,74)),(((38,79),65),(((((39,77),116),139),94),143)))),((((4,((7,119),(45,64))),17),(19,40)),((20,99),(44,(81,123))))),((((18,(57,93)),122),(67,130)),(34,106))),((((6,71),((42,105),(75,84))),((41,((49,114),131)),(113,132))),58)),(((16,46),(47,145)),(103,141))),61),102),(51,109)),78);
 959: 1 -24055.24609 -22617.93347 (0,((((((((((((1,120),129),((((((3,72),(80,83)),55),(59,(95,128))),137),(26,(54,125)))),107),((((2,5),((((((((((((((((8,(29,104)),((21,146),142)),24),(43,85)),(((12,50),(108,140)),(30,87))),(88,144)),(89,90)),((28,118),134)),124),((((((9,56),(22,53)),((10,((27,69),115)),((((37,68),66),(52,70)),(117,121)))),((((13,126),138),(36,97)),111)),(62,86)),(14,25))),60),((73,82),110)),((32,63),(96,133))),(35,92)),(((23,31),(101,127)),(((76,98),91),(100,147)))),((((11,33),136),(48,112)),135))),(15,74)),(((38,79),65),(((((39,77),116),139),94),143)))),((((((4,119),7),(45,64)),17),(19,40)),((20,99),(44,(81,123))))),((((18,(57,93)),122),(67,130)),(34,106))),((((6,71),((42,105),(75,84))),((41,((49,114),131)),(113,132))),58)),61),(((16,46),(47,145)),(103,141))),102),(51,109)),78);
 960: 6 -23653.51367 -22620.95914 (0,((((((((((((1,120),129),((((3,(72,(80,83))),(55,(59,(95,128)))),137),(26,(54,125)))),107),((((2,5),(((((((((((((((((8,104),29),((21,146),142)),24),(43,85)),(((12,50),(30,87)),(108,140))),(88,144)),(89,90)),((28,118),134)),124),((14,25),(62,86))),((((9,56),(22,53)),((10,((27,69),115)),((((37,68),66),(52,70)),(117,121)))),((((13,126),138),(36,97)),111))),60),((73,82),110)),(((32,63),(96,133)),(35,92))),(((23,31),(101,127)),(((76,98),91),(100,147)))),(((11,(33,136)),(48,112)),135))),(15,74)),(((38,79),65),(((((39,77),116),139),94),143)))),(((((((4,7),(45,64)),119),17),((20,99),(44,(81,123)))),19),40)),((((18,(57,93)),122),(67,130)),(34,106))),(((6,71),(((41,((49,114),131)),(113,132)),((42,105),(75,84)))),58)),61),(((16,46),(47,145)),(103,141))),102),(51,109)),78);
 961: 1 -21799.68164 -22630.87373 (0,(((((((((((((1,120),129),107),((((3,(80,83)),72),((55,(95,128)),59)),137)),(26,(54,125))),((((2,5),((((((((((((((((8,(29,104)),((21,146),142)),24),(43,85)),(((12,50),(108,140)),(30,87))),(88,144)),(89,90)),((28,118),134)),124),(14,25)),((((9,56),(22,53)),((10,((27,69),115)),((((37,68),66),(52,70)),(117,121)))),(((((13,126),138),(36,97)),111),(62,86)))),60),((73,82),110)),((32,63),((35,92),(96,133)))),(((23,31),(101,127)),(((76,98),91),(100,147)))),((((11,136),33),(48,112)),135))),(15,74)),(((38,79),65),(((((39,77),116),139),94),143)))),((((((4,7),119),(45,64)),17),(19,40)),((20,99),(44,(81,123))))),((((18,(57,93)),122),(67,130)),(34,106))),((((6,71),((42,105),(75,84))),((41,((49,114),131)),(113,132))),58)),61),(((16,46),(47,145)),(103,141))),102),(51,109)),78);
 962: 1 -22079.32422 -22622.52368 (0,((((((((((((1,120),129),(((((3,72),(80,83)),(55,((59,95),128))),137),(26,(54,125)))),107),((((2,5),((((((((((((((((((8,(29,104)),142),(21,146)),24),(43,85)),((12,(108,140)),((30,87),50))),(88,144)),(89,90)),((28,118),134)),124),((14,25),(62,86))),((((9,56),(22,53)),((10,((27,69),115)),((((37,68),66),(52,70)),(117,121)))),((((13,126),138),(36,97)),111))),60),((73,82),110)),((32,63),(96,133))),(35,92)),(((23,31),(101,127)),(((76,98),91),(100,147)))),((((11,136),33),(48,112)),135))),(15,74)),(((38,79),65),(((((39,77),116),139),94),143)))),((((((4,7),(45,64)),119),17),(19,40)),((20,99),(44,(81,123))))),((((18,(57,93)),122),(67,130)),(34,106))),((((6,71),((42,105),(75,84))),(41,(((49,114),131),(113,132)))),58)),(((16,46),(47,145)),(103,141))),61),102),(51,109)),78);
 963: 1 -22996.70312 -22640.63293 (0,(((((((((((((1,120),129),107),((((3,(80,83)),72),(55,(59,(95,128)))),137)),(26,(54,125))),((((2,5),(((((((((((((((8,(29,104)),((21,146),142)),24),(43,85)),(((12,50),(30,87)),(108,140))),(88,144)),(89,90)),((28,118),134)),124),(((((9,56),(22,53)),((10,((27,69),115)),((((37,68),66),(52,70)),(117,121)))),(((((13,126),138),(36,97)),111),(62,86))),(14,25))),(32,63)),60),(((35,92),(96,133)),((73,82),110))),(((23,31),(101,127)),(((76,98),91),(100,147)))),((((11,136),33),(48,112)),135))),(15,74)),(((38,79),65),(((((39,77),116),139),94),143)))),((((((4,7),(45,64)),119),17),(19,40)),((20,99),(44,(81,123))))),((((18,(57,93)),122),(67,130)),(34,106))),((6,71),((((41,((49,114),131)),(113,132)),58),((42,105),(75,84))))),61),(((16,46),(47,145)),(103,141))),102),(51,109)),78);
 964: 1 -21340.67578 -22636.48407 (0,((((((((((((((1,120),129),107),(((((((3,72),(80,83)),137),59),55),128),95)),(26,(54,125))),((((2,5),(((((((((((((((((((8,104),29),142),(21,146)),24),(43,85)),(((12,50),(30,87)),(108,140))),(88,144)),(89,90)),((28,118),134)),124),(((9,56),(22,53)),((10,(((27,69),115),(117,121))),(((37,68),66),(52,70))))),((14,25),(62,86))),((((13,126),138),(36,97)),111)),60),((73,82),110)),(((32,63),(96,133)),(35,92))),(((23,31),(101,127)),(((76,98),91),(100,147)))),((((11,33),136),(48,112)),135))),(15,74)),(((38,79),65),(((((39,77),116),139),94),143)))),((((((4,7),119),(45,64)),17),(19,40)),((20,99),(44,(81,123))))),(((18,(57,93)),122),((34,106),(67,130)))),((6,71),((((41,((49,114),131)),(113,132)),58),((42,105),(75,84))))),61),(((16,46),(47,145)),(103,141))),102),109),51),78);
 965: 1 -23142.67773 -22635.36601 (0,((((((((((((1,120),129),107),(((3,(72,(80,83))),(55,((59,95),128))),137)),(26,(54,125))),((((2,5),((((((((((((((((((8,29),104),142),(21,146)),24),(43,85)),((12,(30,87)),(50,(108,140)))),(88,144)),(89,90)),((28,118),134)),124),((14,25),(62,86))),((((9,56),(22,53)),((10,((27,69),115)),((((37,68),66),(52,70)),(117,121)))),((((13,126),138),(36,97)),111))),60),(((32,63),(96,133)),(35,92))),((73,82),110)),(((23,31),(101,127)),(((76,98),91),(100,147)))),((((11,136),33),(48,112)),135))),(15,74)),(((38,79),65),(((((39,77),116),139),94),143)))),((((((4,119),(45,64)),7),17),(19,40)),((20,99),(44,(81,123))))),((((18,(57,93)),122),(67,130)),(34,106))),((((6,71),58),((42,105),(75,84))),((41,((49,114),131)),(113,132)))),61),(((16,46),(47,145)),(103,141))),102),((51,109),78));
 966: 1 -23305.57617 -22624.57802 (0,(((((((((((((1,120),129),107),((((3,72),(80,83)),((55,(59,95)),128)),137)),(26,(54,125))),((((2,5),(((((((((((((((((8,29),104),142),(21,146)),24),(43,85)),(((12,50),(108,140)),(30,87))),(88,144)),(89,90)),((28,118),134)),124),(14,25)),(((((9,56),(22,53)),((10,(((27,69),115),(117,121))),(((37,68),66),(52,70)))),((((13,126),138),(36,97)),111)),(62,86))),((60,(73,82)),110)),(((32,63),(96,133)),(35,92))),(((23,31),(101,127)),(((76,98),91),(100,147)))),((((11,136),33),(48,112)),135))),(15,74)),(((38,79),65),(((((39,77),116),139),94),143)))),((((((4,119),7),(45,64)),17),(19,40)),((20,99),(44,(81,123))))),((((18,(57,93)),122),(67,130)),(34,106))),((((6,71),((42,105),(75,84))),((41,((49,114),131)),(113,132))),58)),61),(((16,46),(47,145)),(103,141))),102),(51,109)),78);
 967: 1 -23624.90234 -22624.38686 (0,(((((((((((((1,120),129),107),(((((3,72),80),83),(55,(59,(95,128)))),137)),(26,(54,125))),((((2,5),(((((((((((((((8,(29,104)),((21,146),142)),24),(43,85)),((12,(50,(108,140))),(30,87))),(88,144)),(89,90)),((28,118),134)),124),((14,25),(62,86))),(((((9,56),(22,53)),((10,(((27,69),115),(117,121))),(((37,68),66),(52,70)))),(((13,126),((36,97),138)),111)),(60,((73,82),110)))),((32,63),(96,133))),(35,92)),(((23,31),(101,127)),(((76,98),91),(100,147)))),((((11,136),33),(48,112)),135))),(15,74)),(((38,79),65),(((((39,77),116),139),94),143)))),((((((4,119),7),(45,64)),17),(19,40)),((20,99),(44,(81,123))))),((((18,(57,93)),122),(67,130)),(34,106))),(((6,71),(((41,((49,114),131)),(113,132)),((42,105),(75,84)))),58)),(((16,46),(47,145)),(103,141))),61),102),(51,109)),78);
 968: 1 -20944.92188 -22623.67147 (0,(((((((((((((1,120),129),(((((((3,72),(80,83)),137),59),55),128),95)),107),(26,(54,125))),((((2,5),(((((((((((((((((8,104),29),((21,146),142)),24),(43,85)),((12,(108,140)),((30,87),50))),(88,144)),(89,90)),((28,118),134)),124),((((((9,56),(22,53)),((10,((27,69),115)),((((37,68),66),(52,70)),(117,121)))),((((13,126),138),(36,97)),111)),(62,86)),(14,25))),60),((73,82),110)),((32,63),(96,133))),(35,92)),(((23,31),(101,127)),(((76,98),91),(100,147)))),((((11,136),33),(48,112)),135))),(15,74)),(((38,79),65),(((((39,77),116),139),94),143)))),(((((4,119),(7,(45,64))),17),(19,40)),((20,99),(44,(81,123))))),((((18,(57,93)),122),(67,130)),(34,106))),((((6,71),58),((42,105),(75,84))),((41,((49,114),131)),(113,132)))),(((16,46),(47,145)),(103,141))),61),102),(51,109)),78);
 969: 1 -21477.49219 -22628.78142 (0,((((((((((((1,120),129),((((((3,72),(80,83)),59),((55,95),128)),137),(26,(54,125)))),107),((((2,5),(((((((((((((((((8,(29,104)),142),(21,146)),24),(43,85)),((12,(30,87)),(50,(108,140)))),(88,144)),(89,90)),((28,118),134)),124),((14,25),(62,86))),((((9,56),(22,53)),((10,((27,69),115)),((((37,68),66),(52,70)),(117,121)))),((((13,126),138),(36,97)),111))),60),((73,82),110)),((32,63),((35,92),(96,133)))),(((23,31),(101,127)),(((76,98),91),(100,147)))),(((11,(33,136)),(48,112)),135))),(15,74)),(((38,79),65),(((((39,77),116),139),94),143)))),((((((4,7),119),(45,64)),17),(19,40)),((20,99),(44,(81,123))))),((((18,(57,93)),122),(67,130)),(34,106))),((((6,71),((42,105),(75,84))),((41,((49,114),131)),(113,132))),58)),(((16,46),(47,145)),(103,141))),61),102),(51,109)),78);
 970: 1 -22056.97852 -22631.51135 (0,((((((((((((((1,120),129),107),(((((3,(80,83)),72),128),((55,95),59)),137)),(26,(54,125))),((((2,5),(((((((((((((((((8,(29,104)),((21,146),142)),24),(43,85)),(((12,(30,87)),50),(108,140))),(88,144)),(89,90)),((28,118),134)),124),((14,25),(62,86))),(((((9,56),(22,53)),((10,((27,69),115)),((((37,68),66),(52,70)),(117,121)))),((((13,126),138),(36,97)),111)),60)),((73,82),110)),((32,63),(96,133))),(35,92)),(((76,98),91),(100,147))),((23,31),(101,127))),((((11,136),33),(48,112)),135))),(15,74)),(((38,79),65),(((((39,77),116),139),94),143)))),((((((4,7),119),(45,64)),17),(19,40)),((20,99),(44,(81,123))))),(((18,(57,93)),122),((34,106),(67,130)))),((6,71),((((41,((49,114),131)),(113,132)),58),((42,105),(75,84))))),61),(((16,46),(47,145)),(103,141))),102),109),51),78);
 971: 1 -21920.99805 -22629.27228 (0,(((((((((((((1,120),129),107),((((3,72),(80,83)),((55,(59,95)),128)),137)),(26,(54,125))),((((2,5),((((((((((((((((((((8,29),104),142),(21,146)),24),(43,85)),((12,(30,87)),(50,(108,140)))),(88,144)),(89,90)),((28,118),134)),124),((14,25),(62,86))),(((9,56),(22,53)),((10,((27,69),115)),((((37,68),66),(52,70)),(117,121))))),((((13,126),138),(36,97)),111)),60),((73,82),110)),((32,63),(96,133))),(35,92)),(((23,31),(101,127)),(((76,98),91),(100,147)))),(((11,(33,136)),(48,112)),135))),(15,74)),(((38,79),65),(((((39,77),116),139),94),143)))),((((((4,7),(45,64)),119),17),(19,40)),((20,99),(44,(81,123))))),((((18,(57,93)),122),(67,130)),(34,106))),((6,71),((((41,((49,114),131)),(113,132)),58),((42,105),(75,84))))),61),(((16,46),(47,145)),(103,141))),102),(51,109)),78);
 972: 1 -23410.01758 -22628.70934 (0,(((((((((((((1,120),129),107),((((3,72),(80,83)),((55,(59,95)),128)),137)),(26,(54,125))),((((2,5),((((((((((((((((((8,(29,104)),142),(21,146)),24),(43,85)),((12,(30,87)),(50,(108,140)))),(88,144)),(89,90)),((28,118),134)),124),(14,25)),(((((9,56),(22,53)),(((10,((27,69),115)),(117,121)),(((37,68),66),(52,70)))),((((13,126),138),(36,97)),111)),(62,86))),60),((73,82),110)),(((32,63),(96,133)),(35,92))),(((76,98),91),(100,147))),((23,31),(101,127))),((((11,136),33),(48,112)),135))),(15,74)),(((38,79),65),(((((39,77),116),139),94),143)))),(((((((4,7),119),(45,64)),17),((20,99),(44,(81,123)))),19),40)),((((18,(57,93)),122),(67,130)),(34,106))),(((6,71),(((41,((49,114),131)),(113,132)),((42,105),(75,84)))),58)),61),(((16,46),(47,145)),(103,141))),102),(51,109)),78);
 973: 1 -23301.85156 -22636.92923 (0,(((((((((((((1,120),129),107),((((((3,80),72),83),((59,128),95)),55),137)),(26,(54,125))),((((2,5),((((((((((((((((((8,29),104),142),(21,146)),24),(43,85)),(12,((30,87),(50,(108,140))))),(88,144)),(89,90)),((28,118),134)),124),((14,25),(62,86))),((((((9,56),(22,53)),((10,(((27,69),115),(117,121))),(((37,68),66),(52,70)))),(((13,126),((36,97),138)),111)),((73,82),110)),60)),((32,63),(96,133))),(35,92)),(((76,98),91),(100,147))),((23,31),(101,127))),((((11,136),33),(48,112)),135))),(15,74)),(((38,79),65),(((((39,77),116),139),143),94)))),((((((4,119),(45,64)),7),17),(19,40)),((20,99),(44,(81,123))))),(((18,(57,93)),122),((34,106),(67,130)))),((((6,71),((42,105),(75,84))),(41,(((49,114),131),(113,132)))),58)),61),(((16,46),(47,145)),(103,141))),102),(51,109)),78);
 974: 2 -22520.13867 -22628.58694 (0,((((((((((((((1,120),129),107),((((3,72),(80,83)),((55,(95,128)),59)),137)),(26,(54,125))),((((2,5),((((((((((((((((((8,(29,104)),((21,146),142)),24),85),43),((12,50),((30,87),(108,140)))),(88,144)),(89,90)),((28,118),134)),124),(((((9,56),(22,53)),((10,((27,69),115)),((((37,68),66),(52,70)),(117,121)))),((((13,126),138),(36,97)),111)),(14,25))),(62,86)),60),((73,82),110)),((32,63),(96,133))),(35,92)),(((23,31),(101,127)),(((76,98),91),(100,147)))),(((11,(33,136)),(48,112)),135))),(15,74)),(((38,79),65),(((((39,77),116),139),94),143)))),(((((4,119),(7,(45,64))),17),(19,40)),((20,99),(44,(81,123))))),((((18,(57,93)),122),(67,130)),(34,106))),((((6,71),((42,105),(75,84))),((41,((49,114),131)),(113,132))),58)),(103,141)),((16,46),(47,145))),61),102),(51,109)),78);
 975: 1 -22104.60547 -22619.10644 (0,(((((((((((((1,120),129),107),((((3,(80,83)),72),((55,(59,95)),128)),137)),(26,(54,125))),((((2,5),((((((((((((((((((8,(29,104)),142),(21,146)),24),(43,85)),((12,((30,87),50)),(108,140))),(88,144)),(89,90)),((28,118),134)),124),(14,25)),(((((9,56),(22,53)),((10,((27,69),115)),((((37,68),66),(52,70)),(117,121)))),(((13,126),((36,97),138)),111)),(62,86))),60),((73,82),110)),((32,63),(96,133))),(35,92)),(((23,31),(101,127)),(((76,98),91),(100,147)))),((((11,136),33),(48,112)),135))),(15,74)),(((38,79),65),(((((39,77),116),139),94),143)))),((((((4,7),(45,64)),119),17),(19,40)),((20,99),(44,(81,123))))),((((18,(57,93)),122),(67,130)),(34,106))),(((6,71),(((42,105),(75,84)),58)),((41,((49,114),131)),(113,132)))),(((16,46),(47,145)),(103,141))),61),102),(51,109)),78);
 976: 1 -22792.58984 -22621.04538 (0,(((((((((((((1,120),129),107),((((3,72),(80,83)),((55,(95,128)),59)),137)),(26,(54,125))),((((2,5),(((((((((((((((((8,(29,104)),((21,146),142)),24),(43,85)),(((12,(30,87)),50),(108,140))),(88,144)),(89,90)),((28,118),134)),124),(14,25)),(((((9,56),(22,53)),((10,(((27,69),115),(117,121))),(((37,68),66),(52,70)))),((((13,126),138),(36,97)),111)),(62,86))),60),((73,82),110)),(((32,63),(96,133)),(35,92))),(((76,98),91),(100,147))),((23,31),(101,127))),((((11,136),33),(48,112)),135))),(15,74)),(((38,79),65),(((((39,77),116),139),94),143)))),((((((4,7),119),(45,64)),17),(19,40)),((20,99),(44,(81,123))))),((((18,(57,93)),122),(67,130)),(34,106))),((((6,71),((42,105),(75,84))),((41,((49,114),131)),(113,132))),58)),(((16,46),(47,145)),(103,141))),61),102),(51,109)),78);
 977: 3 -22733.98633 -22621.82701 (0,((((((((((((1,120),129),((((((3,72),80),83),(55,(59,(95,128)))),137),(26,(54,125)))),107),((((2,5),(((((((((((((((8,(29,104)),142),(21,146)),24),(43,85)),((12,(30,87)),(50,(108,140)))),(88,144)),(89,90)),((28,118),134)),124),((((((9,56),(22,53)),((10,((27,69),115)),((((37,68),66),(52,70)),(117,121)))),((((13,126),138),(36,97)),111)),(62,86)),(14,25))),(60,((73,82),110))),(((32,63),(96,133)),(35,92))),(((23,31),(101,127)),(((76,98),91),(100,147)))),((((11,33),136),(48,112)),135))),(15,74)),(((38,79),65),(((((39,77),116),139),94),143)))),((((((4,7),119),(45,64)),17),(19,40)),((20,99),(44,(81,123))))),((((18,(57,93)),122),(67,130)),(34,106))),((6,71),((((41,((49,114),131)),(113,132)),58),((42,105),(75,84))))),61),(((16,46),(47,145)),(103,141))),102),(51,109)),78);
 978: 1 -22033.92383 -22625.24876 (0,((((((((((((1,120),129),(((((3,72),(80,83)),(55,((59,95),128))),137),(26,(54,125)))),107),((((2,5),(((((((((((((((((((8,(29,104)),142),(21,146)),24),(43,85)),((12,(108,140)),((30,87),50))),(88,144)),(89,90)),((28,118),134)),124),((14,25),(62,86))),((((9,56),(22,53)),((10,((27,69),115)),((((37,68),66),(52,70)),(117,121)))),((((13,126),138),(36,97)),111))),60),((73,82),110)),((32,63),(96,133))),(35,92)),(((76,98),91),(100,147))),((23,31),(101,127))),((((11,136),33),(48,112)),135))),(15,74)),(((38,79),65),(((((39,77),116),139),94),143)))),((((((4,7),(45,64)),119),17),(19,40)),((20,99),(44,(81,123))))),((((18,(57,93)),122),(67,130)),(34,106))),((((6,71),((42,105),(75,84))),((41,((49,114),131)),(113,132))),58)),(((16,46),(47,145)),(103,141))),61),102),(51,109)),78);
 979: 1 -22872.06836 -22633.49532 (0,((((((((((((((1,120),129),107),((((((3,(72,80)),83),128),95),(55,59)),137)),(26,(54,125))),((((2,5),((((((((((((((((8,(29,104)),((21,146),142)),24),(43,85)),((12,((30,87),50)),(108,140))),(88,144)),(89,90)),((28,118),134)),124),((14,25),(62,86))),(((9,56),(22,53)),((10,(((27,69),115),(117,121))),(((37,68),66),(52,70))))),(((((13,126),138),(36,97)),111),60)),((73,82),110)),(((32,63),(96,133)),(35,92))),(((23,31),(101,127)),(((76,98),91),(100,147)))),((((11,136),33),(48,112)),135))),(15,74)),(((38,79),65),(((((39,77),116),139),143),94)))),(((((4,(45,64)),(7,119)),17),(19,40)),((20,99),(44,(81,123))))),((((18,(57,93)),122),(67,130)),(34,106))),((((6,71),((42,105),(75,84))),((41,((49,114),131)),(113,132))),58)),(((16,46),(47,145)),(103,141))),61),102),109),51),78);
 980: 4 -22920.51367 -22625.18666 (0,(((((((((((((1,120),129),107),(((((3,(80,83)),72),55),((59,95),128)),137)),(26,(54,125))),((((2,5),((((((((((((((((8,29),104),142),(21,146)),24),(43,85)),(((12,50),(108,140)),(30,87))),(88,144)),(89,90)),((28,118),134)),124),((14,25),(62,86))),(((((9,56),(22,53)),((10,(((27,69),115),(117,121))),(((37,68),66),(52,70)))),((((13,126),138),(36,97)),111)),(60,((73,82),110)))),(((32,63),(96,133)),(35,92))),(((23,31),(101,127)),(((76,98),91),(100,147)))),((((11,33),136),(48,112)),135))),(15,74)),(((38,79),65),(((((39,77),116),139),94),143)))),((((((4,7),119),(45,64)),17),(19,40)),((20,99),(44,(81,123))))),((((18,(57,93)),122),(67,130)),(34,106))),((((6,71),((42,105),(75,84))),(41,(((49,114),131),(113,132)))),58)),(((16,46),(47,145)),(103,141))),61),102),(51,109)),78);
 981: 4 -22159.84375 -22628.80555 (0,(((((((((((((1,120),129),107),(((((3,72),(80,83)),(55,59)),(95,128)),137)),(26,(54,125))),((((2,5),((((((((((((((((8,29),104),((21,146),142)),24),(43,85)),(((12,50),(108,140)),(30,87))),(88,144)),(89,90)),((28,118),134)),124),((14,25),(62,86))),(((((9,56),(22,53)),((10,(((27,69),115),(117,121))),(((37,68),66),(52,70)))),((((13,126),138),(36,97)),111)),(60,((73,82),110)))),((32,63),(96,133))),(35,92)),(((23,31),(101,127)),(((76,98),91),(100,147)))),((((11,33),136),(48,112)),135))),(15,74)),(((38,79),65),(((((39,77),116),139),94),143)))),((((((4,(45,64)),7),119),(19,40)),17),((20,99),(44,(81,123))))),((((18,(57,93)),122),(67,130)),(34,106))),((((6,71),((42,105),(75,84))),((41,((49,114),131)),(113,132))),58)),(((16,46),(47,145)),(103,141))),61),102),(51,109)),78);
 982: 1 -22420.72461 -22629.93072 (0,(((((((((((((1,120),129),107),(((((3,72),(80,83)),(55,59)),(95,128)),137)),(26,(54,125))),((((2,5),((((((((((((((((8,29),104),((21,146),142)),24),(43,85)),(((12,50),(108,140)),(30,87))),(88,144)),(89,90)),((28,118),134)),124),((14,25),(62,86))),(((((9,56),(22,53)),((10,(((27,69),115),(117,121))),(((37,68),66),(52,70)))),(((13,126),138),((36,97),111))),(60,((73,82),110)))),((32,63),(96,133))),(35,92)),(((23,31),(101,127)),(((76,98),91),(100,147)))),((((11,33),136),(48,112)),135))),(15,74)),(((38,79),65),(((((39,77),116),139),94),143)))),((((((4,(45,64)),7),119),17),(19,40)),((20,99),(44,(81,123))))),((((18,(57,93)),122),(67,130)),(34,106))),((((6,71),((42,105),(75,84))),((41,((49,114),131)),(113,132))),58)),(((16,46),(47,145)),(103,141))),61),102),(51,109)),78);
 983: 1 -23435.02734 -22632.9521 (0,(((((((((((((1,120),129),107),((((3,72),(80,83)),(55,((59,95),128))),137)),(26,(54,125))),((((2,5),(((((((((((((((((((8,29),104),142),(21,146)),24),(43,85)),(((12,50),(108,140)),(30,87))),(88,144)),(89,90)),((28,118),134)),124),(32,63)),((((((9,56),(22,53)),((10,((27,69),115)),((((37,68),66),(52,70)),(117,121)))),((((13,126),138),(36,97)),111)),(62,86)),(14,25))),60),((73,82),110)),((35,92),(96,133))),(((76,98),91),(100,147))),((23,31),(101,127))),((((11,136),33),(48,112)),135))),(15,74)),(((38,79),65),(((((39,77),116),139),94),143)))),((((((4,7),119),(45,64)),17),(19,40)),((20,99),(44,(81,123))))),((((18,(57,93)),122),(67,130)),(34,106))),((6,71),((((41,((49,114),131)),(113,132)),58),((42,105),(75,84))))),61),(((16,46),(47,145)),(103,141))),102),(51,109)),78);
 984: 2 -22896.29297 -22624.89153 (0,((((((((((((((1,120),129),107),(((((3,72),80),83),(55,(59,(95,128)))),137)),(26,(54,125))),((((2,5),((((((((((((((((8,29),104),((21,146),142)),(43,85)),24),(((12,(30,87)),50),(108,140))),(88,144)),(89,90)),((28,118),134)),124),((((((9,56),(22,53)),((10,((27,69),115)),((((37,68),66),(52,70)),(117,121)))),((((13,126),138),(36,97)),111)),(62,86)),(14,25))),60),((((32,63),(96,133)),(35,92)),((73,82),110))),(((76,98),91),(100,147))),((23,31),(101,127))),((((11,33),136),(48,112)),135))),(15,74)),(((38,79),65),(((((39,77),116),139),94),143)))),((((((4,7),119),(45,64)),17),(19,40)),((20,99),(44,(81,123))))),((((18,(57,93)),122),(67,130)),(34,106))),((((6,71),((42,105),(75,84))),((41,((49,114),131)),(113,132))),58)),(103,141)),((16,46),(47,145))),61),102),(51,109)),78);
 985: 3 -22512.65234 -22618.38914 (0,(((((((((((((1,120),129),107),(((3,(72,(80,83))),(((55,95),59),128)),137)),(26,(54,125))),((((2,5),((((((((((((((((8,(29,104)),142),(21,146)),24),(43,85)),(((12,50),(108,140)),(30,87))),(88,144)),(89,90)),((28,118),134)),124),((((((9,56),(22,53)),((10,((27,69),115)),((((37,68),66),(52,70)),(117,121)))),((((13,126),138),(36,97)),111)),(62,86)),(14,25))),60),((73,82),110)),(((32,63),(96,133)),(35,92))),(((23,31),(101,127)),(((76,98),91),(100,147)))),((((11,33),136),(48,112)),135))),(15,74)),(((38,79),65),(((((39,77),116),139),143),94)))),((((((4,7),119),(45,64)),17),(19,40)),((20,99),(44,(81,123))))),((((18,(57,93)),122),(67,130)),(34,106))),((((6,71),((42,105),(75,84))),((41,((49,114),131)),(113,132))),58)),(((16,46),(47,145)),(103,141))),61),102),(51,109)),78);
 986: 1 -23356.98828 -22622.88159 (0,((((((((((((1,120),129),((((((3,72),(80,83)),59),((55,95),128)),137),(26,(54,125)))),107),((((2,5),(((((((((((((((((8,(29,104)),142),(21,146)),24),(43,85)),((12,(30,87)),(50,(108,140)))),(88,144)),(89,90)),((28,118),134)),124),((14,25),(62,86))),((((9,56),(22,53)),((10,((27,69),115)),((((37,68),66),(52,70)),(117,121)))),((((13,126),138),(36,97)),111))),60),((73,82),110)),(((32,63),(96,133)),(35,92))),(((23,31),(101,127)),(((76,98),91),(100,147)))),(((11,(33,136)),(48,112)),135))),(15,74)),(((38,79),65),(((((39,77),116),139),94),143)))),((((((4,7),119),(45,64)),17),(19,40)),((20,99),(44,(81,123))))),((((18,(57,93)),122),(67,130)),(34,106))),(((6,71),((42,105),(75,84))),(((41,((49,114),131)),(113,132)),58))),(((16,46),(47,145)),(103,141))),61),102),(51,109)),78);
 987: 17 -21407.38867 -22621.05447 (0,(((((((((((((1,120),129),107),((((3,72),(80,83)),((55,(95,128)),59)),137)),(26,(54,125))),((((2,5),(((((((((((((((((8,29),104),((21,146),142)),24),(43,85)),(((12,50),(30,87)),(108,140))),(88,144)),(89,90)),((28,118),134)),124),((14,25),(62,86))),((((9,56),(22,53)),((10,(((27,69),115),(117,121))),(((37,68),66),(52,70)))),((((13,126),138),(36,97)),111))),60),((73,82),110)),(((32,63),(96,133)),(35,92))),(((23,31),(101,127)),(((76,98),91),(100,147)))),((((11,136),33),(48,112)),135))),(15,74)),(((38,79),65),(((((39,77),116),139),94),143)))),((((((4,7),119),(45,64)),17),(19,40)),((20,99),(44,(81,123))))),((((18,(57,93)),122),(67,130)),(34,106))),((((6,71),58),((42,105),(75,84))),((41,((49,114),131)),(113,132)))),(((16,46),(47,145)),(103,141))),61),102),(51,109)),78);
 988: 1 -22662.70898 -22621.35772 (0,((((((((((((((1,120),129),107),(((((3,72),80),83),(55,(59,(95,128)))),137)),(26,(54,125))),((((2,5),(((((((((((((((((8,29),104),((21,146),142)),24),(43,85)),(((12,(30,87)),50),(108,140))),(88,144)),(89,90)),((28,118),134)),124),((((((9,56),(22,53)),((10,((27,69),115)),((((37,68),66),(52,70)),(117,121)))),((((13,126),138),(36,97)),111)),(62,86)),(14,25))),60),(((32,63),(96,133)),(35,92))),((73,82),110)),(((76,98),91),(100,147))),((23,31),(101,127))),((((11,33),136),(48,112)),135))),(15,74)),(((38,79),65),(((((39,77),116),139),94),143)))),((((((4,7),119),(45,64)),17),(19,40)),((20,99),(44,(81,123))))),((((18,(57,93)),122),(67,130)),(34,106))),((((6,71),((42,105),(75,84))),((41,((49,114),131)),(113,132))),58)),(103,141)),((16,46),(47,145))),61),102),(51,109)),78);
 989: 1 -21546.45312 -22633.17675 (0,((((((((((((((1,120),129),107),((((((3,(72,80)),83),128),95),(55,59)),137)),(26,(54,125))),((((2,5),((((((((((((((((8,(29,104)),((21,146),142)),24),(43,85)),((12,((30,87),50)),(108,140))),(88,144)),(89,90)),((28,118),134)),124),((14,25),(62,86))),(((9,56),(22,53)),((10,(((27,69),115),(117,121))),(((37,68),66),(52,70))))),(((((13,126),138),(36,97)),111),60)),((73,82),110)),(((32,63),(96,133)),(35,92))),(((23,31),(101,127)),(((76,98),91),(100,147)))),((((11,136),33),(48,112)),135))),(15,74)),(((38,79),65),(((((39,77),116),139),94),143)))),(((((4,(45,64)),(7,119)),17),(19,40)),((20,99),(44,(81,123))))),((((18,(57,93)),122),(67,130)),(34,106))),((((6,71),((42,105),(75,84))),(41,(((49,114),131),(113,132)))),58)),(((16,46),(47,145)),(103,141))),61),102),109),51),78);
 990: 2 -21469.00391 -22625.15847 (0,(((((((((((((1,120),129),107),(((((3,(80,83)),72),59),(55,(95,128))),137)),(26,(54,125))),((((2,5),((((((((((((((((((8,(29,104)),142),(21,146)),24),(43,85)),((12,((30,87),50)),(108,140))),(88,144)),(89,90)),((28,118),134)),124),(14,25)),(((((9,56),(22,53)),((10,(((27,69),115),(117,121))),(((37,68),66),(52,70)))),((((13,126),138),(36,97)),111)),(62,86))),60),((73,82),110)),((32,63),(96,133))),(35,92)),(((23,31),(101,127)),(((76,98),91),(100,147)))),((((11,33),136),(48,112)),135))),(15,74)),(((38,79),65),(((((39,77),116),139),94),143)))),((((((4,119),7),(45,64)),17),(19,40)),((20,99),(44,(81,123))))),(((18,(57,93)),122),((34,106),(67,130)))),((6,71),((((41,((49,114),131)),(113,132)),58),((42,105),(75,84))))),61),(((16,46),(47,145)),(103,141))),102),(51,109)),78);
 991: 2 -22678.30469 -22639.65014 (0,(((((((((((((1,120),129),107),(((3,(72,(80,83))),((55,(59,95)),128)),137)),(26,(54,125))),((((2,5),((((((((((((((((8,(29,104)),142),(21,146)),24),(43,85)),(((12,50),(108,140)),(30,87))),(88,144)),(89,90)),((28,118),134)),124),(((14,25),(62,86)),110)),((32,63),(96,133))),(((((9,56),(22,53)),((10,(((27,69),115),(117,121))),(((37,68),66),(52,70)))),((((13,126),138),(36,97)),111)),(60,(73,82)))),(35,92)),(((23,31),(101,127)),(((76,98),91),(100,147)))),((((11,136),33),(48,112)),135))),(15,74)),(((38,79),65),(((((39,77),116),139),94),143)))),((((4,((7,119),(45,64))),17),(19,40)),((20,99),(44,(81,123))))),((((18,(57,93)),122),(67,130)),(34,106))),((((6,71),((42,105),(75,84))),((41,((49,114),131)),(113,132))),58)),61),(((16,46),(47,145)),(103,141))),102),(51,109)),78);
 992: 1 -22201.70312 -22636.48774 (0,((((((((((((1,120),129),(((((3,(80,83)),72),((55,(59,95)),128)),137),(26,(54,125)))),107),((((2,5),(((((((((((((((((8,29),104),((21,146),142)),24),(43,85)),(((12,(30,87)),50),(108,140))),(88,144)),(89,90)),((28,118),134)),124),((14,25),(62,86))),((((9,56),(22,53)),((10,((27,69),115)),((((37,68),66),(52,70)),(117,121)))),((((13,126),138),(36,97)),111))),60),((73,82),110)),(((32,63),(96,133)),(35,92))),(((23,31),(101,127)),(((76,98),91),(100,147)))),((((11,136),33),(48,112)),135))),(15,74)),(((38,79),65),(((((39,77),116),139),94),143)))),((((((4,7),119),17),(45,64)),(19,40)),((20,99),(44,(81,123))))),((((18,(57,93)),122),(67,130)),(34,106))),(((6,71),(((41,((49,114),131)),(113,132)),((42,105),(75,84)))),58)),(((16,46),(47,145)),(103,141))),61),102),(51,109)),78);
 993: 1 -22159.10938 -22626.05681 (0,((((((((((((((1,120),129),107),((((3,72),(80,83)),(55,((59,95),128))),137)),(26,(54,125))),((((2,5),((((((((((((((((8,(29,104)),((21,146),142)),24),(43,85)),(((12,(30,87)),50),(108,140))),(88,144)),(89,90)),((28,118),134)),124),(14,25)),(((((9,56),(22,53)),((10,((27,69),115)),((((37,68),66),(52,70)),(117,121)))),((13,126),(((36,97),138),111))),(62,86))),60),((73,82),110)),(((32,63),(96,133)),(35,92))),(((23,31),(101,127)),(((76,98),91),(100,147)))),((((11,136),33),(48,112)),135))),(15,74)),(((38,79),65),(((((39,77),116),139),94),143)))),((((((4,7),119),(45,64)),17),((20,99),(44,(81,123)))),(19,40))),((((18,(57,93)),122),(67,130)),(34,106))),(((6,71),(((41,((49,114),131)),(113,132)),((42,105),(75,84)))),58)),61),(((16,46),(47,145)),(103,141))),102),109),51),78);
 994: 1 -24053.89453 -22627.33281 (0,((((((((((((((1,120),129),107),(((((3,(80,83)),72),128),((55,95),59)),137)),(26,(54,125))),((((2,5),((((((((((((((((8,(29,104)),((21,146),142)),24),(43,85)),(((12,(30,87)),50),(108,140))),(88,144)),(89,90)),((28,118),134)),124),((14,25),(62,86))),(((((9,56),(22,53)),((10,((27,69),115)),((((37,68),66),(52,70)),(117,121)))),((((13,126),138),(36,97)),111)),60)),((73,82),110)),((32,63),(96,133))),(35,92)),(((23,31),(101,127)),(((76,98),91),(100,147)))),((((11,136),33),(48,112)),135))),(15,74)),(((38,79),65),(((((39,77),116),139),94),143)))),((((((4,7),119),(45,64)),17),(19,40)),((20,99),(44,(81,123))))),(((18,(57,93)),122),((34,106),(67,130)))),((6,71),((((41,((49,114),131)),(113,132)),58),((42,105),(75,84))))),(((16,46),(47,145)),(103,141))),61),102),109),51),78);
 995: 1 -23442.33398 -22627.31541 (0,(((((((((((((1,120),129),107),(((((3,72),(80,83)),128),(55,(59,95))),137)),(26,(54,125))),((((2,5),((((((((((((((((8,(29,104)),((21,146),142)),24),(43,85)),((12,(108,140)),((30,87),50))),(88,144)),(89,90)),((28,118),134)),124),(14,25)),(((((9,56),(22,53)),((10,((27,69),115)),((((37,68),66),(52,70)),(117,121)))),(((13,126),((36,97),138)),111)),(62,86))),60),((73,82),110)),((32,63),((35,92),(96,133)))),(((23,31),(101,127)),(((76,98),91),(100,147)))),((((11,136),33),(48,112)),135))),(15,74)),(((38,79),65),(((((39,77),116),139),94),143)))),((((4,((7,119),(45,64))),17),(19,40)),((20,99),(44,(81,123))))),((((18,(57,93)),122),(67,130)),(34,106))),((6,71),((((41,((49,114),131)),(113,132)),58),((42,105),(75,84))))),61),(((16,46),(47,145)),(103,141))),102),(51,109)),78);
 996: 7 -23266.72656 -22617.42614 (0,((((((((((((1,120),129),(((((3,72),(80,83)),((55,(59,95)),128)),137),(26,(54,125)))),107),((((2,5),(((((((((((((((((8,(29,104)),(21,146)),142),24),(43,85)),(((12,50),(30,87)),(108,140))),(88,144)),(89,90)),((28,118),134)),124),((((((9,56),(22,53)),((10,((27,69),115)),((((37,68),66),(52,70)),(117,121)))),((((13,126),138),(36,97)),111)),(62,86)),(14,25))),60),((73,82),110)),((32,63),(96,133))),(35,92)),(((23,31),(101,127)),(((76,98),91),(100,147)))),((((11,136),33),(48,112)),135))),(15,74)),(((38,79),65),(((((39,77),116),139),94),143)))),((((((4,7),119),(45,64)),17),(19,40)),((20,99),(44,(81,123))))),((((18,(57,93)),122),(67,130)),(34,106))),(((6,71),(((41,((49,114),131)),(113,132)),((42,105),(75,84)))),58)),61),(((16,46),(47,145)),(103,141))),102),(51,109)),78);
 997: 1 -21638.91016 -22633.81188 (0,(((((((((((((1,120),129),107),((((3,72),(80,83)),((55,(59,95)),128)),137)),(26,(54,125))),((((2,5),(((((((((((((((8,(29,104)),((21,146),142)),24),(43,85)),(((12,50),(30,87)),(108,140))),(88,144)),(89,90)),((28,118),134)),124),(((((((9,56),(22,53)),((10,((27,69),115)),((((37,68),66),(52,70)),(117,121)))),((((13,126),138),(36,97)),111)),(62,86)),(14,25)),(32,63))),60),((73,82),110)),((35,92),(96,133))),(((23,31),(101,127)),(((76,98),91),(100,147)))),((((11,136),33),(48,112)),135))),(15,74)),(((38,79),65),(((((39,77),116),139),94),143)))),((((((4,7),119),(45,64)),17),(19,40)),((20,99),(44,(81,123))))),((((18,(57,93)),122),(67,130)),(34,106))),((((6,71),((42,105),(75,84))),((41,((49,114),131)),(113,132))),58)),61),(((16,46),(47,145)),(103,141))),102),(51,109)),78);
 998: 1 -21597.9707 -22629.66457 (0,((((((((((((1,120),129),((((((3,80),(72,83)),128),(55,(59,95))),137),(26,(54,125)))),107),((((2,5),((((((((((((((((((8,29),104),142),(21,146)),24),(43,85)),((12,(108,140)),((30,87),50))),(88,144)),(89,90)),((28,118),134)),124),((((((9,56),(22,53)),((10,((27,69),115)),((((37,68),66),(52,70)),(117,121)))),((((13,126),138),(36,97)),111)),(62,86)),(14,25))),60),((73,82),110)),(((32,63),96),133)),(35,92)),(((23,31),(101,127)),(((76,98),91),(100,147)))),((((11,33),136),(48,112)),135))),(15,74)),(((38,79),65),(((((39,77),116),139),94),143)))),(((((4,119),(7,(45,64))),17),(19,40)),((20,99),(44,(81,123))))),((((18,(57,93)),122),(67,130)),(34,106))),((((6,71),((42,105),(75,84))),((41,((49,114),131)),(113,132))),58)),(((16,46),(47,145)),(103,141))),61),102),(51,109)),78);
 999: 1 -22099.21875 -22629.83242 (0,(((((((((((((1,120),129),107),((((3,72),(80,83)),((55,(59,95)),128)),137)),(26,(54,125))),((((2,5),(((((((((((((((((8,29),104),((21,146),142)),24),(43,85)),(((12,50),(108,140)),(30,87))),(88,144)),(89,90)),((28,118),134)),124),(14,25)),(((((9,56),(22,53)),((10,(((27,69),115),(117,121))),(((37,68),66),(52,70)))),((((13,126),138),(36,97)),111)),(62,86))),60),((73,82),110)),(((32,63),(96,133)),(35,92))),(((23,31),(101,127)),(((76,98),91),(100,147)))),((((11,33),136),(48,112)),135))),(15,74)),(((38,79),65),(((((39,77),116),139),94),143)))),(((((((4,7),119),64),45),17),(19,40)),((20,99),(44,(81,123))))),((((18,(57,93)),122),(67,130)),(34,106))),(((6,71),(((41,((49,114),131)),(113,132)),((42,105),(75,84)))),58)),61),(((16,46),(47,145)),(103,141))),102),(51,109)),78);
 boot_splits_size: 3
 logl_cutoff: -22664.52108
UFBootSplit0:
 000: 1 8 21 104 142 146
 001: 1 16 46 47 103 145
 002: 1000 1 120
 003: 1 0 51
 004: 1000 1 120 129
 005: 1 76 91 98 100 101 127 147
 006: 1 55 128
 007: 609 3 72
 008: 1 0 1 3 4 6 7 16 17 18 19 20 34 40 41 42 44 45 46 47 49 51 55 57 58 59 61 64 67 71 72 75 78 80 81 83 84 93 95 99 102 103 105 106 107 109 113 114 119 120 122 123 128 129 130 131 132 137 141 145
 009: 1 8 12 14 21 24 25 28 29 30 43 50 60 85 87 88 89 90 104 108 118 124 134 140 142 144 146
 010: 793 80 83
 011: 998 3 72 80 83
 012: 1 0 51 109
 013: 2 27 115
 014: 1 76 98 100 147
 015: 282 59 95
 016: 3 4 7 17 119
 017: 336 59 95 128
 018: 716 55 59 95 128
 019: 888 3 55 59 72 80 83 95 128
 020: 1 42 75 105
 021: 1000 3 55 59 72 80 83 95 128 137
 022: 1 8 9 10 12 13 21 22 24 27 28 29 30 36 37 43 50 52 53 56 60 66 68 69 70 85 87 88 89 90 97 104 108 111 115 117 118 121 124 126 134 138 140 142 144 146
 023: 1 60 110
 024: 1 11 48 112 136
 025: 1000 54 125
 026: 1000 26 54 125
 027: 170 3 26 54 55 59 72 80 83 95 125 128 137
 028: 154 1 3 26 54 55 59 72 80 83 95 120 125 128 129 137
 029: 2 8 21 29 142 146
 030: 999 1 3 26 54 55 59 72 80 83 95 107 120 125 128 129 137
 031: 1 32 63 133
 032: 1 8 12 14 21 24 25 28 29 30 43 50 60 62 85 86 87 88 89 90 104 108 118 124 134 140 142 144 146
 033: 1000 2 5
 034: 1 8 12 14 21 24 25 28 29 30 43 50 85 87 88 89 90 104 108 118 134 140 142 144 146
 035: 2 8 9 10 12 13 21 22 24 27 28 29 30 36 37 43 50 52 53 56 62 66 68 69 70 85 86 87 88 89 90 97 104 108 111 115 117 118 121 124 126 134 138 140 142 144 146
 036: 3 8 12 21 24 28 29 30 43 50 85 87 88 89 90 104 108 118 140 142 144 146
 037: 618 29 104
 038: 990 8 29 104
 039: 2 0 51 61 78 102 103 109 141
 040: 528 8 29 104 142
 041: 1 20 81 99 123
 042: 2 8 21 29 104 142
 043: 996 21 146
 044: 1000 8 21 29 104 142 146
 045: 1 8 9 10 12 13 14 21 22 23 24 25 27 28 29 30 31 36 37 43 50 52 53 56 60 62 66 68 69 70 73 76 82 85 86 87 88 89 90 91 97 98 100 101 104 108 110 111 115 117 118 121 124 126 127 134 138 140 142 144 146 147
 046: 975 8 21 24 29 104 142 146
 047: 2 16 46 47 141 145
 048: 2 1 3 4 7 17 19 20 26 40 44 45 54 55 59 64 72 80 81 83 95 99 107 119 120 123 125 128 129 137
 049: 990 43 85
 050: 1000 8 21 24 29 43 85 104 142 146
 051: 2 8 9 10 12 13 14 21 22 24 25 27 28 29 30 36 37 43 50 52 53 56 60 62 66 68 69 70 85 86 87 88 89 90 97 104 108 110 111 115 117 118 121 124 126 134 138 140 142 144 146
 052: 1 8 9 10 12 14 21 22 24 25 27 28 29 30 37 43 50 52 53 56 62 66 68 69 70 85 86 87 88 89 90 104 108 110 115 117 118 121 124 134 140 142 144 146
 053: 1 10 22 27 37 52 53 66 68 69 70 115 117 121
 054: 973 108 140
 055: 107 12 108 140
 056: 1 8 12 21 24 29 30 43 50 85 87 88 104 142 144 146
 057: 1 8 21 24 29 30 43 85 87 88 104 142 144 146
 058: 992 30 87
 059: 4 4 7 19 40 45 64 119
 060: 235 30 50 87
 061: 978 12 30 50 87 108 140
 062: 967 8 12 21 24 29 30 43 50 85 87 104 108 140 142 146
 063: 1 6 41 49 58 71 113 114 131 132
 064: 3 3 55 59 72 80 83
 065: 1000 88 144
 066: 1000 8 12 21 24 29 30 43 50 85 87 88 104 108 140 142 144 146
 067: 1 0 51 78 102 103 109 141
 068: 3 8 9 10 12 14 21 22 24 25 27 28 29 30 37 43 50 52 53 56 60 62 66 68 69 70 85 86 87 88 89 90 104 108 115 117 118 121 124 134 140 142 144 146
 069: 1000 89 90
 070: 1000 8 12 21 24 29 30 43 50 85 87 88 89 90 104 108 140 142 144 146
 071: 1 13 14 25 36 62 86 97 111 126 138
 072: 2 9 10 22 27 53 56 69 115
 073: 1000 28 118
 074: 1 48 112 136
 075: 994 28 118 134
 076: 986 8 12 21 24 28 29 30 43 50 85 87 88 89 90 104 108 118 134 140 142 144 146
 077: 1 18 34 57 93 106 122
 078: 999 8 12 21 24 28 29 30 43 50 85 87 88 89 90 104 108 118 124 134 140 142 144 146
 079: 4 42 58 75 84 105
 080: 3 8 21 24 29 85 104 142 146
 081: 1000 14 25
 082: 1 59 137
 083: 4 4 7 64 119
 084: 1000 62 86
 085: 576 14 25 62 86
 086: 486 8 12 14 21 24 25 28 29 30 43 50 62 85 86 87 88 89 90 104 108 118 124 134 140 142 144 146
 087: 1 2 5 8 9 10 12 13 14 21 22 23 24 25 27 28 29 30 31 32 35 36 37 43 50 52 53 56 60 62 63 66 68 69 70 73 76 82 85 86 87 88 89 90 91 92 96 97 98 100 101 104 108 110 111 115 117 118 121 124 126 127 133 134 138 140 142 144 146 147
 088: 2 12 50 87 108 140
 089: 1000 9 56
 090: 1 4 7 17 20 40 44 45 64 81 99 119 123
 091: 3 9 10 13 22 27 36 37 52 53 56 60 62 66 68 69 70 86 97 111 115 117 121 126 138
 092: 1000 22 53
 093: 985 9 22 53 56
 094: 1 0 78 109
 095: 19 45 64 119
 096: 2 8 29 104 142 146
 097: 998 27 69
 098: 7 55 59 95 128 137
 099: 1000 27 69 115
 100: 567 10 27 69 115
 101: 6 8 12 14 21 24 25 28 29 30 32 43 50 62 63 85 86 87 88 89 90 96 104 108 118 124 133 134 140 142 144 146
 102: 2 3 55 59 72 80 83 95
 103: 1000 37 68
 104: 4 8 21 142 146
 105: 1000 37 66 68
 106: 1 4 7 45 119
 107: 3 8 142
 108: 1000 52 70
 109: 996 37 52 66 68 70
 110: 5 13 36 62 86 97 111 126 138
 111: 1 0 16 46 47 51 78 102 109 145
 112: 1000 117 121
 113: 560 37 52 66 68 70 117 121
 114: 995 10 27 37 52 66 68 69 70 115 117 121
 115: 1000 9 10 22 27 37 52 53 56 66 68 69 70 115 117 121
 116: 100 8 9 10 12 14 21 22 24 25 27 28 29 30 37 43 50 52 53 56 62 66 68 69 70 85 86 87 88 89 90 104 108 115 117 118 121 124 134 140 142 144 146
 117: 1 17 45 64
 118: 4 52 70 117 121
 119: 1000 13 126
 120: 1 27 37 52 66 68 69 70 115 117 121
 121: 819 13 126 138
 122: 2 6 41 49 71 113 114 131 132
 123: 3 10 37 52 66 68 70 117 121
 124: 1000 36 97
 125: 947 13 36 97 126 138
 126: 5 3 55 59 72 80 83 95 107 128 137
 127: 1000 13 36 97 111 126 138
 128: 724 8 9 10 12 13 14 21 22 24 25 27 28 29 30 36 37 43 50 52 53 56 62 66 68 69 70 85 86 87 88 89 90 97 104 108 111 115 117 118 121 124 126 134 138 140 142 144 146
 129: 4 4 7 17 19 40 44 45 64 81 119 123
 130: 687 8 9 10 12 13 14 21 22 24 25 27 28 29 30 36 37 43 50 52 53 56 60 62 66 68 69 70 85 86 87 88 89 90 97 104 108 111 115 117 118 121 124 126 134 138 140 142 144 146
 131: 14 3 55 72 80 83
 132: 14 28 118 124 134
 133: 1000 73 82
 134: 7 8 21 24 29 43 104 142 146
 135: 948 73 82 110
 136: 926 8 9 10 12 13 14 21 22 24 25 27 28 29 30 36 37 43 50 52 53 56 60 62 66 68 69 70 73 82 85 86 87 88 89 90 97 104 108 110 111 115 117 118 121 124 126 134 138 140 142 144 146
 137: 10 41 113 132
 138: 12 36 97 111 138
 139: 1000 32 63
 140: 13 24 43 85
 141: 10 8 9 10 12 13 14 21 22 24 25 27 28 29 30 36 37 43 50 52 53 56 66 68 69 70 85 87 88 89 90 97 104 108 111 115 117 118 121 124 126 134 138 140 142 144 146
 142: 993 96 133
 143: 927 32 63 96 133
 144: 362 8 9 10 12 13 14 21 22 24 25 27 28 29 30 32 36 37 43 50 52 53 56 60 62 63 66 68 69 70 73 82 85 86 87 88 89 90 96 97 104 108 110 111 115 117 118 121 124 126 133 134 138 140 142 144 146
 145: 10 9 10 13 14 22 25 27 36 37 52 53 56 66 68 69 70 97 111 115 117 121 126 138
 146: 7 8 21 24 29 30 43 85 87 104 142 146
 147: 1000 35 92
 148: 981 8 9 10 12 13 14 21 22 24 25 27 28 29 30 32 35 36 37 43 50 52 53 56 60 62 63 66 68 69 70 73 82 85 86 87 88 89 90 92 96 97 104 108 110 111 115 117 118 121 124 126 133 134 138 140 142 144 146
 149: 2 8 9 10 12 13 14 21 22 24 25 27 28 29 30 32 36 37 43 50 52 53 56 60 62 63 66 68 69 70 85 86 87 88 89 90 96 97 104 108 111 115 117 118 121 124 126 133 134 138 140 142 144 146
 150: 12 3 55 72 80 83 95
 151: 1000 23 31
 152: 3 72 83
 153: 12 6 18 34 41 42 49 57 58 67 71 75 84 93 105 106 113 114 122 130 131 132
 154: 1000 101 127
 155: 999 23 31 101 127
 156: 6 12 30 50 108 140
 157: 1 55 59 80 83 95 128
 158: 996 76 98
 159: 1 55 59 83 95 128
 160: 999 76 91 98
 161: 7 17 19 40
 162: 8 32 35 63 73 82 92 96 110 133
 163: 1000 100 147
 164: 1000 76 91 98 100 147
 165: 899 23 31 76 91 98 100 101 127 147
 166: 1000 8 9 10 12 13 14 21 22 23 24 25 27 28 29 30 31 32 35 36 37 43 50 52 53 56 60 62 63 66 68 69 70 73 76 82 85 86 87 88 89 90 91 92 96 97 98 100 101 104 108 110 111 115 117 118 121 124 126 127 133 134 138 140 142 144 146 147
 167: 10 12 30 50 87 140
 168: 3 3 59 72 80 83 128 137
 169: 647 11 136
 170: 1 51 78 109
 171: 998 11 33 136
 172: 18 8 9 10 12 13 14 21 22 23 24 25 27 28 29 30 31 32 36 37 43 50 52 53 56 60 62 63 66 68 69 70 73 76 82 85 86 87 88 89 90 91 96 97 98 100 101 104 108 110 111 115 117 118 121 124 126 127 133 134 138 140 142 144 146 147
 173: 1 3 55 59 72 95 128
 174: 1000 48 112
 175: 1000 11 33 48 112 136
 176: 27 9 10 13 22 27 36 37 52 53 56 60 66 68 69 70 97 111 115 117 121 126 138
 177: 1000 11 33 48 112 135 136
 178: 999 8 9 10 11 12 13 14 21 22 23 24 25 27 28 29 30 31 32 33 35 36 37 43 48 50 52 53 56 60 62 63 66 68 69 70 73 76 82 85 86 87 88 89 90 91 92 96 97 98 100 101 104 108 110 111 112 115 117 118 121 124 126 127 133 134 135 136 138 140 142 144 146 147
 179: 1000 0 1 3 4 6 7 15 16 17 18 19 20 26 34 38 39 40 41 42 44 45 46 47 49 51 54 55 57 58 59 61 64 65 67 71 72 74 75 77 78 79 80 81 83 84 93 94 95 99 102 103 105 106 107 109 113 114 116 119 120 122 123 125 128 129 130 131 132 137 139 141 143 145
 180: 7 8 9 10 12 13 14 21 22 23 24 25 27 28 29 30 31 32 35 36 37 43 50 52 53 56 60 62 63 66 68 69 70 73 82 85 86 87 88 89 90 92 96 97 101 104 108 110 111 115 117 118 121 124 126 127 133 134 138 140 142 144 146
 181: 6 8 12 14 21 24 25 28 29 30 32 43 50 62 63 85 86 87 88 89 90 96 104 108 110 118 124 133 134 140 142 144 146
 182: 1000 15 74
 183: 1000 0 1 3 4 6 7 16 17 18 19 20 26 34 38 39 40 41 42 44 45 46 47 49 51 54 55 57 58 59 61 64 65 67 71 72 75 77 78 79 80 81 83 84 93 94 95 99 102 103 105 106 107 109 113 114 116 119 120 122 123 125 128 129 130 131 132 137 139 141 143 145
 184: 14 9 10 27 37 52 56 66 68 69 70 115 117 121
 185: 16 0 16 46 47 51 61 78 102 109 145
 186: 1000 38 79
 187: 3 8 12 21 24 29 30 43 50 85 87 88 89 90 104 108 134 140 142 144 146
 188: 1000 38 65 79
 189: 31 4 45 64
 190: 32 13 36 60 97 111 126 138
 191: 1000 39 77
 192: 44 3 72 80 83 128
 193: 1000 39 77 116
 194: 6 8 9 10 12 13 14 21 22 24 25 27 28 29 30 32 35 36 37 43 50 52 53 56 60 62 63 66 68 69 70 85 86 87 88 89 90 92 96 97 104 108 111 115 117 118 121 124 126 133 134 138 140 142 144 146
 195: 1000 39 77 116 139
 196: 172 6 42 58 71 75 84 105
 197: 955 39 77 94 116 139
 198: 123 6 58 71
 199: 1000 39 77 94 116 139 143
 200: 1000 38 39 65 77 79 94 116 139 143
 201: 1000 0 1 3 4 6 7 16 17 18 19 20 26 34 40 41 42 44 45 46 47 49 51 54 55 57 58 59 61 64 67 71 72 75 78 80 81 83 84 93 95 99 102 103 105 106 107 109 113 114 119 120 122 123 125 128 129 130 131 132 137 141 145
 202: 998 0 4 6 7 16 17 18 19 20 34 40 41 42 44 45 46 47 49 51 57 58 61 64 67 71 75 78 81 84 93 99 102 103 105 106 109 113 114 119 122 123 130 131 132 141 145
 203: 7 12 30 50 87 108
 204: 87 3 55 59 72 80 83 128 137
 205: 620 4 7
 206: 52 41 42 49 58 75 84 105 113 114 131 132
 207: 64 41 49 58 113 114 131 132
 208: 995 45 64
 209: 140 4 7 45 64
 210: 10 8 12 21 24 29 30 43 50 85 87 104 108 142 146
 211: 996 4 7 45 64 119
 212: 21 8 12 21 24 29 30 43 50 85 87 104 142 146
 213: 970 4 7 17 45 64 119
 214: 3 9 10 13 22 27 36 37 52 53 56 60 62 66 68 69 70 73 82 86 97 110 111 115 117 121 126 138
 215: 33 8 21 24 29 43 85 88 104 142 144 146
 216: 986 19 40
 217: 937 4 7 17 19 40 45 64 119
 218: 3 13 36 97 126
 219: 12 0 16 18 34 46 47 51 57 61 67 78 93 102 103 106 109 122 130 141 145
 220: 1000 20 99
 221: 73 7 45 64
 222: 70 55 59
 223: 15 9 10 22 27 37 52 53 56 62 66 68 69 70 86 115 117 121
 224: 1000 81 123
 225: 999 44 81 123
 226: 996 20 44 81 99 123
 227: 1000 4 7 17 19 20 40 44 45 64 81 99 119 123
 228: 1000 0 6 16 18 34 41 42 46 47 49 51 57 58 61 67 71 75 78 84 93 102 103 105 106 109 113 114 122 130 131 132 141 145
 229: 41 36 97 111
 230: 62 3 59 72 80 83
 231: 72 49 113 114 131 132
 232: 1000 57 93
 233: 1000 18 57 93
 234: 33 59 128
 235: 1000 18 57 93 122
 236: 88 3 72 80
 237: 14 3 80
 238: 1000 67 130
 239: 955 18 57 67 93 122 130
 240: 13 4 7 17 19 20 44 45 64 81 99 119 123
 241: 63 4 7 17 20 44 45 64 81 99 119 123
 242: 1000 34 106
 243: 1000 18 34 57 67 93 106 122 130
 244: 976 0 6 16 41 42 46 47 49 51 58 61 71 75 78 84 102 103 105 109 113 114 131 132 141 145
 245: 19 4 7 20 44 45 64 81 99 119 123
 246: 45 39 77 116 139 143
 247: 1000 6 71
 248: 28 7 45 64 119
 249: 34 9 10 13 22 27 36 37 52 53 56 60 66 68 69 70 73 82 97 111 115 117 121 126 138
 250: 1000 42 105
 251: 49 60 73 82
 252: 34 8 12 14 21 24 25 28 29 30 43 50 62 85 86 87 88 89 90 104 108 110 118 124 134 140 142 144 146
 253: 999 75 84
 254: 1000 42 75 84 105
 255: 568 6 42 71 75 84 105
 256: 34 14 25 62 86 110
 257: 221 12 50 108 140
 258: 73 35 92 96 133
 259: 1000 49 114
 260: 46 8 9 10 12 13 14 21 22 24 25 27 28 29 30 32 36 37 43 50 52 53 56 60 62 63 66 68 69 70 73 82 85 86 87 88 89 90 97 104 108 110 111 115 117 118 121 124 126 134 138 140 142 144 146
 261: 1000 49 114 131
 262: 918 41 49 114 131
 263: 46 8 9 10 12 13 14 21 22 24 25 27 28 29 30 32 36 37 43 50 52 53 56 62 63 66 68 69 70 85 86 87 88 89 90 97 104 108 111 115 117 118 121 124 126 134 138 140 142 144 146
 264: 100 3 55 59 72 80 83 137
 265: 1000 113 132
 266: 1000 41 49 113 114 131 132
 267: 751 6 41 42 49 71 75 84 105 113 114 131 132
 268: 103 3 59 72 80 83 137
 269: 1000 6 41 42 49 58 71 75 84 105 113 114 131 132
 270: 1000 0 16 46 47 51 61 78 102 103 109 141 145
 271: 95 3 72 80 83 137
 272: 53 51 102 109
 273: 1000 16 46
 274: 205 8 12 14 21 24 25 28 29 30 43 50 85 87 88 89 90 104 108 118 124 134 140 142 144 146
 275: 453 21 142 146
 276: 1000 47 145
 277: 1000 16 46 47 145
 278: 169 3 80 83
 279: 118 33 136
 280: 997 103 141
 281: 980 16 46 47 103 141 145
 282: 568 0 51 61 78 102 109
 283: 2 76 91
 284: 1000 0 51 78 102 109
 285: 9 30 87 108 140
 286: 947 0 51 78 109
 287: 2 3 59 72 80 83 95
 288: 3 3 72 80 83 95
 289: 768 51 109
 290: 997 0 78
 291: 6 8 12 21 24 28 29 30 43 50 60 85 87 88 89 90 104 108 118 124 134 140 142 144 146
 292: 12 8 21 29 43 85 104 142 146
 293: 797 1 107 120 129
 294: 66 3 83
 295: 53 3 72 83
 296: 283 95 128
 297: 72 3 72 80 83 95 128
 298: 16 3 55 72 80 83 95 128
 299: 830 1 3 55 59 72 80 83 95 107 120 128 129 137
 300: 145 8 104
 301: 19 8 21 29 104 146
 302: 226 12 30 87
 303: 8 12 30 87 108 140
 304: 429 27 69 115 117 121
 305: 440 10 27 69 115 117 121
 306: 178 36 97 138
 307: 880 9 10 13 22 27 36 37 52 53 56 66 68 69 70 97 111 115 117 121 126 138
 308: 22 9 10 13 22 27 36 37 52 53 56 66 68 69 70 73 82 97 110 111 115 117 121 126 138
 309: 167 9 10 13 22 27 36 37 52 53 56 60 66 68 69 70 73 82 97 110 111 115 117 121 126 138
 310: 2 91 98
 311: 94 8 9 10 12 13 14 21 22 24 25 27 28 29 30 32 35 36 37 43 50 52 53 56 60 62 63 66 68 69 70 73 76 82 85 86 87 88 89 90 91 92 96 97 98 100 104 108 110 111 115 117 118 121 124 126 133 134 138 140 142 144 146 147
 312: 235 11 33
 313: 241 4 119
 314: 23 4 45 64 119
 315: 44 34 67 106 130
 316: 432 0 16 46 47 51 78 102 103 109 141 145
 317: 62 72 80
 318: 142 72 80 83
 319: 30 3 59 72 80 83 95 128
 320: 237 8 29
 321: 43 30 50 87 108 140
 322: 3 9 10 22 27 53 56 69 115 117 121
 323: 54 8 9 10 12 21 22 24 27 28 29 30 37 43 50 52 53 56 66 68 69 70 85 87 88 89 90 104 108 115 117 118 121 124 134 140 142 144 146
 324: 592 32 35 63 92 96 133
 325: 129 7 119
 326: 696 4 7 119
 327: 471 12 50
 328: 491 12 30 50 87
 329: 263 41 42 49 75 84 105 113 114 131 132
 330: 296 55 95
 331: 333 55 59 95
 332: 6 32 63 96
 333: 181 50 108 140
 334: 256 60 73 82 110
 335: 44 1 3 55 59 72 80 83 95 120 128 129 137
 336: 411 9 10 13 22 27 36 37 52 53 56 62 66 68 69 70 86 97 111 115 117 121 126 138
 337: 209 9 10 13 14 22 25 27 36 37 52 53 56 62 66 68 69 70 86 97 111 115 117 121 126 138
 338: 231 0 51 78
 339: 106 55 95 128
 nsplits: 340
 ntax: 148
UFBootSplit1:
 000: 1 27 115
 001: 1 38 39 77 79 94 116 139 143
 002: 1000 1 120
 003: 1 8 9 10 12 13 14 21 22 24 25 27 28 29 30 32 35 36 37 43 50 52 53 56 60 62 63 66 68 69 70 73 76 82 85 86 87 88 89 90 91 92 96 97 98 100 101 104 108 110 111 115 117 118 121 124 126 127 133 134 138 140 142 144 146 147
 004: 1000 1 120 129
 005: 1 8 9 10 12 13 14 21 22 23 24 25 27 28 29 30 31 36 37 43 50 52 53 56 60 62 66 68 69 70 73 76 82 85 86 87 88 89 90 91 97 98 100 101 104 108 110 111 115 117 118 121 124 126 127 134 138 140 142 144 146 147
 006: 1 8 9 10 12 13 14 21 22 23 24 25 27 28 29 30 31 36 37 43 50 52 53 56 60 62 66 68 69 70 76 85 86 87 88 89 90 91 97 98 100 101 104 108 111 115 117 118 121 124 126 127 134 138 140 142 144 146 147
 007: 611 3 72
 008: 1 8 12 14 21 24 25 28 29 30 43 50 60 85 87 88 89 90 104 108 118 124 134 140 142 144 146
 009: 1 8 21 142 146
 010: 850 80 83
 011: 1000 3 72 80 83
 012: 2 0 51 109
 013: 1 3 59 72 80 83 128 137
 014: 1 10 27 52 69 70 115 117 121
 015: 396 59 95
 016: 1 61 102
 017: 429 59 95 128
 018: 741 55 59 95 128
 019: 951 3 55 59 72 80 83 95 128
 020: 1 42 75 105
 021: 1000 3 55 59 72 80 83 95 128 137
 022: 2 10 117 121
 023: 1 21 29 104 142 146
 024: 1 60 110
 025: 1000 54 125
 026: 1000 26 54 125
 027: 139 3 26 54 55 59 72 80 83 95 125 128 137
 028: 120 1 3 26 54 55 59 72 80 83 95 120 125 128 129 137
 029: 1 13 36 97 111 126
 030: 1000 1 3 26 54 55 59 72 80 83 95 107 120 125 128 129 137
 031: 1 4 7 17 19 45 64 119
 032: 1 33 48 112
 033: 1000 2 5
 034: 1 91 100 147
 035: 2 8 21 29 142 146
 036: 1 10 27 37 52 66 68 69 70 115
 037: 556 29 104
 038: 991 8 29 104
 039: 1 32 63 133
 040: 532 8 29 104 142
 041: 1 8 12 14 21 24 25 28 29 30 43 50 60 62 85 86 87 88 89 90 104 108 118 124 134 140 142 144 146
 042: 2 8 9 10 12 14 21 22 24 25 27 28 29 30 37 43 50 52 53 56 60 62 66 68 69 70 85 86 87 88 89 90 104 108 115 117 118 121 124 134 140 142 144 146
 043: 994 21 146
 044: 1000 8 21 29 104 142 146
 045: 1 9 10 22 27 53 56 69 115
 046: 979 8 21 24 29 104 142 146
 047: 1 8 9 10 12 13 14 21 22 24 25 27 28 29 30 36 37 43 50 52 53 56 60 62 66 68 69 70 73 82 85 86 87 88 89 90 97 104 108 111 115 117 118 121 124 126 134 138 140 142 144 146
 048: 3 8 12 21 24 28 29 30 43 50 85 87 88 89 90 104 108 118 140 142 144 146
 049: 989 43 85
 050: 1000 8 21 24 29 43 85 104 142 146
 051: 4 0 51 61 78 102 103 109 141
 052: 2 8 21 24 29 85 104 142 146
 053: 1 16 46 47 141 145
 054: 986 108 140
 055: 77 12 108 140
 056: 1 20 81 99 123
 057: 1 38 65
 058: 994 30 87
 059: 1 8 9 10 12 13 14 21 22 24 25 27 28 29 30 36 37 43 50 52 53 56 60 62 66 68 69 70 85 86 87 88 89 90 97 104 108 110 111 115 117 118 121 124 126 134 138 140 142 144 146
 060: 246 30 50 87
 061: 987 12 30 50 87 108 140
 062: 973 8 12 21 24 29 30 43 50 85 87 104 108 140 142 146
 063: 1 8 9 10 12 14 21 22 24 25 27 28 29 30 37 43 50 52 53 56 62 66 68 69 70 85 86 87 88 89 90 104 108 110 115 117 118 121 124 134 140 142 144 146
 064: 1 10 22 27 37 52 53 66 68 69 70 115 117 121
 065: 1000 88 144
 066: 1000 8 12 21 24 29 30 43 50 85 87 88 104 108 140 142 144 146
 067: 1 8 12 21 24 29 30 43 50 85 87 88 104 142 144 146
 068: 1 8 21 24 29 30 43 85 87 88 104 142 144 146
 069: 1000 89 90
 070: 1000 8 12 21 24 29 30 43 50 85 87 88 89 90 104 108 140 142 144 146
 071: 1 6 41 49 58 71 113 114 131 132
 072: 1 8 12 21 24 29 30 43 50 85 87 104 140 142 146
 073: 1000 28 118
 074: 1 4 7 17 40 45 64 119
 075: 996 28 118 134
 076: 993 8 12 21 24 28 29 30 43 50 85 87 88 89 90 104 108 118 134 140 142 144 146
 077: 5 4 7 17 119
 078: 999 8 12 21 24 28 29 30 43 50 85 87 88 89 90 104 108 118 124 134 140 142 144 146
 079: 3 12 30 50 108 140
 080: 1 8 12 21 24 29 30 43 50 85 87 88 89 90 104 108 124 140 142 144 146
 081: 1000 14 25
 082: 1 3 72 80 83 128 137
 083: 4 3 55 59 72 80 83
 084: 1000 62 86
 085: 470 14 25 62 86
 086: 401 8 12 14 21 24 25 28 29 30 43 50 62 85 86 87 88 89 90 104 108 118 124 134 140 142 144 146
 087: 2 11 48 112 136
 088: 2 9 10 13 14 22 25 27 32 36 37 52 53 56 62 63 66 68 69 70 86 97 111 115 117 121 126 138
 089: 1000 9 56
 090: 1 18 34 57 93 106 122
 091: 7 12 30 50 87 140
 092: 1000 22 53
 093: 983 9 22 53 56
 094: 3 8 9 10 12 13 14 21 22 23 24 25 27 28 29 30 31 32 35 36 37 43 50 52 53 56 60 62 63 66 68 69 70 73 76 82 85 86 87 88 89 90 91 92 96 97 98 100 101 104 108 110 111 115 117 118 121 124 126 127 133 134 135 138 140 142 144 146 147
 095: 4 3 55 59 72 80 83 95 107 128 137
 096: 2 14 25 60
 097: 999 27 69
 098: 2 8 9 10 12 13 21 22 24 27 28 29 30 36 37 43 50 52 53 56 62 66 68 69 70 85 86 87 88 89 90 97 104 108 111 115 117 118 121 124 126 134 138 140 142 144 146
 099: 1000 27 69 115
 100: 621 10 27 69 115
 101: 2 3 55 59 72 80 83 128
 102: 2 55 59 128
 103: 1000 37 68
 104: 3 4 7 64 119
 105: 1000 37 66 68
 106: 2 35 92 96
 107: 1 2 5 8 9 10 12 13 14 21 22 23 24 25 27 28 29 30 31 32 35 36 37 43 50 52 53 56 60 62 63 66 68 69 70 73 76 82 85 86 87 88 89 90 91 92 96 97 98 100 101 104 108 110 111 115 117 118 121 124 126 127 133 134 138 140 142 144 146 147
 108: 1000 52 70
 109: 995 37 52 66 68 70
 110: 3 8 142
 111: 1 102 109
 112: 1000 117 121
 113: 599 37 52 66 68 70 117 121
 114: 997 10 27 37 52 66 68 69 70 115 117 121
 115: 1000 9 10 22 27 37 52 53 56 66 68 69 70 115 117 121
 116: 81 8 9 10 12 14 21 22 24 25 27 28 29 30 37 43 50 52 53 56 62 66 68 69 70 85 86 87 88 89 90 104 108 115 117 118 121 124 134 140 142 144 146
 117: 12 45 64 119
 118: 3 12 50 87 108 140
 119: 1000 13 126
 120: 5 8 12 14 21 24 25 28 29 30 32 43 50 62 63 85 86 87 88 89 90 96 104 108 118 124 133 134 140 142 144 146
 121: 805 13 126 138
 122: 1 8 9 10 11 12 13 14 21 22 23 24 25 27 28 29 30 31 32 33 35 36 37 43 48 50 52 53 56 60 62 63 66 68 69 70 73 76 82 85 86 87 88 89 90 91 92 96 97 98 100 101 104 108 110 111 112 115 117 118 121 124 126 127 133 134 136 138 140 142 144 146 147
 123: 1 3 55 59 72 80 83 95
 124: 1000 36 97
 125: 911 13 36 97 126 138
 126: 6 28 118 124 134
 127: 1000 13 36 97 111 126 138
 128: 720 8 9 10 12 13 14 21 22 24 25 27 28 29 30 36 37 43 50 52 53 56 62 66 68 69 70 85 86 87 88 89 90 97 104 108 111 115 117 118 121 124 126 134 138 140 142 144 146
 129: 10 41 113 132
 130: 721 8 9 10 12 13 14 21 22 24 25 27 28 29 30 36 37 43 50 52 53 56 60 62 66 68 69 70 85 86 87 88 89 90 97 104 108 111 115 117 118 121 124 126 134 138 140 142 144 146
 131: 1 32 63 73 82 96 110 133
 132: 2 16 46 47 103 145
 133: 1000 73 82
 134: 2 38 65 79 143
 135: 957 73 82 110
 136: 887 8 9 10 12 13 14 21 22 24 25 27 28 29 30 36 37 43 50 52 53 56 60 62 66 68 69 70 73 82 85 86 87 88 89 90 97 104 108 110 111 115 117 118 121 124 126 134 138 140 142 144 146
 137: 4 8 9 10 12 13 14 21 22 24 25 27 28 29 30 32 36 37 43 50 52 53 56 60 62 63 66 68 69 70 73 76 82 85 86 87 88 89 90 91 96 97 98 100 104 108 110 111 115 117 118 121 124 126 133 134 138 140 142 144 146 147
 138: 4 8 9 10 12 13 14 21 22 24 25 27 28 29 30 36 37 43 50 52 53 56 60 62 66 68 69 70 73 76 82 85 86 87 88 89 90 91 97 98 100 104 108 110 111 115 117 118 121 124 126 134 138 140 142 144 146 147
 139: 1000 32 63
 140: 4 73 76 82 91 98 100 110 147
 141: 1 17 45 64
 142: 991 96 133
 143: 897 32 63 96 133
 144: 358 8 9 10 12 13 14 21 22 24 25 27 28 29 30 32 36 37 43 50 52 53 56 60 62 63 66 68 69 70 73 82 85 86 87 88 89 90 96 97 104 108 110 111 115 117 118 121 124 126 133 134 138 140 142 144 146
 145: 4 52 70 117 121
 146: 5 76 98 100 147
 147: 1000 35 92
 148: 985 8 9 10 12 13 14 21 22 24 25 27 28 29 30 32 35 36 37 43 50 52 53 56 60 62 63 66 68 69 70 73 82 85 86 87 88 89 90 92 96 97 104 108 110 111 115 117 118 121 124 126 133 134 138 140 142 144 146
 149: 2 27 37 52 66 68 69 70 115 117 121
 150: 1 6 41 49 71 113 114 131 132
 151: 1000 23 31
 152: 11 8 9 10 12 13 14 21 22 24 25 27 28 29 30 32 35 36 37 43 50 52 53 56 60 62 63 66 68 69 70 85 86 87 88 89 90 92 96 97 104 108 111 115 117 118 121 124 126 133 134 138 140 142 144 146
 153: 3 10 37 52 66 68 70 117 121
 154: 1000 101 127
 155: 999 23 31 101 127
 156: 3 8 21 29 104 142
 157: 1 8 12 14 21 24 25 28 29 30 43 50 85 87 88 89 90 104 108 118 134 140 142 144 146
 158: 999 76 98
 159: 1 8 12 14 21 24 25 28 29 30 32 43 50 63 85 87 88 89 90 104 108 118 124 134 140 142 144 146
 160: 994 76 91 98
 161: 43 3 59 72 80 83
 162: 2 9 10 22 27 53 56 69 115 117 121
 163: 1000 100 147
 164: 1000 76 91 98 100 147
 165: 851 23 31 76 91 98 100 101 127 147
 166: 1000 8 9 10 12 13 14 21 22 23 24 25 27 28 29 30 31 32 35 36 37 43 50 52 53 56 60 62 63 66 68 69 70 73 76 82 85 86 87 88 89 90 91 92 96 97 98 100 101 104 108 110 111 115 117 118 121 124 126 127 133 134 138 140 142 144 146 147
 167: 2 9 10 13 22 27 36 37 52 53 56 60 62 66 68 69 70 86 97 111 115 117 121 126 138
 168: 10 24 43 85
 169: 654 11 136
 170: 2 29 104 142
 171: 996 11 33 136
 172: 8 8 9 10 12 13 14 21 22 24 25 27 28 29 30 36 37 43 50 52 53 56 66 68 69 70 85 87 88 89 90 97 104 108 111 115 117 118 121 124 126 134 138 140 142 144 146
 173: 8 9 10 13 14 22 25 27 36 37 52 53 56 66 68 69 70 97 111 115 117 121 126 138
 174: 1000 48 112
 175: 1000 11 33 48 112 136
 176: 2 8 21 24 29 43 50 85 104 142 146
 177: 996 11 33 48 112 135 136
 178: 999 8 9 10 11 12 13 14 21 22 23 24 25 27 28 29 30 31 32 33 35 36 37 43 48 50 52 53 56 60 62 63 66 68 69 70 73 76 82 85 86 87 88 89 90 91 92 96 97 98 100 101 104 108 110 111 112 115 117 118 121 124 126 127 133 134 135 136 138 140 142 144 146 147
 179: 1000 0 1 3 4 6 7 15 16 17 18 19 20 26 34 38 39 40 41 42 44 45 46 47 49 51 54 55 57 58 59 61 64 65 67 71 72 74 75 77 78 79 80 81 83 84 93 94 95 99 102 103 105 106 107 109 113 114 116 119 120 122 123 125 128 129 130 131 132 137 139 141 143 145
 180: 4 8 21 24 29 30 43 85 87 104 142 146
 181: 1 8 9 10 12 13 14 21 22 24 25 27 28 29 30 32 36 37 43 50 52 53 56 60 62 63 66 68 69 70 85 86 87 88 89 90 96 97 104 108 111 115 117 118 121 124 126 133 134 138 140 142 144 146
 182: 1000 15 74
 183: 1000 0 1 3 4 6 7 16 17 18 19 20 26 34 38 39 40 41 42 44 45 46 47 49 51 54 55 57 58 59 61 64 65 67 71 72 75 77 78 79 80 81 83 84 93 94 95 99 102 103 105 106 107 109 113 114 116 119 120 122 123 125 128 129 130 131 132 137 139 141 143 145
 184: 9 3 55 72 80 83 95
 185: 7 17 19 40
 186: 999 38 79
 187: 10 35 73 82 92 96 110 133
 188: 999 38 65 79
 189: 10 55 59 95 128 137
 190: 7 4 7 19 40 45 64 119
 191: 1000 39 77
 192: 5 9 10 22 27 37 52 53 56 62 66 68 69 70 86 115 117 121
 193: 1000 39 77 116
 194: 10 13 36 62 86 97 111 126 138
 195: 1000 39 77 116 139
 196: 1 11 33 48 112
 197: 953 39 77 94 116 139
 198: 11 3 55 72 80 83 95 128
 199: 998 39 77 94 116 139 143
 200: 1000 38 39 65 77 79 94 116 139 143
 201: 1000 0 1 3 4 6 7 16 17 18 19 20 26 34 40 41 42 44 45 46 47 49 51 54 55 57 58 59 61 64 67 71 72 75 78 80 81 83 84 93 95 99 102 103 105 106 107 109 113 114 119 120 122 123 125 128 129 130 131 132 137 141 145
 202: 1000 0 4 6 7 16 17 18 19 20 34 40 41 42 44 45 46 47 49 51 57 58 61 64 67 71 75 78 81 84 93 99 102 103 105 106 109 113 114 119 122 123 130 131 132 141 145
 203: 3 8 29 104 142 146
 204: 3 51 78 109
 205: 679 4 7
 206: 12 8 9 10 12 13 14 21 22 23 24 25 27 28 29 30 31 32 36 37 43 50 52 53 56 60 62 63 66 68 69 70 73 76 82 85 86 87 88 89 90 91 96 97 98 100 101 104 108 110 111 115 117 118 121 124 126 127 133 134 138 140 142 144 146 147
 207: 3 8 12 21 24 29 30 43 50 85 87 104 108 142 146
 208: 997 45 64
 209: 207 4 7 45 64
 210: 12 8 12 21 24 29 30 43 50 85 87 104 142 146
 211: 994 4 7 45 64 119
 212: 6 0 16 46 47 51 78 102 109 145
 213: 963 4 7 17 45 64 119
 214: 5 4 7 17 20 40 44 45 64 81 99 119 123
 215: 2 8 9 10 12 13 14 21 22 23 24 25 27 28 29 30 31 32 35 36 37 43 50 52 53 56 60 62 63 66 68 69 70 73 82 85 86 87 88 89 90 92 96 97 101 104 108 110 111 115 117 118 121 124 126 127 133 134 138 140 142 144 146
 216: 976 19 40
 217: 914 4 7 17 19 40 45 64 119
 218: 4 8 12 14 21 24 25 28 29 30 32 43 50 62 63 85 86 87 88 89 90 96 104 108 110 118 124 133 134 140 142 144 146
 219: 17 4 7 17 19 20 44 45 64 81 99 119 123
 220: 1000 20 99
 221: 9 8 21 24 29 43 104 142 146
 222: 16 9 10 27 37 52 56 66 68 69 70 115 117 121
 223: 47 8 9 10 12 13 14 21 22 24 25 27 28 29 30 32 36 37 43 50 52 53 56 60 62 63 66 68 69 70 85 86 87 88 89 90 97 104 108 111 115 117 118 121 124 126 134 138 140 142 144 146
 224: 1000 81 123
 225: 999 44 81 123
 226: 990 20 44 81 99 123
 227: 1000 4 7 17 19 20 40 44 45 64 81 99 119 123
 228: 1000 0 6 16 18 34 41 42 46 47 49 51 57 58 61 67 71 75 78 84 93 102 103 105 106 109 113 114 122 130 131 132 141 145
 229: 43 8 12 21 24 28 29 30 32 43 50 63 85 87 88 89 90 104 108 118 124 134 140 142 144 146
 230: 1 8 12 21 24 29 30 43 50 85 87 88 89 90 104 108 134 140 142 144 146
 231: 28 4 45 64
 232: 1000 57 93
 233: 1000 18 57 93
 234: 30 13 36 60 97 111 126 138
 235: 1000 18 57 93 122
 236: 10 6 18 34 41 42 49 57 58 67 71 75 84 93 105 106 113 114 122 130 131 132
 237: 21 4 7 20 44 45 64 81 99 119 123
 238: 1000 67 130
 239: 940 18 57 67 93 122 130
 240: 3 12 30 50 87 108
 241: 28 3 55 59 72 80 83 128 137
 242: 1000 34 106
 243: 1000 18 34 57 67 93 106 122 130
 244: 980 0 6 16 41 42 46 47 49 51 58 61 71 75 78 84 102 103 105 109 113 114 131 132 141 145
 245: 42 9 10 13 22 27 36 37 52 53 56 60 66 68 69 70 97 111 115 117 121 126 138
 246: 64 3 72 80 83 128
 247: 1000 6 71
 248: 6 13 36 97 126
 249: 2 17 20 44 81 99 123
 250: 1000 42 105
 251: 36 0 16 46 47 51 61 78 102 109 145
 252: 21 32 35 63 73 82 92 96 110 133
 253: 999 75 84
 254: 1000 42 75 84 105
 255: 395 6 42 71 75 84 105
 256: 27 8 21 24 29 43 85 88 104 142 144 146
 257: 10 0 16 18 34 46 47 51 57 61 67 78 93 102 103 106 109 122 130 141 145
 258: 46 7 45 64
 259: 1000 49 114
 260: 62 55 59
 261: 1000 49 114 131
 262: 925 41 49 114 131
 263: 43 3 55 72 80 83
 264: 12 12 30 87 108 140
 265: 1000 113 132
 266: 1000 41 49 113 114 131 132
 267: 618 6 41 42 49 71 75 84 105 113 114 131 132
 268: 36 8 9 10 12 21 22 24 27 28 29 30 37 43 50 52 53 56 66 68 69 70 85 87 88 89 90 104 108 115 117 118 121 124 134 140 142 144 146
 269: 1000 6 41 42 49 58 71 75 84 105 113 114 131 132
 270: 1000 0 16 46 47 51 61 78 102 103 109 141 145
 271: 56 3 72 80 83 95 128
 272: 49 72 80
 273: 1000 16 46
 274: 59 34 67 106 130
 275: 32 4 45 64 119
 276: 1000 47 145
 277: 1000 16 46 47 145
 278: 47 39 77 116 139 143
 279: 26 59 128
 280: 997 103 141
 281: 954 16 46 47 103 141 145
 282: 480 0 51 61 78 102 109
 283: 75 3 72 80
 284: 999 0 51 78 102 109
 285: 18 72 83
 286: 949 0 51 78 109
 287: 23 3 80
 288: 172 41 42 49 58 75 84 105 113 114 131 132
 289: 806 51 109
 290: 995 0 78
 291: 181 41 49 58 113 114 131 132
 292: 86 4 7 17 20 44 45 64 81 99 119 123
 293: 843 1 107 120 129
 294: 219 55 95
 295: 114 55 95 128
 296: 861 1 3 55 59 72 80 83 95 107 120 128 129 137
 297: 148 8 104
 298: 458 12 50
 299: 508 12 30 50 87
 300: 339 8 12 14 21 24 25 28 29 30 43 50 85 87 88 89 90 104 108 118 124 134 140 142 144 146
 301: 372 27 69 115 117 121
 302: 400 10 27 69 115 117 121
 303: 903 9 10 13 22 27 36 37 52 53 56 66 68 69 70 97 111 115 117 121 126 138
 304: 519 9 10 13 22 27 36 37 52 53 56 62 66 68 69 70 86 97 111 115 117 121 126 138
 305: 185 60 73 82 110
 306: 5 9 10 13 22 27 36 37 52 53 56 60 62 66 68 69 70 73 82 86 97 110 111 115 117 121 126 138
 307: 146 8 9 10 12 13 14 21 22 24 25 27 28 29 30 32 35 36 37 43 50 52 53 56 60 62 63 66 68 69 70 73 76 82 85 86 87 88 89 90 91 92 96 97 98 100 104 108 110 111 115 117 118 121 124 126 133 134 138 140 142 144 146 147
 308: 656 4 7 119
 309: 198 3 80 83
 310: 28 55 128
 311: 27 3 55 72 80 83 128
 312: 82 36 97 111
 313: 62 36 97 111 138
 314: 10 4 7 17 19 40 44 45 64 81 119 123
 315: 48 42 58 75 84 105
 316: 197 6 42 58 71 75 84 105
 317: 133 36 97 138
 318: 572 32 35 63 92 96 133
 319: 209 4 119
 320: 271 41 42 49 75 84 105 113 114 131 132
 321: 295 55 59 95
 322: 6 32 63 96
 323: 248 12 30 87
 324: 154 50 108 140
 325: 123 9 10 13 22 27 36 37 52 53 56 60 66 68 69 70 73 82 97 110 111 115 117 121 126 138
 326: 312 95 128
 327: 33 1 3 55 59 72 80 83 95 120 128 129 137
 328: 296 8 29
 329: 213 11 33
 330: 194 0 51 78
 331: 11 8 21 29 43 85 104 142 146
 332: 520 0 16 46 47 51 78 102 103 109 141 145
 333: 25 3 83
 334: 21 3 72 83
 335: 4 8 12 21 24 28 29 30 43 50 60 85 87 88 89 90 104 108 118 124 134 140 142 144 146
 336: 187 9 10 13 14 22 25 27 36 37 52 53 56 62 66 68 69 70 86 97 111 115 117 121 126 138
 337: 1 3 72 80 83 95
 338: 1 3 59 72 80 83 95
 339: 20 3 59 72 80 83 95 128
 340: 12 8 21 29 104 146
 341: 13 30 87 108 140
 342: 37 30 50 87 108 140
 343: 15 9 10 13 22 27 36 37 52 53 56 66 68 69 70 73 82 97 110 111 115 117 121 126 138
 344: 1 76 91
 345: 133 33 136
 346: 456 21 142 146
 347: 50 51 102 109
 348: 36 3 72 80 83 137
 349: 34 3 59 72 80 83 137
 350: 33 3 55 59 72 80 83 137
 351: 64 8 9 10 12 13 14 21 22 24 25 27 28 29 30 32 36 37 43 50 52 53 56 62 63 66 68 69 70 85 86 87 88 89 90 97 104 108 111 115 117 118 121 124 126 134 138 140 142 144 146
 352: 55 8 9 10 12 13 14 21 22 24 25 27 28 29 30 32 36 37 43 50 52 53 56 60 62 63 66 68 69 70 73 82 85 86 87 88 89 90 97 104 108 110 111 115 117 118 121 124 126 134 138 140 142 144 146
 353: 101 35 92 96 133
 354: 240 12 50 108 140
 355: 116 6 58 71
 356: 65 49 113 114 131 132
 357: 130 72 80 83
 358: 29 14 25 62 86 110
 359: 29 8 12 14 21 24 25 28 29 30 43 50 62 85 86 87 88 89 90 104 108 110 118 124 134 140 142 144 146
 360: 40 60 73 82
 361: 29 9 10 13 22 27 36 37 52 53 56 60 66 68 69 70 73 82 97 111 115 117 121 126 138
 362: 103 7 119
 363: 28 7 45 64 119
 nsplits: 364
 ntax: 148
UFBootSplit2:
 000: 1 38 39 77 79 94 116 139 143
 001: 1 8 9 10 12 13 14 21 22 24 25 27 28 29 30 32 35 36 37 43 50 52 53 56 60 62 63 66 68 69 70 73 76 82 85 86 87 88 89 90 91 92 96 97 98 100 101 104 108 110 111 115 117 118 121 124 126 127 133 134 138 140 142 144 146 147
 002: 1000 1 120
 003: 2 8 9 10 12 13 14 21 22 23 24 25 27 28 29 30 31 36 37 43 50 52 53 56 60 62 66 68 69 70 73 76 82 85 86 87 88 89 90 91 97 98 100 101 104 108 110 111 115 117 118 121 124 126 127 134 138 140 142 144 146 147
 004: 1000 1 120 129
 005: 1 8 9 10 12 13 14 21 22 23 24 25 27 28 29 30 31 36 37 43 50 52 53 56 60 62 66 68 69 70 76 85 86 87 88 89 90 91 97 98 100 101 104 108 111 115 117 118 121 124 126 127 134 138 140 142 144 146 147
 006: 1 3 55 59 72 80 83 128
 007: 627 3 72
 008: 1 55 59 128
 009: 2 0 51 109
 010: 836 80 83
 011: 998 3 72 80 83
 012: 1 3 59 72 80 83 128 137
 013: 1 10 27 52 69 70 115 117 121
 014: 1 61 102
 015: 372 59 95
 016: 1 9 10 13 22 27 36 37 52 53 56 60 62 66 68 69 70 86 97 111 115 117 121 126 138
 017: 438 59 95 128
 018: 730 55 59 95 128
 019: 950 3 55 59 72 80 83 95 128
 020: 1 10 117 121
 021: 1000 3 55 59 72 80 83 95 128 137
 022: 1 38 65 79 143
 023: 2 8 12 21 24 28 29 30 32 43 50 63 85 87 88 89 90 96 104 108 118 124 133 134 140 142 144 146
 024: 1 60 110
 025: 1000 54 125
 026: 1000 26 54 125
 027: 196 3 26 54 55 59 72 80 83 95 125 128 137
 028: 182 1 3 26 54 55 59 72 80 83 95 120 125 128 129 137
 029: 1 13 36 97 111 126
 030: 1000 1 3 26 54 55 59 72 80 83 95 107 120 125 128 129 137
 031: 1 8 9 10 12 13 14 21 22 24 25 27 28 29 30 32 35 36 37 43 50 52 53 56 62 63 66 68 69 70 85 86 87 88 89 90 92 96 97 104 108 110 111 115 117 118 121 124 126 133 134 138 140 142 144 146
 032: 3 8 9 10 12 13 14 21 22 24 25 27 28 29 30 32 35 36 37 43 50 52 53 56 62 63 66 68 69 70 85 86 87 88 89 90 92 96 97 104 108 111 115 117 118 121 124 126 133 134 138 140 142 144 146
 033: 1000 2 5
 034: 1 8 21 24 29 43 50 85 104 108 140 142 146
 035: 1 33 48 112
 036: 3 8 21 29 142 146
 037: 573 29 104
 038: 988 8 29 104
 039: 1 32 63 133
 040: 525 8 29 104 142
 041: 1 8 12 14 21 24 25 28 29 30 43 50 60 62 85 86 87 88 89 90 104 108 118 124 134 140 142 144 146
 042: 2 8 9 10 12 14 21 22 24 25 27 28 29 30 37 43 50 52 53 56 60 62 66 68 69 70 85 86 87 88 89 90 104 108 115 117 118 121 124 134 140 142 144 146
 043: 993 21 146
 044: 1000 8 21 29 104 142 146
 045: 1 9 10 22 27 53 56 69 115
 046: 982 8 21 24 29 104 142 146
 047: 1 8 9 10 12 13 14 21 22 24 25 27 28 29 30 36 37 43 50 52 53 56 60 62 66 68 69 70 73 82 85 86 87 88 89 90 97 104 108 111 115 117 118 121 124 126 134 138 140 142 144 146
 048: 2 8 12 21 24 28 29 30 43 50 85 87 88 89 90 104 108 118 140 142 144 146
 049: 991 43 85
 050: 1000 8 21 24 29 43 85 104 142 146
 051: 3 0 51 61 78 102 103 109 141
 052: 2 8 21 24 29 85 104 142 146
 053: 1 16 46 47 141 145
 054: 987 108 140
 055: 75 12 108 140
 056: 2 8 21 142 146
 057: 1 38 65
 058: 995 30 87
 059: 2 3 59 72 80 83 128
 060: 220 30 50 87
 061: 986 12 30 50 87 108 140
 062: 973 8 12 21 24 29 30 43 50 85 87 104 108 140 142 146
 063: 1 8 9 10 12 13 14 21 22 24 25 27 28 29 30 36 37 43 50 52 53 56 60 62 66 68 69 70 85 86 87 88 89 90 97 104 108 110 111 115 117 118 121 124 126 134 138 140 142 144 146
 064: 1 8 9 10 12 14 21 22 24 25 27 28 29 30 37 43 50 52 53 56 62 66 68 69 70 85 86 87 88 89 90 104 108 110 115 117 118 121 124 134 140 142 144 146
 065: 1000 88 144
 066: 1000 8 12 21 24 29 30 43 50 85 87 88 104 108 140 142 144 146
 067: 1 8 12 21 24 29 30 43 50 85 87 88 104 142 144 146
 068: 1 8 21 24 29 30 43 85 87 88 104 142 144 146
 069: 1000 89 90
 070: 1000 8 12 21 24 29 30 43 50 85 87 88 89 90 104 108 140 142 144 146
 071: 5 4 7 19 40 45 64 119
 072: 1 6 41 49 58 71 113 114 131 132
 073: 1000 28 118
 074: 1 8 21 104 142 146
 075: 997 28 118 134
 076: 994 8 12 21 24 28 29 30 43 50 85 87 88 89 90 104 108 118 134 140 142 144 146
 077: 1 8 12 21 24 29 30 43 50 85 87 104 140 142 146
 078: 999 8 12 21 24 28 29 30 43 50 85 87 88 89 90 104 108 118 124 134 140 142 144 146
 079: 3 8 9 10 12 13 14 21 22 24 25 27 28 29 30 32 36 37 43 50 52 53 56 60 62 63 66 68 69 70 73 76 82 85 86 87 88 89 90 91 96 97 98 100 104 108 110 111 115 117 118 121 124 126 133 134 138 140 142 144 146 147
 080: 3 8 9 10 12 13 14 21 22 24 25 27 28 29 30 36 37 43 50 52 53 56 60 62 66 68 69 70 73 76 82 85 86 87 88 89 90 91 97 98 100 104 108 110 111 115 117 118 121 124 126 134 138 140 142 144 146 147
 081: 1000 14 25
 082: 3 73 76 82 91 98 100 110 147
 083: 4 4 7 17 119
 084: 1000 62 86
 085: 439 14 25 62 86
 086: 372 8 12 14 21 24 25 28 29 30 43 50 62 85 86 87 88 89 90 104 108 118 124 134 140 142 144 146
 087: 3 12 30 50 108 140
 088: 1 3 55 59 72 83 95 128 137
 089: 1000 9 56
 090: 1 8 12 21 24 29 30 43 50 85 87 88 89 90 104 108 124 140 142 144 146
 091: 4 3 55 59 72 80 83
 092: 1000 22 53
 093: 977 9 22 53 56
 094: 2 11 48 112 136
 095: 2 9 10 13 14 22 25 27 32 36 37 52 53 56 62 63 66 68 69 70 86 97 111 115 117 121 126 138
 096: 3 4 7 64 119
 097: 1000 27 69
 098: 1 18 34 57 93 106 122
 099: 1000 27 69 115
 100: 628 10 27 69 115
 101: 6 12 30 50 87 140
 102: 1 41 49 114
 103: 1000 37 68
 104: 9 8 9 10 12 13 14 21 22 23 24 25 27 28 29 30 31 32 35 36 37 43 50 52 53 56 60 62 63 66 68 69 70 73 76 82 85 86 87 88 89 90 91 92 96 97 98 100 101 104 108 110 111 115 117 118 121 124 126 127 133 134 135 138 140 142 144 146 147
 105: 1000 37 66 68
 106: 3 3 55 59 72 80 83 95 107 128 137
 107: 2 14 25 60
 108: 1000 52 70
 109: 996 37 52 66 68 70
 110: 2 8 9 10 12 13 21 22 24 27 28 29 30 36 37 43 50 52 53 56 62 66 68 69 70 85 86 87 88 89 90 97 104 108 111 115 117 118 121 124 126 134 138 140 142 144 146
 111: 2 10 22 27 37 52 53 66 68 69 70 115 117 121
 112: 1000 117 121
 113: 607 37 52 66 68 70 117 121
 114: 996 10 27 37 52 66 68 69 70 115 117 121
 115: 1000 9 10 22 27 37 52 53 56 66 68 69 70 115 117 121
 116: 78 8 9 10 12 14 21 22 24 25 27 28 29 30 37 43 50 52 53 56 62 66 68 69 70 85 86 87 88 89 90 104 108 115 117 118 121 124 134 140 142 144 146
 117: 1 10 22 27 53 69 115
 118: 1 21 29 104 142 146
 119: 1000 13 126
 120: 2 35 92 96
 121: 820 13 126 138
 122: 1 2 5 8 9 10 12 13 14 21 22 23 24 25 27 28 29 30 31 32 35 36 37 43 50 52 53 56 60 62 63 66 68 69 70 73 76 82 85 86 87 88 89 90 91 92 96 97 98 100 101 104 108 110 111 115 117 118 121 124 126 127 133 134 138 140 142 144 146 147
 123: 3 8 142
 124: 1000 36 97
 125: 919 13 36 97 126 138
 126: 1 102 109
 127: 1000 13 36 97 111 126 138
 128: 733 8 9 10 12 13 14 21 22 24 25 27 28 29 30 36 37 43 50 52 53 56 62 66 68 69 70 85 86 87 88 89 90 97 104 108 111 115 117 118 121 124 126 134 138 140 142 144 146
 129: 12 45 64 119
 130: 721 8 9 10 12 13 14 21 22 24 25 27 28 29 30 36 37 43 50 52 53 56 60 62 66 68 69 70 85 86 87 88 89 90 97 104 108 111 115 117 118 121 124 126 134 138 140 142 144 146
 131: 2 12 50 87 108 140
 132: 5 8 12 14 21 24 25 28 29 30 32 43 50 62 63 85 86 87 88 89 90 96 104 108 118 124 133 134 140 142 144 146
 133: 1000 73 82
 134: 1 8 9 10 11 12 13 14 21 22 23 24 25 27 28 29 30 31 32 33 35 36 37 43 48 50 52 53 56 60 62 63 66 68 69 70 73 76 82 85 86 87 88 89 90 91 92 96 97 98 100 101 104 108 110 111 112 115 117 118 121 124 126 127 133 134 136 138 140 142 144 146 147
 135: 960 73 82 110
 136: 891 8 9 10 12 13 14 21 22 24 25 27 28 29 30 36 37 43 50 52 53 56 60 62 66 68 69 70 73 82 85 86 87 88 89 90 97 104 108 110 111 115 117 118 121 124 126 134 138 140 142 144 146
 137: 1 3 55 59 72 80 83 95
 138: 11 41 113 132
 139: 1000 32 63
 140: 3 16 46 47 103 145
 141: 5 0 16 46 47 51 78 102 109 145
 142: 990 96 133
 143: 894 32 63 96 133
 144: 347 8 9 10 12 13 14 21 22 24 25 27 28 29 30 32 36 37 43 50 52 53 56 60 62 63 66 68 69 70 73 82 85 86 87 88 89 90 96 97 104 108 110 111 115 117 118 121 124 126 133 134 138 140 142 144 146
 145: 1 8 9 10 12 13 14 21 22 23 24 25 27 28 29 30 31 32 36 37 43 50 52 53 56 60 62 63 66 68 69 70 73 82 85 86 87 88 89 90 96 97 101 104 108 110 111 115 117 118 121 124 126 127 133 134 138 140 142 144 146
 146: 2 8 21 24 29 30 43 85 87 104 142 146
 147: 1000 35 92
 148: 984 8 9 10 12 13 14 21 22 24 25 27 28 29 30 32 35 36 37 43 50 52 53 56 60 62 63 66 68 69 70 73 82 85 86 87 88 89 90 92 96 97 104 108 110 111 115 117 118 121 124 126 133 134 138 140 142 144 146
 149: 1 17 45 64
 150: 3 52 70 117 121
 151: 1000 23 31
 152: 4 76 98 100 147
 153: 1 6 41 49 71 113 114 131 132
 154: 1000 101 127
 155: 999 23 31 101 127
 156: 3 8 21 29 104 142
 157: 1 8 12 14 21 24 25 28 29 30 43 50 85 87 88 89 90 104 108 118 134 140 142 144 146
 158: 999 76 98
 159: 1 8 12 14 21 24 25 28 29 30 32 43 50 63 85 87 88 89 90 104 108 118 124 134 140 142 144 146
 160: 996 76 91 98
 161: 10 8 21 29 43 85 104 142 146
 162: 33 3 59 72 80 83
 163: 1000 100 147
 164: 1000 76 91 98 100 147
 165: 851 23 31 76 91 98 100 101 127 147
 166: 1000 8 9 10 12 13 14 21 22 23 24 25 27 28 29 30 31 32 35 36 37 43 50 52 53 56 60 62 63 66 68 69 70 73 76 82 85 86 87 88 89 90 91 92 96 97 98 100 101 104 108 110 111 115 117 118 121 124 126 127 133 134 138 140 142 144 146 147
 167: 2 9 10 22 27 53 56 69 115 117 121
 168: 2 8 9 10 12 13 21 22 24 27 28 29 30 36 37 43 50 52 53 56 60 62 66 68 69 70 85 86 87 88 89 90 97 104 108 111 115 117 118 121 124 126 134 138 140 142 144 146
 169: 622 11 136
 170: 8 24 43 85
 171: 996 11 33 136
 172: 2 29 104 142
 173: 8 8 9 10 12 13 14 21 22 24 25 27 28 29 30 36 37 43 50 52 53 56 66 68 69 70 85 87 88 89 90 97 104 108 111 115 117 118 121 124 126 134 138 140 142 144 146
 174: 1000 48 112
 175: 1000 11 33 48 112 136
 176: 9 9 10 13 14 22 25 27 36 37 52 53 56 66 68 69 70 97 111 115 117 121 126 138
 177: 990 11 33 48 112 135 136
 178: 999 8 9 10 11 12 13 14 21 22 23 24 25 27 28 29 30 31 32 33 35 36 37 43 48 50 52 53 56 60 62 63 66 68 69 70 73 76 82 85 86 87 88 89 90 91 92 96 97 98 100 101 104 108 110 111 112 115 117 118 121 124 126 127 133 134 135 136 138 140 142 144 146 147
 179: 1000 0 1 3 4 6 7 15 16 17 18 19 20 26 34 38 39 40 41 42 44 45 46 47 49 51 54 55 57 58 59 61 64 65 67 71 72 74 75 77 78 79 80 81 83 84 93 94 95 99 102 103 105 106 107 109 113 114 116 119 120 122 123 125 128 129 130 131 132 137 139 141 143 145
 180: 3 8 21 24 29 43 50 85 104 142 146
 181: 1 55 137
 182: 1000 15 74
 183: 1000 0 1 3 4 6 7 16 17 18 19 20 26 34 38 39 40 41 42 44 45 46 47 49 51 54 55 57 58 59 61 64 65 67 71 72 75 77 78 79 80 81 83 84 93 94 95 99 102 103 105 106 107 109 113 114 116 119 120 122 123 125 128 129 130 131 132 137 139 141 143 145
 184: 12 8 9 10 12 13 14 21 22 24 25 27 28 29 30 32 35 36 37 43 50 52 53 56 60 62 63 66 68 69 70 85 86 87 88 89 90 92 96 97 104 108 111 115 117 118 121 124 126 133 134 138 140 142 144 146
 185: 9 3 55 72 80 83 95
 186: 999 38 79
 187: 8 17 19 40
 188: 996 38 65 79
 189: 8 35 73 82 92 96 110 133
 190: 16 72 83
 191: 1000 39 77
 192: 1 3 55 59 72 80 95 128 137
 193: 1000 39 77 116
 194: 2 3 55 59 72 95 128 137
 195: 1000 39 77 116 139
 196: 2 9 10 22 27 37 52 53 56 62 66 68 69 70 86 115 117 121
 197: 956 39 77 94 116 139
 198: 13 13 36 62 86 97 111 126 138
 199: 999 39 77 94 116 139 143
 200: 1000 38 39 65 77 79 94 116 139 143
 201: 1000 0 1 3 4 6 7 16 17 18 19 20 26 34 40 41 42 44 45 46 47 49 51 54 55 57 58 59 61 64 67 71 72 75 78 80 81 83 84 93 95 99 102 103 105 106 107 109 113 114 119 120 122 123 125 128 129 130 131 132 137 141 145
 202: 1000 0 4 6 7 16 17 18 19 20 34 40 41 42 44 45 46 47 49 51 57 58 61 64 67 71 75 78 81 84 93 99 102 103 105 106 109 113 114 119 122 123 130 131 132 141 145
 203: 5 28 118 124 134
 204: 1 48 112 136
 205: 686 4 7
 206: 10 3 55 72 80 83 95 128
 207: 4 8 29 104 142 146
 208: 997 45 64
 209: 210 4 7 45 64
 210: 15 3 83
 211: 995 4 7 45 64 119
 212: 3 51 78 109
 213: 966 4 7 17 45 64 119
 214: 13 8 9 10 12 13 14 21 22 23 24 25 27 28 29 30 31 32 36 37 43 50 52 53 56 60 62 63 66 68 69 70 73 76 82 85 86 87 88 89 90 91 96 97 98 100 101 104 108 110 111 115 117 118 121 124 126 127 133 134 138 140 142 144 146 147
 215: 3 8 12 21 24 29 30 43 50 85 87 104 108 142 146
 216: 976 19 40
 217: 924 4 7 17 19 40 45 64 119
 218: 12 8 12 21 24 29 30 43 50 85 87 104 142 146
 219: 9 6 18 34 41 42 49 57 58 67 71 75 84 93 105 106 113 114 122 130 131 132
 220: 1000 20 99
 221: 10 12 30 87 108 140
 222: 47 3 55 72 80 83
 223: 4 4 7 17 20 40 44 45 64 81 99 119 123
 224: 1000 81 123
 225: 1000 44 81 123
 226: 991 20 44 81 99 123
 227: 1000 4 7 17 19 20 40 44 45 64 81 99 119 123
 228: 1000 0 6 16 18 34 41 42 46 47 49 51 57 58 61 67 71 75 78 84 93 102 103 105 106 109 113 114 122 130 131 132 141 145
 229: 2 8 9 10 12 13 14 21 22 23 24 25 27 28 29 30 31 32 35 36 37 43 50 52 53 56 60 62 63 66 68 69 70 73 82 85 86 87 88 89 90 92 96 97 101 104 108 110 111 115 117 118 121 124 126 127 133 134 138 140 142 144 146
 230: 4 8 12 14 21 24 25 28 29 30 32 43 50 62 63 85 86 87 88 89 90 96 104 108 110 118 124 133 134 140 142 144 146
 231: 13 55 59 95 128 137
 232: 1000 57 93
 233: 1000 18 57 93
 234: 2 55 59 95 137
 235: 1000 18 57 93 122
 236: 20 4 7 17 19 20 44 45 64 81 99 119 123
 237: 7 8 21 24 29 43 104 142 146
 238: 1000 67 130
 239: 942 18 57 67 93 122 130
 240: 21 9 10 27 37 52 56 66 68 69 70 115 117 121
 241: 43 8 9 10 12 13 14 21 22 24 25 27 28 29 30 32 36 37 43 50 52 53 56 60 62 63 66 68 69 70 85 86 87 88 89 90 97 104 108 111 115 117 118 121 124 126 134 138 140 142 144 146
 242: 1000 34 106
 243: 1000 18 34 57 67 93 106 122 130
 244: 980 0 6 16 41 42 46 47 49 51 58 61 71 75 78 84 102 103 105 109 113 114 131 132 141 145
 245: 41 8 12 21 24 28 29 30 32 43 50 63 85 87 88 89 90 104 108 118 124 134 140 142 144 146
 246: 1 8 12 21 24 29 30 43 50 85 87 88 89 90 104 108 134 140 142 144 146
 247: 1000 6 71
 248: 27 4 45 64
 249: 29 13 36 60 97 111 126 138
 250: 1000 42 105
 251: 5 10 37 52 66 68 70 117 121
 252: 3 12 30 50 87 108
 253: 1000 75 84
 254: 1000 42 75 84 105
 255: 403 6 42 71 75 84 105
 256: 36 9 10 13 22 27 36 37 52 53 56 60 66 68 69 70 97 111 115 117 121 126 138
 257: 8 13 36 97 126
 258: 2 17 20 44 81 99 123
 259: 1000 49 114
 260: 31 0 16 46 47 51 61 78 102 109 145
 261: 999 49 114 131
 262: 934 41 49 114 131
 263: 18 32 35 63 73 82 92 96 110 133
 264: 27 8 21 24 29 43 85 88 104 142 144 146
 265: 1000 113 132
 266: 1000 41 49 113 114 131 132
 267: 617 6 41 42 49 71 75 84 105 113 114 131 132
 268: 11 0 16 18 34 46 47 51 57 61 67 78 93 102 103 106 109 122 130 141 145
 269: 1000 6 41 42 49 58 71 75 84 105 113 114 131 132
 270: 1000 0 16 46 47 51 61 78 102 103 109 141 145
 271: 35 7 45 64
 272: 54 55 59
 273: 1000 16 46
 274: 166 0 51 78
 275: 5 27 37 52 66 68 69 70 115 117 121
 276: 1000 47 145
 277: 999 16 46 47 145
 278: 33 8 9 10 12 21 22 24 27 28 29 30 37 43 50 52 53 56 66 68 69 70 85 87 88 89 90 104 108 115 117 118 121 124 134 140 142 144 146
 279: 54 3 72 80 83 95 128
 280: 996 103 141
 281: 961 16 46 47 103 141 145
 282: 450 0 51 61 78 102 109
 283: 49 72 80
 284: 999 0 51 78 102 109
 285: 57 34 67 106 130
 286: 953 0 51 78 109
 287: 30 4 45 64 119
 288: 44 39 77 116 139 143
 289: 834 51 109
 290: 995 0 78
 291: 27 59 128
 292: 102 3 72 80
 293: 780 1 107 120 129
 294: 216 55 95
 295: 109 55 95 128
 296: 804 1 3 55 59 72 80 83 95 107 120 128 129 137
 297: 126 8 104
 298: 445 12 50
 299: 519 12 30 50 87
 300: 313 8 12 14 21 24 25 28 29 30 43 50 85 87 88 89 90 104 108 118 124 134 140 142 144 146
 301: 361 27 69 115 117 121
 302: 393 10 27 69 115 117 121
 303: 906 9 10 13 22 27 36 37 52 53 56 66 68 69 70 97 111 115 117 121 126 138
 304: 550 9 10 13 22 27 36 37 52 53 56 62 66 68 69 70 86 97 111 115 117 121 126 138
 305: 190 60 73 82 110
 306: 4 9 10 13 22 27 36 37 52 53 56 60 62 66 68 69 70 73 82 86 97 110 111 115 117 121 126 138
 307: 146 8 9 10 12 13 14 21 22 24 25 27 28 29 30 32 35 36 37 43 50 52 53 56 60 62 63 66 68 69 70 73 76 82 85 86 87 88 89 90 91 92 96 97 98 100 104 108 110 111 115 117 118 121 124 126 133 134 138 140 142 144 146 147
 308: 649 4 7 119
 309: 202 3 80 83
 310: 26 55 128
 311: 25 3 55 72 80 83 128
 312: 74 36 97 111
 313: 53 36 97 111 138
 314: 9 4 7 17 19 40 44 45 64 81 119 123
 315: 42 42 58 75 84 105
 316: 196 6 42 58 71 75 84 105
 317: 125 36 97 138
 318: 586 32 35 63 92 96 133
 319: 192 4 119
 320: 258 41 42 49 75 84 105 113 114 131 132
 321: 302 55 59 95
 322: 7 32 63 96
 323: 290 12 30 87
 324: 165 50 108 140
 325: 113 9 10 13 22 27 36 37 52 53 56 60 66 68 69 70 73 82 97 110 111 115 117 121 126 138
 326: 35 1 3 55 59 72 80 83 95 120 128 129 137
 327: 464 21 142 146
 328: 55 49 113 114 131 132
 329: 301 8 29
 330: 244 9 10 13 14 22 25 27 36 37 52 53 56 62 66 68 69 70 86 97 111 115 117 121 126 138
 331: 4 9 10 13 14 22 25 27 36 37 52 53 56 60 62 66 68 69 70 73 82 86 97 110 111 115 117 121 126 138
 332: 120 6 58 71
 333: 550 0 16 46 47 51 78 102 103 109 141 145
 334: 341 95 128
 335: 11 8 12 21 24 28 29 30 43 50 60 85 87 88 89 90 104 108 118 124 134 140 142 144 146
 336: 13 3 72 83
 337: 1 3 72 80 83 95
 338: 1 3 59 72 80 83 95
 339: 20 3 59 72 80 83 95 128
 340: 11 8 21 29 104 146
 341: 11 30 87 108 140
 342: 37 30 50 87 108 140
 343: 14 9 10 13 22 27 36 37 52 53 56 66 68 69 70 73 82 97 110 111 115 117 121 126 138
 344: 1 76 91
 345: 116 33 136
 346: 222 12 50 108 140
 347: 3 39 65 77 94 116 139 143
 348: 1 16 46 103 141
 349: 46 51 102 109
 350: 33 3 72 80 83 137
 351: 3 3 55 72 80 83 137
 352: 2 3 55 72 80 83 128 137
 353: 27 3 55 59 72 80 83 128 137
 354: 262 11 33
 355: 31 3 59 72 80 83 137
 356: 30 3 55 59 72 80 83 137
 357: 61 8 9 10 12 13 14 21 22 24 25 27 28 29 30 32 36 37 43 50 52 53 56 62 63 66 68 69 70 85 86 87 88 89 90 97 104 108 111 115 117 118 121 124 126 134 138 140 142 144 146
 358: 53 8 9 10 12 13 14 21 22 24 25 27 28 29 30 32 36 37 43 50 52 53 56 60 62 63 66 68 69 70 73 82 85 86 87 88 89 90 97 104 108 110 111 115 117 118 121 124 126 134 138 140 142 144 146
 359: 105 35 92 96 133
 360: 111 72 80 83
 361: 27 14 25 62 86 110
 362: 27 8 12 14 21 24 25 28 29 30 43 50 62 85 86 87 88 89 90 104 108 110 118 124 134 140 142 144 146
 363: 37 60 73 82
 364: 27 9 10 13 22 27 36 37 52 53 56 60 66 68 69 70 73 82 97 111 115 117 121 126 138
 365: 114 7 119
 366: 45 7 45 64 119
 367: 76 4 7 17 20 44 45 64 81 99 119 123
 368: 183 41 49 58 113 114 131 132
 369: 179 41 42 49 58 75 84 105 113 114 131 132
 370: 83 3 72 80 83 128
 371: 19 4 7 20 44 45 64 81 99 119 123
 372: 27 3 80
 nsplits: 373
 ntax: 148
boot_consense_logl: -22615.17272
contree: (0:0.0035918128,(((((((((((((1:0.0000025675,120:0.0000025643)100:0.03788848354,129:0.0282046552)100:0.07041178232,107:0.1075596507)76:0.02821283647,((((3:0.0000025643,72:0.0000025643)63:2.564286068e-06,((80:0.0000000000,158:0.0000000000):2.564286068e-06,83:0.0000025643)84:2.564286068e-06)100:0.01092924689,(55:0.0000025643,((59:0.0000025643,95:0.0056314463)36:2.564286068e-06,128:0.0038135250)37:2.564286068e-06)75:2.567546702e-06)96:0.006453058043,137:0.0101668318)100:0.1144871446)78:0.04831569296,(26:0.0118924331,(54:0.0000025643,125:0.0000025643)100:0.03987316984)100:0.1880952459)100:0.09741318621,(((((2:0.0000000000,162:0.0000000000):2.564286068e-06,5:0.0000025643)100:0.1704254885,(((((((((((((((((8:0.0018896958,(((29:0.0000000000,176:0.0000000000):0,171:0.0000000000):2.564286068e-06,104:0.0000025643)58:2.564286068e-06)99:0.003635691062,142:0.0000025643)56:2.564286068e-06,(21:0.0000025643,146:0.0000025643)99:0.003645863194)100:0.009117250088,24:0.0000025643)98:0.002592039272,(43:0.0000025643,85:0.0036325789)99:0.002853052615)100:0.02558855504,(((((12:0.0000000000,168:0.0000000000):0,159:0.0000000000):2.564286068e-06,50:0.0000025643)47:2.564286068e-06,(((30:0.0000000000,180:0.0000000000):0,179:0.0000000000):2.564286068e-06,87:0.0000025643)100:0.001811755721)53:2.564286068e-06,(108:0.0000025643,140:0.0000025643)99:0.001809778759)98:0.01513581377)97:0.01713738062,(88:0.0000025643,144:0.0000025643)100:0.0364431172)100:0.05460122683,(89:0.0000025643,90:0.0000025643)100:0.0821231551)100:0.04822209069,((28:0.0251813039,118:0.0226088506)100:0.1296372229,134:0.0812099675)100:0.0244362)100:0.02492770138,124:0.0599916316)100:0.0554986895,(14:0.0000025643,25:0.0000025643)100:0.1836646899)29:0.01322603712,((((((((9:0.0000000000,177:0.0000000000):0,175:0.0000000000):0,155:0.0000000000):2.564286068e-06,56:0.0000025643)100:0.07443048313,(22:0.0000025643,53:0.0000025643)100:0.08554787584)98:0.02100582025,((10:0.0397182642,((((27:0.0000000000,160:0.0000000000):0,150:0.0000000000):2.564286068e-06,69:0.0000025643)100:0.002468162808,115:0.0047743536)100:0.04508092213)65:0.01139018891,((((((37:0.0000000000,170:0.0000000000):0,163:0.0000000000):2.564286068e-06,68:0.0000025643)100:0.02700282299,66:0.0123271704)100:0.03998343258,((((52:0.0000000000,173:0.0000000000):0,157:0.0000000000):0,156:0.0000000000):2.564286068e-06,70:0.0000025643)100:0.03966915196)100:0.03353642696,(117:0.0043209357,121:0.0138904371)100:0.04048968684)63:0.0154770963)100:0.02020118524)100:0.06956590793,((((13:0.0195852351,126:0.0046621644)100:0.03612964999,138:0.0435309616)81:0.009626216191,(36:0.0000025643,97:0.0000025643)100:0.03266854675)91:0.01557871027,111:0.0420711828)100:0.0900704739)90:0.01752830826,(((62:0.0000000000,161:0.0000000000):0,154:0.0000000000):2.564286068e-06,86:0.0000025643)100:0.1520377896)56:0.01675416564)69:0.01356492833,60:0.1386979754)71:0.0121576056,((73:0.0000025643,82:0.0000025643)100:0.103844997,110:0.2134320736)96:0.03046573234)89:0.0109029041,(((32:0.0000029703,63:0.0000025643)100:0.1529032376,(96:0.1619548894,133:0.1121752111)99:0.02549008178)89:0.03239013696,((((35:0.0000000000,164:0.0000000000):0,151:0.0000000000):0,149:0.0000000000):2.564286068e-06,92:0.0000025643)100:0.1270321964)55:0.01567155411)98:0.03967761383,(((23:0.0000025643,31:0.0000025643)100:0.1185606785,(101:0.0000025643,127:0.0000025643)100:0.05670465952)100:0.04860645187,(((76:0.0000025643,98:0.0000025643)100:0.001830229004,91:0.0000025643)100:0.007103156415,(100:0.0000025643,147:0.0000025643)100:0.01148916516)100:0.1294902849)85:0.01907156566)100:0.06215125971,((((11:0.0000025643,136:0.0000025643)64:2.564286068e-06,33:0.0019200969)100:0.03399001821,(48:0.0000025675,112:0.0019206867)100:0.05820409932)100:0.109841949,135:0.1240726240)100:0.03460110721)100:0.05012496752)100:0.1183337037,((15:0.0000000000,166:0.0000000000):2.564286068e-06,74:0.0000025643)100:0.2567735327)100:0.1331298693,(((38:0.0000025643,79:0.0000025643)100:0.001811068336,65:0.0017632474)100:0.007087441208,((((((39:0.0000000000,169:0.0000000000):2.564286068e-06,77:0.0000025643)100:0.00540601744,116:0.0017892369)100:0.001805016106,139:0.0035804021)100:0.005766223936,94:0.0050198318)96:0.001803012135,143:0.0057629446)100:0.01069276626)100:0.2654563835)100:0.1558537827)100:0.1178684693,((((((((((((4:0.0000000000,178:0.0000000000):0,174:0.0000000000):0,172:0.0000000000):0,167:0.0000000000):0,165:0.0000000000):0,152:0.0000000000):2.564286068e-06,7:0.0000025643)70:2.564286068e-06,119:0.0000025643)67:2.564286068e-06,((45:0.0000000000,153:0.0000000000):2.564286068e-06,64:0.0000025643)100:0.003611731721)100:0.007269540799,17:0.0036290592)96:0.004166562935,(19:0.0000025643,40:0.0000025643)98:0.008538820348)93:0.02846477365,((20:0.0000025643,99:0.0000025643)100:0.03087332708,(44:0.0061458500,(81:0.0017940797,123:0.0052719611)100:0.01010484315)100:0.0283647859)99:0.04136475314)100:0.1938797897)100:0.4191230964,((((18:0.0098994111,(57:0.0000025643,93:0.0000025643)100:0.008599876127)100:0.2392701433,122:0.0800420585)100:0.1139548365,(67:0.0000025643,130:0.0000025643)100:0.1424167809)94:0.03465926252,(34:0.0143204526,106:0.0103896390)100:0.2130320596)100:0.08972996176)99:0.03152871648,((((6:0.0000025643,71:0.0000025643)100:0.1009912922,((42:0.0000025643,105:0.0000025643)100:0.02172139262,(75:0.0000025643,84:0.0000025643)100:0.008820308896)100:0.07673981892)44:0.01408523231,((41:0.0441291618,((49:0.0000025643,114:0.0000025643)100:0.02033915537,131:0.0194253428)100:0.01596757422)94:0.007636466925,((113:0.0000000000,148:0.0000000000):2.564286068e-06,132:0.0000025643)100:0.03350511934)100:0.05989635402)65:0.02076795537,58:0.0813887909)100:0.06252779089)100:0.2029623052,61:0.0286729901)52:0.006577003087,(((16:0.0000025643,46:0.0000025643)100:0.01797095283,(47:0.0000025643,145:0.0000025643)100:0.008776704004)100:0.01041271397,(103:0.0000025643,141:0.0000025643)100:0.003526788254)96:0.008167053449)100:0.01197926953,102:0.0000025675)96:0.005387353048,(51:0.0017975874,109:0.0017883658)85:2.564286068e-06)100:0.005398971282,78:0.0054068638);
contree_rfdist: 6
finished: true
finishedCandidateSet: true
finishedModelFinal: true
finishedModelInit: true
initTree: (0:0.0032108154,(((((((((((((1:0.0000010000,120:0.0000010000):0.02970039079,129:0.0229409228):0.05233229676,107:0.0779043280):0.03483195111,((((((3:0.0000010000,80:0.0000010000):1e-06,72:0.0000010000):1e-06,83:0.0000010000):0.009698000851,((59:0.0000010000,128:0.0032108154):1e-06,95:0.0032108154):0.001602699283):1e-06,55:0.0000010000):0.006443408224,137:0.0080679406):0.08355474118):0.06862302483,(26:0.0162740899,(54:0.0000010000,125:0.0000010000):0.02800173385):0.09311141933):0.07978092195,((((2:0.0000010000,5:0.0000010000):0.1228720875,((((((((((((((((((8:0.0016026993,29:0.0000010000):1e-06,104:0.0000010000):0.003210815378,142:0.0000010000):1e-06,(21:0.0000010000,146:0.0000010000):0.003210815378):0.008067940552,24:0.0000010000):0.001602699283,(43:0.0000010000,85:0.0032108154):0.003210815378):0.01793221793,(12:0.0000010000,((30:0.0000010000,87:0.0000010000):0.001602699283,(50:0.0000010000,(108:0.0000010000,140:0.0000010000):0.001602699283):1e-06):1e-06):0.01627408994):0.01627408994,(88:0.0000010000,144:0.0000010000):0.02800173385):0.04701723376,(89:0.0000010000,90:0.0000010000):0.06131779471):0.04175824176,((28:0.0195960464,118:0.0212656048):0.09893072989,134:0.0649572650):0.02126560482):0.02462203024,124:0.0470172338):0.04175824176,((14:0.0000010000,25:0.0000010000):0.1208353109,(62:0.0000010000,86:0.0000010000):0.09504400185):0.03311546841):0.02126560482,((((((9:0.0000010000,56:0.0000010000):0.05770433229,(22:0.0000010000,53:0.0000010000):0.06495726496):0.02126560482,((10:0.0246220302,(((27:0.0000010000,69:0.0000010000):0.003210815378,115:0.0032108154):0.02800173385,(117:0.0064434082,121:0.0096980009):0.03140495868):0.02126560482):0.02126560482,(((37:0.0000010000,68:0.0000010000):0.01959604641,66:0.0146216332):0.03828296102,(52:0.0000010000,70:0.0000010000):0.02462203024):0.03483195111):0.01793221793):0.06131779471,(((13:0.0179322179,126:0.0032108154):0.02462203024,((36:0.0000010000,97:0.0000010000):0.03311546841,138:0.0382829610):0.008067940552):0.01627408994,111:0.0365544381):0.06131779471):0.03311546841,((73:0.0000010000,82:0.0000010000):0.07231536022,110:0.1522227650):0.04001755156):0.01793221793,60:0.0911859714):0.02126560482):0.01959604641,((32:0.0000010000,63:0.0000010000):0.09504400185,(96:0.1087752229,133:0.0873563218):0.04175824176):0.03483195111):0.02970039079,(35:0.0000010000,92:0.0000010000):0.08355474118):0.02630895716,((23:0.0000010000,31:0.0000010000):0.07978092195,(101:0.0000010000,127:0.0000010000):0.05770433229):0.03828296102):0.03828296102,(((76:0.0000010000,98:0.0000010000):1e-06,91:0.0016026993):0.004824375793,(100:0.0000010000,147:0.0000010000):0.01133361738):0.07231536022):0.06131779471,((((11:0.0000010000,136:0.0000010000):1e-06,33:0.0016026993):0.03483195111,(48:0.0000010000,112:0.0016026993):0.04001755156):0.08735632184,135:0.0816643804):0.03311546841):0.04701723376):0.1048153343,(15:0.0000010000,74:0.0000010000):0.1228720875):0.1087752229,(((38:0.0000010000,79:0.0000010000):0.001602699283,65:0.0016026993):0.004824375793,(((((39:0.0000010000,77:0.0000010000):0.004824375793,116:0.0016026993):0.001602699283,139:0.0032108154):0.004824375793,143:0.0064434082):0.001602699283,94:0.0032108154):0.01133361738):0.1609059577):0.1008849558):0.09311141933,((((((4:0.0000010000,119:0.0000010000):1e-06,(45:0.0000010000,64:0.0000010000):0.003210815378):1e-06,7:0.0000010000):0.006443408224,17:0.0032108154):0.004824375793,(19:0.0000010000,40:0.0000010000):0.006443408224):0.02462203024,((20:0.0000010000,99:0.0000010000):0.02630895716,(44:0.0048243758,(81:0.0016026993,123:0.0048243758):0.009698000851):0.02462203024):0.03483195111):0.1269689737):0.2257425743,(((18:0.0080679406,(57:0.0000010000,93:0.0000010000):0.008067940552):0.1436742608,122:0.0854520422):0.0741715842,((34:0.0080679406,106:0.0129748186):0.1436742608,(67:0.0000010000,130:0.0000010000):0.1028464769):0.05233229676):0.05950782998):0.08355474118,((((6:0.0000010000,71:0.0000010000):0.0741715842,((42:0.0000010000,105:0.0000010000):0.01627408994,(75:0.0000010000,84:0.0000010000):0.01133361738):0.05950782998):0.02970039079,(41:0.0314049587,(((49:0.0000010000,114:0.0000010000):0.01793221793,131:0.0162740899):0.01793221793,(113:0.0000010000,132:0.0000010000):0.02462203024):0.01297481861):0.04525805029):0.02970039079,58:0.0523322968):0.06313426134):0.1543808125,61:0.0195960464):0.02126560482,(((16:0.0000010000,46:0.0000010000):0.01627408994,(47:0.0000010000,145:0.0000010000):0.006443408224):0.009698000851,(103:0.0000010000,141:0.0000010000):0.003210815378):0.006443408224):0.01297481861,102:0.0000010000):0.004824375793,(51:0.0016026993,109:0.0016026993):1e-06):0.004824375793,78:0.0048243758);
iqtree:
 command:  -nt AUTO -s /media/hdd_2tb/GPA_reclassification_clean/A_dataset_creation/5_basic_phylogenetics/2_trimmed_complete_basic_phylogeny/2_OGs_with_domains_phylogeny/2_trimal_MSAs/OG_13_abc_trimalMSA.faa -m JTT+F+I+G4 -pre /media/hdd_2tb/GPA_reclassification_clean/A_dataset_creation/5_basic_phylogenetics/2_trimmed_complete_basic_phylogeny/2_OGs_with_domains_phylogeny/5_trimal_iqtree_ML_trees/OG_13_abc_trimal_iqtree -redo -bb 1000
 seed: 570210
 start_time: 1708015568
 version: 2.2.5
```
