## Supplementary Data 7 for "Structural and evolutionary analyses support reclassification of glycopeptide antibiotics as xyclopeptides": OG_13_abc_trimal_iqtree.contree

```
(StAc:0.0035918128,(((((((((((((StsBA_1:0.0000025675,StsBA_2:0.0000025643)100:0.0378884835,StDu:0.0282046552)100:0.0704117823,StAvMA_2:0.1075596507)76:0.0282128365,((((StX_4:0.0000025643,StFr_4:0.0000025643)63:0.0000025643,((StX_2:0.0000000000,StX_1:0.0000000000):0.0000025643,StX_3:0.0000025643)84:0.0000025643)100:0.0109292469,(StsW0_1:0.0000025643,((StsW0_2:0.0000025643,StsS0:0.0056314463)36:0.0000025643,StsMU:0.0038135250)37:0.0000025643)75:0.0000025675)96:0.0064530580,StX:0.0101668318)100:0.1144871446)78:0.0483156930,(StsY_B:0.0118924331,(StSe_2:0.0000025643,StSe_1:0.0000025643)100:0.0398731698)100:0.1880952459)100:0.0974131862,(((((A47:0.0000000000,StTo:0.0000000000):0.0000025643,StToN1:0.0000025643)100:0.1704254885,(((((((((((((((((ris:0.0018896958,(((AmLrN2_1:0.0000000000,AmLrN2_2:0.0000000000):0.0000000000,AmLr_1:0.0000000000):0.0000025643,AmLr_2:0.0000025643)58:0.0000025643)99:0.0036356911,AmsTN:0.0000025643)56:0.0000025643,(AmsW8_1:0.0000025643,AmsW8_2:0.0000025643)99:0.0036458632)100:0.0091172501,AmRo_2:0.0000025643)98:0.0025920393,(AmsW97:0.0000025643,AmRo_1:0.0036325789)99:0.0028530526)100:0.0255885550,(((((AmsMJ_2:0.0000000000,AmsMJ_3:0.0000000000):0.0000000000,AmsC0_2:0.0000000000):0.0000025643,AmsMJ_4:0.0000025643)47:0.0000025643,(((AmJa_1:0.0000000000,AmJaD4:0.0000000000):0.0000000000,AmJa_2:0.0000000000):0.0000025643,risA:0.0000025643)100:0.0018117557)53:0.0000025643,(AmsW9_2:0.0000025643,AmsW9_1:0.0000025643)99:0.0018097788)98:0.0151358138)97:0.0171373806,(AmsBJ_3:0.0000025643,AmsBJ_4:0.0000025643)100:0.0364431172)100:0.0546012268,(AmAzD3_3:0.0000025643,AmAzD3_5:0.0000025643)100:0.0821231551)100:0.0482220907,((UsB:0.0251813039,KbPh:0.0226088506)100:0.1296372229,UME:0.0812099675)100:0.0244362000)100:0.0249277014,Uc878:0.0599916316)100:0.0554986895,(AkAan_1:0.0000025643,AkAan_2:0.0000025643)100:0.1836646899)29:0.0132260371,((((((((AmBlD4:0.0000000000,AmBlD59_1:0.0000000000):0.0000000000,AmBlD59_2:0.0000000000):0.0000000000,bal:0.0000000000):0.0000025643,AmBlFH:0.0000025643)100:0.0744304831,(KbAr_2:0.0000025643,KbArN5:0.0000025643)100:0.0855478758)98:0.0210058202,((AmAaD2_3:0.0397182642,((((van:0.0000000000,AmKe_2:0.0000000000):0.0000000000,AmKe_4:0.0000000000):0.0000025643,AmOrH:0.0000025643)100:0.0024681628,AmsW69_1:0.0047743536)100:0.0450809221)65:0.0113901889,((((((AmDeD9_2:0.0000000000,dec_2:0.0000000000):0.0000000000,AmDeD9_3:0.0000000000):0.0000025643,AmDeD9_1:0.0000025643)100:0.0270028230,AmOv:0.0123271704)100:0.0399834326,((((AmRg_6:0.0000000000,AmRgN0:0.0000000000):0.0000000000,AmRg_5:0.0000000000):0.0000000000,AmRg_4:0.0000000000):0.0000025643,dec_1:0.0000025643)100:0.0396691520)100:0.0335364270,(AmOrD0:0.0043209357,AmOr_2:0.0138904371)100:0.0404896868)63:0.0154770963)100:0.0202011852)100:0.0695659079,((((StsY_A:0.0195852351,StsAN:0.0046621644)100:0.0361296500,StsMC:0.0435309616)81:0.0096262162,(StsW00:0.0000025643,US8:0.0000025643)100:0.0326685468)91:0.0155787103,Ue26:0.0420711828)100:0.0900704739)90:0.0175283083,(((AmKeF:0.0000000000,AmKe_3:0.0000000000):0.0000000000,ker:0.0000000000):0.0000025643,AmKen_2:0.0000025643)100:0.1520377896)56:0.0167541656)69:0.0135649283,AmBr_2:0.1386979754)71:0.0121576056,((NcTr_1:0.0000025643,NcTr_2:0.0000025643)100:0.1038449970,Kus:0.2134320736)96:0.0304657323)89:0.0109029041,(((UK6:0.0000029703,ApsA3_2:0.0000025643)100:0.1529032376,(ApRc:0.1619548894,Uc37:0.1121752111)99:0.0254900818)89:0.0323901370,((((ApTi:0.0000000000,tei_1:0.0000000000):0.0000000000,tei_2:0.0000000000):0.0000000000,ApTi_5:0.0000000000):0.0000025643,ApTi_4:0.0000025643)100:0.1270321964)55:0.0156715541)98:0.0396776138,(((AmVs_1:0.0000025643,AmVs_2:0.0000025643)100:0.1185606785,(KbAr_3:0.0000025643,KbAr_1:0.0000025643)100:0.0567046595)100:0.0486064519,(((AmsW1_2:0.0000025643,AmsW1_1:0.0000025643)100:0.0018302290,AmsW5_2:0.0000025643)100:0.0071031564,(AmsW6_1:0.0000025643,AmsW6_2:0.0000025643)100:0.0114891652)100:0.1294902849)85:0.0190715657)100:0.0621512597,((((NnGeA9:0.0000025643,A40:0.0000025643)64:0.0000025643,NnGe:0.0019200969)100:0.0339900182,(A50:0.0000025675,NnCxD5_1:0.0019206867)100:0.0582040993)100:0.1098419490,NnsW4_1:0.1240726240)100:0.0346011072)100:0.0501249675)100:0.1183337037,((NnsA5_2:0.0000000000,NnsA5_3:0.0000000000):0.0000025643,kis:0.0000025643)100:0.2567735327)100:0.1331298693,(((StsK_3:0.0000025643,StsK_1:0.0000025643)100:0.0018110683,StsPA_1:0.0017632474)100:0.0070874412,((((((StCar_2:0.0000000000,StCar_1:0.0000000000):0.0000025643,StCar_4:0.0000025643)100:0.0054060174,StCar_3:0.0017892369)100:0.0018050161,StsTu:0.0035804021)100:0.0057662239,StsW2_2:0.0050198318)96:0.0018030121,StLaN18:0.0057629446)100:0.0106927663)100:0.2654563835)100:0.1558537827)100:0.1178684693,((((((((((((StsW25_2:0.0000000000,StRi_6:0.0000000000):0.0000000000,StRi_5:0.0000000000):0.0000000000,StRi_1:0.0000000000):0.0000000000,StRi1:0.0000000000):0.0000000000,StRiR_1:0.0000000000):0.0000000000,StRi_3:0.0000000000):0.0000025643,StRir_20:0.0000025643)70:0.0000025643,StRir_1:0.0000025643)67:0.0000025643,((StsW83_2:0.0000000000,rim:0.0000000000):0.0000025643,StsW83_1:0.0000025643)100:0.0036117317)100:0.0072695408,StAua_2:0.0036290592)96:0.0041665629,(StAfJ3_2:0.0000025643,StAfJ3_1:0.0000025643)98:0.0085388203)93:0.0284647736,((StsC2_2:0.0000025643,StsC2_1:0.0000025643)100:0.0308733271,(StMo_1:0.0061458500,(StPo:0.0017940797,StCr:0.0052719611)100:0.0101048431)100:0.0283647859)99:0.0413647531)100:0.1938797897)100:0.4191230964,((((StAq:0.0098994111,(StsTL_3:0.0000025643,StsTL_1:0.0000025643)100:0.0085998761)100:0.2392701433,StFu:0.0800420585)100:0.1139548365,(StVrN_B:0.0000025643,StVr_1_A:0.0000025643)100:0.1424167809)94:0.0346592625,(US5:0.0143204526,StDa_1:0.0103896390)100:0.2130320596)100:0.0897299618)99:0.0315287165,((((StFo_1:0.0000025643,StFo_2:0.0000025643)100:0.1009912922,((StVe_4:0.0000025643,StVe_1:0.0000025643)100:0.0217213926,(StVe_3:0.0000025643,StVe_5:0.0000025643)100:0.0088203089)100:0.0767398189)44:0.0140852323,((Sts1:0.0441291618,((StsW52_1:0.0000025643,StsW52_2:0.0000025643)100:0.0203391554,StAn_2:0.0194253428)100:0.0159675742)94:0.0076364669,((StAfa_6:0.0000000000,StAfa_2:0.0000000000):0.0000025643,StFr_3:0.0000025643)100:0.0335051193)100:0.0598963540)65:0.0207679554,StLtNB:0.0813887909)100:0.0625277909)100:0.2029623052,StsC3:0.0286729901)52:0.0065770031,(((StsC09_2:0.0000025643,StsC09_1:0.0000025643)100:0.0179709528,(StsW38_2:0.0000025643,StsW38_1:0.0000025643)100:0.0087767040)100:0.0104127140,(StsCM_2:0.0000025643,StsCM_1:0.0000025643)100:0.0035267883)96:0.0081670534)100:0.0119792695,StsCT:0.0000025675)96:0.0053873530,(StsCY:0.0017975874,StsC8:0.0017883658)85:0.0000025643)100:0.0053989713,StsC25:0.0054068638);
```
