## Supplementary Data 7 for "Structural and evolutionary analyses support reclassification of glycopeptide antibiotics as xyclopeptides": OG_13_abc_trimal_iqtree.iqtree

```
IQ-TREE 2.2.5 COVID-edition built Sep 15 2023

Input file name: /media/hdd_2tb/GPA_reclassification_clean/A_dataset_creation/5_basic_phylogenetics/2_trimmed_complete_basic_phylogeny/2_OGs_with_domains_phylogeny/2_trimal_MSAs/OG_13_abc_trimalMSA.faa
Type of analysis: tree reconstruction + ultrafast bootstrap (1000 replicates)
Random seed number: 570210

REFERENCES
----------

To cite IQ-TREE please use:

Bui Quang Minh, Heiko A. Schmidt, Olga Chernomor, Dominik Schrempf,
Michael D. Woodhams, Arndt von Haeseler, and Robert Lanfear (2020)
IQ-TREE 2: New models and efficient methods for phylogenetic inference
in the genomic era. Mol. Biol. Evol., in press.
https://doi.org/10.1093/molbev/msaa015

Since you used ultrafast bootstrap (UFBoot) please also cite: 

Diep Thi Hoang, Olga Chernomor, Arndt von Haeseler, Bui Quang Minh,
and Le Sy Vinh (2018) UFBoot2: Improving the ultrafast bootstrap
approximation. Mol. Biol. Evol., 35:518–522.
https://doi.org/10.1093/molbev/msx281

SEQUENCE ALIGNMENT
------------------

Input data: 181 sequences with 625 amino-acid sites
Number of constant sites: 158 (= 25.28% of all sites)
Number of invariant (constant or ambiguous constant) sites: 158 (= 25.28% of all sites)
Number of parsimony informative sites: 447
Number of distinct site patterns: 489

SUBSTITUTION PROCESS
--------------------

Model of substitution: JTT+F+I+G4

State frequencies: (empirical counts from alignment)

  pi(A) = 0.1059
  pi(R) = 0.0740
  pi(N) = 0.0149
  pi(D) = 0.0506
  pi(C) = 0.0021
  pi(Q) = 0.0354
  pi(E) = 0.0523
  pi(G) = 0.0856
  pi(H) = 0.0208
  pi(I) = 0.0499
  pi(L) = 0.1420
  pi(K) = 0.0240
  pi(M) = 0.0204
  pi(F) = 0.0337
  pi(P) = 0.0371
  pi(S) = 0.0592
  pi(T) = 0.0667
  pi(W) = 0.0070
  pi(Y) = 0.0222
  pi(V) = 0.0960

Model of rate heterogeneity: Invar+Gamma with 4 categories
Proportion of invariable sites: 0.1908
Gamma shape alpha: 0.9611

 Category  Relative_rate  Proportion
  0         0              0.1908
  1         0.1596         0.2023
  2         0.5743         0.2023
  3         1.2274         0.2023
  4         2.9818         0.2023
Relative rates are computed as MEAN of the portion of the Gamma distribution falling in the category.

MAXIMUM LIKELIHOOD TREE
-----------------------

Log-likelihood of the tree: -22615.1003 (s.e. 793.5069)
Unconstrained log-likelihood (without tree): -3651.4767
Number of free parameters (#branches + #model parameters): 314
Akaike information criterion (AIC) score: 45858.2006
Corrected Akaike information criterion (AICc) score: 46496.3297
Bayesian information criterion (BIC) score: 47251.6547

Total tree length (sum of branch lengths): 8.8352
Sum of internal branch lengths: 4.9734 (56.2914% of tree length)

WARNING: 13 near-zero internal branches (<0.0016) should be treated with caution
         Such branches are denoted by '**' in the figure below

NOTE: Tree is UNROOTED although outgroup taxon 'StAc' is drawn at root
Numbers in parentheses are  ultrafast bootstrap support (%)

+--StAc
|
|                                                       +**StsBA_1
|                                                    +--| (100)
|                                                    |  +**StsBA_2
|                                                 +--| (100)
|                                                 |  +--StDu
|                                              +--| (76)
|                                              |  +--StAvMA_2
|                                           +--| (78)
|                                           |  |            +**StX_4
|                                           |  |         +**| (63)
|                                           |  |         |  +**StFr_4
|                                           |  |      +--| (100)
|                                           |  |      |  |  +**StX_2
|                                           |  |      |  +**| (84)
|                                           |  |      |     +**StX_3
|                                           |  |   +--| (96)
|                                           |  |   |  |        +**StsW0_1
|                                           |  |   |  |     +**| (22)
|                                           |  |   |  |     |  +--StsS0
|                                           |  |   |  |  +**| (32)
|                                           |  |   |  |  |  +**StsW0_2
|                                           |  |   |  +**| (75)
|                                           |  |   |     +--StsMU
|                                           |  +---| (100)
|                                           |      +--StX
|                                        +--| (100)
|                                        |  |     +--StsY_B
|                                        |  +-----| (100)
|                                        |        |  +**StSe_2
|                                        |        +--| (100)
|                                        |           +**StSe_1
|                                    +---| (100)
|                                    |   |                  +**A47
|                                    |   |            +-----| (100)
|                                    |   |            |     +**StToN1
|                                    |   |        +---| (100)
|                                    |   |        |   |                                               +--ris
|                                    |   |        |   |                                            +--| (99)
|                                    |   |        |   |                                            |  |  +**AmLrN2_1
|                                    |   |        |   |                                            |  +**| (58)
|                                    |   |        |   |                                            |     +**AmLr_2
|                                    |   |        |   |                                         +--| (100)
|                                    |   |        |   |                                         |  |     +**AmsW8_1
|                                    |   |        |   |                                         |  |  +--| (99)
|                                    |   |        |   |                                         |  |  |  +**AmsW8_2
|                                    |   |        |   |                                         |  +**| (43)
|                                    |   |        |   |                                         |     +**AmsTN
|                                    |   |        |   |                                      +--| (98)
|                                    |   |        |   |                                      |  +**AmRo_2
|                                    |   |        |   |                                   +--| (100)
|                                    |   |        |   |                                   |  |  +**AmsW97
|                                    |   |        |   |                                   |  +--| (99)
|                                    |   |        |   |                                   |     +--AmRo_1
|                                    |   |        |   |                                +--| (97)
|                                    |   |        |   |                                |  |        +**AmsMJ_2
|                                    |   |        |   |                                |  |     +**| (47)
|                                    |   |        |   |                                |  |     |  +**AmsMJ_4
|                                    |   |        |   |                                |  |  +**| (53)
|                                    |   |        |   |                                |  |  |  |  +**AmJa_1
|                                    |   |        |   |                                |  |  |  +--| (100)
|                                    |   |        |   |                                |  |  |     +**risA
|                                    |   |        |   |                                |  +--| (98)
|                                    |   |        |   |                                |     |  +**AmsW9_2
|                                    |   |        |   |                                |     +--| (99)
|                                    |   |        |   |                                |        +**AmsW9_1
|                                    |   |        |   |                             +--| (100)
|                                    |   |        |   |                             |  |  +**AmsBJ_3
|                                    |   |        |   |                             |  +--| (100)
|                                    |   |        |   |                             |     +**AmsBJ_4
|                                    |   |        |   |                          +--| (100)
|                                    |   |        |   |                          |  |  +**AmAzD3_3
|                                    |   |        |   |                          |  +--| (100)
|                                    |   |        |   |                          |     +**AmAzD3_5
|                                    |   |        |   |                       +--| (100)
|                                    |   |        |   |                       |  |      +--UsB
|                                    |   |        |   |                       |  |  +---| (100)
|                                    |   |        |   |                       |  |  |   +--KbPh
|                                    |   |        |   |                       |  +--| (100)
|                                    |   |        |   |                       |     +--UME
|                                    |   |        |   |                    +--| (100)
|                                    |   |        |   |                    |  +--Uc878
|                                    |   |        |   |                 +--| (29)
|                                    |   |        |   |                 |  |     +**AkAan_1
|                                    |   |        |   |                 |  +-----| (100)
|                                    |   |        |   |                 |        +**AkAan_2
|                                    |   |        |   |              +--| (69)
|                                    |   |        |   |              |  |              +**AmBlD4
|                                    |   |        |   |              |  |           +--| (100)
|                                    |   |        |   |              |  |           |  +**AmBlFH
|                                    |   |        |   |              |  |        +--| (98)
|                                    |   |        |   |              |  |        |  |  +**KbAr_2
|                                    |   |        |   |              |  |        |  +--| (100)
|                                    |   |        |   |              |  |        |     +**KbArN5
|                                    |   |        |   |              |  |     +--| (100)
|                                    |   |        |   |              |  |     |  |     +--AmAaD2_3
|                                    |   |        |   |              |  |     |  |  +--| (65)
|                                    |   |        |   |              |  |     |  |  |  |     +**van
|                                    |   |        |   |              |  |     |  |  |  |  +--| (100)
|                                    |   |        |   |              |  |     |  |  |  |  |  +**AmOrH
|                                    |   |        |   |              |  |     |  |  |  +--| (100)
|                                    |   |        |   |              |  |     |  |  |     +--AmsW69_1
|                                    |   |        |   |              |  |     |  +--| (100)
|                                    |   |        |   |              |  |     |     |           +**AmDeD9_2
|                                    |   |        |   |              |  |     |     |        +--| (100)
|                                    |   |        |   |              |  |     |     |        |  +**AmDeD9_1
|                                    |   |        |   |              |  |     |     |     +--| (100)
|                                    |   |        |   |              |  |     |     |     |  +--AmOv
|                                    |   |        |   |              |  |     |     |  +--| (100)
|                                    |   |        |   |              |  |     |     |  |  |  +**AmRg_6
|                                    |   |        |   |              |  |     |     |  |  +--| (100)
|                                    |   |        |   |              |  |     |     |  |     +**dec_1
|                                    |   |        |   |              |  |     |     +--| (63)
|                                    |   |        |   |              |  |     |        |  +--AmOrD0
|                                    |   |        |   |              |  |     |        +--| (100)
|                                    |   |        |   |              |  |     |           +--AmOr_2
|                                    |   |        |   |              |  |  +--| (90)
|                                    |   |        |   |              |  |  |  |           +--StsY_A
|                                    |   |        |   |              |  |  |  |        +--| (100)
|                                    |   |        |   |              |  |  |  |        |  +--StsAN
|                                    |   |        |   |              |  |  |  |     +--| (81)
|                                    |   |        |   |              |  |  |  |     |  +--StsMC
|                                    |   |        |   |              |  |  |  |  +--| (91)
|                                    |   |        |   |              |  |  |  |  |  |  +**StsW00
|                                    |   |        |   |              |  |  |  |  |  +--| (100)
|                                    |   |        |   |              |  |  |  |  |     +**US8
|                                    |   |        |   |              |  |  |  +--| (100)
|                                    |   |        |   |              |  |  |     +--Ue26
|                                    |   |        |   |              |  +--| (56)
|                                    |   |        |   |              |     |    +**AmKeF
|                                    |   |        |   |              |     +----| (100)
|                                    |   |        |   |              |          +**AmKen_2
|                                    |   |        |   |           +--| (71)
|                                    |   |        |   |           |  +---AmBr_2
|                                    |   |        |   |        +--| (89)
|                                    |   |        |   |        |  |     +**NcTr_1
|                                    |   |        |   |        |  |  +--| (100)
|                                    |   |        |   |        |  |  |  +**NcTr_2
|                                    |   |        |   |        |  +--| (96)
|                                    |   |        |   |        |     +------Kus
|                                    |   |        |   |     +--| (98)
|                                    |   |        |   |     |  |          +**UK6
|                                    |   |        |   |     |  |     +----| (100)
|                                    |   |        |   |     |  |     |    +**ApsA3_2
|                                    |   |        |   |     |  |  +--| (89)
|                                    |   |        |   |     |  |  |  |  +----ApRc
|                                    |   |        |   |     |  |  |  +--| (99)
|                                    |   |        |   |     |  |  |     +---Uc37
|                                    |   |        |   |     |  +--| (55)
|                                    |   |        |   |     |     |   +**ApTi
|                                    |   |        |   |     |     +---| (100)
|                                    |   |        |   |     |         +**ApTi_4
|                                    |   |        |   |  +--| (100)
|                                    |   |        |   |  |  |         +**AmVs_1
|                                    |   |        |   |  |  |     +---| (100)
|                                    |   |        |   |  |  |     |   +**AmVs_2
|                                    |   |        |   |  |  |  +--| (100)
|                                    |   |        |   |  |  |  |  |  +**KbAr_3
|                                    |   |        |   |  |  |  |  +--| (100)
|                                    |   |        |   |  |  |  |     +**KbAr_1
|                                    |   |        |   |  |  +--| (85)
|                                    |   |        |   |  |     |         +**AmsW1_2
|                                    |   |        |   |  |     |      +--| (100)
|                                    |   |        |   |  |     |      |  +**AmsW1_1
|                                    |   |        |   |  |     |   +--| (100)
|                                    |   |        |   |  |     |   |  +**AmsW5_2
|                                    |   |        |   |  |     +---| (100)
|                                    |   |        |   |  |         |  +**AmsW6_1
|                                    |   |        |   |  |         +--| (100)
|                                    |   |        |   |  |            +**AmsW6_2
|                                    |   |        |   +--| (100)
|                                    |   |        |      |           +**NnGeA9
|                                    |   |        |      |        +**| (64)
|                                    |   |        |      |        |  +**A40
|                                    |   |        |      |     +--| (100)
|                                    |   |        |      |     |  +--NnGe
|                                    |   |        |      |  +--| (100)
|                                    |   |        |      |  |  |  +**A50
|                                    |   |        |      |  |  +--| (100)
|                                    |   |        |      |  |     +--NnCxD5_1
|                                    |   |        |      +--| (100)
|                                    |   |        |         +---NnsW4_1
|                                    |   |    +---| (100)
|                                    |   |    |   |        +**NnsA5_2
|                                    |   |    |   +--------| (100)
|                                    |   |    |            +**kis
|                                    |   +----| (100)
|                                    |        |              +**StsK_3
|                                    |        |           +--| (100)
|                                    |        |           |  +**StsK_1
|                                    |        |        +--| (100)
|                                    |        |        |  +--StsPA_1
|                                    |        +--------| (100)
|                                    |                 |              +**StCar_2
|                                    |                 |           +--| (100)
|                                    |                 |           |  +**StCar_4
|                                    |                 |        +--| (100)
|                                    |                 |        |  +--StCar_3
|                                    |                 |     +--| (100)
|                                    |                 |     |  +--StsTu
|                                    |                 |  +--| (96)
|                                    |                 |  |  +--StsW2_2
|                                    |                 +--| (100)
|                                    |                    +--StLaN18
|                     +--------------| (100)
|                     |              |                    +**StsW25_2
|                     |              |                 +**| (70)
|                     |              |                 |  +**StRir_20
|                     |              |              +**| (67)
|                     |              |              |  +**StRir_1
|                     |              |           +--| (100)
|                     |              |           |  |  +**StsW83_2
|                     |              |           |  +--| (100)
|                     |              |           |     +**StsW83_1
|                     |              |        +--| (96)
|                     |              |        |  +--StAua_2
|                     |              |     +--| (93)
|                     |              |     |  |  +**StAfJ3_2
|                     |              |     |  +--| (98)
|                     |              |     |     +**StAfJ3_1
|                     |              +-----| (100)
|                     |                    |     +**StsC2_2
|                     |                    |  +--| (100)
|                     |                    |  |  +**StsC2_1
|                     |                    +--| (99)
|                     |                       |  +--StMo_1
|                     |                       +--| (100)
|                     |                          |  +--StPo
|                     |                          +--| (100)
|                     |                             +--StCr
|                  +--| (99)
|                  |  |                 +--StAq
|                  |  |         +-------| (100)
|                  |  |         |       |  +**StsTL_3
|                  |  |         |       +--| (100)
|                  |  |         |          +**StsTL_1
|                  |  |     +---| (100)
|                  |  |     |   +--StFu
|                  |  |  +--| (94)
|                  |  |  |  |    +**StVrN_B
|                  |  |  |  +----| (100)
|                  |  |  |       +**StVr_1_A
|                  |  +--| (100)
|                  |     |      +--US5
|                  |     +------| (100)
|                  |            +--StDa_1
|           +------| (100)
|           |      |           +**StFo_1
|           |      |        +--| (100)
|           |      |        |  +**StFo_2
|           |      |     +--| (44)
|           |      |     |  |     +**StVe_4
|           |      |     |  |  +--| (100)
|           |      |     |  |  |  +**StVe_1
|           |      |     |  +--| (100)
|           |      |     |     |  +**StVe_3
|           |      |     |     +--| (100)
|           |      |     |        +**StVe_5
|           |      |  +--| (65)
|           |      |  |  |     +--Sts1
|           |      |  |  |  +--| (94)
|           |      |  |  |  |  |     +**StsW52_1
|           |      |  |  |  |  |  +--| (100)
|           |      |  |  |  |  |  |  +**StsW52_2
|           |      |  |  |  |  +--| (100)
|           |      |  |  |  |     +--StAn_2
|           |      |  |  +--| (100)
|           |      |  |     |  +**StAfa_6
|           |      |  |     +--| (100)
|           |      |  |        +**StFr_3
|           |      +--| (100)
|           |         +--StLtNB
|        +--| (52)
|        |  +--StsC3
|     +--| (100)
|     |  |        +**StsC09_2
|     |  |     +--| (100)
|     |  |     |  +**StsC09_1
|     |  |  +--| (100)
|     |  |  |  |  +**StsW38_2
|     |  |  |  +--| (100)
|     |  |  |     +**StsW38_1
|     |  +--| (96)
|     |     |  +**StsCM_2
|     |     +--| (100)
|     |        +**StsCM_1
|  +--| (96)
|  |  +**StsCT
+--| (100)
|  |  +--StsCY
|  +**| (85)
|     +--StsC8
|
+--StsC25

Tree in newick format:

(StAc:0.0035898990,(((((((((((((StsBA_1:0.0000010000,StsBA_2:0.0000010000)100:0.0378608230,StDu:0.0281877019)100:0.0703609048,StAvMA_2:0.1074819175)76:0.0282070034,((((StX_4:0.0000010000,StFr_4:0.0000010000)63:0.0000010000,(StX_2:0.0000010000,StX_3:0.0000010000)84:0.0000020531)100:0.0109225706,(((StsW0_1:0.0000010000,StsS0:0.0056286336)22:0.0000010000,StsW0_2:0.0000010000)32:0.0000010000,StsMU:0.0038112048)75:0.0000022721)96:0.0064485073,StX:0.0101614602)100:0.1143975876)78:0.0482745944,(StsY_B:0.0118939036,(StSe_2:0.0000010000,StSe_1:0.0000010000)100:0.0398360012)100:0.1879603728)100:0.0973463093,((((A47:0.0000010000,StToN1:0.0000010000)100:0.1702741330,((((((((((((((((ris:0.0018878892,(AmLrN2_1:0.0000010000,AmLr_2:0.0000010000)58:0.0000010000)99:0.0036318744,((AmsW8_1:0.0000026412,AmsW8_2:0.0000028670)99:0.0036420240,AmsTN:0.0000021778)43:0.0000027773)100:0.0091072369,AmRo_2:0.0000021264)98:0.0025899173,(AmsW97:0.0000010000,AmRo_1:0.0036287660)99:0.0028507591)100:0.0255620821,(((AmsMJ_2:0.0000010000,AmsMJ_4:0.0000010000)47:0.0000027955,(AmJa_1:0.0000010000,risA:0.0000010000)100:0.0018098524)53:0.0000027996,(AmsW9_2:0.0000010000,AmsW9_1:0.0000010000)99:0.0018078627)98:0.0151198584)97:0.0171225536,(AmsBJ_3:0.0000028105,AmsBJ_4:0.0000010000)100:0.0364030937)100:0.0545452923,(AmAzD3_3:0.0000010000,AmAzD3_5:0.0000010000)100:0.0820316803)100:0.0481711488,((UsB:0.0251616871,KbPh:0.0225835935)100:0.1294887265,UME:0.0811294990)100:0.0244170686)100:0.0249051209,Uc878:0.0599328005)100:0.0554406133,(AkAan_1:0.0000010000,AkAan_2:0.0000010000)100:0.1834645681)29:0.0132113205,(((((AmBlD4:0.0000010000,AmBlFH:0.0000010000)100:0.0743582529,(KbAr_2:0.0000023437,KbArN5:0.0000022898)100:0.0854610114)98:0.0209966935,((AmAaD2_3:0.0396824997,((van:0.0000010000,AmOrH:0.0000010000)100:0.0024657635,AmsW69_1:0.0047706159)100:0.0450372495)65:0.0113804225,((((AmDeD9_2:0.0000010000,AmDeD9_1:0.0000010000)100:0.0269754907,AmOv:0.0123188130)100:0.0399441333,(AmRg_6:0.0000010000,dec_1:0.0000010000)100:0.0396320059)100:0.0335079623,(AmOrD0:0.0043183705,AmOr_2:0.0138773448)100:0.0404524107)63:0.0154636664)100:0.0201809491)100:0.0694947255,((((StsY_A:0.0195672571,StsAN:0.0046580231)100:0.0360945386,StsMC:0.0434890506)81:0.0096177299,(StsW00:0.0000010000,US8:0.0000010000)100:0.0326375225)91:0.0155664522,Ue26:0.0420310111)100:0.0899773671)90:0.0175188927,(AmKeF:0.0000028341,AmKen_2:0.0000027002)100:0.1518725643)56:0.0167393811)69:0.0135604524,AmBr_2:0.1385656631)71:0.0121462609,((NcTr_1:0.0000010000,NcTr_2:0.0000010000)100:0.1037470668,Kus:0.2132209692)96:0.0304547916)89:0.0108949743,(((UK6:0.0000027256,ApsA3_2:0.0000029000)100:0.1527606396,(ApRc:0.1618020073,Uc37:0.1120756734)99:0.0254735152)89:0.0323670588,(ApTi:0.0000020750,ApTi_4:0.0000022708)100:0.1269127067)55:0.0156612221)98:0.0396465656,(((AmVs_1:0.0000010000,AmVs_2:0.0000010000)100:0.1184556936,(KbAr_3:0.0000010000,KbAr_1:0.0000010000)100:0.0566657638)100:0.0485698322,(((AmsW1_2:0.0000010000,AmsW1_1:0.0000010000)100:0.0018290804,AmsW5_2:0.0000028252)100:0.0070978922,(AmsW6_1:0.0000010000,AmsW6_2:0.0000010000)100:0.0114807812)100:0.1293761846)85:0.0190586940)100:0.0621068208,((((NnGeA9:0.0000010000,A40:0.0000010000)64:0.0000010000,NnGe:0.0019190271)100:0.0339609062,(A50:0.0000010000,NnCxD5_1:0.0019196249)100:0.0581625698)100:0.1097541307,NnsW4_1:0.1239671285)100:0.0345782292)100:0.0501038948)100:0.1182574449,(NnsA5_2:0.0000010000,kis:0.0000010000)100:0.2565433379)100:0.1330499399,(((StsK_3:0.0000010000,StsK_1:0.0000010000)100:0.0018101416,StsPA_1:0.0017623022)100:0.0070815964,(((((StCar_2:0.0000020248,StCar_4:0.0000010000)100:0.0054019964,StCar_3:0.0017883021)100:0.0018040599,StsTu:0.0035780952)100:0.0057620147,StsW2_2:0.0050163746)96:0.0018020717,StLaN18:0.0057588327)100:0.0106868894)100:0.2652271108)100:0.1557415404)100:0.1178081652,((((((StsW25_2:0.0000010000,StRir_20:0.0000010000)70:0.0000010000,StRir_1:0.0000010000)67:0.0000025333,(StsW83_2:0.0000010000,StsW83_1:0.0000010000)100:0.0036096297)100:0.0072649020,StAua_2:0.0036269442)96:0.0041643555,(StAfJ3_2:0.0000010000,StAfJ3_1:0.0000010000)98:0.0085338002)93:0.0284395981,((StsC2_2:0.0000021991,StsC2_1:0.0000027814)100:0.0308561214,(StMo_1:0.0061424259,(StPo:0.0017932526,StCr:0.0052684317)100:0.0100985728)100:0.0283437628)99:0.0413498439)100:0.1937358900)100:0.4188044890,((((StAq:0.0098965594,(StsTL_3:0.0000010000,StsTL_1:0.0000010000)100:0.0085936446)100:0.2391020263,StFu:0.0800014790)100:0.1138790667,(StVrN_B:0.0000010000,StVr_1_A:0.0000010000)100:0.1423239764)94:0.0346447633,(US5:0.0143134077,StDa_1:0.0103829916)100:0.2128823805)100:0.0896775399)99:0.0315187926,((((StFo_1:0.0000010000,StFo_2:0.0000010000)100:0.1009252092,((StVe_4:0.0000025330,StVe_1:0.0000029753)100:0.0217065323,(StVe_3:0.0000010000,StVe_5:0.0000010000)100:0.0088190222)100:0.0766872675)44:0.0140886228,((Sts1:0.0441038466,((StsW52_1:0.0000010000,StsW52_2:0.0000010000)100:0.0203273531,StAn_2:0.0194151508)100:0.0159581452)94:0.0076335497,(StAfa_6:0.0000010000,StFr_3:0.0000010000)100:0.0334867884)100:0.0598572589)65:0.0207577907,StLtNB:0.0813392833)100:0.0624883392)100:0.2028368908,StsC3:0.0286577594)52:0.0065722872,(((StsC09_2:0.0000022407,StsC09_1:0.0000024141)100:0.0179598391,(StsW38_2:0.0000010000,StsW38_1:0.0000010000)100:0.0087714935)100:0.0104069396,(StsCM_2:0.0000010000,StsCM_1:0.0000010000)100:0.0035250899)96:0.0081627790)100:0.0119725073,StsCT:0.0000024307)96:0.0053850793,(StsCY:0.0017956765,StsC8:0.0017864564)85:0.0000023174)100:0.0053966245,StsC25:0.0054045031);

CONSENSUS TREE
--------------

Consensus tree is constructed from 1000 bootstrap trees
Log-likelihood of consensus tree: -22615.172720
Robinson-Foulds distance between ML tree and consensus tree: 6

Branches with support >0.000000% are kept (extended consensus)
Branch lengths are optimized by maximum likelihood on original alignment
Numbers in parentheses are bootstrap supports (%)

+--StAc
|
|                                                       +--StsBA_1
|                                                    +--| (100)
|                                                    |  +--StsBA_2
|                                                 +--| (100)
|                                                 |  +--StDu
|                                              +--| (76)
|                                              |  +--StAvMA_2
|                                           +--| (78)
|                                           |  |            +--StX_4
|                                           |  |         +--| (63)
|                                           |  |         |  +--StFr_4
|                                           |  |      +--| (100)
|                                           |  |      |  |     +**StX_2
|                                           |  |      |  |  +--|
|                                           |  |      |  |  |  +**StX_1
|                                           |  |      |  +--| (84)
|                                           |  |      |     +--StX_3
|                                           |  |   +--| (96)
|                                           |  |   |  |  +--StsW0_1
|                                           |  |   |  +--| (75)
|                                           |  |   |     |     +--StsW0_2
|                                           |  |   |     |  +--| (36)
|                                           |  |   |     |  |  +--StsS0
|                                           |  |   |     +--| (37)
|                                           |  |   |        +--StsMU
|                                           |  +---| (100)
|                                           |      +--StX
|                                        +--| (100)
|                                        |  |     +--StsY_B
|                                        |  +-----| (100)
|                                        |        |  +--StSe_2
|                                        |        +--| (100)
|                                        |           +--StSe_1
|                                    +---| (100)
|                                    |   |                     +**A47
|                                    |   |                  +--|
|                                    |   |                  |  +**StTo
|                                    |   |            +-----| (100)
|                                    |   |            |     +--StToN1
|                                    |   |        +---| (100)
|                                    |   |        |   |                                                  +--ris
|                                    |   |        |   |                                               +--| (99)
|                                    |   |        |   |                                               |  |        +**AmLrN2_1
|                                    |   |        |   |                                               |  |     +**|
|                                    |   |        |   |                                               |  |     |  +**AmLrN2_2
|                                    |   |        |   |                                               |  |  +--|
|                                    |   |        |   |                                               |  |  |  +**AmLr_1
|                                    |   |        |   |                                               |  +--| (58)
|                                    |   |        |   |                                               |     +--AmLr_2
|                                    |   |        |   |                                            +--| (56)
|                                    |   |        |   |                                            |  +--AmsTN
|                                    |   |        |   |                                         +--| (100)
|                                    |   |        |   |                                         |  |  +--AmsW8_1
|                                    |   |        |   |                                         |  +--| (99)
|                                    |   |        |   |                                         |     +--AmsW8_2
|                                    |   |        |   |                                      +--| (98)
|                                    |   |        |   |                                      |  +--AmRo_2
|                                    |   |        |   |                                   +--| (100)
|                                    |   |        |   |                                   |  |  +--AmsW97
|                                    |   |        |   |                                   |  +--| (99)
|                                    |   |        |   |                                   |     +--AmRo_1
|                                    |   |        |   |                                +--| (97)
|                                    |   |        |   |                                |  |              +**AmsMJ_2
|                                    |   |        |   |                                |  |           +**|
|                                    |   |        |   |                                |  |           |  +**AmsMJ_3
|                                    |   |        |   |                                |  |        +--|
|                                    |   |        |   |                                |  |        |  +**AmsC0_2
|                                    |   |        |   |                                |  |     +--| (47)
|                                    |   |        |   |                                |  |     |  +--AmsMJ_4
|                                    |   |        |   |                                |  |  +--| (53)
|                                    |   |        |   |                                |  |  |  |        +**AmJa_1
|                                    |   |        |   |                                |  |  |  |     +**|
|                                    |   |        |   |                                |  |  |  |     |  +**AmJaD4
|                                    |   |        |   |                                |  |  |  |  +--|
|                                    |   |        |   |                                |  |  |  |  |  +**AmJa_2
|                                    |   |        |   |                                |  |  |  +--| (100)
|                                    |   |        |   |                                |  |  |     +--risA
|                                    |   |        |   |                                |  +--| (98)
|                                    |   |        |   |                                |     |  +--AmsW9_2
|                                    |   |        |   |                                |     +--| (99)
|                                    |   |        |   |                                |        +--AmsW9_1
|                                    |   |        |   |                             +--| (100)
|                                    |   |        |   |                             |  |  +--AmsBJ_3
|                                    |   |        |   |                             |  +--| (100)
|                                    |   |        |   |                             |     +--AmsBJ_4
|                                    |   |        |   |                          +--| (100)
|                                    |   |        |   |                          |  |  +--AmAzD3_3
|                                    |   |        |   |                          |  +--| (100)
|                                    |   |        |   |                          |     +--AmAzD3_5
|                                    |   |        |   |                       +--| (100)
|                                    |   |        |   |                       |  |      +--UsB
|                                    |   |        |   |                       |  |  +---| (100)
|                                    |   |        |   |                       |  |  |   +--KbPh
|                                    |   |        |   |                       |  +--| (100)
|                                    |   |        |   |                       |     +--UME
|                                    |   |        |   |                    +--| (100)
|                                    |   |        |   |                    |  +--Uc878
|                                    |   |        |   |                 +--| (29)
|                                    |   |        |   |                 |  |     +--AkAan_1
|                                    |   |        |   |                 |  +-----| (100)
|                                    |   |        |   |                 |        +--AkAan_2
|                                    |   |        |   |              +--| (69)
|                                    |   |        |   |              |  |                       +**AmBlD4
|                                    |   |        |   |              |  |                    +**|
|                                    |   |        |   |              |  |                    |  +**AmBlD59_1
|                                    |   |        |   |              |  |                 +**|
|                                    |   |        |   |              |  |                 |  +**AmBlD59_2
|                                    |   |        |   |              |  |              +--|
|                                    |   |        |   |              |  |              |  +**bal
|                                    |   |        |   |              |  |           +--| (100)
|                                    |   |        |   |              |  |           |  +--AmBlFH
|                                    |   |        |   |              |  |        +--| (98)
|                                    |   |        |   |              |  |        |  |  +--KbAr_2
|                                    |   |        |   |              |  |        |  +--| (100)
|                                    |   |        |   |              |  |        |     +--KbArN5
|                                    |   |        |   |              |  |     +--| (100)
|                                    |   |        |   |              |  |     |  |     +--AmAaD2_3
|                                    |   |        |   |              |  |     |  |  +--| (65)
|                                    |   |        |   |              |  |     |  |  |  |           +**van
|                                    |   |        |   |              |  |     |  |  |  |        +**|
|                                    |   |        |   |              |  |     |  |  |  |        |  +**AmKe_2
|                                    |   |        |   |              |  |     |  |  |  |     +--|
|                                    |   |        |   |              |  |     |  |  |  |     |  +**AmKe_4
|                                    |   |        |   |              |  |     |  |  |  |  +--| (100)
|                                    |   |        |   |              |  |     |  |  |  |  |  +--AmOrH
|                                    |   |        |   |              |  |     |  |  |  +--| (100)
|                                    |   |        |   |              |  |     |  |  |     +--AmsW69_1
|                                    |   |        |   |              |  |     |  +--| (100)
|                                    |   |        |   |              |  |     |     |                 +**AmDeD9_2
|                                    |   |        |   |              |  |     |     |              +**|
|                                    |   |        |   |              |  |     |     |              |  +**dec_2
|                                    |   |        |   |              |  |     |     |           +--|
|                                    |   |        |   |              |  |     |     |           |  +**AmDeD9_3
|                                    |   |        |   |              |  |     |     |        +--| (100)
|                                    |   |        |   |              |  |     |     |        |  +--AmDeD9_1
|                                    |   |        |   |              |  |     |     |     +--| (100)
|                                    |   |        |   |              |  |     |     |     |  +--AmOv
|                                    |   |        |   |              |  |     |     |  +--| (100)
|                                    |   |        |   |              |  |     |     |  |  |           +**AmRg_6
|                                    |   |        |   |              |  |     |     |  |  |        +**|
|                                    |   |        |   |              |  |     |     |  |  |        |  +**AmRgN0
|                                    |   |        |   |              |  |     |     |  |  |     +**|
|                                    |   |        |   |              |  |     |     |  |  |     |  +**AmRg_5
|                                    |   |        |   |              |  |     |     |  |  |  +--|
|                                    |   |        |   |              |  |     |     |  |  |  |  +**AmRg_4
|                                    |   |        |   |              |  |     |     |  |  +--| (100)
|                                    |   |        |   |              |  |     |     |  |     +--dec_1
|                                    |   |        |   |              |  |     |     +--| (63)
|                                    |   |        |   |              |  |     |        |  +--AmOrD0
|                                    |   |        |   |              |  |     |        +--| (100)
|                                    |   |        |   |              |  |     |           +--AmOr_2
|                                    |   |        |   |              |  |  +--| (90)
|                                    |   |        |   |              |  |  |  |           +--StsY_A
|                                    |   |        |   |              |  |  |  |        +--| (100)
|                                    |   |        |   |              |  |  |  |        |  +--StsAN
|                                    |   |        |   |              |  |  |  |     +--| (81)
|                                    |   |        |   |              |  |  |  |     |  +--StsMC
|                                    |   |        |   |              |  |  |  |  +--| (91)
|                                    |   |        |   |              |  |  |  |  |  |  +--StsW00
|                                    |   |        |   |              |  |  |  |  |  +--| (100)
|                                    |   |        |   |              |  |  |  |  |     +--US8
|                                    |   |        |   |              |  |  |  +--| (100)
|                                    |   |        |   |              |  |  |     +--Ue26
|                                    |   |        |   |              |  +--| (56)
|                                    |   |        |   |              |     |          +**AmKeF
|                                    |   |        |   |              |     |       +**|
|                                    |   |        |   |              |     |       |  +**AmKe_3
|                                    |   |        |   |              |     |    +--|
|                                    |   |        |   |              |     |    |  +**ker
|                                    |   |        |   |              |     +----| (100)
|                                    |   |        |   |              |          +--AmKen_2
|                                    |   |        |   |           +--| (71)
|                                    |   |        |   |           |  +---AmBr_2
|                                    |   |        |   |        +--| (89)
|                                    |   |        |   |        |  |     +--NcTr_1
|                                    |   |        |   |        |  |  +--| (100)
|                                    |   |        |   |        |  |  |  +--NcTr_2
|                                    |   |        |   |        |  +--| (96)
|                                    |   |        |   |        |     +------Kus
|                                    |   |        |   |     +--| (98)
|                                    |   |        |   |     |  |          +--UK6
|                                    |   |        |   |     |  |     +----| (100)
|                                    |   |        |   |     |  |     |    +--ApsA3_2
|                                    |   |        |   |     |  |  +--| (89)
|                                    |   |        |   |     |  |  |  |  +----ApRc
|                                    |   |        |   |     |  |  |  +--| (99)
|                                    |   |        |   |     |  |  |     +---Uc37
|                                    |   |        |   |     |  +--| (55)
|                                    |   |        |   |     |     |            +**ApTi
|                                    |   |        |   |     |     |         +**|
|                                    |   |        |   |     |     |         |  +**tei_1
|                                    |   |        |   |     |     |      +**|
|                                    |   |        |   |     |     |      |  +**tei_2
|                                    |   |        |   |     |     |   +--|
|                                    |   |        |   |     |     |   |  +**ApTi_5
|                                    |   |        |   |     |     +---| (100)
|                                    |   |        |   |     |         +--ApTi_4
|                                    |   |        |   |  +--| (100)
|                                    |   |        |   |  |  |         +--AmVs_1
|                                    |   |        |   |  |  |     +---| (100)
|                                    |   |        |   |  |  |     |   +--AmVs_2
|                                    |   |        |   |  |  |  +--| (100)
|                                    |   |        |   |  |  |  |  |  +--KbAr_3
|                                    |   |        |   |  |  |  |  +--| (100)
|                                    |   |        |   |  |  |  |     +--KbAr_1
|                                    |   |        |   |  |  +--| (85)
|                                    |   |        |   |  |     |         +--AmsW1_2
|                                    |   |        |   |  |     |      +--| (100)
|                                    |   |        |   |  |     |      |  +--AmsW1_1
|                                    |   |        |   |  |     |   +--| (100)
|                                    |   |        |   |  |     |   |  +--AmsW5_2
|                                    |   |        |   |  |     +---| (100)
|                                    |   |        |   |  |         |  +--AmsW6_1
|                                    |   |        |   |  |         +--| (100)
|                                    |   |        |   |  |            +--AmsW6_2
|                                    |   |        |   +--| (100)
|                                    |   |        |      |           +--NnGeA9
|                                    |   |        |      |        +--| (64)
|                                    |   |        |      |        |  +--A40
|                                    |   |        |      |     +--| (100)
|                                    |   |        |      |     |  +--NnGe
|                                    |   |        |      |  +--| (100)
|                                    |   |        |      |  |  |  +--A50
|                                    |   |        |      |  |  +--| (100)
|                                    |   |        |      |  |     +--NnCxD5_1
|                                    |   |        |      +--| (100)
|                                    |   |        |         +---NnsW4_1
|                                    |   |    +---| (100)
|                                    |   |    |   |           +**NnsA5_2
|                                    |   |    |   |        +--|
|                                    |   |    |   |        |  +**NnsA5_3
|                                    |   |    |   +--------| (100)
|                                    |   |    |            +--kis
|                                    |   +----| (100)
|                                    |        |              +--StsK_3
|                                    |        |           +--| (100)
|                                    |        |           |  +--StsK_1
|                                    |        |        +--| (100)
|                                    |        |        |  +--StsPA_1
|                                    |        +--------| (100)
|                                    |                 |                 +**StCar_2
|                                    |                 |              +--|
|                                    |                 |              |  +**StCar_1
|                                    |                 |           +--| (100)
|                                    |                 |           |  +--StCar_4
|                                    |                 |        +--| (100)
|                                    |                 |        |  +--StCar_3
|                                    |                 |     +--| (100)
|                                    |                 |     |  +--StsTu
|                                    |                 |  +--| (96)
|                                    |                 |  |  +--StsW2_2
|                                    |                 +--| (100)
|                                    |                    +--StLaN18
|                     +--------------| (100)
|                     |              |                                      +**StsW25_2
|                     |              |                                   +**|
|                     |              |                                   |  +**StRi_6
|                     |              |                                +**|
|                     |              |                                |  +**StRi_5
|                     |              |                             +**|
|                     |              |                             |  +**StRi_1
|                     |              |                          +**|
|                     |              |                          |  +**StRi1
|                     |              |                       +**|
|                     |              |                       |  +**StRiR_1
|                     |              |                    +--|
|                     |              |                    |  +**StRi_3
|                     |              |                 +--| (70)
|                     |              |                 |  +--StRir_20
|                     |              |              +--| (67)
|                     |              |              |  +--StRir_1
|                     |              |           +--| (100)
|                     |              |           |  |     +**StsW83_2
|                     |              |           |  |  +--|
|                     |              |           |  |  |  +**rim
|                     |              |           |  +--| (100)
|                     |              |           |     +--StsW83_1
|                     |              |        +--| (96)
|                     |              |        |  +--StAua_2
|                     |              |     +--| (93)
|                     |              |     |  |  +--StAfJ3_2
|                     |              |     |  +--| (98)
|                     |              |     |     +--StAfJ3_1
|                     |              +-----| (100)
|                     |                    |     +--StsC2_2
|                     |                    |  +--| (100)
|                     |                    |  |  +--StsC2_1
|                     |                    +--| (99)
|                     |                       |  +--StMo_1
|                     |                       +--| (100)
|                     |                          |  +--StPo
|                     |                          +--| (100)
|                     |                             +--StCr
|                  +--| (99)
|                  |  |                 +--StAq
|                  |  |         +-------| (100)
|                  |  |         |       |  +--StsTL_3
|                  |  |         |       +--| (100)
|                  |  |         |          +--StsTL_1
|                  |  |     +---| (100)
|                  |  |     |   +--StFu
|                  |  |  +--| (94)
|                  |  |  |  |    +--StVrN_B
|                  |  |  |  +----| (100)
|                  |  |  |       +--StVr_1_A
|                  |  +--| (100)
|                  |     |      +--US5
|                  |     +------| (100)
|                  |            +--StDa_1
|           +------| (100)
|           |      |           +--StFo_1
|           |      |        +--| (100)
|           |      |        |  +--StFo_2
|           |      |     +--| (44)
|           |      |     |  |     +--StVe_4
|           |      |     |  |  +--| (100)
|           |      |     |  |  |  +--StVe_1
|           |      |     |  +--| (100)
|           |      |     |     |  +--StVe_3
|           |      |     |     +--| (100)
|           |      |     |        +--StVe_5
|           |      |  +--| (65)
|           |      |  |  |     +--Sts1
|           |      |  |  |  +--| (94)
|           |      |  |  |  |  |     +--StsW52_1
|           |      |  |  |  |  |  +--| (100)
|           |      |  |  |  |  |  |  +--StsW52_2
|           |      |  |  |  |  +--| (100)
|           |      |  |  |  |     +--StAn_2
|           |      |  |  +--| (100)
|           |      |  |     |     +**StAfa_6
|           |      |  |     |  +--|
|           |      |  |     |  |  +**StAfa_2
|           |      |  |     +--| (100)
|           |      |  |        +--StFr_3
|           |      +--| (100)
|           |         +--StLtNB
|        +--| (52)
|        |  +--StsC3
|     +--| (100)
|     |  |        +--StsC09_2
|     |  |     +--| (100)
|     |  |     |  +--StsC09_1
|     |  |  +--| (100)
|     |  |  |  |  +--StsW38_2
|     |  |  |  +--| (100)
|     |  |  |     +--StsW38_1
|     |  +--| (96)
|     |     |  +--StsCM_2
|     |     +--| (100)
|     |        +--StsCM_1
|  +--| (96)
|  |  +--StsCT
+--| (100)
|  |  +--StsCY
|  +--| (85)
|     +--StsC8
|
+--StsC25


Consensus tree in newick format: 

(StAc:0.0035918128,(((((((((((((StsBA_1:0.0000025675,StsBA_2:0.0000025643)100:0.0378884835,StDu:0.0282046552)100:0.0704117823,StAvMA_2:0.1075596507)76:0.0282128365,((((StX_4:0.0000025643,StFr_4:0.0000025643)63:0.0000025643,((StX_2:0.0000000000,StX_1:0.0000000000):0.0000025643,StX_3:0.0000025643)84:0.0000025643)100:0.0109292469,(StsW0_1:0.0000025643,((StsW0_2:0.0000025643,StsS0:0.0056314463)36:0.0000025643,StsMU:0.0038135250)37:0.0000025643)75:0.0000025675)96:0.0064530580,StX:0.0101668318)100:0.1144871446)78:0.0483156930,(StsY_B:0.0118924331,(StSe_2:0.0000025643,StSe_1:0.0000025643)100:0.0398731698)100:0.1880952459)100:0.0974131862,(((((A47:0.0000000000,StTo:0.0000000000):0.0000025643,StToN1:0.0000025643)100:0.1704254885,(((((((((((((((((ris:0.0018896958,(((AmLrN2_1:0.0000000000,AmLrN2_2:0.0000000000):0.0000000000,AmLr_1:0.0000000000):0.0000025643,AmLr_2:0.0000025643)58:0.0000025643)99:0.0036356911,AmsTN:0.0000025643)56:0.0000025643,(AmsW8_1:0.0000025643,AmsW8_2:0.0000025643)99:0.0036458632)100:0.0091172501,AmRo_2:0.0000025643)98:0.0025920393,(AmsW97:0.0000025643,AmRo_1:0.0036325789)99:0.0028530526)100:0.0255885550,(((((AmsMJ_2:0.0000000000,AmsMJ_3:0.0000000000):0.0000000000,AmsC0_2:0.0000000000):0.0000025643,AmsMJ_4:0.0000025643)47:0.0000025643,(((AmJa_1:0.0000000000,AmJaD4:0.0000000000):0.0000000000,AmJa_2:0.0000000000):0.0000025643,risA:0.0000025643)100:0.0018117557)53:0.0000025643,(AmsW9_2:0.0000025643,AmsW9_1:0.0000025643)99:0.0018097788)98:0.0151358138)97:0.0171373806,(AmsBJ_3:0.0000025643,AmsBJ_4:0.0000025643)100:0.0364431172)100:0.0546012268,(AmAzD3_3:0.0000025643,AmAzD3_5:0.0000025643)100:0.0821231551)100:0.0482220907,((UsB:0.0251813039,KbPh:0.0226088506)100:0.1296372229,UME:0.0812099675)100:0.0244362000)100:0.0249277014,Uc878:0.0599916316)100:0.0554986895,(AkAan_1:0.0000025643,AkAan_2:0.0000025643)100:0.1836646899)29:0.0132260371,((((((((AmBlD4:0.0000000000,AmBlD59_1:0.0000000000):0.0000000000,AmBlD59_2:0.0000000000):0.0000000000,bal:0.0000000000):0.0000025643,AmBlFH:0.0000025643)100:0.0744304831,(KbAr_2:0.0000025643,KbArN5:0.0000025643)100:0.0855478758)98:0.0210058202,((AmAaD2_3:0.0397182642,((((van:0.0000000000,AmKe_2:0.0000000000):0.0000000000,AmKe_4:0.0000000000):0.0000025643,AmOrH:0.0000025643)100:0.0024681628,AmsW69_1:0.0047743536)100:0.0450809221)65:0.0113901889,((((((AmDeD9_2:0.0000000000,dec_2:0.0000000000):0.0000000000,AmDeD9_3:0.0000000000):0.0000025643,AmDeD9_1:0.0000025643)100:0.0270028230,AmOv:0.0123271704)100:0.0399834326,((((AmRg_6:0.0000000000,AmRgN0:0.0000000000):0.0000000000,AmRg_5:0.0000000000):0.0000000000,AmRg_4:0.0000000000):0.0000025643,dec_1:0.0000025643)100:0.0396691520)100:0.0335364270,(AmOrD0:0.0043209357,AmOr_2:0.0138904371)100:0.0404896868)63:0.0154770963)100:0.0202011852)100:0.0695659079,((((StsY_A:0.0195852351,StsAN:0.0046621644)100:0.0361296500,StsMC:0.0435309616)81:0.0096262162,(StsW00:0.0000025643,US8:0.0000025643)100:0.0326685468)91:0.0155787103,Ue26:0.0420711828)100:0.0900704739)90:0.0175283083,(((AmKeF:0.0000000000,AmKe_3:0.0000000000):0.0000000000,ker:0.0000000000):0.0000025643,AmKen_2:0.0000025643)100:0.1520377896)56:0.0167541656)69:0.0135649283,AmBr_2:0.1386979754)71:0.0121576056,((NcTr_1:0.0000025643,NcTr_2:0.0000025643)100:0.1038449970,Kus:0.2134320736)96:0.0304657323)89:0.0109029041,(((UK6:0.0000029703,ApsA3_2:0.0000025643)100:0.1529032376,(ApRc:0.1619548894,Uc37:0.1121752111)99:0.0254900818)89:0.0323901370,((((ApTi:0.0000000000,tei_1:0.0000000000):0.0000000000,tei_2:0.0000000000):0.0000000000,ApTi_5:0.0000000000):0.0000025643,ApTi_4:0.0000025643)100:0.1270321964)55:0.0156715541)98:0.0396776138,(((AmVs_1:0.0000025643,AmVs_2:0.0000025643)100:0.1185606785,(KbAr_3:0.0000025643,KbAr_1:0.0000025643)100:0.0567046595)100:0.0486064519,(((AmsW1_2:0.0000025643,AmsW1_1:0.0000025643)100:0.0018302290,AmsW5_2:0.0000025643)100:0.0071031564,(AmsW6_1:0.0000025643,AmsW6_2:0.0000025643)100:0.0114891652)100:0.1294902849)85:0.0190715657)100:0.0621512597,((((NnGeA9:0.0000025643,A40:0.0000025643)64:0.0000025643,NnGe:0.0019200969)100:0.0339900182,(A50:0.0000025675,NnCxD5_1:0.0019206867)100:0.0582040993)100:0.1098419490,NnsW4_1:0.1240726240)100:0.0346011072)100:0.0501249675)100:0.1183337037,((NnsA5_2:0.0000000000,NnsA5_3:0.0000000000):0.0000025643,kis:0.0000025643)100:0.2567735327)100:0.1331298693,(((StsK_3:0.0000025643,StsK_1:0.0000025643)100:0.0018110683,StsPA_1:0.0017632474)100:0.0070874412,((((((StCar_2:0.0000000000,StCar_1:0.0000000000):0.0000025643,StCar_4:0.0000025643)100:0.0054060174,StCar_3:0.0017892369)100:0.0018050161,StsTu:0.0035804021)100:0.0057662239,StsW2_2:0.0050198318)96:0.0018030121,StLaN18:0.0057629446)100:0.0106927663)100:0.2654563835)100:0.1558537827)100:0.1178684693,((((((((((((StsW25_2:0.0000000000,StRi_6:0.0000000000):0.0000000000,StRi_5:0.0000000000):0.0000000000,StRi_1:0.0000000000):0.0000000000,StRi1:0.0000000000):0.0000000000,StRiR_1:0.0000000000):0.0000000000,StRi_3:0.0000000000):0.0000025643,StRir_20:0.0000025643)70:0.0000025643,StRir_1:0.0000025643)67:0.0000025643,((StsW83_2:0.0000000000,rim:0.0000000000):0.0000025643,StsW83_1:0.0000025643)100:0.0036117317)100:0.0072695408,StAua_2:0.0036290592)96:0.0041665629,(StAfJ3_2:0.0000025643,StAfJ3_1:0.0000025643)98:0.0085388203)93:0.0284647736,((StsC2_2:0.0000025643,StsC2_1:0.0000025643)100:0.0308733271,(StMo_1:0.0061458500,(StPo:0.0017940797,StCr:0.0052719611)100:0.0101048431)100:0.0283647859)99:0.0413647531)100:0.1938797897)100:0.4191230964,((((StAq:0.0098994111,(StsTL_3:0.0000025643,StsTL_1:0.0000025643)100:0.0085998761)100:0.2392701433,StFu:0.0800420585)100:0.1139548365,(StVrN_B:0.0000025643,StVr_1_A:0.0000025643)100:0.1424167809)94:0.0346592625,(US5:0.0143204526,StDa_1:0.0103896390)100:0.2130320596)100:0.0897299618)99:0.0315287165,((((StFo_1:0.0000025643,StFo_2:0.0000025643)100:0.1009912922,((StVe_4:0.0000025643,StVe_1:0.0000025643)100:0.0217213926,(StVe_3:0.0000025643,StVe_5:0.0000025643)100:0.0088203089)100:0.0767398189)44:0.0140852323,((Sts1:0.0441291618,((StsW52_1:0.0000025643,StsW52_2:0.0000025643)100:0.0203391554,StAn_2:0.0194253428)100:0.0159675742)94:0.0076364669,((StAfa_6:0.0000000000,StAfa_2:0.0000000000):0.0000025643,StFr_3:0.0000025643)100:0.0335051193)100:0.0598963540)65:0.0207679554,StLtNB:0.0813887909)100:0.0625277909)100:0.2029623052,StsC3:0.0286729901)52:0.0065770031,(((StsC09_2:0.0000025643,StsC09_1:0.0000025643)100:0.0179709528,(StsW38_2:0.0000025643,StsW38_1:0.0000025643)100:0.0087767040)100:0.0104127140,(StsCM_2:0.0000025643,StsCM_1:0.0000025643)100:0.0035267883)96:0.0081670534)100:0.0119792695,StsCT:0.0000025675)96:0.0053873530,(StsCY:0.0017975874,StsC8:0.0017883658)85:0.0000025643)100:0.0053989713,StsC25:0.0054068638);

ALISIM COMMAND
--------------
To simulate an alignment of the same length as the original alignment, using the tree and model parameters estimated from this analysis, you can use the following command:

--alisim simulated_MSA -t /media/hdd_2tb/GPA_reclassification_clean/A_dataset_creation/5_basic_phylogenetics/2_trimmed_complete_basic_phylogeny/2_OGs_with_domains_phylogeny/5_trimal_iqtree_ML_trees/OG_13_abc_trimal_iqtree.treefile -m "JTT+F+I{0.19078}+G4{0.961058}" --length 625

To mimic the alignment used to produce this analysis, i.e. simulate an alignment of the same length as the original alignment, using the tree and model parameters estimated from this analysis *and* copying the same gap positions as the original alignment, you can use the following command:

iqtree -s /media/hdd_2tb/GPA_reclassification_clean/A_dataset_creation/5_basic_phylogenetics/2_trimmed_complete_basic_phylogeny/2_OGs_with_domains_phylogeny/2_trimal_MSAs/OG_13_abc_trimalMSA.faa --alisim mimicked_MSA

To simulate any number of alignments in either of the two commandlines above, use the --num-alignments options, for example mimic 100 alignments you would use the command line:

iqtree -s /media/hdd_2tb/GPA_reclassification_clean/A_dataset_creation/5_basic_phylogenetics/2_trimmed_complete_basic_phylogeny/2_OGs_with_domains_phylogeny/2_trimal_MSAs/OG_13_abc_trimalMSA.faa --alisim mimicked_MSA --num-alignments 100

For more information on using AliSim, please visit: www.iqtree.org/doc/AliSim

TIME STAMP
----------

Date and time: Thu Feb 15 17:57:32 2024
Total CPU time used: 3118.453566 seconds (0h:51m:58s)
Total wall-clock time used: 683.8689778 seconds (0h:11m:23s)
```
