## Supplementary Data 7 for "Structural and evolutionary analyses support reclassification of glycopeptide antibiotics as xyclopeptides": OG_13_abc_trimal_iqtree.log

```
IQ-TREE multicore version 2.2.5 COVID-edition for Linux 64-bit built Sep 15 2023
Developed by Bui Quang Minh, James Barbetti, Nguyen Lam Tung,
Olga Chernomor, Heiko Schmidt, Dominik Schrempf, Michael Woodhams, Ly Trong Nhan.

Host:    athina-desktop (AVX2, FMA3, 62 GB RAM)
Command: /home/athina/anaconda3/envs/iqtree2/bin/iqtree2 -nt AUTO -s /media/hdd_2tb/GPA_reclassification_clean/A_dataset_creation/5_basic_phylogenetics/2_trimmed_complete_basic_phylogeny/2_OGs_with_domains_phylogeny/2_trimal_MSAs/OG_13_abc_trimalMSA.faa -m JTT+F+I+G4 -pre /media/hdd_2tb/GPA_reclassification_clean/A_dataset_creation/5_basic_phylogenetics/2_trimmed_complete_basic_phylogeny/2_OGs_with_domains_phylogeny/5_trimal_iqtree_ML_trees/OG_13_abc_trimal_iqtree -redo -bb 1000
Seed:    570210 (Using SPRNG - Scalable Parallel Random Number Generator)
Time:    Thu Feb 15 17:46:08 2024
Kernel:  AVX+FMA - auto-detect threads (32 CPU cores detected)

Reading alignment file /media/hdd_2tb/GPA_reclassification_clean/A_dataset_creation/5_basic_phylogenetics/2_trimmed_complete_basic_phylogeny/2_OGs_with_domains_phylogeny/2_trimal_MSAs/OG_13_abc_trimalMSA.faa ... Fasta format detected
Reading fasta file: done in 0.00398761 secs using 92.39% CPU
Alignment most likely contains protein sequences
Constructing alignment: done in 0.00287869 secs using 1510% CPU
Alignment has 181 sequences with 625 columns, 489 distinct patterns
447 parsimony-informative, 20 singleton sites, 158 constant sites
           Gap/Ambiguity  Composition  p-value
Analyzing sequences: done in 7.15852e-05 secs using 3228% CPU
   1  StAc         0.00%    passed     98.19%
   2  StsBA_1      3.04%    passed     99.84%
   3  A47          0.00%    passed     99.92%
   4  StX_4        0.00%    passed     99.75%
   5  StsW25_2     0.16%    passed     98.49%
   6  StToN1       0.00%    passed     99.92%
   7  StFo_1       0.00%    passed     94.21%
   8  StTo         0.00%    passed     99.92%
   9  StRir_20     0.16%    passed     98.49%
  10  ris          2.40%    passed     99.91%
  11  AmBlD4       0.00%    passed     99.41%
  12  AmAaD2_3     0.00%    passed     99.68%
  13  NnGeA9       0.00%    passed     99.77%
  14  AmsMJ_2      0.00%    passed     99.94%
  15  StsY_A       0.00%    passed     98.70%
  16  AkAan_1      0.00%    passed     79.47%
  17  NnsA5_2      1.28%    passed     65.95%
  18  StsC09_2     0.16%    passed     99.55%
  19  StAua_2      0.16%    passed     98.81%
  20  StAq         0.00%    passed     97.41%
  21  StAfJ3_2     0.00%    passed     99.15%
  22  StsC2_2      0.00%    passed     99.64%
  23  AmsW8_1      0.00%    passed     99.98%
  24  KbAr_2       0.00%    passed     99.74%
  25  AmVs_1       0.00%    passed     99.96%
  26  AmRo_2       0.00%    passed     99.89%
  27  AkAan_2      0.00%    passed     79.47%
  28  StsY_B       0.00%    passed     86.51%
  29  van          0.00%    passed     99.64%
  30  UsB          0.00%    passed     98.90%
  31  AmLrN2_1     0.00%    passed     99.89%
  32  AmJa_1       0.00%    passed     99.91%
  33  AmVs_2       0.00%    passed     99.96%
  34  UK6          0.00%    passed    100.00%
  35  NnGe         2.88%    passed     99.27%
  36  US5          0.32%    passed     95.81%
  37  ApTi         0.64%    passed     99.89%
  38  StsW00       0.00%    passed     82.66%
  39  AmDeD9_2     0.00%    passed     99.75%
  40  StsK_3       0.16%    passed     96.82%
  41  StCar_2      0.16%    passed     98.96%
  42  StAfJ3_1     0.00%    passed     99.15%
  43  Sts1         0.00%    passed     86.82%
  44  StVe_4       0.16%    passed     91.05%
  45  AmsW97       0.00%    passed     99.75%
  46  StMo_1       0.00%    passed     99.94%
  47  StsW83_2     0.16%    passed     97.21%
  48  StsC09_1     0.16%    passed     99.55%
  49  StsW38_2     0.16%    passed     96.83%
  50  A50          0.00%    passed     99.38%
  51  StsW52_1     0.00%    passed     73.23%
  52  AmsMJ_4      0.00%    passed     99.94%
  53  StsCY        0.00%    passed     97.32%
  54  AmRg_6       0.00%    passed     99.96%
  55  KbArN5       0.00%    passed     99.74%
  56  StSe_2       0.00%    passed     72.63%
  57  StsW0_1      3.52%    passed     99.88%
  58  AmBlFH       0.00%    passed     99.41%
  59  StsTL_3      0.00%    passed     97.44%
  60  StRi_5       0.16%    passed     98.49%
  61  StLtNB       0.48%    passed     97.96%
  62  StsW0_2      3.52%    passed     99.88%
  63  AmBr_2       0.00%    passed     98.69%
  64  StsC3        4.96%    passed     97.50%
  65  AmKeF        0.00%    passed     99.46%
  66  ApsA3_2      4.64%    passed    100.00%
  67  StsW83_1     0.16%    passed     97.21%
  68  StsPA_1      0.16%    passed     97.30%
  69  AmOv         0.00%    passed     99.85%
  70  StVrN_B      0.00%    passed     85.84%
  71  AmDeD9_1     0.00%    passed     99.75%
  72  AmOrH        0.00%    passed     99.64%
  73  dec_1        0.00%    passed     99.96%
  74  StFo_2       0.00%    passed     94.21%
  75  StFr_4       0.00%    passed     99.75%
  76  NcTr_1       0.00%    passed     99.94%
  77  kis          1.28%    passed     65.95%
  78  StVe_3       0.16%    passed     71.57%
  79  bal          0.00%    passed     99.41%
  80  AmsW1_2      0.00%    passed     99.99%
  81  StCar_4      0.16%    passed     98.96%
  82  StsC25       0.00%    passed     98.59%
  83  AmRgN0       0.00%    passed     99.96%
  84  StsK_1       0.16%    passed     96.82%
  85  StX_2        3.52%    passed     99.66%
  86  StPo         0.00%    passed     99.68%
  87  NcTr_2       0.00%    passed     99.94%
  88  StX_3        3.52%    passed     99.66%
  89  StCar_1      0.16%    passed     98.96%
  90  StVe_5       0.16%    passed     71.57%
  91  AmRo_1       0.00%    passed     99.58%
  92  AmKen_2      0.00%    passed     99.46%
  93  risA         0.00%    passed     99.91%
  94  AmsBJ_3      0.00%    passed     99.98%
  95  StRi1        0.16%    passed     98.49%
  96  AmKe_3       0.00%    passed     99.46%
  97  dec_2        0.00%    passed     99.75%
  98  StRi_1       0.16%    passed     98.49%
  99  AmRg_4       0.00%    passed     99.96%
 100  AmAzD3_3     0.00%    passed     99.99%
 101  AmAzD3_5     0.00%    passed     99.99%
 102  AmsW5_2      0.00%    passed     99.97%
 103  ApTi_4       0.64%    passed     99.89%
 104  StsTL_1      0.00%    passed     97.44%
 105  StsW2_2      0.16%    passed     99.05%
 106  StsS0        2.40%    passed     99.82%
 107  NnsA5_3      1.28%    passed     65.95%
 108  AmJaD4       0.00%    passed     99.91%
 109  ApRc         0.00%    passed     98.02%
 110  US8          0.00%    passed     82.66%
 111  AmsW1_1      0.00%    passed     99.99%
 112  StsC2_1      0.00%    passed     99.64%
 113  AmsW6_1      0.00%    passed     99.90%
 114  KbAr_3       0.00%    passed     99.98%
 115  StsCT        0.00%    passed     97.25%
 116  StsCM_2      0.16%    passed     97.75%
 117  StX_1        3.52%    passed     99.66%
 118  AmLr_2       0.00%    passed     99.89%
 119  StVe_1       0.16%    passed     91.05%
 120  StDa_1       0.32%    passed     97.92%
 121  StAvMA_2     0.00%    passed     98.45%
 122  AmsW9_2      0.00%    passed     99.95%
 123  StsC8        0.00%    passed     96.18%
 124  tei_1        0.64%    passed     99.89%
 125  Kus          0.64%    passed     99.94%
 126  AmKe_4       0.00%    passed     99.64%
 127  Ue26         0.00%    passed     99.78%
 128  NnCxD5_1     2.88%    passed     97.93%
 129  StAfa_6      0.32%    passed     82.29%
 130  StsW52_2     0.00%    passed     73.23%
 131  AmsW69_1     0.00%    passed     99.45%
 132  StCar_3      0.16%    passed     99.04%
 133  AmRg_5       0.00%    passed     99.96%
 134  AmDeD9_3     0.00%    passed     99.75%
 135  AmOrD0       0.00%    passed     99.97%
 136  KbPh         0.00%    passed     99.19%
 137  StRir_1      2.72%    passed     96.03%
 138  StsBA_2      3.52%    passed     99.89%
 139  AmOr_2       0.00%    passed     99.88%
 140  StFu         0.00%    passed     78.72%
 141  StCr         0.00%    passed     99.77%
 142  StRi_6       0.16%    passed     98.49%
 143  AmLr_1       0.00%    passed     99.89%
 144  AmKe_2       0.00%    passed     99.64%
 145  Uc878        0.00%    passed     99.95%
 146  StSe_1       0.00%    passed     72.63%
 147  StRi_3       0.16%    passed     98.49%
 148  AmBlD59_1    0.00%    passed     99.41%
 149  StsAN        0.00%    passed     99.92%
 150  ApTi_5       0.64%    passed     99.89%
 151  AmsC0_2      0.00%    passed     99.94%
 152  AmJa_2       0.00%    passed     99.91%
 153  KbAr_1       0.00%    passed     99.98%
 154  AmsMJ_3      0.00%    passed     99.94%
 155  AmBlD59_2    0.00%    passed     99.41%
 156  StsMU        3.52%    passed     99.59%
 157  StDu         3.52%    passed     99.50%
 158  StVr_1_A     0.00%    passed     85.84%
 159  rim          0.16%    passed     97.21%
 160  tei_2        0.64%    passed     99.89%
 161  StAn_2       0.00%    passed     75.56%
 162  StFr_3       0.32%    passed     82.29%
 163  Uc37         1.92%    passed     99.18%
 164  UME          0.00%    passed     99.99%
 165  ker          0.00%    passed     99.46%
 166  NnsW4_1      0.00%    passed     92.54%
 167  A40          0.00%    passed     99.77%
 168  StX          0.00%    passed     99.83%
 169  StsMC        0.00%    passed     99.59%
 170  StsTu        0.16%    passed     97.10%
 171  AmLrN2_2     0.00%    passed     99.89%
 172  StRiR_1      0.16%    passed     98.49%
 173  AmsW9_1      0.00%    passed     99.95%
 174  StsCM_1      0.16%    passed     97.75%
 175  AmsTN        0.00%    passed     99.92%
 176  StLaN18      0.16%    passed     98.83%
 177  StAfa_2      0.32%    passed     82.29%
 178  AmsBJ_4      0.00%    passed     99.98%
 179  StsW38_1     0.16%    passed     96.83%
 180  AmsW8_2      0.00%    passed     99.98%
 181  AmsW6_2      0.00%    passed     99.90%
****  TOTAL        0.39%  0 sequences failed composition chi2 test (p-value<5%; df=19)
NOTE: StToN1 is identical to A47 but kept for subsequent analysis
NOTE: StFr_4 is identical to StX_4 but kept for subsequent analysis
NOTE: StRir_20 is identical to StsW25_2 but kept for subsequent analysis
NOTE: StFo_2 is identical to StFo_1 but kept for subsequent analysis
NOTE: AmBlFH is identical to AmBlD4 but kept for subsequent analysis
NOTE: A40 is identical to NnGeA9 but kept for subsequent analysis
NOTE: AmsMJ_4 is identical to AmsMJ_2 but kept for subsequent analysis
NOTE: AkAan_2 is identical to AkAan_1 but kept for subsequent analysis
NOTE: kis is identical to NnsA5_2 but kept for subsequent analysis
NOTE: StsC09_1 is identical to StsC09_2 but kept for subsequent analysis
NOTE: StAfJ3_1 is identical to StAfJ3_2 but kept for subsequent analysis
NOTE: StsC2_1 is identical to StsC2_2 but kept for subsequent analysis
NOTE: AmsW8_2 is identical to AmsW8_1 but kept for subsequent analysis
NOTE: KbArN5 is identical to KbAr_2 but kept for subsequent analysis
NOTE: AmVs_2 is identical to AmVs_1 but kept for subsequent analysis
NOTE: AmOrH is identical to van but kept for subsequent analysis
NOTE: AmLr_2 is identical to AmLrN2_1 but kept for subsequent analysis
NOTE: risA is identical to AmJa_1 but kept for subsequent analysis
NOTE: ApTi_4 is identical to ApTi but kept for subsequent analysis
NOTE: US8 is identical to StsW00 but kept for subsequent analysis
NOTE: AmDeD9_1 is identical to AmDeD9_2 but kept for subsequent analysis
NOTE: StsK_1 is identical to StsK_3 but kept for subsequent analysis
NOTE: StCar_4 is identical to StCar_2 but kept for subsequent analysis
NOTE: StVe_1 is identical to StVe_4 but kept for subsequent analysis
NOTE: StsW83_1 is identical to StsW83_2 but kept for subsequent analysis
NOTE: StsW38_1 is identical to StsW38_2 but kept for subsequent analysis
NOTE: StsW52_2 is identical to StsW52_1 but kept for subsequent analysis
NOTE: dec_1 is identical to AmRg_6 but kept for subsequent analysis
NOTE: StSe_1 is identical to StSe_2 but kept for subsequent analysis
NOTE: StsW0_2 is identical to StsW0_1 but kept for subsequent analysis
NOTE: StsTL_1 is identical to StsTL_3 but kept for subsequent analysis
NOTE: AmKen_2 is identical to AmKeF but kept for subsequent analysis
NOTE: StVr_1_A is identical to StVrN_B but kept for subsequent analysis
NOTE: NcTr_2 is identical to NcTr_1 but kept for subsequent analysis
NOTE: StVe_5 is identical to StVe_3 but kept for subsequent analysis
NOTE: AmsW1_1 is identical to AmsW1_2 but kept for subsequent analysis
NOTE: StX_3 is identical to StX_2 but kept for subsequent analysis
NOTE: AmsBJ_4 is identical to AmsBJ_3 but kept for subsequent analysis
NOTE: AmAzD3_5 is identical to AmAzD3_3 but kept for subsequent analysis
NOTE: AmsW6_2 is identical to AmsW6_1 but kept for subsequent analysis
NOTE: KbAr_1 is identical to KbAr_3 but kept for subsequent analysis
NOTE: StsCM_1 is identical to StsCM_2 but kept for subsequent analysis
NOTE: AmsW9_1 is identical to AmsW9_2 but kept for subsequent analysis
NOTE: StFr_3 is identical to StAfa_6 but kept for subsequent analysis
Checking for duplicate sequences: done in 0.00150196 secs using 1170% CPU
Identifying sites to remove: done in 0.00201625 secs using 1416% CPU
NOTE: 33 identical sequences (see below) will be ignored for subsequent analysis
NOTE: StTo (identical to A47) is ignored but added at the end
NOTE: StRi_5 (identical to StsW25_2) is ignored but added at the end
NOTE: StRi1 (identical to StsW25_2) is ignored but added at the end
NOTE: StRi_1 (identical to StsW25_2) is ignored but added at the end
NOTE: StRi_6 (identical to StsW25_2) is ignored but added at the end
NOTE: StRi_3 (identical to StsW25_2) is ignored but added at the end
NOTE: StRiR_1 (identical to StsW25_2) is ignored but added at the end
NOTE: bal (identical to AmBlD4) is ignored but added at the end
NOTE: AmBlD59_1 (identical to AmBlD4) is ignored but added at the end
NOTE: AmBlD59_2 (identical to AmBlD4) is ignored but added at the end
NOTE: AmsC0_2 (identical to AmsMJ_2) is ignored but added at the end
NOTE: AmsMJ_3 (identical to AmsMJ_2) is ignored but added at the end
NOTE: NnsA5_3 (identical to NnsA5_2) is ignored but added at the end
NOTE: AmKe_4 (identical to van) is ignored but added at the end
NOTE: AmKe_2 (identical to van) is ignored but added at the end
NOTE: AmLr_1 (identical to AmLrN2_1) is ignored but added at the end
NOTE: AmLrN2_2 (identical to AmLrN2_1) is ignored but added at the end
NOTE: AmJaD4 (identical to AmJa_1) is ignored but added at the end
NOTE: AmJa_2 (identical to AmJa_1) is ignored but added at the end
NOTE: tei_1 (identical to ApTi) is ignored but added at the end
NOTE: ApTi_5 (identical to ApTi) is ignored but added at the end
NOTE: tei_2 (identical to ApTi) is ignored but added at the end
NOTE: dec_2 (identical to AmDeD9_2) is ignored but added at the end
NOTE: AmDeD9_3 (identical to AmDeD9_2) is ignored but added at the end
NOTE: StCar_1 (identical to StCar_2) is ignored but added at the end
NOTE: rim (identical to StsW83_2) is ignored but added at the end
NOTE: AmRgN0 (identical to AmRg_6) is ignored but added at the end
NOTE: AmRg_4 (identical to AmRg_6) is ignored but added at the end
NOTE: AmRg_5 (identical to AmRg_6) is ignored but added at the end
NOTE: AmKe_3 (identical to AmKeF) is ignored but added at the end
NOTE: ker (identical to AmKeF) is ignored but added at the end
NOTE: StX_1 (identical to StX_2) is ignored but added at the end
NOTE: StAfa_2 (identical to StAfa_6) is ignored but added at the end
Alignment was printed to /media/hdd_2tb/GPA_reclassification_clean/A_dataset_creation/5_basic_phylogenetics/2_trimmed_complete_basic_phylogeny/2_OGs_with_domains_phylogeny/5_trimal_iqtree_ML_trees/OG_13_abc_trimal_iqtree.uniqueseq.phy

For your convenience alignment with unique sequences printed to /media/hdd_2tb/GPA_reclassification_clean/A_dataset_creation/5_basic_phylogenetics/2_trimmed_complete_basic_phylogeny/2_OGs_with_domains_phylogeny/5_trimal_iqtree_ML_trees/OG_13_abc_trimal_iqtree.uniqueseq.phy

Create initial parsimony tree by phylogenetic likelihood library (PLL)... 0.054 seconds
Generating 1000 samples for ultrafast bootstrap (seed: 570210)...

NOTE: 48 MB RAM (0 GB) is required!
Measuring multi-threading efficiency up to 32 CPU cores
Increase to 10 rounds for branch lengths
14 trees examined
Threads: 1 / Time: 33.306 sec / Speedup: 1.000 / Efficiency: 100% / LogL: -81124
Threads: 2 / Time: 20.977 sec / Speedup: 1.588 / Efficiency: 79% / LogL: -81124
Threads: 3 / Time: 18.574 sec / Speedup: 1.793 / Efficiency: 60% / LogL: -81124
Threads: 4 / Time: 15.617 sec / Speedup: 2.133 / Efficiency: 53% / LogL: -81124
Threads: 5 / Time: 12.793 sec / Speedup: 2.603 / Efficiency: 52% / LogL: -81124
Threads: 6 / Time: 11.313 sec / Speedup: 2.944 / Efficiency: 49% / LogL: -81124
Determining AUTO threadcount: done in 112.606 secs using 287.1% CPU
BEST NUMBER OF THREADS: 5

Estimate model parameters (epsilon = 0.100)
Thoroughly optimizing +I+G parameters from 10 start values...
Init pinv, alpha: 0.000, 1.000 / Estimate: 0.000, 0.612 / LogL: -22671.994
Init pinv, alpha: 0.028, 1.000 / Estimate: 0.183, 0.938 / LogL: -22641.211
Init pinv, alpha: 0.056, 1.000 / Estimate: 0.184, 0.940 / LogL: -22641.204
Init pinv, alpha: 0.084, 1.000 / Estimate: 0.184, 0.942 / LogL: -22641.196
Init pinv, alpha: 0.112, 1.000 / Estimate: 0.185, 0.943 / LogL: -22641.191
Init pinv, alpha: 0.140, 1.000 / Estimate: 0.185, 0.944 / LogL: -22641.189
Init pinv, alpha: 0.169, 1.000 / Estimate: 0.184, 0.942 / LogL: -22641.200
Init pinv, alpha: 0.197, 1.000 / Estimate: 0.187, 0.950 / LogL: -22641.177
Init pinv, alpha: 0.225, 1.000 / Estimate: 0.190, 0.963 / LogL: -22641.177
Init pinv, alpha: 0.253, 1.000 / Estimate: 0.192, 0.972 / LogL: -22641.203
Optimal pinv,alpha: 0.190, 0.963 / LogL: -22641.177

Parameters optimization took 25.077 sec
Wrote distance file to... 
Computing ML distances based on estimated model parameters...
Calculating distance matrix: done in 0.341835 secs using 499.8% CPU
Computing ML distances took 0.342082 sec (of wall-clock time) 1.708648 sec (of CPU time)
Setting up auxiliary I and S matrices: done in 0.000889621 secs using 349.4% CPU
Constructing RapidNJ tree: done in 0.0526185 secs using 159.8% CPU
Computing RapidNJ tree took 0.053655 sec (of wall-clock time) 0.087777 sec (of CPU time)
Log-likelihood of RapidNJ tree: -22746.168
--------------------------------------------------------------------
|             INITIALIZING CANDIDATE TREE SET                      |
--------------------------------------------------------------------
Generating 98 parsimony trees... 5.000 second
Computing log-likelihood of 98 initial trees ... 10.262 seconds
Current best score: -22641.177

Do NNI search on 20 best initial trees
Optimizing NNI: done in 1.33512 secs using 497.2% CPU
Estimate model parameters (epsilon = 0.100)
BETTER TREE FOUND at iteration 1: -22622.819
Optimizing NNI: done in 1.98116 secs using 496.7% CPU
Optimizing NNI: done in 1.92413 secs using 497.2% CPU
Optimizing NNI: done in 2.01202 secs using 496.7% CPU
Optimizing NNI: done in 2.12358 secs using 497.7% CPU
Optimizing NNI: done in 2.05033 secs using 497.3% CPU
Optimizing NNI: done in 2.01285 secs using 497.2% CPU
Optimizing NNI: done in 2.09989 secs using 497.5% CPU
Optimizing NNI: done in 2.0471 secs using 497.6% CPU
Optimizing NNI: done in 1.93434 secs using 496.1% CPU
BETTER TREE FOUND at iteration 10: -22622.817
Iteration 10 / LogL: -22622.817 / Time: 0h:2m:54s
Optimizing NNI: done in 2.0336 secs using 496.7% CPU
UPDATE BEST LOG-LIKELIHOOD: -22622.817
Optimizing NNI: done in 1.99547 secs using 497.3% CPU
Optimizing NNI: done in 1.98566 secs using 497% CPU
UPDATE BEST LOG-LIKELIHOOD: -22622.816
Optimizing NNI: done in 1.94592 secs using 496.5% CPU
Optimizing NNI: done in 1.91184 secs using 497.5% CPU
Optimizing NNI: done in 1.91242 secs using 497.3% CPU
Optimizing NNI: done in 2.05893 secs using 497.2% CPU
BETTER TREE FOUND at iteration 17: -22622.816
Optimizing NNI: done in 1.99378 secs using 497.5% CPU
Optimizing NNI: done in 1.97507 secs using 495.7% CPU
Optimizing NNI: done in 1.95403 secs using 497.2% CPU
Iteration 20 / LogL: -22622.816 / Time: 0h:3m:14s
Finish initializing candidate tree set (13)
Current best tree score: -22622.816 / CPU time: 55.230
Number of iterations: 20
--------------------------------------------------------------------
|               OPTIMIZING CANDIDATE TREE SET                      |
--------------------------------------------------------------------
Optimizing NNI: done in 3.13645 secs using 496.9% CPU
Estimate model parameters (epsilon = 0.100)
BETTER TREE FOUND at iteration 21: -22619.323
Optimizing NNI: done in 3.15114 secs using 497.6% CPU
Optimizing NNI: done in 3.34196 secs using 497.1% CPU
Optimizing NNI: done in 3.79968 secs using 497.7% CPU
Optimizing NNI: done in 3.27648 secs using 497.4% CPU
Optimizing NNI: done in 3.51219 secs using 496.2% CPU
Optimizing NNI: done in 2.90695 secs using 496.9% CPU
Optimizing NNI: done in 2.56779 secs using 497.1% CPU
Optimizing NNI: done in 3.1792 secs using 496.7% CPU
Optimizing NNI: done in 3.23054 secs using 497.5% CPU
Estimate model parameters (epsilon = 0.100)
BETTER TREE FOUND at iteration 30: -22617.313
Iteration 30 / LogL: -22617.313 / Time: 0h:3m:47s (0h:13m:3s left)
Optimizing NNI: done in 3.13296 secs using 496.7% CPU
Optimizing NNI: done in 3.36992 secs using 496.3% CPU
Optimizing NNI: done in 3.38509 secs using 495.8% CPU
Optimizing NNI: done in 2.98812 secs using 496.1% CPU
Optimizing NNI: done in 3.07363 secs using 496.8% CPU
Optimizing NNI: done in 2.97514 secs using 496.5% CPU
Optimizing NNI: done in 2.78088 secs using 497.1% CPU
Optimizing NNI: done in 3.11648 secs using 496% CPU
Estimate model parameters (epsilon = 0.100)
BETTER TREE FOUND at iteration 38: -22616.981
Optimizing NNI: done in 4.27389 secs using 496.8% CPU
Optimizing NNI: done in 3.79953 secs using 497.1% CPU
Estimate model parameters (epsilon = 0.100)
BETTER TREE FOUND at iteration 40: -22615.257
Iteration 40 / LogL: -22615.257 / Time: 0h:4m:20s (0h:11m:8s left)
Optimizing NNI: done in 3.85388 secs using 496.7% CPU
Optimizing NNI: done in 3.39168 secs using 497.2% CPU
Estimate model parameters (epsilon = 0.100)
BETTER TREE FOUND at iteration 42: -22615.174
Optimizing NNI: done in 3.43769 secs using 497% CPU
Optimizing NNI: done in 2.5693 secs using 497.5% CPU
Optimizing NNI: done in 3.31822 secs using 497.3% CPU
Optimizing NNI: done in 3.93199 secs using 497.3% CPU
Optimizing NNI: done in 3.25084 secs using 497.4% CPU
Optimizing NNI: done in 3.84772 secs using 497% CPU
Optimizing NNI: done in 3.07685 secs using 497.8% CPU
Optimizing NNI: done in 2.99113 secs using 497% CPU
Iteration 50 / LogL: -22617.794 / Time: 0h:4m:55s (0h:9m:13s left)
Log-likelihood cutoff on original alignment: -22664.521
Optimizing NNI: done in 3.26359 secs using 497.4% CPU
Optimizing NNI: done in 3.86474 secs using 497% CPU
Optimizing NNI: done in 3.39317 secs using 497.4% CPU
Optimizing NNI: done in 3.12169 secs using 497.3% CPU
Optimizing NNI: done in 3.42157 secs using 496.5% CPU
Optimizing NNI: done in 2.85948 secs using 497.1% CPU
Optimizing NNI: done in 3.44215 secs using 496.9% CPU
Optimizing NNI: done in 3.22298 secs using 496.8% CPU
Estimate model parameters (epsilon = 0.100)
BETTER TREE FOUND at iteration 58: -22615.114
Optimizing NNI: done in 3.86694 secs using 496.7% CPU
Optimizing NNI: done in 2.92257 secs using 495.9% CPU
Iteration 60 / LogL: -22617.296 / Time: 0h:5m:29s (0h:9m:7s left)
Optimizing NNI: done in 3.58008 secs using 497.2% CPU
Optimizing NNI: done in 3.10594 secs using 496.7% CPU
Optimizing NNI: done in 3.16678 secs using 496.1% CPU
Optimizing NNI: done in 3.35085 secs using 496.6% CPU
Optimizing NNI: done in 2.86772 secs using 496.3% CPU
Optimizing NNI: done in 3.16567 secs using 496.9% CPU
Optimizing NNI: done in 2.63384 secs using 496.7% CPU
Optimizing NNI: done in 3.40596 secs using 496% CPU
Optimizing NNI: done in 3.14548 secs using 496% CPU
Optimizing NNI: done in 2.90057 secs using 496.1% CPU
Iteration 70 / LogL: -22617.248 / Time: 0h:6m:1s (0h:7m:40s left)
Optimizing NNI: done in 3.16236 secs using 496.4% CPU
Optimizing NNI: done in 3.26088 secs using 497% CPU
Estimate model parameters (epsilon = 0.100)
BETTER TREE FOUND at iteration 72: -22615.100
Optimizing NNI: done in 3.37896 secs using 496.5% CPU
Optimizing NNI: done in 2.9032 secs using 496.8% CPU
Optimizing NNI: done in 2.93217 secs using 496.7% CPU
Optimizing NNI: done in 2.95718 secs using 494.5% CPU
Optimizing NNI: done in 2.92158 secs using 496% CPU
Optimizing NNI: done in 3.34229 secs using 496.6% CPU
Optimizing NNI: done in 3.59735 secs using 495.8% CPU
Optimizing NNI: done in 3.65676 secs using 497.1% CPU
Iteration 80 / LogL: -22619.420 / Time: 0h:6m:33s (0h:7m:38s left)
Optimizing NNI: done in 2.84334 secs using 496.7% CPU
Optimizing NNI: done in 3.52644 secs using 495.6% CPU
Optimizing NNI: done in 2.58526 secs using 495.5% CPU
Optimizing NNI: done in 2.38263 secs using 495.8% CPU
Optimizing NNI: done in 3.15298 secs using 495.7% CPU
Optimizing NNI: done in 2.74932 secs using 495.8% CPU
Optimizing NNI: done in 3.23935 secs using 495.9% CPU
Optimizing NNI: done in 3.5301 secs using 496.7% CPU
Optimizing NNI: done in 2.9736 secs using 495.9% CPU
Optimizing NNI: done in 2.98265 secs using 495.6% CPU
Iteration 90 / LogL: -22615.275 / Time: 0h:7m:3s (0h:6m:30s left)
Optimizing NNI: done in 3.11946 secs using 496.3% CPU
Optimizing NNI: done in 3.29282 secs using 496.2% CPU
Optimizing NNI: done in 3.28708 secs using 497% CPU
Optimizing NNI: done in 3.04264 secs using 495.5% CPU
Optimizing NNI: done in 2.64602 secs using 496.1% CPU
Optimizing NNI: done in 3.25194 secs using 495.8% CPU
Optimizing NNI: done in 3.09354 secs using 495.9% CPU
Optimizing NNI: done in 3.43674 secs using 496% CPU
Optimizing NNI: done in 3.02522 secs using 496.6% CPU
Optimizing NNI: done in 2.791 secs using 495.8% CPU
Iteration 100 / LogL: -22636.680 / Time: 0h:7m:35s (0h:5m:30s left)
Log-likelihood cutoff on original alignment: -22664.521
NOTE: Bootstrap correlation coefficient of split occurrence frequencies: 0.998
Optimizing NNI: done in 2.88962 secs using 496.4% CPU
Optimizing NNI: done in 3.19907 secs using 496.4% CPU
Optimizing NNI: done in 3.07236 secs using 495.8% CPU
Optimizing NNI: done in 3.09615 secs using 496.3% CPU
Optimizing NNI: done in 3.39081 secs using 494.7% CPU
Optimizing NNI: done in 2.40991 secs using 495.9% CPU
Optimizing NNI: done in 2.78923 secs using 496% CPU
Optimizing NNI: done in 2.98401 secs using 496.1% CPU
Optimizing NNI: done in 3.30936 secs using 496.4% CPU
Optimizing NNI: done in 3.05146 secs using 496% CPU
Iteration 110 / LogL: -22619.475 / Time: 0h:8m:5s (0h:6m:41s left)
Optimizing NNI: done in 2.70038 secs using 496% CPU
Optimizing NNI: done in 3.19554 secs using 495.9% CPU
Optimizing NNI: done in 3.04729 secs using 497% CPU
Optimizing NNI: done in 3.19809 secs using 496.4% CPU
Optimizing NNI: done in 3.39153 secs using 495.9% CPU
Optimizing NNI: done in 2.77157 secs using 495.4% CPU
Optimizing NNI: done in 2.98169 secs using 496.3% CPU
Optimizing NNI: done in 2.84668 secs using 496.4% CPU
Optimizing NNI: done in 3.30508 secs using 496.4% CPU
Optimizing NNI: done in 3.83094 secs using 495.4% CPU
Iteration 120 / LogL: -22615.208 / Time: 0h:8m:37s (0h:5m:47s left)
Optimizing NNI: done in 3.56838 secs using 495.6% CPU
Optimizing NNI: done in 3.23517 secs using 495.5% CPU
Optimizing NNI: done in 2.81409 secs using 496.2% CPU
Optimizing NNI: done in 2.67181 secs using 496.5% CPU
Optimizing NNI: done in 3.1929 secs using 496% CPU
Optimizing NNI: done in 3.1571 secs using 494.8% CPU
Optimizing NNI: done in 2.88168 secs using 496.1% CPU
Optimizing NNI: done in 2.99209 secs using 496.4% CPU
Optimizing NNI: done in 2.74248 secs using 495.9% CPU
Optimizing NNI: done in 2.81307 secs using 496.1% CPU
Iteration 130 / LogL: -22657.548 / Time: 0h:9m:7s (0h:4m:57s left)
Optimizing NNI: done in 2.11979 secs using 496.6% CPU
Optimizing NNI: done in 2.74509 secs using 496.5% CPU
Optimizing NNI: done in 2.87384 secs using 496.3% CPU
Optimizing NNI: done in 2.75262 secs using 495.5% CPU
Optimizing NNI: done in 2.75633 secs using 495.5% CPU
Optimizing NNI: done in 3.10462 secs using 496.4% CPU
Optimizing NNI: done in 3.00697 secs using 496.6% CPU
Optimizing NNI: done in 3.03675 secs using 495.3% CPU
Optimizing NNI: done in 3.04514 secs using 496.8% CPU
Optimizing NNI: done in 2.67016 secs using 496.7% CPU
Iteration 140 / LogL: -22650.085 / Time: 0h:9m:36s (0h:4m:8s left)
Optimizing NNI: done in 3.59265 secs using 496.8% CPU
Optimizing NNI: done in 3.40147 secs using 497.4% CPU
Optimizing NNI: done in 3.49395 secs using 496.6% CPU
Optimizing NNI: done in 3.14429 secs using 496.6% CPU
Optimizing NNI: done in 3.25289 secs using 496.8% CPU
Optimizing NNI: done in 3.72694 secs using 497.6% CPU
Optimizing NNI: done in 3.73397 secs using 497.1% CPU
Optimizing NNI: done in 3.33131 secs using 497.6% CPU
Optimizing NNI: done in 2.64694 secs using 497.6% CPU
Optimizing NNI: done in 3.6928 secs using 497.6% CPU
Iteration 150 / LogL: -22615.121 / Time: 0h:10m:10s (0h:3m:24s left)
Log-likelihood cutoff on original alignment: -22664.521
Optimizing NNI: done in 2.13345 secs using 496% CPU
Optimizing NNI: done in 2.57805 secs using 495.5% CPU
Optimizing NNI: done in 3.1201 secs using 496.5% CPU
Optimizing NNI: done in 3.70185 secs using 496% CPU
Optimizing NNI: done in 2.78425 secs using 495.6% CPU
Optimizing NNI: done in 3.3143 secs using 496.8% CPU
Optimizing NNI: done in 3.24965 secs using 495.7% CPU
Optimizing NNI: done in 3.0541 secs using 496% CPU
Optimizing NNI: done in 3.43401 secs using 496.2% CPU
Optimizing NNI: done in 3.33196 secs using 495.8% CPU
Iteration 160 / LogL: -22617.166 / Time: 0h:10m:41s (0h:2m:41s left)
Optimizing NNI: done in 3.01943 secs using 496.1% CPU
Optimizing NNI: done in 3.88149 secs using 496% CPU
Optimizing NNI: done in 3.54584 secs using 496.4% CPU
Optimizing NNI: done in 2.69815 secs using 496.2% CPU
Optimizing NNI: done in 3.08336 secs using 495.9% CPU
Optimizing NNI: done in 3.25365 secs using 496.3% CPU
Optimizing NNI: done in 2.99996 secs using 495.4% CPU
Optimizing NNI: done in 2.80933 secs using 495.9% CPU
Optimizing NNI: done in 2.7772 secs using 496.2% CPU
Optimizing NNI: done in 2.59624 secs using 496% CPU
Iteration 170 / LogL: -22625.263 / Time: 0h:11m:12s (0h:1m:59s left)
Optimizing NNI: done in 3.35128 secs using 496.4% CPU
Optimizing NNI: done in 3.39025 secs using 497% CPU
Optimizing NNI: done in 2.92061 secs using 496% CPU
TREE SEARCH COMPLETED AFTER 173 ITERATIONS / Time: 0h:11m:22s

--------------------------------------------------------------------
|                    FINALIZING TREE SEARCH                        |
--------------------------------------------------------------------
Performs final model parameters optimization
Estimate model parameters (epsilon = 0.010)
1. Initial log-likelihood: -22615.100
Optimal log-likelihood: -22615.100
Proportion of invariable sites: 0.191
Gamma shape alpha: 0.961
Parameters optimization took 1 rounds (0.298 sec)
BEST SCORE FOUND : -22615.100
Creating bootstrap support values...
Split supports printed to NEXUS file /media/hdd_2tb/GPA_reclassification_clean/A_dataset_creation/5_basic_phylogenetics/2_trimmed_complete_basic_phylogeny/2_OGs_with_domains_phylogeny/5_trimal_iqtree_ML_trees/OG_13_abc_trimal_iqtree.splits.nex
Total tree length: 8.835

Total number of iterations: 173
CPU time used for tree search: 2667.512 sec (0h:44m:27s)
Wall-clock time used for tree search: 543.475 sec (0h:9m:3s)
Total CPU time used: 3118.454 sec (0h:51m:58s)
Total wall-clock time used: 683.036 sec (0h:11m:23s)

Computing bootstrap consensus tree...
Reading input file /media/hdd_2tb/GPA_reclassification_clean/A_dataset_creation/5_basic_phylogenetics/2_trimmed_complete_basic_phylogeny/2_OGs_with_domains_phylogeny/5_trimal_iqtree_ML_trees/OG_13_abc_trimal_iqtree.splits.nex...
148 taxa and 526 splits.
Consensus tree written to /media/hdd_2tb/GPA_reclassification_clean/A_dataset_creation/5_basic_phylogenetics/2_trimmed_complete_basic_phylogeny/2_OGs_with_domains_phylogeny/5_trimal_iqtree_ML_trees/OG_13_abc_trimal_iqtree.contree
Reading input trees file /media/hdd_2tb/GPA_reclassification_clean/A_dataset_creation/5_basic_phylogenetics/2_trimmed_complete_basic_phylogeny/2_OGs_with_domains_phylogeny/5_trimal_iqtree_ML_trees/OG_13_abc_trimal_iqtree.contree
Log-likelihood of consensus tree: -22615.173

Analysis results written to: 
  IQ-TREE report:                /media/hdd_2tb/GPA_reclassification_clean/A_dataset_creation/5_basic_phylogenetics/2_trimmed_complete_basic_phylogeny/2_OGs_with_domains_phylogeny/5_trimal_iqtree_ML_trees/OG_13_abc_trimal_iqtree.iqtree
  Maximum-likelihood tree:       /media/hdd_2tb/GPA_reclassification_clean/A_dataset_creation/5_basic_phylogenetics/2_trimmed_complete_basic_phylogeny/2_OGs_with_domains_phylogeny/5_trimal_iqtree_ML_trees/OG_13_abc_trimal_iqtree.treefile
  Likelihood distances:          /media/hdd_2tb/GPA_reclassification_clean/A_dataset_creation/5_basic_phylogenetics/2_trimmed_complete_basic_phylogeny/2_OGs_with_domains_phylogeny/5_trimal_iqtree_ML_trees/OG_13_abc_trimal_iqtree.mldist

Ultrafast bootstrap approximation results written to:
  Split support values:          /media/hdd_2tb/GPA_reclassification_clean/A_dataset_creation/5_basic_phylogenetics/2_trimmed_complete_basic_phylogeny/2_OGs_with_domains_phylogeny/5_trimal_iqtree_ML_trees/OG_13_abc_trimal_iqtree.splits.nex
  Consensus tree:                /media/hdd_2tb/GPA_reclassification_clean/A_dataset_creation/5_basic_phylogenetics/2_trimmed_complete_basic_phylogeny/2_OGs_with_domains_phylogeny/5_trimal_iqtree_ML_trees/OG_13_abc_trimal_iqtree.contree
  Screen log file:               /media/hdd_2tb/GPA_reclassification_clean/A_dataset_creation/5_basic_phylogenetics/2_trimmed_complete_basic_phylogeny/2_OGs_with_domains_phylogeny/5_trimal_iqtree_ML_trees/OG_13_abc_trimal_iqtree.log

Date and Time: Thu Feb 15 17:57:32 2024
```
