## Supplementary Data 7 for "Structural and evolutionary analyses support reclassification of glycopeptide antibiotics as xyclopeptides": OG_13_abc_trimal_iqtree.mldist

```
148
StAc       0.0000000 0.7831482 1.0670777 0.8321507 0.8378679 1.0670777 0.3196100 0.8378679 1.0002059 1.1050548 1.0330312 1.0696960 1.0491747 1.0933816 1.0944655 1.0161058 0.0472319 0.8228650 0.5023228 0.8198445 0.8227285 1.0568907 1.1157656 1.0976399 1.0570764 1.0944655 0.8725215 1.0428061 1.1903725 1.0498330 1.0538670 1.0976399 1.0863994 1.0255972 0.4636772 1.0561784 1.1079040 1.1055618 0.9980404 1.0039789 0.8198445 0.3258844 0.3255753 1.0519231 0.8336224 0.8323724 0.0472319 0.0355987 1.1157380 0.3356254 1.0491747 0.0097238 1.0645152 1.1157656 0.8672596 0.7888453 1.1050548 0.5022295 0.3101758 0.7888453 1.1040034 0.0465693 1.1112599 1.0136861 0.8323724 0.9960472 1.0866070 0.4276851 1.1055618 1.0428061 1.0645152 0.3196100 0.8321507 1.1079199 1.0161058 0.3211703 1.0150239 1.0039789 0.0080695 0.9980404 0.7973917 0.8169569 1.1079199 0.7973917 0.3211703 1.0578201 1.1112599 1.0538670 1.0790332 1.0396132 1.0396132 1.0136468 1.0561784 0.5022295 0.9993289 0.8028726 1.0764715 1.1079040 1.0150239 0.8227285 1.0309142 1.0312968 0.0129854 0.0296991 1.0498330 0.3255753 0.4531953 0.9246026 1.0496452 0.0096968 1.0593977 1.0361156 1.0611892 0.3163815 0.3356254 1.0566908 0.9933857 1.0403302 1.2173243 0.7921107 0.7810921 1.0522329 0.4198295 0.8252192 1.0695575 0.8672596 1.0786120 1.0312968 0.7934366 0.8393664 0.4276851 0.3251623 0.3163815 1.1636627 1.0927700 1.0319047 1.0696960 0.8265189 1.0543572 0.9989176 1.0496452 0.0296991 1.0519205 1.0074242 1.0790332 0.0355987 1.0568907 1.0309142 
StsBA_1    0.7831482 0.0000000 0.6722897 0.2033445 0.4887158 0.6722897 0.7475187 0.4887158 0.7277623 0.7684156 0.7310914 0.6743278 0.7068969 0.7438626 0.7058045 0.6007670 0.8006090 0.4897270 0.9162809 0.4686277 0.4790411 0.7283370 0.7716284 0.6933307 0.7245570 0.7058045 0.2713552 0.7558830 0.8452381 0.7277623 0.7069146 0.6933307 0.7080542 0.6743278 0.7951730 0.6434836 0.7465668 0.7681853 0.5401658 0.5544310 0.4686277 0.7341439 0.7794633 0.7287251 0.5093952 0.4857476 0.8006090 0.7892125 0.6892804 0.7902361 0.7068969 0.7953443 0.7384883 0.7716284 0.2986293 0.1899823 0.7684156 0.9036612 0.7551119 0.1899823 0.7173290 0.7779577 0.7433630 0.6811563 0.4857476 0.5362205 0.7639804 0.8752935 0.7681853 0.7558830 0.7384883 0.7475187 0.2033445 0.7064025 0.6007670 0.7680596 0.6474958 0.5544310 0.7885036 0.5401658 0.1999066 0.5067784 0.7064025 0.1999066 0.7680596 0.7245480 0.7433630 0.7069146 0.7281126 0.7730239 0.7730239 0.6462210 0.6434836 0.9036612 0.5489744 0.1977179 0.7267593 0.7465668 0.6474958 0.4790411 0.6423822 0.6596320 0.7957100 0.7831793 0.7277623 0.7794633 0.8127846 0.1819290 0.7072005 0.7943637 0.7023684 0.7183847 0.6892804 0.7582223 0.7902361 0.7584500 0.5511142 0.7588322 0.8543129 0.4591375 0.0000010 0.7704482 0.8564809 0.5105190 0.6984867 0.2986293 0.7444589 0.6596320 0.1923396 0.0559691 0.8752935 0.7961206 0.7582223 0.7718610 0.7375955 0.6904162 0.6743278 0.1944027 0.7291013 0.5438829 0.7072005 0.7831793 0.7255524 0.5551882 0.7281126 0.7892125 0.7283370 0.6423822 
A47        1.0670777 0.6722897 0.0000000 0.6493840 0.6927560 0.0000010 0.9897404 0.6927560 0.4554426 0.4326562 0.4279589 0.3267812 0.4413639 0.4088500 0.3861671 0.4354503 1.0686730 0.6802208 1.0620448 0.6829049 0.7126347 0.4671157 0.4346596 0.3442764 0.4644379 0.3861671 0.7003849 0.4203674 0.5092677 0.4707858 0.4408956 0.3442764 0.4163836 0.3230269 1.0328261 0.3250749 0.3949224 0.4312927 0.6135310 0.6075294 0.6829049 0.9819839 1.0340467 0.4675948 0.7171720 0.6870561 1.0686730 1.0497488 0.3520992 1.0082975 0.4413639 1.0764439 0.3844752 0.4346596 0.7091516 0.6118252 0.4326562 1.0560067 1.0007415 0.6118252 0.3696581 1.0097917 0.4409779 0.3900699 0.6870561 0.6101376 0.4193310 1.0155643 0.4312927 0.4203674 0.3844752 0.9897404 0.6493840 0.3414376 0.4354503 1.0215465 0.3731999 0.6075294 1.0726289 0.6135310 0.6143124 0.7193591 0.3414376 0.6143124 1.0215465 0.4709099 0.4409779 0.4408956 0.4432104 0.4523569 0.4523569 0.3706745 0.3250749 1.0560067 0.6120652 0.6204902 0.4293716 0.3949224 0.3731999 0.7126347 0.3756620 0.3498588 1.0652680 1.0563568 0.4707858 1.0340467 1.0636364 0.6839713 0.4415448 1.0710683 0.4293737 0.3774777 0.3414524 0.9529284 1.0082975 0.4225345 0.6145486 0.4122426 0.4986575 0.6826165 0.6706431 0.4202971 1.0693787 0.7272188 0.3744598 0.7091516 0.3968672 0.3498588 0.6191042 0.6653848 1.0155643 1.0333593 0.9529284 0.4294527 0.4354765 0.3048408 0.3267812 0.6413934 0.4010458 0.6113696 0.4415448 1.0563568 0.4678517 0.6180392 0.4432104 1.0497488 0.4671157 0.3756620 
StX_4      0.8321507 0.2033445 0.6493840 0.0000000 0.4855064 0.6493840 0.7926828 0.4855064 0.7585619 0.8102288 0.7789895 0.6506938 0.7515252 0.7100716 0.7353465 0.6442073 0.8396413 0.4840742 0.9692829 0.4831480 0.5007724 0.7938398 0.7994483 0.6992970 0.7879749 0.7353465 0.3043289 0.7955465 0.8308000 0.7939198 0.7515563 0.6992970 0.7112107 0.6177798 0.8568014 0.6533154 0.7153253 0.8081352 0.6130944 0.6249709 0.4831480 0.7784377 0.8160865 0.7852876 0.5354215 0.4882038 0.8396413 0.8415718 0.6811938 0.8169874 0.7515252 0.8376636 0.8128481 0.7994483 0.3235365 0.0100524 0.8102288 0.9587915 0.7696155 0.0100524 0.6904890 0.7934922 0.7835507 0.6678588 0.4882038 0.6099610 0.8075842 0.9201702 0.8081352 0.7955465 0.8128481 0.7926828 0.0000010 0.6849409 0.6442073 0.8223094 0.6741341 0.6249709 0.8414949 0.6130944 0.0000010 0.5384852 0.6849409 0.0000010 0.8223094 0.7818625 0.7835507 0.7515563 0.7842472 0.7988920 0.7988920 0.6728704 0.6533154 0.9587915 0.6160155 0.0150485 0.7624085 0.7153253 0.6741341 0.5007724 0.6636707 0.6720445 0.8406952 0.8318331 0.7939198 0.8160865 0.8624267 0.2218294 0.7518428 0.8365854 0.7856612 0.6907750 0.6420300 0.7868806 0.8169874 0.7954420 0.6225254 0.8094078 0.8476607 0.4537192 0.1999066 0.8092222 0.8585135 0.5453636 0.7017011 0.3235365 0.7075376 0.6720445 0.0134427 0.2040738 0.9201702 0.8201589 0.7868806 0.7699743 0.7906252 0.6831603 0.6506938 0.0246604 0.7252363 0.6096638 0.7518428 0.8318331 0.7924147 0.6262181 0.7842472 0.8415718 0.7938398 0.6636707 
StsW25_2   0.8378679 0.4887158 0.6927560 0.4855064 0.0000000 0.6927560 0.6762378 0.0000010 0.7877492 0.8289746 0.8012526 0.7212161 0.8016172 0.7814042 0.8694346 0.7265836 0.8361277 0.0096738 0.8547114 0.0178798 0.0941136 0.8136151 0.8522672 0.7728801 0.8160834 0.8694346 0.5644591 0.8019831 0.8854204 0.8132359 0.8019665 0.7728801 0.7992963 0.7017067 0.8295158 0.7451442 0.7914442 0.8236494 0.6737641 0.6772989 0.0178798 0.7044149 0.7030564 0.8095101 0.0898364 0.0032114 0.8361277 0.8073900 0.7342419 0.7115881 0.8016172 0.8371211 0.8001791 0.8522672 0.5605172 0.4563272 0.8289746 0.8435502 0.6421566 0.4563272 0.7808809 0.7823338 0.7994241 0.7447910 0.0032114 0.6692605 0.8234485 0.7760556 0.8236494 0.8019831 0.8001791 0.6762378 0.4855064 0.7603825 0.7265836 0.6944648 0.7347696 0.6772989 0.8380492 0.6737641 0.4631399 0.0930400 0.7603825 0.4631399 0.6944648 0.8049315 0.7994241 0.8019665 0.8275953 0.8406544 0.8406544 0.7334547 0.7451442 0.8435502 0.6678377 0.4650044 0.8043699 0.7914442 0.7347696 0.0941136 0.7193505 0.7161779 0.8200941 0.7928057 0.8132359 0.7030564 0.8319834 0.4579522 0.7990979 0.8331368 0.8115358 0.7665212 0.7070962 0.7086654 0.7115881 0.7994216 0.6810671 0.8095802 0.8905619 0.0000010 0.4890762 0.8088269 0.7739908 0.0948127 0.8208172 0.5605172 0.7696626 0.7161779 0.4586569 0.4769802 0.7760556 0.7227507 0.7086654 0.8595890 0.8689025 0.7052085 0.7212161 0.4787348 0.7780546 0.6701821 0.7990979 0.7928057 0.8121027 0.6769264 0.8275953 0.8073900 0.8136151 0.7193505 
StToN1     1.0670777 0.6722897 0.0000010 0.6493840 0.6927560 0.0000000 0.9897404 0.6927560 0.4554426 0.4326562 0.4279589 0.3267812 0.4413639 0.4088500 0.3861671 0.4354503 1.0686730 0.6802208 1.0620448 0.6829049 0.7126347 0.4671157 0.4346596 0.3442764 0.4644379 0.3861671 0.7003849 0.4203674 0.5092677 0.4707858 0.4408956 0.3442764 0.4163836 0.3230269 1.0328261 0.3250749 0.3949224 0.4312927 0.6135310 0.6075294 0.6829049 0.9819839 1.0340467 0.4675948 0.7171720 0.6870561 1.0686730 1.0497488 0.3520992 1.0082975 0.4413639 1.0764439 0.3844752 0.4346596 0.7091516 0.6118252 0.4326562 1.0560067 1.0007415 0.6118252 0.3696581 1.0097917 0.4409779 0.3900699 0.6870561 0.6101376 0.4193310 1.0155643 0.4312927 0.4203674 0.3844752 0.9897404 0.6493840 0.3414376 0.4354503 1.0215465 0.3731999 0.6075294 1.0726289 0.6135310 0.6143124 0.7193591 0.3414376 0.6143124 1.0215465 0.4709099 0.4409779 0.4408956 0.4432104 0.4523569 0.4523569 0.3706745 0.3250749 1.0560067 0.6120652 0.6204902 0.4293716 0.3949224 0.3731999 0.7126347 0.3756620 0.3498588 1.0652680 1.0563568 0.4707858 1.0340467 1.0636364 0.6839713 0.4415448 1.0710683 0.4293737 0.3774777 0.3414524 0.9529284 1.0082975 0.4225345 0.6145486 0.4122426 0.4986575 0.6826165 0.6706431 0.4202971 1.0693787 0.7272188 0.3744598 0.7091516 0.3968672 0.3498588 0.6191042 0.6653848 1.0155643 1.0333593 0.9529284 0.4294527 0.4354765 0.3048408 0.3267812 0.6413934 0.4010458 0.6113696 0.4415448 1.0563568 0.4678517 0.6180392 0.4432104 1.0497488 0.4671157 0.3756620 
StFo_1     0.3196100 0.7475187 0.9897404 0.7926828 0.6762378 0.9897404 0.0000000 0.6762378 0.9464195 1.0543769 1.0019508 0.9552448 0.9870970 0.9913662 0.9818108 0.9711096 0.3373845 0.6761498 0.4957468 0.6673415 0.6982894 1.0072364 1.0458827 1.0386644 1.0064461 0.9818108 0.7581261 0.9976696 1.1012697 0.9994822 0.9915357 1.0386644 1.0053830 0.9066453 0.4431071 0.9553211 1.0208452 1.0202071 0.9654709 0.9667329 0.6673415 0.1824532 0.1666584 1.0004757 0.6761312 0.6779211 0.3373845 0.3164537 0.9868245 0.1782411 0.9870970 0.3195878 1.0106786 1.0458827 0.7721339 0.7402609 1.0543769 0.4988561 0.1713990 0.7402609 0.9671332 0.3179029 1.0258132 0.9223795 0.6779211 0.9609871 1.0310295 0.3765787 1.0202071 0.9976696 1.0106786 0.0000010 0.7926828 1.0051976 0.9711096 0.1620898 0.9504900 0.9667329 0.3172629 0.9654709 0.7488908 0.6700084 1.0051976 0.7488908 0.1620898 1.0053549 1.0258132 0.9915357 1.0161387 0.9847327 0.9847327 0.9491235 0.9553211 0.4988561 0.9640734 0.7545477 1.0525098 1.0208452 0.9504900 0.6982894 0.9539587 0.9752429 0.3160723 0.3136393 0.9994822 0.1666584 0.4352085 0.8218233 0.9875302 0.3183346 1.0036931 0.9513762 0.9360290 0.1822642 0.1782411 1.0025142 0.9688568 1.0286268 1.1296482 0.6520695 0.7453178 1.0295931 0.3937647 0.6659769 0.9794574 0.7721339 0.9880854 0.9752429 0.7389690 0.7927879 0.3765787 0.1730614 0.1822642 1.0867379 1.0341550 0.9337902 0.9552448 0.7816381 0.9759162 0.9654374 0.9875302 0.3136393 1.0014589 0.9795470 1.0161387 0.3164537 1.0072364 0.9539587 
StRir_20   0.8378679 0.4887158 0.6927560 0.4855064 0.0000010 0.6927560 0.6762378 0.0000000 0.7877492 0.8289746 0.8012526 0.7212161 0.8016172 0.7814042 0.8694346 0.7265836 0.8361277 0.0096738 0.8547114 0.0178798 0.0941136 0.8136151 0.8522672 0.7728801 0.8160834 0.8694346 0.5644591 0.8019831 0.8854204 0.8132359 0.8019665 0.7728801 0.7992963 0.7017067 0.8295158 0.7451442 0.7914442 0.8236494 0.6737641 0.6772989 0.0178798 0.7044149 0.7030564 0.8095101 0.0898364 0.0032114 0.8361277 0.8073900 0.7342419 0.7115881 0.8016172 0.8371211 0.8001791 0.8522672 0.5605172 0.4563272 0.8289746 0.8435502 0.6421566 0.4563272 0.7808809 0.7823338 0.7994241 0.7447910 0.0032114 0.6692605 0.8234485 0.7760556 0.8236494 0.8019831 0.8001791 0.6762378 0.4855064 0.7603825 0.7265836 0.6944648 0.7347696 0.6772989 0.8380492 0.6737641 0.4631399 0.0930400 0.7603825 0.4631399 0.6944648 0.8049315 0.7994241 0.8019665 0.8275953 0.8406544 0.8406544 0.7334547 0.7451442 0.8435502 0.6678377 0.4650044 0.8043699 0.7914442 0.7347696 0.0941136 0.7193505 0.7161779 0.8200941 0.7928057 0.8132359 0.7030564 0.8319834 0.4579522 0.7990979 0.8331368 0.8115358 0.7665212 0.7070962 0.7086654 0.7115881 0.7994216 0.6810671 0.8095802 0.8905619 0.0000010 0.4890762 0.8088269 0.7739908 0.0948127 0.8208172 0.5605172 0.7696626 0.7161779 0.4586569 0.4769802 0.7760556 0.7227507 0.7086654 0.8595890 0.8689025 0.7052085 0.7212161 0.4787348 0.7780546 0.6701821 0.7990979 0.7928057 0.8121027 0.6769264 0.8275953 0.8073900 0.8136151 0.7193505 
ris        1.0002059 0.7277623 0.4554426 0.7585619 0.7877492 0.4554426 0.9464195 0.7877492 0.0000000 0.3037024 0.2746044 0.4327556 0.0485292 0.3408688 0.3114022 0.5765782 0.9847788 0.7729797 1.0195219 0.7626126 0.7683686 0.0082679 0.3075332 0.3650778 0.0132522 0.3114022 0.7350765 0.2733386 0.2708262 0.0016426 0.0503502 0.3650778 0.3142356 0.4356887 1.0132374 0.3065006 0.3399135 0.3027623 0.6958303 0.7026422 0.7626126 0.9333668 1.0106048 0.0183014 0.7710315 0.7898754 0.9847788 0.9708067 0.4610962 1.0046187 0.0485292 1.0104307 0.2779002 0.3075332 0.7775649 0.7520105 0.3037024 0.9945502 0.9072302 0.7520105 0.3014093 1.0037898 0.3216202 0.3146829 0.7898754 0.6920042 0.2951701 1.0419257 0.3027623 0.2733386 0.2779002 0.9464195 0.7585619 0.3326614 0.5765782 0.9886840 0.3247355 0.7026422 1.0056433 0.6958303 0.7640148 0.7660758 0.3326614 0.7640148 0.9886840 0.0217041 0.3216202 0.0503502 0.0706089 0.1691059 0.1691059 0.3270822 0.3065006 0.9945502 0.6941179 0.7511055 0.3750729 0.3399135 0.3247355 0.7683686 0.3277486 0.3177107 1.0003339 0.9751657 0.0016426 1.0106048 1.0024995 0.7065871 0.0468014 1.0088892 0.3080824 0.3171003 0.4641939 0.9738536 1.0046187 0.2809743 0.7085121 0.2744061 0.2720120 0.7436997 0.7259854 0.2712997 0.9314513 0.7745179 0.2082082 0.7775649 0.3267811 0.3177107 0.7601576 0.7339371 1.0419257 1.0103485 0.9738536 0.3420625 0.2138067 0.4084684 0.4327556 0.7518444 0.3377208 0.6998953 0.0468014 0.9751657 0.0049395 0.7089040 0.0706089 0.9708067 0.0082679 0.3277486 
AmBlD4     1.1050548 0.7684156 0.4326562 0.8102288 0.8289746 0.4326562 1.0543769 0.8289746 0.3037024 0.0000000 0.1389667 0.3984895 0.2818855 0.2372140 0.3079874 0.5774010 1.1021902 0.8156846 1.1105932 0.8087151 0.8382195 0.3119196 0.1409665 0.3396599 0.3044820 0.3079874 0.8434675 0.1378334 0.2916869 0.3133904 0.2844242 0.3396599 0.3135476 0.3804297 1.1137645 0.2776632 0.2485484 0.1537401 0.7367417 0.7390868 0.8087151 1.0698176 1.0809230 0.3023147 0.7992291 0.8253376 1.1021902 1.0731141 0.4209016 1.0873316 0.2818855 1.1111357 0.1370332 0.1409665 0.8609496 0.7480432 0.0000010 1.0873559 1.0176744 0.7480432 0.2625568 1.0610435 0.2623717 0.3024939 0.8253376 0.7327521 0.1494919 1.1111428 0.1537401 0.1378334 0.1370332 1.0543769 0.8102288 0.2666428 0.5774010 1.0588861 0.2910713 0.7390868 1.1111539 0.7367417 0.7630862 0.7987487 0.2666428 0.7630862 1.0588861 0.3046264 0.2623717 0.2844242 0.2860639 0.3176942 0.3176942 0.2902127 0.2776632 1.0873559 0.7268208 0.7490466 0.3678488 0.2485484 0.2910713 0.8382195 0.2939279 0.2832302 1.1043537 1.0628688 0.3133904 1.0809230 1.1397219 0.7682004 0.2820019 1.1054252 0.3301665 0.2413330 0.3970023 1.0863350 1.0873316 0.1414406 0.7396724 0.1275507 0.2965304 0.8011831 0.7668075 0.1354911 1.1187052 0.8098910 0.2597186 0.8609496 0.2337541 0.2832302 0.7563153 0.7798619 1.1111428 1.1079269 1.0863350 0.3300595 0.2503853 0.3640825 0.3984895 0.8032264 0.2512297 0.7345072 0.2820019 1.0628688 0.3085034 0.7359041 0.2860639 1.0731141 0.3119196 0.2939279 
AmAaD2_3   1.0330312 0.7310914 0.4279589 0.7789895 0.8012526 0.4279589 1.0019508 0.8012526 0.2746044 0.1389667 0.0000000 0.4200981 0.2440779 0.2371400 0.2626812 0.5483276 1.0310002 0.7860466 1.0521741 0.7870413 0.8337135 0.2763988 0.1464738 0.3211414 0.2715710 0.2626812 0.7988902 0.0780749 0.2909588 0.2769456 0.2464703 0.3211414 0.3015538 0.4046375 1.0533629 0.2637730 0.2385714 0.1315217 0.7022795 0.7091502 0.7870413 1.0032409 1.0313287 0.2789323 0.8146112 0.8034026 1.0310002 1.0109669 0.4231942 1.0298093 0.2440779 1.0418832 0.1084537 0.1464738 0.8162411 0.7252665 0.1389667 1.0354572 0.9914812 0.7252665 0.2629094 0.9835664 0.2425433 0.2924653 0.8034026 0.6973712 0.1131118 1.0778545 0.1315217 0.0780749 0.1084537 1.0019508 0.7789895 0.2697038 0.5483276 1.0083342 0.2847474 0.7091502 1.0384957 0.7022795 0.7376634 0.8087774 0.2697038 0.7376634 1.0083342 0.2829164 0.2425433 0.2464703 0.2550192 0.2654427 0.2654427 0.2839119 0.2637730 1.0354572 0.6993112 0.7290835 0.3370199 0.2385714 0.2847474 0.8337135 0.2846766 0.2760364 1.0407354 1.0045937 0.2769456 1.0313287 1.0585887 0.7573250 0.2441761 1.0417358 0.3163827 0.2252009 0.4087000 1.0298860 1.0298093 0.0798266 0.7136478 0.0811571 0.2875047 0.7664912 0.7293103 0.0874349 1.0257778 0.8199365 0.2407843 0.8162411 0.2252679 0.2760364 0.7333566 0.7375313 1.0778545 1.0614923 1.0298860 0.3081702 0.2533424 0.3615291 0.4200981 0.7813300 0.2498940 0.7077045 0.2441761 1.0045937 0.2722931 0.7081911 0.2550192 1.0109669 0.2763988 0.2846766 
NnGeA9     1.0696960 0.6743278 0.3267812 0.6506938 0.7212161 0.3267812 0.9552448 0.7212161 0.4327556 0.3984895 0.4200981 0.0000000 0.4081887 0.3754013 0.3825671 0.4832364 1.0722208 0.7158199 1.0593945 0.7167606 0.7349298 0.4378745 0.4156411 0.3553482 0.4309595 0.3825671 0.6632790 0.4184991 0.4747536 0.4395244 0.4077577 0.3553482 0.3916507 0.0016720 1.0045404 0.3241250 0.3995701 0.4161719 0.6176057 0.6181768 0.7167606 0.9677336 0.9751431 0.4287336 0.7434972 0.7178040 1.0722208 1.0662747 0.0798431 0.9758533 0.4081887 1.0778435 0.4035872 0.4156411 0.6938647 0.6114875 0.3984895 1.0382956 0.9329294 0.6114875 0.3467684 1.0053730 0.4034227 0.3781945 0.7178040 0.6130957 0.4256922 1.0162893 0.4161719 0.4184991 0.4035872 0.9552448 0.6506938 0.3309233 0.4832364 0.9839150 0.3147819 0.6181768 1.0756367 0.6176057 0.6134138 0.7469147 0.3309233 0.6134138 0.9839150 0.4308129 0.4034227 0.4077577 0.4238837 0.4449402 0.4449402 0.3138985 0.3241250 1.0382956 0.6143515 0.6192872 0.3802181 0.3995701 0.3147819 0.7349298 0.3176886 0.3060617 1.0700280 1.0592321 0.4395244 0.9751431 1.0048621 0.6577559 0.4083558 1.0762131 0.4462617 0.3800883 0.0781784 0.9475226 0.9758533 0.4163567 0.6113310 0.4244277 0.4736270 0.6922374 0.6713330 0.4380726 1.0357607 0.7440373 0.3503609 0.6938647 0.3842669 0.3060617 0.6187421 0.6616046 1.0162893 0.9924000 0.9475226 0.4238916 0.4078565 0.2324215 0.0000010 0.6613587 0.3857978 0.6127622 0.4083558 1.0592321 0.4376744 0.6224669 0.4238837 1.0662747 0.4378745 0.3176886 
AmsMJ_2    1.0491747 0.7068969 0.4413639 0.7515252 0.8016172 0.4413639 0.9870970 0.8016172 0.0485292 0.2818855 0.2440779 0.4081887 0.0000000 0.2929164 0.2893203 0.5646315 1.0416704 0.7869366 1.0347709 0.7766289 0.7884387 0.0439231 0.2744652 0.3352072 0.0369009 0.2893203 0.7434683 0.2577963 0.2345906 0.0455730 0.0015979 0.3352072 0.2954586 0.4035971 1.0437787 0.2830092 0.2963151 0.2720325 0.6847344 0.6916302 0.7766289 0.9781942 1.0728448 0.0386542 0.7775060 0.8037706 1.0416704 1.0272668 0.4211553 1.0318042 0.0000010 1.0595380 0.2560198 0.2744652 0.7826970 0.7100185 0.2818855 1.0100512 0.9380553 0.7100185 0.2679435 0.9982930 0.2921938 0.2883269 0.8037706 0.6810272 0.2633350 1.0461096 0.2720325 0.2577963 0.2560198 0.9870970 0.7515252 0.2926893 0.5646315 1.0617995 0.2999934 0.6916302 1.0546705 0.6847344 0.7214243 0.7750657 0.2926893 0.7214243 1.0617995 0.0421581 0.2921938 0.0015979 0.0610976 0.1360459 0.1360459 0.3008845 0.2830092 1.0100512 0.6882245 0.7139311 0.3537162 0.2963151 0.2999934 0.7884387 0.3011252 0.2999818 1.0492241 1.0199739 0.0455730 1.0728448 1.0350269 0.7222754 0.0015958 1.0579207 0.3045663 0.2766581 0.4177821 1.0152240 1.0318042 0.2616873 0.6973386 0.2484432 0.2341468 0.7615149 0.7050291 0.2531779 0.9524705 0.7834063 0.1807255 0.7826970 0.2811385 0.2999818 0.7179350 0.7193757 1.0461096 1.0561066 1.0152240 0.3175662 0.1827527 0.3882834 0.4081887 0.7518221 0.2899754 0.6863198 0.0015958 1.0199739 0.0421066 0.6977793 0.0610976 1.0272668 0.0439231 0.3011252 
StsY_A     1.0933816 0.7438626 0.4088500 0.7100716 0.7814042 0.4088500 0.9913662 0.7814042 0.3408688 0.2372140 0.2371400 0.3754013 0.2929164 0.0000000 0.3168568 0.5490205 1.0928531 0.7774690 1.1197462 0.7759161 0.8056063 0.3447662 0.2394808 0.3204419 0.3402723 0.3168568 0.7767065 0.2372755 0.3266689 0.3430073 0.2954656 0.3204419 0.2877532 0.3601041 1.0508723 0.2937893 0.0844398 0.2401898 0.6902681 0.6782718 0.7759161 0.9961647 1.0501416 0.3380894 0.7778229 0.7744526 1.0928531 1.0754525 0.3954860 1.0256409 0.2929164 1.0981333 0.2373242 0.2394808 0.7899561 0.6783219 0.2372140 1.0931684 0.9837740 0.6783219 0.2278536 1.0514510 0.2593514 0.2813972 0.7744526 0.6854898 0.2341664 1.0361156 0.2401898 0.2372755 0.2373242 0.9913662 0.7100716 0.2496251 0.5490205 1.0372062 0.3058148 0.6782718 1.0987568 0.6902681 0.6807367 0.7778427 0.2496251 0.6807367 1.0372062 0.3398340 0.2593514 0.2954656 0.3071944 0.3261911 0.3261911 0.3049426 0.2937893 1.0931684 0.6860255 0.6805530 0.3801937 0.0844398 0.3058148 0.8056063 0.3044867 0.2820350 1.0967365 1.0665926 0.3430073 1.0501416 1.0642925 0.7248813 0.2930367 1.0964435 0.3372439 0.0935724 0.3814085 0.9958578 1.0256409 0.2354161 0.6828159 0.2385397 0.3288636 0.7445124 0.7421604 0.2443878 1.0495088 0.7794683 0.2332223 0.7899561 0.0211848 0.2820350 0.6860988 0.7395775 1.0361156 1.0403502 0.9958578 0.3273662 0.2917339 0.3747807 0.3754013 0.7235181 0.0826447 0.6824699 0.2930367 1.0665926 0.3411772 0.6923613 0.3071944 1.0754525 0.3447662 0.3044867 
AkAan_1    1.0944655 0.7058045 0.3861671 0.7353465 0.8694346 0.3861671 0.9818108 0.8694346 0.3114022 0.3079874 0.2626812 0.3825671 0.2893203 0.3168568 0.0000000 0.5464424 1.1096701 0.8582723 1.1804800 0.8467843 0.8382133 0.3067139 0.3116409 0.3075736 0.3111737 0.0000010 0.7570363 0.2878134 0.3338953 0.3118905 0.2890224 0.3075736 0.3041511 0.3665087 1.0519049 0.2690689 0.3150573 0.2931905 0.6926999 0.6981110 0.8467843 1.0003560 1.0583336 0.3138900 0.8226177 0.8719425 1.1096701 1.1059669 0.3965163 1.0618476 0.2893203 1.1002292 0.2867663 0.3116409 0.7736899 0.6934895 0.3079874 1.1606581 0.9963791 0.6934895 0.2712764 1.0491504 0.2675053 0.2933648 0.8719425 0.6878193 0.2921698 1.0339532 0.2931905 0.2878134 0.2867663 0.9818108 0.7353465 0.2750316 0.5464424 1.0474859 0.2813801 0.6981110 1.0993925 0.6926999 0.6999143 0.8211348 0.2750316 0.6999143 1.0474859 0.3182244 0.2675053 0.2890224 0.2893149 0.2940927 0.2940927 0.2809873 0.2690689 1.1606581 0.6864798 0.6856724 0.3370062 0.3150573 0.2813801 0.8382133 0.2915401 0.2963595 1.1039665 1.0947658 0.3118905 1.0583336 1.0600398 0.7342743 0.2894393 1.0985315 0.3304980 0.2973710 0.3813101 1.0189522 1.0618476 0.2879841 0.6983282 0.2634570 0.3266000 0.8368689 0.7038957 0.2673674 1.0562262 0.8270230 0.2542907 0.7736899 0.3059922 0.2963595 0.6991050 0.7178424 1.0339532 1.0612945 1.0189522 0.3292047 0.2689033 0.3420936 0.3825671 0.7406571 0.3317387 0.7050211 0.2894393 1.0947658 0.3070077 0.7016367 0.2893149 1.1059669 0.3067139 0.2915401 
NnsA5_2    1.0161058 0.6007670 0.4354503 0.6442073 0.7265836 0.4354503 0.9711096 0.7265836 0.5765782 0.5774010 0.5483276 0.4832364 0.5646315 0.5490205 0.5464424 0.0000000 1.0133861 0.7163130 1.0227020 0.7147581 0.7051165 0.5843788 0.6066077 0.5323563 0.5835053 0.5464424 0.6605241 0.5568303 0.6079710 0.5871204 0.5640120 0.5323563 0.5345800 0.4703838 0.9966729 0.4878703 0.5584561 0.5973046 0.5263347 0.5353114 0.7147581 0.9279175 0.9630284 0.5792536 0.7154887 0.7189244 1.0133861 1.0068934 0.4685389 0.9568334 0.5646315 1.0082786 0.5896943 0.6066077 0.6485444 0.6181453 0.5774010 1.0174564 0.9125619 0.6181453 0.5062098 0.9757809 0.6058847 0.5028468 0.7189244 0.5216045 0.6039106 0.9831972 0.5973046 0.5568303 0.5896943 0.9711096 0.6442073 0.5530263 0.0000010 0.9318043 0.4988302 0.5353114 1.0245330 0.5263347 0.6190222 0.6988023 0.5530263 0.6190222 0.9318043 0.5760373 0.6058847 0.5640120 0.5691260 0.5810747 0.5810747 0.4976446 0.4878703 1.0174564 0.5320054 0.6138789 0.5317339 0.5584561 0.4988302 0.7051165 0.4925415 0.4829824 1.0138386 0.9908854 0.5871204 0.9630284 1.0023790 0.6127776 0.5648712 1.0134777 0.5861942 0.5324448 0.4553144 0.9301452 0.9568334 0.5533567 0.5276333 0.5721596 0.5998137 0.6941095 0.5984379 0.5755485 0.9597682 0.7065156 0.5185001 0.6485444 0.5403242 0.4829824 0.6256360 0.6017371 0.9831972 0.9615059 0.9301452 0.6101068 0.5608690 0.4810514 0.4832364 0.6449845 0.5472100 0.5340174 0.5648712 0.9908854 0.5851077 0.5354813 0.5691260 1.0068934 0.5843788 0.4925415 
StsC09_2   0.0472319 0.8006090 1.0686730 0.8396413 0.8361277 1.0686730 0.3373845 0.8361277 0.9847788 1.1021902 1.0310002 1.0722208 1.0416704 1.0928531 1.1096701 1.0133861 0.0000000 0.8205033 0.5147334 0.8180889 0.8095702 1.0371448 1.1143825 1.1095736 1.0411907 1.1096701 0.8932936 1.0443119 1.1806407 1.0340158 1.0463299 1.1095736 1.0938012 1.0281284 0.4876197 1.0648402 1.1080247 1.1148152 1.0135063 1.0177612 0.8180889 0.3400958 0.3343169 1.0360952 0.8373656 0.8306425 0.0000010 0.0230944 1.1261584 0.3449313 1.0416704 0.0457030 1.0698663 1.1143825 0.8913178 0.7961604 1.1021902 0.5114554 0.3198606 0.7961604 1.1108816 0.0565924 1.0887820 1.0211271 0.8306425 1.0114851 1.0965993 0.4367434 1.1148152 1.0443119 1.0698663 0.3373845 0.8396413 1.1132047 1.0133861 0.3247692 1.0213681 1.0177612 0.0490186 1.0135063 0.8048093 0.8177507 1.1132047 0.8048093 0.3247692 1.0419125 1.0887820 1.0463299 1.0774312 1.0468735 1.0468735 1.0199929 1.0648402 0.5114554 1.0185353 0.8102254 1.0882747 1.1080247 1.0213681 0.8095702 1.0422982 1.0424913 0.0419367 0.0280555 1.0340158 0.3343169 0.4765017 0.9285942 1.0421362 0.0471945 1.0653514 1.0354135 1.0715009 0.3271771 0.3449313 1.0581817 1.0072939 1.0392816 1.1962776 0.7882209 0.7986294 1.0511463 0.4312418 0.8272030 1.0718576 0.8913178 1.0762558 1.0424913 0.8049369 0.8468398 0.4367434 0.3369883 0.3271771 1.1738502 1.0897173 1.0409352 1.0722208 0.8383724 1.0567606 1.0149496 1.0421362 0.0280555 1.0360747 1.0239916 1.0774312 0.0230944 1.0371448 1.0422982 
StAua_2    0.8228650 0.4897270 0.6802208 0.4840742 0.0096738 0.6802208 0.6761498 0.0096738 0.7729797 0.8156846 0.7860466 0.7158199 0.7869366 0.7774690 0.8582723 0.7163130 0.8205033 0.0000000 0.8502315 0.0145243 0.0934040 0.7987649 0.8395864 0.7573382 0.8012627 0.8582723 0.5609326 0.7866017 0.8865336 0.7984273 0.7872734 0.7573382 0.8061083 0.6962908 0.8238859 0.7405746 0.7847032 0.8105514 0.6770361 0.6806004 0.0145243 0.7043254 0.6971904 0.7947433 0.0930299 0.0129565 0.8205033 0.7921519 0.7317145 0.7092559 0.7869366 0.8221124 0.7877057 0.8395864 0.5570306 0.4549231 0.8156846 0.8391367 0.6399040 0.4549231 0.7698388 0.7707812 0.7866300 0.7515694 0.0129565 0.6725031 0.8120910 0.7788644 0.8105514 0.7866017 0.7877057 0.6761498 0.4840742 0.7455875 0.7163130 0.6886822 0.7201947 0.6806004 0.8230571 0.6770361 0.4617146 0.0962683 0.7455875 0.4617146 0.6886822 0.7902027 0.7866300 0.7872734 0.8132171 0.8249078 0.8249078 0.7188851 0.7405746 0.8391367 0.6710663 0.4635985 0.7971775 0.7847032 0.7201947 0.0934040 0.7124287 0.7016945 0.8053262 0.7783550 0.7984273 0.6971904 0.8288579 0.4524764 0.7844374 0.8182077 0.8048564 0.7571109 0.7045531 0.7085750 0.7092559 0.7815936 0.6843899 0.7966814 0.8882889 0.0099122 0.4900930 0.7959122 0.7720886 0.0980331 0.8052079 0.5570306 0.7657660 0.7016945 0.4572501 0.4694840 0.7788644 0.7203766 0.7085750 0.8429018 0.8525706 0.7084467 0.7158199 0.4773254 0.7741380 0.6734258 0.7844374 0.7783550 0.7973112 0.6802174 0.8132171 0.7921519 0.7987649 0.7124287 
StAq       0.5023228 0.9162809 1.0620448 0.9692829 0.8547114 1.0620448 0.4957468 0.8547114 1.0195219 1.1105932 1.0521741 1.0593945 1.0347709 1.1197462 1.1804800 1.0227020 0.5147334 0.8502315 0.0000000 0.8575746 0.8974976 1.0613261 1.1252338 1.1964745 1.0565357 1.1804800 0.9251024 1.0869552 1.1843286 1.0571099 1.0367901 1.1964745 1.1216427 1.0155969 0.4457489 1.0938776 1.1108037 1.1489195 1.0191008 1.0395745 0.8575746 0.5140390 0.5114280 1.0544332 0.9180447 0.8490684 0.5147334 0.4905675 1.0914728 0.5165936 1.0347709 0.5042866 1.0867780 1.1252338 0.9220792 0.9123529 1.1105932 0.0162998 0.5189808 0.9123529 1.0689198 0.4820973 1.0449910 1.0465444 0.8490684 1.0088121 1.1244489 0.4035362 1.1489195 1.0869552 1.0867780 0.4957468 0.9692829 1.1122248 1.0227020 0.5168235 1.0703913 1.0395745 0.5015599 1.0191008 0.9222597 0.9131312 1.1122248 0.9222597 0.5168235 1.0547729 1.0449910 1.0367901 1.0679080 1.1106527 1.1106527 1.0715956 1.0938776 0.0162998 1.0258338 0.9295101 1.1211355 1.1108037 1.0703913 0.8974976 1.0804155 1.1145074 0.5058611 0.4887602 1.0571099 0.5114280 0.4481844 0.9393462 1.0380929 0.4986272 1.0882164 1.0614049 1.0471549 0.5123869 0.5165936 1.0923850 1.0444872 1.0770301 1.2028121 0.8074080 0.9152775 1.0856212 0.2780725 0.9207861 1.0705525 0.9220792 1.1089988 1.1145074 0.9116884 0.9355075 0.4035362 0.5338367 0.5123869 1.2695912 1.0806284 1.0244718 1.0593945 0.9587475 1.0841203 1.0279717 1.0380929 0.4887602 1.0542484 1.0369045 1.0679080 0.4905675 1.0613261 1.0804155 
StAfJ3_2   0.8198445 0.4686277 0.6829049 0.4831480 0.0178798 0.6829049 0.6673415 0.0178798 0.7626126 0.8087151 0.7870413 0.7167606 0.7766289 0.7759161 0.8467843 0.7147581 0.8180889 0.0145243 0.8575746 0.0000000 0.0903329 0.7883320 0.8363573 0.7535687 0.7908500 0.8467843 0.5550710 0.7876063 0.8874931 0.7880239 0.7769566 0.7535687 0.7839768 0.6973113 0.8126227 0.7361116 0.7777365 0.8115026 0.6531796 0.6566173 0.0000010 0.6986508 0.7024020 0.7843703 0.0919011 0.0179512 0.8180889 0.7898375 0.7326102 0.7079000 0.7766289 0.8190915 0.7911748 0.8363573 0.5512410 0.4538889 0.8087151 0.8464303 0.6314624 0.4538889 0.7579326 0.7682886 0.7831818 0.7297024 0.0179512 0.6487496 0.8109564 0.7740133 0.8115026 0.7876063 0.7911748 0.6673415 0.4831480 0.7461947 0.7147581 0.6938469 0.7151676 0.6566173 0.8200386 0.6531796 0.4606965 0.0961039 0.7461947 0.4606965 0.6938469 0.7798578 0.7831818 0.7769566 0.8020167 0.8269342 0.8269342 0.7138621 0.7361116 0.8464303 0.6473812 0.4626030 0.7893646 0.7777365 0.7151676 0.0903329 0.7074388 0.6956342 0.8023739 0.7807088 0.7880239 0.7024020 0.8227674 0.4384697 0.7741445 0.8152075 0.7962410 0.7548668 0.7055519 0.6978294 0.7079000 0.7850809 0.6603465 0.8006730 0.8867467 0.0166272 0.4688595 0.8012056 0.7722082 0.0978674 0.8011501 0.5512410 0.7590350 0.6956342 0.4562249 0.4594079 0.7740133 0.7179868 0.6978294 0.8506222 0.8411669 0.7026369 0.7167606 0.4763868 0.7673982 0.6496899 0.7741445 0.7807088 0.7869198 0.6563038 0.8020167 0.7898375 0.7883320 0.7074388 
StsC2_2    0.8227285 0.4790411 0.7126347 0.5007724 0.0941136 0.7126347 0.6982894 0.0941136 0.7683686 0.8382195 0.8337135 0.7349298 0.7884387 0.8056063 0.8382133 0.7051165 0.8095702 0.0934040 0.8974976 0.0903329 0.0000000 0.7900475 0.8747736 0.7941765 0.7928402 0.8382133 0.5482184 0.8394882 0.9145672 0.7899961 0.7887781 0.7941765 0.8249456 0.7161862 0.8403211 0.7769216 0.8104878 0.8368816 0.6866676 0.6858836 0.0903329 0.6997734 0.7188049 0.7863156 0.0576267 0.0957893 0.8095702 0.7892877 0.7785840 0.7000568 0.7884387 0.8219831 0.8273147 0.8747736 0.5562924 0.4750508 0.8382195 0.8896327 0.6449083 0.4750508 0.8482376 0.7821722 0.8269403 0.7674641 0.0957893 0.6832173 0.8437208 0.7964276 0.8368816 0.8394882 0.8273147 0.6982894 0.5007724 0.7888010 0.7051165 0.7089355 0.7554795 0.6858836 0.8209156 0.6866676 0.4820216 0.0616896 0.7888010 0.4820216 0.7089355 0.7870732 0.8269403 0.7887781 0.8160644 0.8459322 0.8459322 0.7541592 0.7769216 0.8896327 0.6899992 0.4816373 0.8375378 0.8104878 0.7554795 0.0000010 0.7515206 0.7376344 0.8053615 0.7759314 0.7899961 0.7188049 0.8481963 0.4332490 0.7859284 0.8181171 0.8348054 0.7740581 0.7521870 0.7061413 0.7000568 0.8368512 0.6869535 0.8427679 0.9219406 0.0884564 0.4762132 0.8369799 0.8201833 0.0616752 0.8191720 0.5562924 0.7894704 0.7376344 0.4773721 0.4497689 0.7964276 0.7214631 0.7061413 0.9169398 0.8670949 0.7379077 0.7349298 0.4921680 0.7986026 0.6824301 0.7859284 0.7759314 0.7888834 0.6927537 0.8160644 0.7892877 0.7900475 0.7515206 
AmsW8_1    1.0568907 0.7283370 0.4671157 0.7938398 0.8136151 0.4671157 1.0072364 0.8136151 0.0082679 0.3119196 0.2763988 0.4378745 0.0439231 0.3447662 0.3067139 0.5843788 1.0371448 0.7987649 1.0613261 0.7883320 0.7900475 0.0000000 0.3169508 0.3664486 0.0113264 0.3067139 0.7742271 0.2791346 0.2605506 0.0064488 0.0456912 0.3664486 0.3193195 0.4339932 1.0502682 0.3124098 0.3402066 0.3053121 0.7025907 0.7093339 0.7883320 0.9826861 1.0700387 0.0162500 0.7958998 0.8158269 1.0371448 1.0285482 0.4646857 1.0469290 0.0439231 1.0673145 0.2855453 0.3169508 0.8169332 0.7518076 0.3119196 1.0359495 0.9437913 0.7518076 0.3007784 1.0058437 0.3202041 0.3129358 0.8158269 0.6988198 0.2993029 1.0715367 0.3053121 0.2791346 0.2855453 1.0072364 0.7938398 0.3346190 0.5843788 1.0465917 0.3200203 0.7093339 1.0624168 0.7025907 0.7638462 0.7909964 0.3346190 0.7638462 1.0465917 0.0195662 0.3202041 0.0456912 0.0652430 0.1656091 0.1656091 0.3223100 0.3124098 1.0359495 0.7011345 0.7553482 0.3732860 0.3402066 0.3200203 0.7900475 0.3226429 0.3182488 1.0569272 1.0239871 0.0064488 1.0700387 1.0393643 0.7443315 0.0422378 1.0656800 0.3137402 0.3203740 0.4624752 1.0111514 1.0469290 0.2867176 0.7151077 0.2795815 0.2678783 0.7698348 0.7265594 0.2741781 0.9606222 0.7994954 0.2087464 0.8169332 0.3322038 0.3182488 0.7599793 0.7324096 1.0715367 1.0557737 1.0111514 0.3462949 0.2105704 0.4166343 0.4378745 0.7869846 0.3403942 0.7066094 0.0422378 1.0239871 0.0032164 0.7154574 0.0652430 1.0285482 0.0000010 0.3226429 
KbAr_2     1.1157656 0.7716284 0.4346596 0.7994483 0.8522672 0.4346596 1.0458827 0.8522672 0.3075332 0.1409665 0.1464738 0.4156411 0.2744652 0.2394808 0.3116409 0.6066077 1.1143825 0.8395864 1.1252338 0.8363573 0.8747736 0.3169508 0.0000000 0.3493140 0.3174053 0.3116409 0.8478607 0.1455925 0.3102976 0.3184115 0.2769780 0.3493140 0.3018006 0.3986684 1.1089076 0.2967686 0.2413758 0.1642245 0.7926138 0.7962167 0.8363573 1.0420600 1.1143043 0.3152265 0.8401334 0.8570728 1.1143825 1.0800561 0.4294489 1.0677684 0.2744652 1.1195377 0.1532880 0.0000010 0.8785404 0.7362357 0.1409665 1.1076052 1.0355482 0.7362357 0.2772556 1.0511050 0.2875664 0.2899119 0.8570728 0.7855213 0.1719440 1.1129732 0.1642245 0.1455925 0.1532880 1.0458827 0.7994483 0.2562042 0.6066077 1.0976737 0.3107218 0.7962167 1.1215473 0.7926138 0.7536175 0.8367123 0.2562042 0.7536175 1.0976737 0.3144682 0.2875664 0.2769780 0.2918676 0.3143021 0.3143021 0.3098063 0.2967686 1.1076052 0.7817638 0.7457419 0.3704783 0.2413758 0.3107218 0.8747736 0.3114011 0.2967179 1.1110156 1.0841695 0.3184115 1.1143043 1.1120100 0.7837229 0.2745781 1.1137768 0.3188924 0.2437772 0.4047828 1.0471498 1.0677684 0.1435980 0.7967085 0.1399226 0.2984981 0.8148648 0.7688673 0.1569734 1.1468581 0.8457021 0.2623327 0.8785404 0.2273973 0.2967179 0.7444773 0.7853728 1.1129732 1.0965684 1.0471498 0.3227734 0.2538788 0.3868323 0.4156411 0.8048925 0.2603660 0.7869569 0.2745781 1.0841695 0.3135054 0.7865468 0.2918676 1.0800561 0.3169508 0.3114011 
AmVs_1     1.0976399 0.6933307 0.3442764 0.6992970 0.7728801 0.3442764 1.0386644 0.7728801 0.3650778 0.3396599 0.3211414 0.3553482 0.3352072 0.3204419 0.3075736 0.5323563 1.1095736 0.7573382 1.1964745 0.7535687 0.7941765 0.3664486 0.3493140 0.0000000 0.3681520 0.3075736 0.7584624 0.3247749 0.3721887 0.3689136 0.3348587 0.0000010 0.3162237 0.3465939 1.1196489 0.2540305 0.3297905 0.3609906 0.6837264 0.6755835 0.7535687 1.0506037 1.1227431 0.3710248 0.7827921 0.7649025 1.1095736 1.0998615 0.3606174 1.0870053 0.3352072 1.0986591 0.3405647 0.3493140 0.7885171 0.6663722 0.3396599 1.1702641 1.0258317 0.6663722 0.2908863 1.0703784 0.3245607 0.3016706 0.7649025 0.6789285 0.3619737 1.0851541 0.3609906 0.3247749 0.3405647 1.0386644 0.6992970 0.2993452 0.5323563 1.1196953 0.2619116 0.6755835 1.1033323 0.6837264 0.6629931 0.7880846 0.2993452 0.6629931 1.1196953 0.3732975 0.3245607 0.3348587 0.3455009 0.3591719 0.3591719 0.2611387 0.2540305 1.1702641 0.6827549 0.6717637 0.3415344 0.3297905 0.2619116 0.7941765 0.2619777 0.1530562 1.0993407 1.0892465 0.3689136 1.1227431 1.1224045 0.6651117 0.3353443 1.0969803 0.3470242 0.3189989 0.3463042 1.0548417 1.0870053 0.3243628 0.6846083 0.3073994 0.3735099 0.7509412 0.6881456 0.3170077 1.0898376 0.7966001 0.2536482 0.7885171 0.3036093 0.1530562 0.6740448 0.6869879 1.0851541 1.1013997 1.0548417 0.3359034 0.3105645 0.3229215 0.3553482 0.7060801 0.3297155 0.6818302 0.3353443 1.0892465 0.3638463 0.6914819 0.3455009 1.0998615 0.3664486 0.2619777 
AmRo_2     1.0570764 0.7245570 0.4644379 0.7879749 0.8160834 0.4644379 1.0064461 0.8160834 0.0132522 0.3044820 0.2715710 0.4309595 0.0369009 0.3402723 0.3111737 0.5835053 1.0411907 0.8012627 1.0565357 0.7908500 0.7928402 0.0113264 0.3174053 0.3681520 0.0000000 0.3111737 0.7668881 0.2780767 0.2585908 0.0113051 0.0386453 0.3681520 0.3153678 0.4269046 1.0582355 0.3060786 0.3357686 0.3062123 0.7036819 0.7104295 0.7908500 0.9898215 1.0664810 0.0048208 0.7993837 0.8182976 1.0411907 1.0268298 0.4575775 1.0543312 0.0369009 1.0674644 0.2806582 0.3174053 0.8092014 0.7461040 0.3044820 1.0313354 0.9420136 0.7461040 0.2975860 1.0062284 0.3153010 0.3088549 0.8182976 0.6999115 0.2942313 1.0813901 0.3062123 0.2780767 0.2806582 1.0064461 0.7879749 0.3319877 0.5835053 1.0431569 0.3182551 0.7104295 1.0625829 0.7036819 0.7580289 0.7944849 0.3319877 0.7580289 1.0431569 0.0080635 0.3153010 0.0386453 0.0633401 0.1560936 0.1560936 0.3205375 0.3060786 1.0313354 0.7020080 0.7496885 0.3761396 0.3357686 0.3182551 0.7928402 0.3211604 0.3137609 1.0571134 1.0242894 0.0113051 1.0664810 1.0472794 0.7417193 0.0385937 1.0658353 0.3118919 0.3160708 0.4551686 1.0196245 1.0543312 0.2856149 0.7161997 0.2760921 0.2628255 0.7724431 0.7227668 0.2707263 0.9611446 0.8029971 0.2027574 0.8092014 0.3278013 0.3137609 0.7542220 0.7299599 1.0813901 1.0632096 1.0196245 0.3469494 0.2043915 0.4107760 0.4309595 0.7811725 0.3359371 0.7077023 0.0385937 1.0242894 0.0080566 0.7165437 0.0633401 1.0268298 0.0113264 0.3211604 
AkAan_2    1.0944655 0.7058045 0.3861671 0.7353465 0.8694346 0.3861671 0.9818108 0.8694346 0.3114022 0.3079874 0.2626812 0.3825671 0.2893203 0.3168568 0.0000010 0.5464424 1.1096701 0.8582723 1.1804800 0.8467843 0.8382133 0.3067139 0.3116409 0.3075736 0.3111737 0.0000000 0.7570363 0.2878134 0.3338953 0.3118905 0.2890224 0.3075736 0.3041511 0.3665087 1.0519049 0.2690689 0.3150573 0.2931905 0.6926999 0.6981110 0.8467843 1.0003560 1.0583336 0.3138900 0.8226177 0.8719425 1.1096701 1.1059669 0.3965163 1.0618476 0.2893203 1.1002292 0.2867663 0.3116409 0.7736899 0.6934895 0.3079874 1.1606581 0.9963791 0.6934895 0.2712764 1.0491504 0.2675053 0.2933648 0.8719425 0.6878193 0.2921698 1.0339532 0.2931905 0.2878134 0.2867663 0.9818108 0.7353465 0.2750316 0.5464424 1.0474859 0.2813801 0.6981110 1.0993925 0.6926999 0.6999143 0.8211348 0.2750316 0.6999143 1.0474859 0.3182244 0.2675053 0.2890224 0.2893149 0.2940927 0.2940927 0.2809873 0.2690689 1.1606581 0.6864798 0.6856724 0.3370062 0.3150573 0.2813801 0.8382133 0.2915401 0.2963595 1.1039665 1.0947658 0.3118905 1.0583336 1.0600398 0.7342743 0.2894393 1.0985315 0.3304980 0.2973710 0.3813101 1.0189522 1.0618476 0.2879841 0.6983282 0.2634570 0.3266000 0.8368689 0.7038957 0.2673674 1.0562262 0.8270230 0.2542907 0.7736899 0.3059922 0.2963595 0.6991050 0.7178424 1.0339532 1.0612945 1.0189522 0.3292047 0.2689033 0.3420936 0.3825671 0.7406571 0.3317387 0.7050211 0.2894393 1.0947658 0.3070077 0.7016367 0.2893149 1.1059669 0.3067139 0.2915401 
StsY_B     0.8725215 0.2713552 0.7003849 0.3043289 0.5644591 0.7003849 0.7581261 0.5644591 0.7350765 0.8434675 0.7988902 0.6632790 0.7434683 0.7767065 0.7570363 0.6605241 0.8932936 0.5609326 0.9251024 0.5550710 0.5482184 0.7742271 0.8478607 0.7584624 0.7668881 0.7570363 0.0000000 0.8306579 0.9131994 0.7710436 0.7396460 0.7584624 0.7761519 0.6324471 0.8934872 0.7279625 0.7919423 0.8303380 0.5535314 0.5687874 0.5550710 0.8132359 0.7961384 0.7708589 0.5737722 0.5614514 0.8932936 0.8747060 0.6913922 0.8443493 0.7434683 0.8832162 0.8528176 0.8478607 0.0457266 0.2808593 0.8434675 0.9100522 0.7731916 0.2808593 0.7582945 0.8410789 0.8119407 0.7155924 0.5614514 0.5575173 0.8477228 0.8765541 0.8303380 0.8306579 0.8528176 0.7581261 0.3043289 0.7810746 0.6605241 0.7862770 0.7104256 0.5687874 0.8780251 0.5535314 0.2922109 0.5834965 0.7810746 0.2922109 0.7862770 0.7666741 0.8119407 0.7396460 0.8163167 0.8019461 0.8019461 0.7091408 0.7279625 0.9100522 0.5695541 0.2859943 0.7556510 0.7919423 0.7104256 0.5482184 0.7102244 0.7167326 0.8848524 0.8718783 0.7710436 0.7961384 0.9081301 0.3213154 0.7437801 0.8820396 0.8062673 0.7664566 0.6498701 0.7911777 0.8443493 0.8406310 0.5685705 0.8386256 0.9019169 0.5263567 0.2681101 0.8390317 0.8724586 0.5901106 0.7777528 0.0457266 0.7721182 0.7167326 0.2830088 0.2766596 0.8765541 0.8467198 0.7911777 0.7957547 0.8245201 0.6968054 0.6632790 0.2946992 0.7722012 0.5611962 0.7437801 0.8718783 0.7688314 0.5750065 0.8163167 0.8747060 0.7742271 0.7102244 
van        1.0428061 0.7558830 0.4203674 0.7955465 0.8019831 0.4203674 0.9976696 0.8019831 0.2733386 0.1378334 0.0780749 0.4184991 0.2577963 0.2372755 0.2878134 0.5568303 1.0443119 0.7866017 1.0869552 0.7876063 0.8394882 0.2791346 0.1455925 0.3247749 0.2780767 0.2878134 0.8306579 0.0000000 0.3042529 0.2810904 0.2602493 0.3247749 0.2980047 0.3986725 1.0649083 0.2841118 0.2295508 0.1406492 0.7276308 0.7300302 0.7876063 1.0058044 1.0438193 0.2806773 0.8146270 0.8041597 1.0443119 1.0236029 0.4091004 1.0243100 0.2577963 1.0510203 0.1214244 0.1455925 0.8560319 0.7386290 0.1378334 1.0673190 0.9770439 0.7386290 0.2740203 0.9952616 0.2597910 0.2851186 0.8041597 0.7225760 0.1273314 1.0575736 0.1406492 0.0000010 0.1214244 0.9976696 0.7955465 0.2802093 0.5568303 1.0197334 0.3189977 0.7300302 1.0455485 0.7276308 0.7518452 0.8012607 0.2802093 0.7518452 1.0197334 0.2847367 0.2597910 0.2602493 0.2556396 0.2859800 0.2859800 0.3181036 0.2841118 1.0673190 0.7237886 0.7423287 0.3387224 0.2295508 0.3189977 0.8394882 0.3203944 0.2785734 1.0470984 1.0245892 0.2810904 1.0438193 1.0770508 0.7657377 0.2579014 1.0488017 0.3017295 0.2249817 0.3893827 1.0187543 1.0243100 0.0064500 0.7350061 0.0699746 0.2980091 0.7682771 0.7542227 0.0762821 1.0698247 0.8124171 0.2597385 0.8560319 0.2252779 0.2785734 0.7468089 0.7694964 1.0575736 1.0344178 1.0187543 0.3295490 0.2712796 0.3643082 0.4184991 0.8010795 0.2419982 0.7298496 0.2579014 1.0245892 0.2763554 0.7328767 0.2556396 1.0236029 0.2791346 0.3203944 
UsB        1.1903725 0.8452381 0.5092677 0.8308000 0.8854204 0.5092677 1.1012697 0.8854204 0.2708262 0.2916869 0.2909588 0.4747536 0.2345906 0.3266689 0.3338953 0.6079710 1.1806407 0.8865336 1.1843286 0.8874931 0.9145672 0.2605506 0.3102976 0.3721887 0.2585908 0.3338953 0.9131994 0.3042529 0.0000000 0.2651160 0.2370151 0.3721887 0.3175928 0.4685231 1.1005654 0.3441394 0.3296121 0.2989912 0.7627529 0.7566336 0.8874931 1.0687664 1.1626992 0.2564859 0.8906920 0.8879936 1.1806407 1.1602015 0.4618858 1.1117049 0.2345906 1.1905353 0.3097404 0.3102976 0.9329633 0.8041343 0.2916869 1.1584074 1.0623574 0.8041343 0.3153662 1.1292796 0.3460474 0.3101907 0.8879936 0.7586456 0.2848668 1.1125008 0.2989912 0.3042529 0.3097404 1.1012697 0.8308000 0.3338364 0.6079710 1.1454784 0.3554136 0.7566336 1.1964126 0.7627529 0.7950833 0.8959244 0.3338364 0.7950833 1.1454784 0.2603484 0.3460474 0.2370151 0.2351719 0.2240080 0.2240080 0.3544655 0.3441394 1.1584074 0.7599564 0.8028913 0.3947550 0.3296121 0.3554136 0.9145672 0.3537803 0.3306389 1.1867077 1.1557254 0.2651160 1.1626992 1.1069057 0.8388990 0.2326343 1.1878826 0.3755099 0.3230616 0.4563528 1.0974185 1.1117049 0.3016851 0.7568692 0.2921142 0.0418436 0.8473028 0.8439753 0.3039940 1.0785851 0.8992187 0.2082643 0.9329633 0.3200429 0.3306389 0.8128336 0.8669990 1.1125008 1.1318690 1.0974185 0.3733831 0.2044428 0.4476470 0.4747536 0.8542463 0.3451510 0.7593449 0.2326343 1.1557254 0.2604608 0.7692609 0.2351719 1.1602015 0.2605506 0.3537803 
AmLrN2_1   1.0498330 0.7277623 0.4707858 0.7939198 0.8132359 0.4707858 0.9994822 0.8132359 0.0016426 0.3133904 0.2769456 0.4395244 0.0455730 0.3430073 0.3118905 0.5871204 1.0340158 0.7984273 1.0571099 0.7880239 0.7899961 0.0064488 0.3184115 0.3689136 0.0113051 0.3118905 0.7710436 0.2810904 0.2651160 0.0000000 0.0473417 0.3689136 0.3209858 0.4356887 1.0473145 0.3147972 0.3416062 0.3071984 0.7031445 0.7098747 0.7880239 0.9713564 1.0661885 0.0162190 0.7926216 0.8154404 1.0340158 1.0197145 0.4663556 1.0436311 0.0455730 1.0601925 0.2838428 0.3184115 0.8135269 0.7520105 0.3133904 1.0318682 0.9384494 0.7520105 0.3064060 1.0037898 0.3226612 0.3146829 0.8154404 0.6993825 0.2997292 1.0669449 0.3071984 0.2810904 0.2838428 0.9994822 0.7939198 0.3359979 0.5871204 1.0437065 0.3237861 0.7098747 1.0553267 0.7031445 0.7640148 0.7877239 0.3359979 0.7640148 1.0437065 0.0195287 0.3226612 0.0473417 0.0669334 0.1666939 0.1666939 0.3260762 0.3147972 1.0318682 0.7014735 0.7555370 0.3795654 0.3416062 0.3237861 0.7899961 0.3267226 0.3193952 1.0498813 1.0171672 0.0000010 1.0661885 1.0364531 0.7450763 0.0438898 1.0585751 0.3151896 0.3218235 0.4641939 1.0091694 1.0436311 0.2886720 0.7156331 0.2815166 0.2694267 0.7695741 0.7259854 0.2761215 0.9634073 0.7961932 0.2103757 0.8135269 0.3287721 0.3193952 0.7601576 0.7339371 1.0669449 1.0459105 1.0091694 0.3477038 0.2128925 0.4206997 0.4395244 0.7870833 0.3394713 0.7071541 0.0438898 1.0171672 0.0032104 0.7159795 0.0669334 1.0197145 0.0064488 0.3267226 
AmJa_1     1.0538670 0.7069146 0.4408956 0.7515563 0.8019665 0.4408956 0.9915357 0.8019665 0.0503502 0.2844242 0.2464703 0.4077577 0.0015979 0.2954656 0.2890224 0.5640120 1.0463299 0.7872734 1.0367901 0.7769566 0.7887781 0.0456912 0.2769780 0.3348587 0.0386453 0.2890224 0.7396460 0.2602493 0.2370151 0.0473417 0.0000000 0.3348587 0.2979426 0.4031587 1.0484691 0.2827241 0.2937466 0.2744870 0.6882109 0.6951442 0.7769566 0.9826472 1.0775827 0.0404049 0.7778348 0.8041229 1.0463299 1.0318764 0.4207114 1.0364621 0.0015979 1.0642573 0.2584203 0.2769780 0.7818696 0.7100373 0.2844242 1.0120188 0.9423662 0.7100373 0.2704234 1.0030589 0.2947554 0.2909028 0.8041229 0.6844922 0.2657789 1.0508205 0.2744870 0.2602493 0.2584203 0.9915357 0.7515563 0.2951566 0.5640120 1.0665121 0.2996912 0.6951442 1.0593757 0.6882109 0.7214466 0.7753932 0.2951566 0.7214466 1.0665121 0.0439203 0.2947554 0.0000010 0.0629443 0.1381620 0.1381620 0.3005805 0.2827241 1.0120188 0.6917200 0.7139508 0.3564126 0.2937466 0.2996912 0.7887781 0.3008202 0.2996752 1.0539091 1.0245716 0.0473417 1.0775827 1.0396961 0.7225503 0.0031975 1.0626311 0.3020061 0.2791745 0.4173285 1.0198207 1.0364621 0.2641571 0.7008640 0.2508447 0.2365497 0.7618355 0.7050463 0.2555860 0.9514524 0.7837415 0.1829581 0.7818696 0.2836646 0.2996752 0.7179562 0.7196549 1.0508205 1.0608338 1.0198207 0.3172334 0.1850206 0.3878769 0.4077577 0.7518533 0.2925204 0.6898067 0.0031975 1.0245716 0.0438664 0.7012864 0.0629443 1.0318764 0.0456912 0.3008202 
AmVs_2     1.0976399 0.6933307 0.3442764 0.6992970 0.7728801 0.3442764 1.0386644 0.7728801 0.3650778 0.3396599 0.3211414 0.3553482 0.3352072 0.3204419 0.3075736 0.5323563 1.1095736 0.7573382 1.1964745 0.7535687 0.7941765 0.3664486 0.3493140 0.0000010 0.3681520 0.3075736 0.7584624 0.3247749 0.3721887 0.3689136 0.3348587 0.0000000 0.3162237 0.3465939 1.1196489 0.2540305 0.3297905 0.3609906 0.6837264 0.6755835 0.7535687 1.0506037 1.1227431 0.3710248 0.7827921 0.7649025 1.1095736 1.0998615 0.3606174 1.0870053 0.3352072 1.0986591 0.3405647 0.3493140 0.7885171 0.6663722 0.3396599 1.1702641 1.0258317 0.6663722 0.2908863 1.0703784 0.3245607 0.3016706 0.7649025 0.6789285 0.3619737 1.0851541 0.3609906 0.3247749 0.3405647 1.0386644 0.6992970 0.2993452 0.5323563 1.1196953 0.2619116 0.6755835 1.1033323 0.6837264 0.6629931 0.7880846 0.2993452 0.6629931 1.1196953 0.3732975 0.3245607 0.3348587 0.3455009 0.3591719 0.3591719 0.2611387 0.2540305 1.1702641 0.6827549 0.6717637 0.3415344 0.3297905 0.2619116 0.7941765 0.2619777 0.1530562 1.0993407 1.0892465 0.3689136 1.1227431 1.1224045 0.6651117 0.3353443 1.0969803 0.3470242 0.3189989 0.3463042 1.0548417 1.0870053 0.3243628 0.6846083 0.3073994 0.3735099 0.7509412 0.6881456 0.3170077 1.0898376 0.7966001 0.2536482 0.7885171 0.3036093 0.1530562 0.6740448 0.6869879 1.0851541 1.1013997 1.0548417 0.3359034 0.3105645 0.3229215 0.3553482 0.7060801 0.3297155 0.6818302 0.3353443 1.0892465 0.3638463 0.6914819 0.3455009 1.0998615 0.3664486 0.2619777 
UK6        1.0863994 0.7080542 0.4163836 0.7112107 0.7992963 0.4163836 1.0053830 0.7992963 0.3142356 0.3135476 0.3015538 0.3916507 0.2954586 0.2877532 0.3041511 0.5345800 1.0938012 0.8061083 1.1216427 0.7839768 0.8249456 0.3193195 0.3018006 0.3162237 0.3153678 0.3041511 0.7761519 0.2980047 0.3175928 0.3209858 0.2979426 0.3162237 0.0000000 0.3778740 1.0449309 0.2591309 0.2828675 0.3423374 0.6563458 0.6556637 0.7839768 1.0110261 1.1090225 0.3132468 0.8066675 0.7939209 1.0938012 1.0719662 0.3940370 1.0524553 0.2954586 1.0969750 0.3244822 0.3018006 0.7875913 0.6944835 0.3135476 1.1066433 0.9964327 0.6944835 0.2597391 1.0421304 0.3118863 0.0000010 0.7939209 0.6516672 0.3316317 1.0377225 0.3423374 0.2980047 0.3244822 1.0053830 0.7112107 0.2840924 0.5345800 1.0884749 0.2954563 0.6556637 1.0923706 0.6563458 0.6816577 0.8058177 0.2840924 0.6816577 1.0884749 0.3152486 0.3118863 0.2979426 0.3069274 0.3200197 0.3200197 0.2946137 0.2591309 1.1066433 0.6529299 0.7021599 0.2644732 0.2828675 0.2954563 0.8249456 0.2944516 0.2729046 1.0976598 1.0733959 0.3209858 1.1090225 1.0405784 0.7017806 0.2955766 1.0952888 0.3179127 0.2885696 0.3813412 1.0184617 1.0524553 0.3054901 0.6595977 0.3117542 0.3146828 0.7725247 0.7040360 0.3177753 1.0850477 0.8115838 0.2262539 0.7875913 0.2765227 0.2729046 0.7023538 0.7222095 1.0377225 1.0596056 1.0184617 0.2528664 0.2848961 0.3457188 0.3916507 0.7316623 0.2955466 0.6541607 0.2955766 1.0733959 0.3161946 0.6591366 0.3069274 1.0719662 0.3193195 0.2944516 
NnGe       1.0255972 0.6743278 0.3230269 0.6177798 0.7017067 0.3230269 0.9066453 0.7017067 0.4356887 0.3804297 0.4046375 0.0016720 0.4035971 0.3601041 0.3665087 0.4703838 1.0281284 0.6962908 1.0155969 0.6973113 0.7161862 0.4339932 0.3986684 0.3465939 0.4269046 0.3665087 0.6324471 0.3986725 0.4685231 0.4356887 0.4031587 0.3465939 0.3778740 0.0000000 0.9580944 0.3147005 0.3894080 0.3978243 0.6222096 0.6228280 0.6973113 0.9297404 0.9283125 0.4246156 0.7248195 0.6982387 1.0281284 1.0222197 0.0781784 0.9375569 0.4035971 1.0338007 0.3834821 0.3986684 0.6634652 0.6114875 0.3804297 0.9946616 0.9036679 0.6114875 0.3318022 1.0053730 0.3883883 0.3781945 0.6982387 0.6175526 0.4073512 0.9802992 0.3978243 0.3986725 0.3834821 0.9066453 0.6177798 0.3328376 0.4703838 0.9335701 0.3128462 0.6228280 1.0315629 0.6222096 0.6134138 0.7282369 0.3328376 0.6134138 0.9335701 0.4267429 0.3883883 0.4031587 0.4197134 0.4365804 0.4365804 0.3119430 0.3147005 0.9946616 0.6188659 0.6225918 0.3686140 0.3894080 0.3128462 0.7161862 0.3158203 0.3013570 1.0260356 1.0081270 0.4356887 0.9283125 0.9586450 0.6252377 0.4037672 1.0322159 0.4485109 0.3695732 0.0761847 0.9126277 0.9375569 0.3965057 0.6157425 0.4059857 0.4627497 0.6719688 0.6713330 0.4201400 0.9824729 0.7253621 0.3366552 0.6634652 0.3738048 0.3013570 0.6187421 0.6616046 0.9802992 0.9572474 0.9126277 0.4118496 0.3986854 0.2295541 0.0016720 0.6283522 0.3753174 0.6172257 0.4037672 1.0081270 0.4337860 0.6272361 0.4197134 1.0222197 0.4339932 0.3158203 
US5        0.4636772 0.7951730 1.0328261 0.8568014 0.8295158 1.0328261 0.4431071 0.8295158 1.0132374 1.1137645 1.0533629 1.0045404 1.0437787 1.0508723 1.0519049 0.9966729 0.4876197 0.8238859 0.4457489 0.8126227 0.8403211 1.0502682 1.1089076 1.1196489 1.0582355 1.0519049 0.8934872 1.0649083 1.1005654 1.0473145 1.0484691 1.1196489 1.0449309 0.9580944 0.0000000 1.0694945 1.0709984 1.0869487 1.0129252 1.0112097 0.8126227 0.4273579 0.4501097 1.0504423 0.8626401 0.8269307 0.4876197 0.4726259 0.9811159 0.4461345 1.0437787 0.4641012 1.0854912 1.1089076 0.8834386 0.8132866 1.1137645 0.4493703 0.4207213 0.8132866 1.0130114 0.4397115 1.0367084 0.9783894 0.8269307 1.0081821 1.1002529 0.3274256 1.0869487 1.0649083 1.0854912 0.4431071 0.8568014 1.0956566 0.9966729 0.4405639 1.0133900 1.0112097 0.4675547 1.0129252 0.8194564 0.8654498 1.0956566 0.8194564 0.4405639 1.0502546 1.0367084 1.0484691 1.0354212 1.0483538 1.0483538 1.0120044 1.0694945 0.4493703 1.0065758 0.8335927 1.0701733 1.0709984 1.0133900 0.8403211 1.0283262 1.0396568 0.4641489 0.4611862 1.0473145 0.4501097 0.0215531 0.8605096 1.0442479 0.4607375 1.0859637 1.0231358 0.9356624 0.4090900 0.4461345 1.0630486 1.0107649 1.0557122 1.1165714 0.8072767 0.7935719 1.0664662 0.4035054 0.8719200 1.0169847 0.8834386 1.0453774 1.0396568 0.8142800 0.8060968 0.3274256 0.4393860 0.4090900 1.1879405 1.0679888 1.0328486 1.0045404 0.8499169 1.0171124 1.0117951 1.0442479 0.4611862 1.0444705 1.0156046 1.0354212 0.4726259 1.0502682 1.0283262 
ApTi       1.0561784 0.6434836 0.3250749 0.6533154 0.7451442 0.3250749 0.9553211 0.7451442 0.3065006 0.2776632 0.2637730 0.3241250 0.2830092 0.2937893 0.2690689 0.4878703 1.0648402 0.7405746 1.0938776 0.7361116 0.7769216 0.3124098 0.2967686 0.2540305 0.3060786 0.2690689 0.7279625 0.2841118 0.3441394 0.3147972 0.2827241 0.2540305 0.2591309 0.3147005 1.0694945 0.0000000 0.2837015 0.2968907 0.6053089 0.6132829 0.7361116 0.9703245 1.0727954 0.3039613 0.7543756 0.7400303 1.0648402 1.0603885 0.3435313 1.0442544 0.2830092 1.0531869 0.2586001 0.2967686 0.7719078 0.6234577 0.2776632 1.0773119 0.9719570 0.6234577 0.2322120 0.9869057 0.2787973 0.2497402 0.7400303 0.6007870 0.2931916 1.0405627 0.2968907 0.2841118 0.2586001 0.9553211 0.6533154 0.2380054 0.4878703 1.0515695 0.2369649 0.6132829 1.0614394 0.6053089 0.6136477 0.7432330 0.2380054 0.6136477 1.0515695 0.3042572 0.2787973 0.2827241 0.2920664 0.3042916 0.3042916 0.2362443 0.0000010 1.0773119 0.6053339 0.6252249 0.2482287 0.2837015 0.2369649 0.7769216 0.2346115 0.2160240 1.0648366 1.0438672 0.3147972 1.0727954 1.0722221 0.6800355 0.2831234 1.0586198 0.2789064 0.2705299 0.3288004 1.0025911 1.0442544 0.2858311 0.6151118 0.2593662 0.3370476 0.7259973 0.6413226 0.2682000 1.0650723 0.7513801 0.2269119 0.7719078 0.2798573 0.2160240 0.6308965 0.6418714 1.0405627 1.0275360 1.0025911 0.2376540 0.2696078 0.2984305 0.3241250 0.6809715 0.2839950 0.6154359 0.2831234 1.0438672 0.3100176 0.6145680 0.2920664 1.0603885 0.3124098 0.2346115 
StsW00     1.1079040 0.7465668 0.3949224 0.7153253 0.7914442 0.3949224 1.0208452 0.7914442 0.3399135 0.2485484 0.2385714 0.3995701 0.2963151 0.0844398 0.3150573 0.5584561 1.1080247 0.7847032 1.1108037 0.7777365 0.8104878 0.3402066 0.2413758 0.3297905 0.3357686 0.3150573 0.7919423 0.2295508 0.3296121 0.3416062 0.2937466 0.3297905 0.2828675 0.3894080 1.0709984 0.2837015 0.0000000 0.2446385 0.6762825 0.6821201 0.7777365 1.0235549 1.0937533 0.3335982 0.7813583 0.7860602 1.1080247 1.0869834 0.4152512 1.0511626 0.2963151 1.1128541 0.2597594 0.2413758 0.8064687 0.6969200 0.2485484 1.0816968 1.0026902 0.6969200 0.2351068 1.0543195 0.2537579 0.2766862 0.7860602 0.6714903 0.2414205 1.0587991 0.2446385 0.2295508 0.2597594 1.0208452 0.7153253 0.2403054 0.5584561 1.0739834 0.3126779 0.6821201 1.1184990 0.6762825 0.6893132 0.7763143 0.2403054 0.6893132 1.0739834 0.3357568 0.2537579 0.2937466 0.3052301 0.3249608 0.3249608 0.3117954 0.2837015 1.0816968 0.6799737 0.6980348 0.3587720 0.0000010 0.3126779 0.8104878 0.3078237 0.2756106 1.1094050 1.0877465 0.3416062 1.0937533 1.0826393 0.7496263 0.2964366 1.1111224 0.3059583 0.0760951 0.4062325 1.0286635 1.0511626 0.2320641 0.6863770 0.2398546 0.3332166 0.7579276 0.7448603 0.2510956 1.0684373 0.7872329 0.2326858 0.8064687 0.0715305 0.2756106 0.7049186 0.7448772 1.0587991 1.0689975 1.0286635 0.2958879 0.3010068 0.3693078 0.3995701 0.7398751 0.0734308 0.6854646 0.2964366 1.0877465 0.3366589 0.6863679 0.3052301 1.0869834 0.3402066 0.3078237 
AmDeD9_2   1.1055618 0.7681853 0.4312927 0.8081352 0.8236494 0.4312927 1.0202071 0.8236494 0.3027623 0.1537401 0.1315217 0.4161719 0.2720325 0.2401898 0.2931905 0.5973046 1.1148152 0.8105514 1.1489195 0.8115026 0.8368816 0.3053121 0.1642245 0.3609906 0.3062123 0.2931905 0.8303380 0.1406492 0.2989912 0.3071984 0.2744870 0.3609906 0.3423374 0.3978243 1.0869487 0.2968907 0.2446385 0.0000000 0.7382538 0.7460721 0.8115026 1.0305887 1.0867623 0.3040939 0.8238666 0.8259205 1.1148152 1.0854241 0.4347147 1.0609841 0.2720325 1.1145272 0.0883813 0.1642245 0.8613971 0.7434425 0.1537401 1.1258726 1.0588911 0.7434425 0.2881389 1.0441578 0.2545738 0.3339085 0.8259205 0.7331948 0.0355312 1.0704687 0.0000010 0.1406492 0.0883813 1.0202071 0.8081352 0.2937899 0.5973046 1.0833394 0.3112607 0.7460721 1.1113088 0.7382538 0.7588198 0.8172144 0.2937899 0.7588198 1.0833394 0.3082702 0.2545738 0.2744870 0.2777298 0.2635173 0.2635173 0.3103835 0.2968907 1.1258726 0.7389819 0.7462956 0.3672296 0.2446385 0.3112607 0.8368816 0.3144049 0.3102492 1.1077237 1.0828253 0.3071984 1.0867623 1.0994069 0.7801235 0.2721420 1.1087987 0.3452515 0.2395212 0.4173494 1.0550962 1.0609841 0.1388582 0.7383766 0.1204743 0.2888035 0.7748591 0.7669371 0.1195187 1.1088823 0.8284948 0.2647076 0.8613971 0.2283856 0.3102492 0.7492708 0.7742733 1.0704687 1.0742359 1.0550962 0.3458809 0.2657508 0.3732024 0.4161719 0.8129655 0.2555182 0.7414616 0.2721420 1.0828253 0.3024517 0.7481047 0.2777298 1.0854241 0.3053121 0.3144049 
StsK_3     0.9980404 0.5401658 0.6135310 0.6130944 0.6737641 0.6135310 0.9654709 0.6737641 0.6958303 0.7367417 0.7022795 0.6176057 0.6847344 0.6902681 0.6926999 0.5263347 1.0135063 0.6770361 1.0191008 0.6531796 0.6866676 0.7025907 0.7926138 0.6837264 0.7036819 0.6926999 0.5535314 0.7276308 0.7627529 0.7031445 0.6882109 0.6837264 0.6563458 0.6222096 1.0129252 0.6053089 0.6762825 0.7382538 0.0000000 0.0295703 0.6531796 1.0343601 1.0127197 0.6968235 0.7052423 0.6649029 1.0135063 1.0000557 0.6384720 1.0166074 0.6847344 0.9937058 0.7172192 0.7926138 0.5570104 0.5687295 0.7367417 1.0242041 0.9319903 0.5687295 0.6651528 0.9549706 0.6897883 0.6241458 0.6649029 0.0032005 0.7583243 1.0198951 0.7382538 0.7276308 0.7172192 0.9654709 0.6130944 0.6427906 0.5263347 1.0136676 0.5999226 0.0295703 1.0074715 0.0000010 0.5737761 0.7039835 0.6427906 0.5737761 1.0136676 0.6919734 0.6897883 0.6882109 0.6696047 0.7387088 0.7387088 0.5987136 0.6053089 1.0242041 0.0211815 0.5726553 0.6931474 0.6762825 0.5999226 0.6866676 0.5895849 0.6427463 1.0087099 0.9906750 0.7031445 1.0127197 1.0309522 0.5706928 0.6850194 1.0081532 0.7009242 0.6693775 0.6403767 0.9996530 1.0166074 0.7368357 0.0262186 0.7269721 0.7540577 0.6302483 0.5340589 0.7292395 1.0270265 0.7026438 0.6886019 0.5570104 0.6811347 0.6427463 0.5759610 0.5300470 1.0198951 1.0410715 0.9996530 0.7185646 0.7419718 0.6128647 0.6176057 0.6117006 0.6574431 0.0261795 0.6850194 0.9906750 0.7017529 0.0228417 0.6696047 1.0000557 0.7025907 0.5895849 
StCar_2    1.0039789 0.5544310 0.6075294 0.6249709 0.6772989 0.6075294 0.9667329 0.6772989 0.7026422 0.7390868 0.7091502 0.6181768 0.6916302 0.6782718 0.6981110 0.5353114 1.0177612 0.6806004 1.0395745 0.6566173 0.6858836 0.7093339 0.7962167 0.6755835 0.7104295 0.6981110 0.5687874 0.7300302 0.7566336 0.7098747 0.6951442 0.6755835 0.6556637 0.6228280 1.0112097 0.6132829 0.6821201 0.7460721 0.0295703 0.0000000 0.6566173 1.0283683 1.0062197 0.7034969 0.7077008 0.6683948 1.0177612 1.0007716 0.6375772 1.0071268 0.6916302 0.9995985 0.7248120 0.7962167 0.5720670 0.5803272 0.7390868 1.0464850 0.9307850 0.5803272 0.6605006 0.9608554 0.6904189 0.6232381 0.6683948 0.0295095 0.7622855 1.0131572 0.7460721 0.7300302 0.7248120 0.9667329 0.6249709 0.6517916 0.5353114 1.0082518 0.6034922 0.0000010 1.0141657 0.0295703 0.5854717 0.7029335 0.6517916 0.5854717 1.0082518 0.6985965 0.6904189 0.6951442 0.6809656 0.7426714 0.7426714 0.6022719 0.6132829 1.0464850 0.0162334 0.5841162 0.6986140 0.6821201 0.6034922 0.6858836 0.5930459 0.6394366 1.0146907 0.9945627 0.7098747 1.0062197 1.0292451 0.5812852 0.6919198 1.0141256 0.6878729 0.6660449 0.6394630 0.9847410 1.0071268 0.7392990 0.0064263 0.7341746 0.7468257 0.6331600 0.5483129 0.7330184 1.0403685 0.7015985 0.6834715 0.5720670 0.6691470 0.6394366 0.5876461 0.5442760 1.0131572 1.0324980 0.9847410 0.7186465 0.7507014 0.6060393 0.6181768 0.6198543 0.6570905 0.0096633 0.6919198 0.9945627 0.7084696 0.0179028 0.6809656 1.0007716 0.7093339 0.5930459 
StAfJ3_1   0.8198445 0.4686277 0.6829049 0.4831480 0.0178798 0.6829049 0.6673415 0.0178798 0.7626126 0.8087151 0.7870413 0.7167606 0.7766289 0.7759161 0.8467843 0.7147581 0.8180889 0.0145243 0.8575746 0.0000010 0.0903329 0.7883320 0.8363573 0.7535687 0.7908500 0.8467843 0.5550710 0.7876063 0.8874931 0.7880239 0.7769566 0.7535687 0.7839768 0.6973113 0.8126227 0.7361116 0.7777365 0.8115026 0.6531796 0.6566173 0.0000000 0.6986508 0.7024020 0.7843703 0.0919011 0.0179512 0.8180889 0.7898375 0.7326102 0.7079000 0.7766289 0.8190915 0.7911748 0.8363573 0.5512410 0.4538889 0.8087151 0.8464303 0.6314624 0.4538889 0.7579326 0.7682886 0.7831818 0.7297024 0.0179512 0.6487496 0.8109564 0.7740133 0.8115026 0.7876063 0.7911748 0.6673415 0.4831480 0.7461947 0.7147581 0.6938469 0.7151676 0.6566173 0.8200386 0.6531796 0.4606965 0.0961039 0.7461947 0.4606965 0.6938469 0.7798578 0.7831818 0.7769566 0.8020167 0.8269342 0.8269342 0.7138621 0.7361116 0.8464303 0.6473812 0.4626030 0.7893646 0.7777365 0.7151676 0.0903329 0.7074388 0.6956342 0.8023739 0.7807088 0.7880239 0.7024020 0.8227674 0.4384697 0.7741445 0.8152075 0.7962410 0.7548668 0.7055519 0.6978294 0.7079000 0.7850809 0.6603465 0.8006730 0.8867467 0.0166272 0.4688595 0.8012056 0.7722082 0.0978674 0.8011501 0.5512410 0.7590350 0.6956342 0.4562249 0.4594079 0.7740133 0.7179868 0.6978294 0.8506222 0.8411669 0.7026369 0.7167606 0.4763868 0.7673982 0.6496899 0.7741445 0.7807088 0.7869198 0.6563038 0.8020167 0.7898375 0.7883320 0.7074388 
Sts1       0.3258844 0.7341439 0.9819839 0.7784377 0.7044149 0.9819839 0.1824532 0.7044149 0.9333668 1.0698176 1.0032409 0.9677336 0.9781942 0.9961647 1.0003560 0.9279175 0.3400958 0.7043254 0.5140390 0.6986508 0.6997734 0.9826861 1.0420600 1.0506037 0.9898215 1.0003560 0.8132359 1.0058044 1.0687664 0.9713564 0.9826472 1.0506037 1.0110261 0.9297404 0.4273579 0.9703245 1.0235549 1.0305887 1.0343601 1.0283683 0.6986508 0.0000000 0.1763988 0.9897396 0.7201842 0.7061088 0.3400958 0.3169295 1.0046605 0.0643103 0.9781942 0.3255350 1.0170602 1.0420600 0.8206635 0.7492877 1.0698176 0.5162243 0.1681590 0.7492877 0.9806749 0.3120583 1.0095644 0.9218306 0.7061088 1.0296152 1.0473381 0.3656719 1.0305887 1.0058044 1.0170602 0.1824532 0.7784377 1.0199147 0.9279175 0.1716524 0.9340693 1.0283683 0.3252729 1.0343601 0.7436688 0.7022683 1.0199147 0.7436688 0.1716524 0.9946328 1.0095644 0.9826472 1.0085025 0.9749597 0.9749597 0.9327042 0.9703245 0.5162243 1.0255753 0.7617597 1.0278993 1.0235549 0.9340693 0.6997734 0.9394112 0.9738259 0.3251008 0.3143772 0.9713564 0.1763988 0.4293176 0.8268989 0.9786281 0.3242640 0.9900182 0.9353041 0.9646410 0.0700794 0.0643103 1.0107180 1.0189585 1.0219554 1.1019398 0.6717785 0.7322966 1.0256052 0.4171625 0.7008534 0.9424617 0.8206635 0.9863813 0.9738259 0.7479783 0.7666525 0.3656719 0.0663035 0.0700794 1.0750406 1.0172248 0.9611987 0.9677336 0.7831491 0.9839121 1.0272884 0.9786281 0.3143772 0.9769959 1.0307716 1.0085025 0.3169295 0.9826861 0.9394112 
StVe_4     0.3255753 0.7794633 1.0340467 0.8160865 0.7030564 1.0340467 0.1666584 0.7030564 1.0106048 1.0809230 1.0313287 0.9751431 1.0728448 1.0501416 1.0583336 0.9630284 0.3343169 0.6971904 0.5114280 0.7024020 0.7188049 1.0700387 1.1143043 1.1227431 1.0664810 1.0583336 0.7961384 1.0438193 1.1626992 1.0661885 1.0775827 1.1227431 1.1090225 0.9283125 0.4501097 1.0727954 1.0937533 1.0867623 1.0127197 1.0062197 0.7024020 0.1763988 0.0000000 1.0587092 0.7382721 0.6997683 0.3343169 0.3250764 1.0137416 0.1700571 1.0728448 0.3287218 1.0444486 1.1143043 0.7984259 0.7735638 1.0809230 0.5111799 0.1570821 0.7735638 1.0494023 0.3189136 1.0238367 1.0208443 0.6997683 1.0068112 1.0948113 0.3823343 1.0867623 1.0438193 1.0444486 0.1666584 0.8160865 1.0608652 0.9630284 0.0275721 0.9977334 1.0062197 0.3304032 1.0127197 0.7814149 0.7218910 1.0608652 0.7814149 0.0275721 1.0570067 1.0238367 1.0775827 1.1006453 1.0795322 1.0795322 0.9963487 1.0727954 0.5111799 1.0174824 0.7832482 1.1156193 1.0937533 0.9977334 0.7188049 1.0066358 1.0278580 0.3236709 0.3095655 1.0661885 0.0000010 0.4392066 0.8513624 1.0762154 0.3293696 1.0671772 1.0086451 0.9647076 0.1611837 0.1700571 1.0488777 0.9993477 1.0764534 1.1828275 0.6711082 0.7773992 1.0791997 0.3962521 0.7231447 1.0434267 0.7984259 1.0352628 1.0278580 0.7760614 0.8157747 0.3823343 0.1717045 0.1611837 1.1838116 1.1121396 1.0129218 0.9751431 0.8070911 1.0341656 0.9973662 1.0762154 0.3095655 1.0642007 1.0109118 1.1006453 0.3250764 1.0700387 1.0066358 
AmsW97     1.0519231 0.7287251 0.4675948 0.7852876 0.8095101 0.4675948 1.0004757 0.8095101 0.0183014 0.3023147 0.2789323 0.4287336 0.0386542 0.3380894 0.3138900 0.5792536 1.0360952 0.7947433 1.0544332 0.7843703 0.7863156 0.0162500 0.3152265 0.3710248 0.0048208 0.3138900 0.7708589 0.2806773 0.2564859 0.0162190 0.0404049 0.3710248 0.3132468 0.4246156 1.0504423 0.3039613 0.3335982 0.3040939 0.6968235 0.7034969 0.7843703 0.9897396 1.0587092 0.0000000 0.7928474 0.8116980 1.0360952 1.0217835 0.4553360 1.0544317 0.0386542 1.0622854 0.2832087 0.3152265 0.8132462 0.7434236 0.3023147 1.0292688 0.9421872 0.7434236 0.2954264 1.0009776 0.3104273 0.3066440 0.8116980 0.6930771 0.2921203 1.0750792 0.3040939 0.2806773 0.2832087 1.0004757 0.7852876 0.3298746 0.5792536 1.0354868 0.3161714 0.7034969 1.0574176 0.6968235 0.7553160 0.7879487 0.3298746 0.7553160 1.0354868 0.0032107 0.3104273 0.0404049 0.0638046 0.1541240 0.1541240 0.3184545 0.3039613 1.0292688 0.6951481 0.7470347 0.3765249 0.3335982 0.3161714 0.7863156 0.3190696 0.3116299 1.0519681 1.0192395 0.0162190 1.0587092 1.0395418 0.7456764 0.0403508 1.0606655 0.3083563 0.3139000 0.4528606 1.0119917 1.0544317 0.2882493 0.7092417 0.2786630 0.2607078 0.7658983 0.7269531 0.2732835 0.9611990 0.7964211 0.2007182 0.8132462 0.3256213 0.3116299 0.7515310 0.7341733 1.0750792 1.0554066 1.0119917 0.3447383 0.2023198 0.4057182 0.4287336 0.7784991 0.3337578 0.7008053 0.0403508 1.0192395 0.0129458 0.7096210 0.0638046 1.0217835 0.0162500 0.3190696 
StMo_1     0.8336224 0.5093952 0.7171720 0.5354215 0.0898364 0.7171720 0.6761312 0.0898364 0.7710315 0.7992291 0.8146112 0.7434972 0.7775060 0.7778229 0.8226177 0.7154887 0.8373656 0.0930299 0.9180447 0.0919011 0.0576267 0.7958998 0.8401334 0.7827921 0.7993837 0.8226177 0.5737722 0.8146270 0.8906920 0.7926216 0.7778348 0.7827921 0.8066675 0.7248195 0.8626401 0.7543756 0.7813583 0.8238666 0.7052423 0.7077008 0.0919011 0.7201842 0.7382721 0.7928474 0.0000000 0.0922891 0.8373656 0.8096243 0.7877774 0.7206699 0.7775060 0.8328714 0.8229604 0.8401334 0.5818734 0.5061860 0.7992291 0.9087841 0.6345740 0.5061860 0.8337912 0.8037810 0.7932172 0.7510956 0.0922891 0.7017115 0.8304002 0.8146945 0.8238666 0.8146270 0.8229604 0.6761312 0.5354215 0.7781451 0.7154887 0.7159210 0.7713665 0.7077008 0.8317690 0.7052423 0.5170951 0.0162095 0.7781451 0.5170951 0.7159210 0.7903781 0.7932172 0.7778348 0.7988733 0.8369119 0.8369119 0.7700334 0.7543756 0.9087841 0.7026449 0.5126253 0.8353062 0.7813583 0.7713665 0.0576267 0.7532734 0.7438042 0.8158538 0.7964514 0.7926216 0.7382721 0.8619850 0.4678372 0.7750175 0.8288962 0.8117963 0.7648920 0.7613912 0.7210404 0.7206699 0.8120456 0.7087915 0.8280925 0.8784365 0.0840878 0.5066689 0.8223870 0.8236574 0.0194564 0.7990692 0.5818734 0.7632885 0.7438042 0.5085229 0.5010482 0.8146945 0.7311634 0.7210404 0.9012809 0.8564208 0.7366112 0.7434972 0.5297163 0.7762096 0.7052592 0.7750175 0.7964514 0.7954215 0.7127253 0.7988733 0.8096243 0.7958998 0.7532734 
StsW83_2   0.8323724 0.4857476 0.6870561 0.4882038 0.0032114 0.6870561 0.6779211 0.0032114 0.7898754 0.8253376 0.8034026 0.7178040 0.8037706 0.7744526 0.8719425 0.7189244 0.8306425 0.0129565 0.8490684 0.0179512 0.0957893 0.8158269 0.8570728 0.7649025 0.8182976 0.8719425 0.5614514 0.8041597 0.8879936 0.8154404 0.8041229 0.7649025 0.7939209 0.6982387 0.8269307 0.7400303 0.7860602 0.8259205 0.6649029 0.6683948 0.0179512 0.7061088 0.6997683 0.8116980 0.0922891 0.0000000 0.8306425 0.8020517 0.7308145 0.7132737 0.8037706 0.8316238 0.8023434 0.8570728 0.5575429 0.4589370 0.8253376 0.8362101 0.6505328 0.4589370 0.7728812 0.7768209 0.8015760 0.7394751 0.0000010 0.6604324 0.8257185 0.7725737 0.8259205 0.8041597 0.8023434 0.6779211 0.4882038 0.7552087 0.7189244 0.6912045 0.7296780 0.6683948 0.8325575 0.6649029 0.4657976 0.0970271 0.7552087 0.4657976 0.6912045 0.8093643 0.8015760 0.8041229 0.8240089 0.8429892 0.8429892 0.7283653 0.7400303 0.8362101 0.6590329 0.4676276 0.7962269 0.7860602 0.7296780 0.0957893 0.7143333 0.7112205 0.8146921 0.7875324 0.8154404 0.6997683 0.8293909 0.4551254 0.8012416 0.8276703 0.8061435 0.7612950 0.7036192 0.7037991 0.7132737 0.8015867 0.6721449 0.8117784 0.8931626 0.0032899 0.4860892 0.8110257 0.7760082 0.0988055 0.8153500 0.5575429 0.7644168 0.7112205 0.4612744 0.4787148 0.7725737 0.7228821 0.7037991 0.8537418 0.8631803 0.7068914 0.7178040 0.4758885 0.7727785 0.6613611 0.8012416 0.7875324 0.8143015 0.6680474 0.8240089 0.8020517 0.8158269 0.7143333 
StsC09_1   0.0472319 0.8006090 1.0686730 0.8396413 0.8361277 1.0686730 0.3373845 0.8361277 0.9847788 1.1021902 1.0310002 1.0722208 1.0416704 1.0928531 1.1096701 1.0133861 0.0000010 0.8205033 0.5147334 0.8180889 0.8095702 1.0371448 1.1143825 1.1095736 1.0411907 1.1096701 0.8932936 1.0443119 1.1806407 1.0340158 1.0463299 1.1095736 1.0938012 1.0281284 0.4876197 1.0648402 1.1080247 1.1148152 1.0135063 1.0177612 0.8180889 0.3400958 0.3343169 1.0360952 0.8373656 0.8306425 0.0000000 0.0230944 1.1261584 0.3449313 1.0416704 0.0457030 1.0698663 1.1143825 0.8913178 0.7961604 1.1021902 0.5114554 0.3198606 0.7961604 1.1108816 0.0565924 1.0887820 1.0211271 0.8306425 1.0114851 1.0965993 0.4367434 1.1148152 1.0443119 1.0698663 0.3373845 0.8396413 1.1132047 1.0133861 0.3247692 1.0213681 1.0177612 0.0490186 1.0135063 0.8048093 0.8177507 1.1132047 0.8048093 0.3247692 1.0419125 1.0887820 1.0463299 1.0774312 1.0468735 1.0468735 1.0199929 1.0648402 0.5114554 1.0185353 0.8102254 1.0882747 1.1080247 1.0213681 0.8095702 1.0422982 1.0424913 0.0419367 0.0280555 1.0340158 0.3343169 0.4765017 0.9285942 1.0421362 0.0471945 1.0653514 1.0354135 1.0715009 0.3271771 0.3449313 1.0581817 1.0072939 1.0392816 1.1962776 0.7882209 0.7986294 1.0511463 0.4312418 0.8272030 1.0718576 0.8913178 1.0762558 1.0424913 0.8049369 0.8468398 0.4367434 0.3369883 0.3271771 1.1738502 1.0897173 1.0409352 1.0722208 0.8383724 1.0567606 1.0149496 1.0421362 0.0280555 1.0360747 1.0239916 1.0774312 0.0230944 1.0371448 1.0422982 
StsW38_2   0.0355987 0.7892125 1.0497488 0.8415718 0.8073900 1.0497488 0.3164537 0.8073900 0.9708067 1.0731141 1.0109669 1.0662747 1.0272668 1.0754525 1.1059669 1.0068934 0.0230944 0.7921519 0.4905675 0.7898375 0.7892877 1.0285482 1.0800561 1.0998615 1.0268298 1.1059669 0.8747060 1.0236029 1.1602015 1.0197145 1.0318764 1.0998615 1.0719662 1.0222197 0.4726259 1.0603885 1.0869834 1.0854241 1.0000557 1.0007716 0.7898375 0.3169295 0.3250764 1.0217835 0.8096243 0.8020517 0.0230944 0.0000000 1.1199097 0.3225626 1.0272668 0.0356753 1.0412545 1.0800561 0.8700970 0.7980882 1.0731141 0.4873572 0.3119108 0.7980882 1.1042802 0.0471301 1.0710820 0.9996438 0.8020517 0.9980593 1.0700349 0.4308029 1.0854241 1.0236029 1.0412545 0.3164537 0.8415718 1.0936597 1.0068934 0.3180158 1.0144999 1.0007716 0.0373692 1.0000557 0.8067557 0.7919225 1.0936597 0.8067557 0.3180158 1.0275324 1.0710820 1.0318764 1.0626325 1.0269023 1.0269023 1.0131259 1.0603885 0.4873572 0.9989696 0.8121493 1.0814598 1.0869834 1.0144999 0.7892877 1.0399143 1.0382013 0.0303458 0.0197618 1.0197145 0.3250764 0.4600519 0.9194974 1.0277247 0.0355705 1.0512014 1.0171328 1.0653420 0.3093745 0.3225626 1.0372313 0.9902023 1.0207925 1.1822430 0.7628396 0.7871774 1.0324864 0.4226173 0.8011058 1.0533860 0.8700970 1.0590602 1.0382013 0.8068782 0.8347199 0.4308029 0.3233355 0.3093745 1.1577611 1.0682601 1.0237741 1.0662747 0.8358486 1.0382359 0.9976245 1.0277247 0.0197618 1.0217468 1.0110474 1.0626325 0.0000010 1.0285482 1.0399143 
A50        1.1157380 0.6892804 0.3520992 0.6811938 0.7342419 0.3520992 0.9868245 0.7342419 0.4610962 0.4209016 0.4231942 0.0798431 0.4211553 0.3954860 0.3965163 0.4685389 1.1261584 0.7317145 1.0914728 0.7326102 0.7785840 0.4646857 0.4294489 0.3606174 0.4575775 0.3965163 0.6913922 0.4091004 0.4618858 0.4663556 0.4207114 0.3606174 0.3940370 0.0781784 0.9811159 0.3435313 0.4152512 0.4347147 0.6384720 0.6375772 0.7326102 1.0046605 1.0137416 0.4553360 0.7877774 0.7308145 1.1261584 1.1199097 0.0000000 1.0365454 0.4211553 1.1241292 0.4052041 0.4294489 0.7183744 0.6355731 0.4209016 1.0695119 0.9569554 0.6355731 0.3592824 1.0491544 0.4263468 0.3840375 0.7308145 0.6338791 0.4364430 0.9892600 0.4347147 0.4091004 0.4052041 0.9868245 0.6811938 0.3489469 0.4685389 1.0137156 0.3261090 0.6375772 1.1218745 0.6384720 0.6376586 0.7911635 0.3489469 0.6376586 1.0137156 0.4574976 0.4263468 0.4207114 0.4345910 0.4573569 0.4573569 0.3251998 0.3435313 1.0695119 0.6291979 0.6422195 0.3992347 0.4152512 0.3261090 0.7785840 0.3290899 0.3081217 1.1205741 1.1014662 0.4663556 1.0137416 1.0076607 0.6918136 0.4213271 1.1223975 0.4750245 0.3874779 0.0016693 0.9923285 1.0365454 0.4069974 0.6364550 0.4092803 0.4658764 0.7100432 0.6863069 0.4228266 1.0214031 0.7880987 0.3574527 0.7183744 0.4026197 0.3081217 0.6430679 0.6758759 0.9892600 1.0453578 0.9923285 0.4458863 0.4183484 0.2517365 0.0798431 0.6888987 0.4116831 0.6367173 0.4213271 1.1014662 0.4644935 0.6374927 0.4345910 1.1199097 0.4646857 0.3290899 
StsW52_1   0.3356254 0.7902361 1.0082975 0.8169874 0.7115881 1.0082975 0.1782411 0.7115881 1.0046187 1.0873316 1.0298093 0.9758533 1.0318042 1.0256409 1.0618476 0.9568334 0.3449313 0.7092559 0.5165936 0.7079000 0.7000568 1.0469290 1.0677684 1.0870053 1.0543312 1.0618476 0.8443493 1.0243100 1.1117049 1.0436311 1.0364621 1.0870053 1.0524553 0.9375569 0.4461345 1.0442544 1.0511626 1.0609841 1.0166074 1.0071268 0.7079000 0.0643103 0.1700571 1.0544317 0.7206699 0.7132737 0.3449313 0.3225626 1.0365454 0.0000000 1.0318042 0.3352722 1.0552177 1.0677684 0.8373230 0.7875513 1.0873316 0.5194310 0.1487196 0.7875513 1.0039994 0.3169024 1.0530219 0.9648165 0.7132737 1.0118990 1.0912224 0.3576601 1.0609841 1.0243100 1.0552177 0.1782411 0.8169874 1.0662639 0.9568334 0.1604089 0.9818356 1.0071268 0.3349958 1.0166074 0.7821662 0.7004783 1.0662639 0.7821662 0.1604089 1.0596001 1.0530219 1.0364621 1.0640381 1.0148877 1.0148877 0.9804486 1.0442544 0.5194310 1.0052003 0.8036347 1.0631093 1.0511626 0.9818356 0.7000568 0.9877904 1.0155160 0.3278353 0.3186806 1.0436311 0.1700571 0.4457092 0.8510836 1.0322679 0.3339382 1.0213387 0.9814104 0.9960939 0.0608386 0.0000010 1.0293393 0.9975252 1.0635433 1.1464043 0.6800912 0.7886416 1.0724652 0.4248114 0.6923473 1.0163804 0.8373230 1.0063458 1.0155160 0.7861378 0.8295826 0.3576601 0.0345090 0.0608386 1.1156010 1.0867793 1.0024289 0.9758533 0.8201766 1.0196976 1.0082483 1.0322679 0.3186806 1.0408022 1.0103734 1.0640381 0.3225626 1.0469290 0.9877904 
AmsMJ_4    1.0491747 0.7068969 0.4413639 0.7515252 0.8016172 0.4413639 0.9870970 0.8016172 0.0485292 0.2818855 0.2440779 0.4081887 0.0000010 0.2929164 0.2893203 0.5646315 1.0416704 0.7869366 1.0347709 0.7766289 0.7884387 0.0439231 0.2744652 0.3352072 0.0369009 0.2893203 0.7434683 0.2577963 0.2345906 0.0455730 0.0015979 0.3352072 0.2954586 0.4035971 1.0437787 0.2830092 0.2963151 0.2720325 0.6847344 0.6916302 0.7766289 0.9781942 1.0728448 0.0386542 0.7775060 0.8037706 1.0416704 1.0272668 0.4211553 1.0318042 0.0000000 1.0595380 0.2560198 0.2744652 0.7826970 0.7100185 0.2818855 1.0100512 0.9380553 0.7100185 0.2679435 0.9982930 0.2921938 0.2883269 0.8037706 0.6810272 0.2633350 1.0461096 0.2720325 0.2577963 0.2560198 0.9870970 0.7515252 0.2926893 0.5646315 1.0617995 0.2999934 0.6916302 1.0546705 0.6847344 0.7214243 0.7750657 0.2926893 0.7214243 1.0617995 0.0421581 0.2921938 0.0015979 0.0610976 0.1360459 0.1360459 0.3008845 0.2830092 1.0100512 0.6882245 0.7139311 0.3537162 0.2963151 0.2999934 0.7884387 0.3011252 0.2999818 1.0492241 1.0199739 0.0455730 1.0728448 1.0350269 0.7222754 0.0015958 1.0579207 0.3045663 0.2766581 0.4177821 1.0152240 1.0318042 0.2616873 0.6973386 0.2484432 0.2341468 0.7615149 0.7050291 0.2531779 0.9524705 0.7834063 0.1807255 0.7826970 0.2811385 0.2999818 0.7179350 0.7193757 1.0461096 1.0561066 1.0152240 0.3175662 0.1827527 0.3882834 0.4081887 0.7518221 0.2899754 0.6863198 0.0015958 1.0199739 0.0421066 0.6977793 0.0610976 1.0272668 0.0439231 0.3011252 
StsCY      0.0097238 0.7953443 1.0764439 0.8376636 0.8371211 1.0764439 0.3195878 0.8371211 1.0104307 1.1111357 1.0418832 1.0778435 1.0595380 1.0981333 1.1002292 1.0082786 0.0457030 0.8221124 0.5042866 0.8190915 0.8219831 1.0673145 1.1195377 1.0986591 1.0674644 1.1002292 0.8832162 1.0510203 1.1905353 1.0601925 1.0642573 1.0986591 1.0969750 1.0338007 0.4641012 1.0531869 1.1128541 1.1145272 0.9937058 0.9995985 0.8190915 0.3255350 0.3287218 1.0622854 0.8328714 0.8316238 0.0457030 0.0356753 1.1241292 0.3352722 1.0595380 0.0000000 1.0713837 1.1195377 0.8756641 0.7943357 1.1111357 0.5041908 0.3083619 0.7943357 1.1109143 0.0466757 1.1062150 1.0242281 0.8316238 0.9917300 1.0935141 0.4303674 1.1145272 1.0510203 1.0713837 0.3195878 0.8376636 1.1128313 1.0082786 0.3191992 1.0088305 0.9995985 0.0113674 0.9937058 0.8029352 0.8150328 1.1128313 0.8029352 0.3191992 1.0682190 1.1062150 1.0642573 1.0895715 1.0483881 1.0483881 1.0074579 1.0531869 0.5041908 0.9949682 0.8083536 1.0841417 1.1128541 1.0088305 0.8219831 1.0245665 1.0398334 0.0064704 0.0263557 1.0601925 0.3287218 0.4482943 0.9325509 1.0600133 0.0032206 1.0685611 1.0345947 1.0695990 0.3113339 0.3352722 1.0544090 0.9890862 1.0389168 1.2174657 0.7832516 0.7933411 1.0508063 0.4300640 0.8244665 1.0717098 0.8756641 1.0834856 1.0398334 0.7989525 0.8450764 0.4303674 0.3248080 0.3113339 1.1570582 1.0945209 1.0369732 1.0778435 0.8319877 1.0527635 0.9945670 1.0600133 0.0263557 1.0622945 1.0030028 1.0895715 0.0356753 1.0673145 1.0245665 
AmRg_6     1.0645152 0.7384883 0.3844752 0.8128481 0.8001791 0.3844752 1.0106786 0.8001791 0.2779002 0.1370332 0.1084537 0.4035872 0.2560198 0.2373242 0.2867663 0.5896943 1.0698663 0.7877057 1.0867780 0.7911748 0.8273147 0.2855453 0.1532880 0.3405647 0.2806582 0.2867663 0.8528176 0.1214244 0.3097404 0.2838428 0.2584203 0.3405647 0.3244822 0.3834821 1.0854912 0.2586001 0.2597594 0.0883813 0.7172192 0.7248120 0.7911748 1.0170602 1.0444486 0.2832087 0.8229604 0.8023434 1.0698663 1.0412545 0.4052041 1.0552177 0.2560198 1.0713837 0.0000000 0.1532880 0.8940705 0.7467827 0.1370332 1.0691949 1.0435842 0.7467827 0.2730499 0.9968186 0.2447359 0.3140972 0.8023434 0.7105891 0.0809633 1.0649939 0.0883813 0.1214244 0.0000010 1.0106786 0.8128481 0.2715838 0.5896943 1.0289429 0.2959742 0.7248120 1.0682217 0.7172192 0.7603095 0.8141023 0.2715838 0.7603095 1.0289429 0.2871967 0.2447359 0.2584203 0.2579427 0.2855162 0.2855162 0.2951191 0.2586001 1.0691949 0.7144828 0.7520331 0.3518851 0.2597594 0.2959742 0.8273147 0.2963868 0.2948450 1.0631534 1.0322097 0.2838428 1.0444486 1.0877061 0.7926735 0.2561221 1.0658605 0.3219412 0.2474013 0.3859127 1.0286612 1.0552177 0.1212642 0.7254252 0.0930106 0.2997567 0.7656793 0.7370799 0.0968301 1.1001274 0.8228483 0.2462504 0.8940705 0.2294247 0.2948450 0.7526202 0.7611992 1.0649939 1.0763268 1.0286612 0.3312878 0.2400495 0.3432498 0.4035872 0.8201538 0.2469585 0.7172914 0.2561221 1.0322097 0.2813963 0.7234987 0.2579427 1.0412545 0.2855453 0.2963868 
KbArN5     1.1157656 0.7716284 0.4346596 0.7994483 0.8522672 0.4346596 1.0458827 0.8522672 0.3075332 0.1409665 0.1464738 0.4156411 0.2744652 0.2394808 0.3116409 0.6066077 1.1143825 0.8395864 1.1252338 0.8363573 0.8747736 0.3169508 0.0000010 0.3493140 0.3174053 0.3116409 0.8478607 0.1455925 0.3102976 0.3184115 0.2769780 0.3493140 0.3018006 0.3986684 1.1089076 0.2967686 0.2413758 0.1642245 0.7926138 0.7962167 0.8363573 1.0420600 1.1143043 0.3152265 0.8401334 0.8570728 1.1143825 1.0800561 0.4294489 1.0677684 0.2744652 1.1195377 0.1532880 0.0000000 0.8785404 0.7362357 0.1409665 1.1076052 1.0355482 0.7362357 0.2772556 1.0511050 0.2875664 0.2899119 0.8570728 0.7855213 0.1719440 1.1129732 0.1642245 0.1455925 0.1532880 1.0458827 0.7994483 0.2562042 0.6066077 1.0976737 0.3107218 0.7962167 1.1215473 0.7926138 0.7536175 0.8367123 0.2562042 0.7536175 1.0976737 0.3144682 0.2875664 0.2769780 0.2918676 0.3143021 0.3143021 0.3098063 0.2967686 1.1076052 0.7817638 0.7457419 0.3704783 0.2413758 0.3107218 0.8747736 0.3114011 0.2967179 1.1110156 1.0841695 0.3184115 1.1143043 1.1120100 0.7837229 0.2745781 1.1137768 0.3188924 0.2437772 0.4047828 1.0471498 1.0677684 0.1435980 0.7967085 0.1399226 0.2984981 0.8148648 0.7688673 0.1569734 1.1468581 0.8457021 0.2623327 0.8785404 0.2273973 0.2967179 0.7444773 0.7853728 1.1129732 1.0965684 1.0471498 0.3227734 0.2538788 0.3868323 0.4156411 0.8048925 0.2603660 0.7869569 0.2745781 1.0841695 0.3135054 0.7865468 0.2918676 1.0800561 0.3169508 0.3114011 
StSe_2     0.8672596 0.2986293 0.7091516 0.3235365 0.5605172 0.7091516 0.7721339 0.5605172 0.7775649 0.8609496 0.8162411 0.6938647 0.7826970 0.7899561 0.7736899 0.6485444 0.8913178 0.5570306 0.9220792 0.5512410 0.5562924 0.8169332 0.8785404 0.7885171 0.8092014 0.7736899 0.0457266 0.8560319 0.9329633 0.8135269 0.7818696 0.7885171 0.7875913 0.6634652 0.8834386 0.7719078 0.8064687 0.8613971 0.5570104 0.5720670 0.5512410 0.8206635 0.7984259 0.8132462 0.5818734 0.5575429 0.8913178 0.8700970 0.7183744 0.8373230 0.7826970 0.8756641 0.8940705 0.8785404 0.0000000 0.3027647 0.8609496 0.9071235 0.7860568 0.3027647 0.7917664 0.8452951 0.8404619 0.7257966 0.5575429 0.5609814 0.8797276 0.8578394 0.8613971 0.8560319 0.8940705 0.7721339 0.3235365 0.8172447 0.6485444 0.7847078 0.7418063 0.5720670 0.8744630 0.5570104 0.3141468 0.5937613 0.8172447 0.3141468 0.7847078 0.8089125 0.8404619 0.7818696 0.8546888 0.8267957 0.8267957 0.7405039 0.7719078 0.9071235 0.5706236 0.3088826 0.7915315 0.8064687 0.7418063 0.5562924 0.7416384 0.7479571 0.8761971 0.8648370 0.8135269 0.7984259 0.9007119 0.3435347 0.7830282 0.8745099 0.8406024 0.7716905 0.6770244 0.8114817 0.8373230 0.8663085 0.5696459 0.8661393 0.9253512 0.5208697 0.2954935 0.8650919 0.8695652 0.5982616 0.8097248 0.0000010 0.7781121 0.7479571 0.3049315 0.2958882 0.8578394 0.8550369 0.8114817 0.8399558 0.8471469 0.7418621 0.6938647 0.3117335 0.7836739 0.5624425 0.7830282 0.8648370 0.8112371 0.5737849 0.8546888 0.8700970 0.8169332 0.7416384 
StsW0_1    0.7888453 0.1899823 0.6118252 0.0100524 0.4563272 0.6118252 0.7402609 0.4563272 0.7520105 0.7480432 0.7252665 0.6114875 0.7100185 0.6783219 0.6934895 0.6181453 0.7961604 0.4549231 0.9123529 0.4538889 0.4750508 0.7518076 0.7362357 0.6663722 0.7461040 0.6934895 0.2808593 0.7386290 0.8041343 0.7520105 0.7100373 0.6663722 0.6944835 0.6114875 0.8132866 0.6234577 0.6969200 0.7434425 0.5687295 0.5803272 0.4538889 0.7492877 0.7735638 0.7434236 0.5061860 0.4589370 0.7961604 0.7980882 0.6355731 0.7875513 0.7100185 0.7943357 0.7467827 0.7362357 0.3027647 0.0000000 0.7480432 0.9020267 0.7360315 0.0000010 0.6612926 0.7848039 0.7426082 0.6806161 0.4589370 0.5656878 0.7448040 0.8828471 0.7434425 0.7386290 0.7467827 0.7402609 0.0100524 0.6418950 0.6181453 0.7765329 0.6356476 0.5803272 0.7982173 0.5687295 0.0100524 0.5090908 0.6418950 0.0100524 0.7765329 0.7399930 0.7426082 0.7100373 0.7394073 0.7612230 0.7612230 0.6343697 0.6234577 0.9020267 0.5717420 0.0033458 0.7361121 0.6969200 0.6356476 0.4750508 0.6258309 0.6418178 0.7973512 0.7825538 0.7520105 0.7735638 0.8189283 0.2067590 0.7103255 0.7933441 0.7328584 0.6695212 0.6355731 0.7586687 0.7875513 0.7384836 0.5779996 0.7544002 0.8289796 0.4244233 0.1899823 0.7549552 0.8129254 0.5159041 0.6791221 0.3027647 0.6791190 0.6418178 0.0033327 0.1941225 0.8828471 0.7919467 0.7586687 0.7614021 0.7510572 0.6408112 0.6114875 0.0152161 0.6910691 0.5654728 0.7103255 0.7825538 0.7505159 0.5818251 0.7394073 0.7980882 0.7518076 0.6258309 
AmBlFH     1.1050548 0.7684156 0.4326562 0.8102288 0.8289746 0.4326562 1.0543769 0.8289746 0.3037024 0.0000010 0.1389667 0.3984895 0.2818855 0.2372140 0.3079874 0.5774010 1.1021902 0.8156846 1.1105932 0.8087151 0.8382195 0.3119196 0.1409665 0.3396599 0.3044820 0.3079874 0.8434675 0.1378334 0.2916869 0.3133904 0.2844242 0.3396599 0.3135476 0.3804297 1.1137645 0.2776632 0.2485484 0.1537401 0.7367417 0.7390868 0.8087151 1.0698176 1.0809230 0.3023147 0.7992291 0.8253376 1.1021902 1.0731141 0.4209016 1.0873316 0.2818855 1.1111357 0.1370332 0.1409665 0.8609496 0.7480432 0.0000000 1.0873559 1.0176744 0.7480432 0.2625568 1.0610435 0.2623717 0.3024939 0.8253376 0.7327521 0.1494919 1.1111428 0.1537401 0.1378334 0.1370332 1.0543769 0.8102288 0.2666428 0.5774010 1.0588861 0.2910713 0.7390868 1.1111539 0.7367417 0.7630862 0.7987487 0.2666428 0.7630862 1.0588861 0.3046264 0.2623717 0.2844242 0.2860639 0.3176942 0.3176942 0.2902127 0.2776632 1.0873559 0.7268208 0.7490466 0.3678488 0.2485484 0.2910713 0.8382195 0.2939279 0.2832302 1.1043537 1.0628688 0.3133904 1.0809230 1.1397219 0.7682004 0.2820019 1.1054252 0.3301665 0.2413330 0.3970023 1.0863350 1.0873316 0.1414406 0.7396724 0.1275507 0.2965304 0.8011831 0.7668075 0.1354911 1.1187052 0.8098910 0.2597186 0.8609496 0.2337541 0.2832302 0.7563153 0.7798619 1.1111428 1.1079269 1.0863350 0.3300595 0.2503853 0.3640825 0.3984895 0.8032264 0.2512297 0.7345072 0.2820019 1.0628688 0.3085034 0.7359041 0.2860639 1.0731141 0.3119196 0.2939279 
StsTL_3    0.5022295 0.9036612 1.0560067 0.9587915 0.8435502 1.0560067 0.4988561 0.8435502 0.9945502 1.0873559 1.0354572 1.0382956 1.0100512 1.0931684 1.1606581 1.0174564 0.5114554 0.8391367 0.0162998 0.8464303 0.8896327 1.0359495 1.1076052 1.1702641 1.0313354 1.1606581 0.9100522 1.0673190 1.1584074 1.0318682 1.0120188 1.1702641 1.1066433 0.9946616 0.4493703 1.0773119 1.0816968 1.1258726 1.0242041 1.0464850 0.8464303 0.5162243 0.5111799 1.0292688 0.9087841 0.8362101 0.5114554 0.4873572 1.0695119 0.5194310 1.0100512 0.5041908 1.0691949 1.1076052 0.9071235 0.9020267 1.0873559 0.0000000 0.5211298 0.9020267 1.0420661 0.4780154 1.0252038 1.0310127 0.8362101 1.0138593 1.1019138 0.4031880 1.1258726 1.0673190 1.0691949 0.4988561 0.9587915 1.1035920 1.0174564 0.5168224 1.0499020 1.0464850 0.5014677 1.0242041 0.9118216 0.9038885 1.1035920 0.9118216 0.5168224 1.0287432 1.0252038 1.0120188 1.0422314 1.0884928 1.0884928 1.0510730 1.0773119 0.0000010 1.0309877 0.9108929 1.1313224 1.0816968 1.0499020 0.8896327 1.0596537 1.0915361 0.5026083 0.4855674 1.0318682 0.5111799 0.4518254 0.9289550 1.0133202 0.4985396 1.0695458 1.0500507 1.0253519 0.5149158 0.5194310 1.0726689 1.0514281 1.0575562 1.1764531 0.7997047 0.9025921 1.0660249 0.2770729 0.9114834 1.0519623 0.9071235 1.0914256 1.0915361 0.9013780 0.9226749 0.4031880 0.5417198 0.5149158 1.2693509 1.0599465 1.0042231 1.0382956 0.9537452 1.0714354 1.0348023 1.0133202 0.4855674 1.0290674 1.0421171 1.0422314 0.4873572 1.0359495 1.0596537 
StLtNB     0.3101758 0.7551119 1.0007415 0.7696155 0.6421566 1.0007415 0.1713990 0.6421566 0.9072302 1.0176744 0.9914812 0.9329294 0.9380553 0.9837740 0.9963791 0.9125619 0.3198606 0.6399040 0.5189808 0.6314624 0.6449083 0.9437913 1.0355482 1.0258317 0.9420136 0.9963791 0.7731916 0.9770439 1.0623574 0.9384494 0.9423662 1.0258317 0.9964327 0.9036679 0.4207213 0.9719570 1.0026902 1.0588911 0.9319903 0.9307850 0.6314624 0.1681590 0.1570821 0.9421872 0.6345740 0.6505328 0.3198606 0.3119108 0.9569554 0.1487196 0.9380553 0.3083619 1.0435842 1.0355482 0.7860568 0.7360315 1.0176744 0.5211298 0.0000000 0.7360315 0.9552110 0.3046379 1.0087438 0.9319835 0.6505328 0.9275925 1.0806344 0.3795865 1.0588911 0.9770439 1.0435842 0.1713990 0.7696155 1.0129764 0.9125619 0.1525774 0.9245423 0.9307850 0.3100606 0.9319903 0.7455146 0.6187124 1.0129764 0.7455146 0.1525774 0.9383817 1.0087438 0.9423662 0.9911321 0.9599630 0.9599630 0.9231804 0.9719570 0.5211298 0.9328858 0.7554446 1.0031270 1.0026902 0.9245423 0.6449083 0.9364313 0.9413292 0.3068194 0.3015053 0.9384494 0.1570821 0.4126032 0.7773840 0.9384666 0.3090904 0.9803318 0.9449448 0.9258319 0.1567994 0.1487196 0.9818264 0.9222174 1.0360178 1.0982452 0.6142496 0.7529595 1.0356324 0.3929444 0.6212940 1.0137422 0.7860568 0.9729710 0.9413292 0.7442897 0.7962519 0.3795865 0.1572337 0.1567994 1.1225631 1.0155421 0.9394698 0.9329294 0.7750939 0.9479698 0.9300935 0.9384666 0.3015053 0.9371264 0.9246634 0.9911321 0.3119108 0.9437913 0.9364313 
StsW0_2    0.7888453 0.1899823 0.6118252 0.0100524 0.4563272 0.6118252 0.7402609 0.4563272 0.7520105 0.7480432 0.7252665 0.6114875 0.7100185 0.6783219 0.6934895 0.6181453 0.7961604 0.4549231 0.9123529 0.4538889 0.4750508 0.7518076 0.7362357 0.6663722 0.7461040 0.6934895 0.2808593 0.7386290 0.8041343 0.7520105 0.7100373 0.6663722 0.6944835 0.6114875 0.8132866 0.6234577 0.6969200 0.7434425 0.5687295 0.5803272 0.4538889 0.7492877 0.7735638 0.7434236 0.5061860 0.4589370 0.7961604 0.7980882 0.6355731 0.7875513 0.7100185 0.7943357 0.7467827 0.7362357 0.3027647 0.0000010 0.7480432 0.9020267 0.7360315 0.0000000 0.6612926 0.7848039 0.7426082 0.6806161 0.4589370 0.5656878 0.7448040 0.8828471 0.7434425 0.7386290 0.7467827 0.7402609 0.0100524 0.6418950 0.6181453 0.7765329 0.6356476 0.5803272 0.7982173 0.5687295 0.0100524 0.5090908 0.6418950 0.0100524 0.7765329 0.7399930 0.7426082 0.7100373 0.7394073 0.7612230 0.7612230 0.6343697 0.6234577 0.9020267 0.5717420 0.0033458 0.7361121 0.6969200 0.6356476 0.4750508 0.6258309 0.6418178 0.7973512 0.7825538 0.7520105 0.7735638 0.8189283 0.2067590 0.7103255 0.7933441 0.7328584 0.6695212 0.6355731 0.7586687 0.7875513 0.7384836 0.5779996 0.7544002 0.8289796 0.4244233 0.1899823 0.7549552 0.8129254 0.5159041 0.6791221 0.3027647 0.6791190 0.6418178 0.0033327 0.1941225 0.8828471 0.7919467 0.7586687 0.7614021 0.7510572 0.6408112 0.6114875 0.0152161 0.6910691 0.5654728 0.7103255 0.7825538 0.7505159 0.5818251 0.7394073 0.7980882 0.7518076 0.6258309 
AmBr_2     1.1040034 0.7173290 0.3696581 0.6904890 0.7808809 0.3696581 0.9671332 0.7808809 0.3014093 0.2625568 0.2629094 0.3467684 0.2679435 0.2278536 0.2712764 0.5062098 1.1108816 0.7698388 1.0689198 0.7579326 0.8482376 0.3007784 0.2772556 0.2908863 0.2975860 0.2712764 0.7582945 0.2740203 0.3153662 0.3064060 0.2704234 0.2908863 0.2597391 0.3318022 1.0130114 0.2322120 0.2351068 0.2881389 0.6651528 0.6605006 0.7579326 0.9806749 1.0494023 0.2954264 0.8337912 0.7728812 1.1108816 1.1042802 0.3592824 1.0039994 0.2679435 1.1109143 0.2730499 0.2772556 0.7917664 0.6612926 0.2625568 1.0420661 0.9552110 0.6612926 0.0000000 1.0409909 0.2633273 0.2502959 0.7728812 0.6604240 0.2770648 0.9762886 0.2881389 0.2740203 0.2730499 0.9671332 0.6904890 0.2126290 0.5062098 1.0467762 0.2585773 0.6605006 1.1097656 0.6651528 0.6595532 0.8326147 0.2126290 0.6595532 1.0467762 0.2972505 0.2633273 0.2704234 0.2813654 0.2949951 0.2949951 0.2578070 0.2322120 1.0420661 0.6571359 0.6673668 0.3082081 0.2351068 0.2585773 0.8482376 0.2577132 0.2582718 1.0936819 1.0898364 0.3064060 1.0494023 1.0160875 0.6913316 0.2680529 1.1091981 0.3128012 0.2151297 0.3452531 0.9769709 1.0039994 0.2720856 0.6611094 0.2675056 0.3193651 0.7637864 0.7144363 0.2752149 1.0198616 0.8339356 0.2055505 0.7917664 0.2151086 0.2582718 0.6683365 0.7252643 0.9762886 1.0123377 0.9769709 0.2928726 0.2703999 0.3367595 0.3467684 0.7036904 0.2398157 0.6608262 0.2680529 1.0898364 0.3015502 0.6662295 0.2813654 1.1042802 0.3007784 0.2577132 
StsC3      0.0465693 0.7779577 1.0097917 0.7934922 0.7823338 1.0097917 0.3179029 0.7823338 1.0037898 1.0610435 0.9835664 1.0053730 0.9982930 1.0514510 1.0491504 0.9757809 0.0565924 0.7707812 0.4820973 0.7682886 0.7821722 1.0058437 1.0511050 1.0703784 1.0062284 1.0491504 0.8410789 0.9952616 1.1292796 1.0037898 1.0030589 1.0703784 1.0421304 1.0053730 0.4397115 0.9869057 1.0543195 1.0441578 0.9549706 0.9608554 0.7682886 0.3120583 0.3189136 1.0009776 0.8037810 0.7768209 0.0565924 0.0471301 1.0491544 0.3169024 0.9982930 0.0466757 0.9968186 1.0511050 0.8452951 0.7848039 1.0610435 0.4780154 0.3046379 0.7848039 1.0409909 0.0000000 1.0534879 1.0421304 0.7768209 0.9529580 1.0264533 0.4134851 1.0441578 0.9952616 0.9968186 0.3179029 0.7934922 1.0426283 0.9757809 0.3116714 0.9685832 0.9608554 0.0484665 0.9549706 0.7934922 0.7938469 1.0426283 0.7934922 0.3116714 1.0069413 1.0534879 1.0030589 1.0339406 0.9963040 0.9963040 0.9671397 0.9869057 0.4780154 0.9561198 0.7914190 1.0151424 1.0543195 0.9685832 0.7821722 0.9809664 0.9885152 0.0409495 0.0392571 1.0037898 0.3189136 0.4229227 0.8582739 0.9987605 0.0446850 0.9969005 0.9874055 1.0491544 0.3043079 0.3169024 1.0092909 0.9505606 0.9874607 1.1437596 0.7360993 0.7779577 1.0089689 0.4321170 0.8035641 1.0198203 0.8452951 1.0360290 0.9885152 0.7936520 0.8262343 0.4134851 0.3149169 0.3043079 1.1053779 1.0623898 0.9804731 1.0053730 0.7905528 1.0188616 0.9557684 0.9987605 0.0392571 1.0009141 0.9653814 1.0339406 0.0471301 1.0058437 0.9809664 
AmKeF      1.1112599 0.7433630 0.4409779 0.7835507 0.7994241 0.4409779 1.0258132 0.7994241 0.3216202 0.2623717 0.2425433 0.4034227 0.2921938 0.2593514 0.2675053 0.6058847 1.0887820 0.7866300 1.0449910 0.7831818 0.8269403 0.3202041 0.2875664 0.3245607 0.3153010 0.2675053 0.8119407 0.2597910 0.3460474 0.3226612 0.2947554 0.3245607 0.3118863 0.3883883 1.0367084 0.2787973 0.2537579 0.2545738 0.6897883 0.6904189 0.7831818 1.0095644 1.0238367 0.3104273 0.7932172 0.8015760 1.0887820 1.0710820 0.4263468 1.0530219 0.2921938 1.1062150 0.2447359 0.2875664 0.8404619 0.7426082 0.2623717 1.0252038 1.0087438 0.7426082 0.2633273 1.0534879 0.0000000 0.3047155 0.8015760 0.6849415 0.2448182 1.0542284 0.2545738 0.2597910 0.2447359 1.0258132 0.7835507 0.2634260 0.6058847 0.9999261 0.3228754 0.6904189 1.1074308 0.6897883 0.7445359 0.7907112 0.2634260 0.7445359 0.9999261 0.3147841 0.0000010 0.2947554 0.2929178 0.3223799 0.3223799 0.3219666 0.2787973 1.0252038 0.6854429 0.7468181 0.3447604 0.2537579 0.3228754 0.8269403 0.3188030 0.2876214 1.1059153 1.0673801 0.3226612 1.0238367 1.0464023 0.7886187 0.2923145 1.1045068 0.3186296 0.2462991 0.4124757 1.0257581 1.0530219 0.2599584 0.6985322 0.2381056 0.3506028 0.7658794 0.7455345 0.2465984 1.0357363 0.7959831 0.2289936 0.8404619 0.2492057 0.2876214 0.7484100 0.7623137 1.0542284 1.0642114 1.0257581 0.3289156 0.2934751 0.3642479 0.4034227 0.7891844 0.2647747 0.6953257 0.2923145 1.0673801 0.3177234 0.6919505 0.2929178 1.0710820 0.3202041 0.3188030 
ApsA3_2    1.0136861 0.6811563 0.3900699 0.6678588 0.7447910 0.3900699 0.9223795 0.7447910 0.3146829 0.3024939 0.2924653 0.3781945 0.2883269 0.2813972 0.2933648 0.5028468 1.0211271 0.7515694 1.0465444 0.7297024 0.7674641 0.3129358 0.2899119 0.3016706 0.3088549 0.2933648 0.7155924 0.2851186 0.3101907 0.3146829 0.2909028 0.3016706 0.0000010 0.3781945 0.9783894 0.2497402 0.2766862 0.3339085 0.6241458 0.6232381 0.7297024 0.9218306 1.0208443 0.3066440 0.7510956 0.7394751 1.0211271 0.9996438 0.3840375 0.9648165 0.2883269 1.0242281 0.3140972 0.2899119 0.7257966 0.6806161 0.3024939 1.0310127 0.9319835 0.6806161 0.2502959 1.0421304 0.3047155 0.0000000 0.7394751 0.6194184 0.3229030 0.9923375 0.3339085 0.2851186 0.3140972 0.9223795 0.6678588 0.2685344 0.5028468 0.9968829 0.2921650 0.6232381 1.0196771 0.6241458 0.6678588 0.7500430 0.2685344 0.6678588 0.9968829 0.3086944 0.3047155 0.2909028 0.3002517 0.3058136 0.3058136 0.2912885 0.2497402 1.0310127 0.6205760 0.6862082 0.2579418 0.2766862 0.2921650 0.7674641 0.2911183 0.2686816 1.0249061 1.0081947 0.3146829 1.0208443 0.9739956 0.6429024 0.2884470 1.0171399 0.2995194 0.2801739 0.3840375 0.9353385 0.9648165 0.2927966 0.6272722 0.3020225 0.3110370 0.7168718 0.6811563 0.3107259 1.0267850 0.7556415 0.2175499 0.7257966 0.2700683 0.2686816 0.6884737 0.6974803 0.9923375 0.9752686 0.9353385 0.2476702 0.2793505 0.3315385 0.3781945 0.6882392 0.2855451 0.6218678 0.2884470 1.0081947 0.3097021 0.6268409 0.3002517 0.9996438 0.3129358 0.2911183 
StsW83_1   0.8323724 0.4857476 0.6870561 0.4882038 0.0032114 0.6870561 0.6779211 0.0032114 0.7898754 0.8253376 0.8034026 0.7178040 0.8037706 0.7744526 0.8719425 0.7189244 0.8306425 0.0129565 0.8490684 0.0179512 0.0957893 0.8158269 0.8570728 0.7649025 0.8182976 0.8719425 0.5614514 0.8041597 0.8879936 0.8154404 0.8041229 0.7649025 0.7939209 0.6982387 0.8269307 0.7400303 0.7860602 0.8259205 0.6649029 0.6683948 0.0179512 0.7061088 0.6997683 0.8116980 0.0922891 0.0000010 0.8306425 0.8020517 0.7308145 0.7132737 0.8037706 0.8316238 0.8023434 0.8570728 0.5575429 0.4589370 0.8253376 0.8362101 0.6505328 0.4589370 0.7728812 0.7768209 0.8015760 0.7394751 0.0000000 0.6604324 0.8257185 0.7725737 0.8259205 0.8041597 0.8023434 0.6779211 0.4882038 0.7552087 0.7189244 0.6912045 0.7296780 0.6683948 0.8325575 0.6649029 0.4657976 0.0970271 0.7552087 0.4657976 0.6912045 0.8093643 0.8015760 0.8041229 0.8240089 0.8429892 0.8429892 0.7283653 0.7400303 0.8362101 0.6590329 0.4676276 0.7962269 0.7860602 0.7296780 0.0957893 0.7143333 0.7112205 0.8146921 0.7875324 0.8154404 0.6997683 0.8293909 0.4551254 0.8012416 0.8276703 0.8061435 0.7612950 0.7036192 0.7037991 0.7132737 0.8015867 0.6721449 0.8117784 0.8931626 0.0032899 0.4860892 0.8110257 0.7760082 0.0988055 0.8153500 0.5575429 0.7644168 0.7112205 0.4612744 0.4787148 0.7725737 0.7228821 0.7037991 0.8537418 0.8631803 0.7068914 0.7178040 0.4758885 0.7727785 0.6613611 0.8012416 0.7875324 0.8143015 0.6680474 0.8240089 0.8020517 0.8158269 0.7143333 
StsPA_1    0.9960472 0.5362205 0.6101376 0.6099610 0.6692605 0.6101376 0.9609871 0.6692605 0.6920042 0.7327521 0.6973712 0.6130957 0.6810272 0.6854898 0.6878193 0.5216045 1.0114851 0.6725031 1.0088121 0.6487496 0.6832173 0.6988198 0.7855213 0.6789285 0.6999115 0.6878193 0.5575173 0.7225760 0.7586456 0.6993825 0.6844922 0.6789285 0.6516672 0.6175526 1.0081821 0.6007870 0.6714903 0.7331948 0.0032005 0.0295095 0.6487496 1.0296152 1.0068112 0.6930771 0.7017115 0.6604324 1.0114851 0.9980593 0.6338791 1.0118990 0.6810272 0.9917300 0.7105891 0.7855213 0.5609814 0.5656878 0.7327521 1.0138593 0.9275925 0.5656878 0.6604240 0.9529580 0.6849415 0.6194184 0.6604324 0.0000000 0.7531801 1.0151455 0.7331948 0.7225760 0.7105891 0.9609871 0.6099610 0.6381334 0.5216045 1.0077857 0.5954980 0.0295095 1.0054630 0.0032005 0.5707062 0.7004547 0.6381334 0.5707062 1.0077857 0.6882428 0.6849415 0.6844922 0.6659755 0.7347752 0.7347752 0.5942915 0.6007870 1.0138593 0.0211382 0.5696350 0.6883486 0.6714903 0.5954980 0.6832173 0.5851946 0.6381275 1.0066973 0.9886944 0.6993825 1.0068112 1.0261545 0.5666915 0.6813104 1.0061437 0.6960454 0.6646165 0.6356285 0.9949652 1.0118990 0.7317439 0.0261648 0.7219485 0.7488748 0.6258302 0.5301080 0.7241927 1.0196417 0.6991190 0.6837438 0.5609814 0.6763641 0.6381275 0.5728927 0.5261077 1.0151455 1.0362596 0.9949652 0.7134860 0.7368900 0.6084076 0.6130957 0.6085893 0.6527870 0.0261258 0.6813104 0.9886944 0.6979949 0.0227949 0.6659755 0.9980593 0.6988198 0.5851946 
AmOv       1.0866070 0.7639804 0.4193310 0.8075842 0.8234485 0.4193310 1.0310295 0.8234485 0.2951701 0.1494919 0.1131118 0.4256922 0.2633350 0.2341664 0.2921698 0.6039106 1.0965993 0.8120910 1.1244489 0.8109564 0.8437208 0.2993029 0.1719440 0.3619737 0.2942313 0.2921698 0.8477228 0.1273314 0.2848668 0.2997292 0.2657789 0.3619737 0.3316317 0.4073512 1.1002529 0.2931916 0.2414205 0.0355312 0.7583243 0.7622855 0.8109564 1.0473381 1.0948113 0.2921203 0.8304002 0.8257185 1.0965993 1.0700349 0.4364430 1.0912224 0.2633350 1.0935141 0.0809633 0.1719440 0.8797276 0.7448040 0.1494919 1.1019138 1.0806344 0.7448040 0.2770648 1.0264533 0.2448182 0.3229030 0.8257185 0.7531801 0.0000000 1.0971523 0.0355312 0.1273314 0.0809633 1.0310295 0.8075842 0.2885999 0.6039106 1.0865413 0.3174369 0.7622855 1.0903412 0.7583243 0.7583035 0.8245096 0.2885999 0.7583035 1.0865413 0.2962088 0.2448182 0.2657789 0.2664956 0.2593661 0.2593661 0.3165465 0.2931916 1.1019138 0.7600014 0.7476411 0.3682197 0.2414205 0.3174369 0.8437208 0.3200968 0.2966738 1.0868657 1.0601314 0.2997292 1.0948113 1.1004774 0.7893170 0.2634414 1.0879161 0.3372932 0.2266085 0.4191470 1.0761982 1.0912224 0.1296482 0.7593945 0.1101660 0.2750737 0.7788718 0.7627057 0.1134641 1.0853041 0.8359065 0.2592025 0.8797276 0.2223087 0.2966738 0.7506345 0.7718149 1.0971523 1.1066301 1.0761982 0.3409064 0.2460585 0.3705145 0.4256922 0.8128299 0.2438615 0.7625221 0.2634414 1.0601314 0.2950068 0.7692590 0.2664956 1.0700349 0.2993029 0.3200968 
StVrN_B    0.4276851 0.8752935 1.0155643 0.9201702 0.7760556 1.0155643 0.3765787 0.7760556 1.0419257 1.1111428 1.0778545 1.0162893 1.0461096 1.0361156 1.0339532 0.9831972 0.4367434 0.7788644 0.4035362 0.7740133 0.7964276 1.0715367 1.1129732 1.0851541 1.0813901 1.0339532 0.8765541 1.0575736 1.1125008 1.0669449 1.0508205 1.0851541 1.0377225 0.9802992 0.3274256 1.0405627 1.0587991 1.0704687 1.0198951 1.0131572 0.7740133 0.3656719 0.3823343 1.0750792 0.8146945 0.7725737 0.4367434 0.4308029 0.9892600 0.3576601 1.0461096 0.4303674 1.0649939 1.1129732 0.8578394 0.8828471 1.1111428 0.4031880 0.3795865 0.8828471 0.9762886 0.4134851 1.0542284 0.9923375 0.7725737 1.0151455 1.0971523 0.0000000 1.0704687 1.0575736 1.0649939 0.3765787 0.9201702 1.1049032 0.9831972 0.3721202 1.0349871 1.0131572 0.4325753 1.0198951 0.8896749 0.8137010 1.1049032 0.8896749 0.3721202 1.0782939 1.0542284 1.0508205 1.0643741 1.0087445 1.0087445 1.0335913 1.0405627 0.4031880 1.0217894 0.8947574 1.0767198 1.0587991 1.0349871 0.7964276 1.0454032 1.0426526 0.4276684 0.4220441 1.0669449 0.3823343 0.3251423 0.9534820 1.0465814 0.4334551 1.0560413 0.9826492 0.9553369 0.3659405 0.3576601 1.0626337 1.0110971 1.0569791 1.1194110 0.7296732 0.8690841 1.0701011 0.2898688 0.8147052 0.9964529 0.8578394 1.0275413 1.0426526 0.8922085 0.9034816 0.0000010 0.3705436 0.3659405 1.1968813 1.0178910 0.9662853 1.0162893 0.9053662 1.0077998 1.0206568 1.0465814 0.4220441 1.0675906 1.0254524 1.0643741 0.4308029 1.0715367 1.0454032 
AmDeD9_1   1.1055618 0.7681853 0.4312927 0.8081352 0.8236494 0.4312927 1.0202071 0.8236494 0.3027623 0.1537401 0.1315217 0.4161719 0.2720325 0.2401898 0.2931905 0.5973046 1.1148152 0.8105514 1.1489195 0.8115026 0.8368816 0.3053121 0.1642245 0.3609906 0.3062123 0.2931905 0.8303380 0.1406492 0.2989912 0.3071984 0.2744870 0.3609906 0.3423374 0.3978243 1.0869487 0.2968907 0.2446385 0.0000010 0.7382538 0.7460721 0.8115026 1.0305887 1.0867623 0.3040939 0.8238666 0.8259205 1.1148152 1.0854241 0.4347147 1.0609841 0.2720325 1.1145272 0.0883813 0.1642245 0.8613971 0.7434425 0.1537401 1.1258726 1.0588911 0.7434425 0.2881389 1.0441578 0.2545738 0.3339085 0.8259205 0.7331948 0.0355312 1.0704687 0.0000000 0.1406492 0.0883813 1.0202071 0.8081352 0.2937899 0.5973046 1.0833394 0.3112607 0.7460721 1.1113088 0.7382538 0.7588198 0.8172144 0.2937899 0.7588198 1.0833394 0.3082702 0.2545738 0.2744870 0.2777298 0.2635173 0.2635173 0.3103835 0.2968907 1.1258726 0.7389819 0.7462956 0.3672296 0.2446385 0.3112607 0.8368816 0.3144049 0.3102492 1.1077237 1.0828253 0.3071984 1.0867623 1.0994069 0.7801235 0.2721420 1.1087987 0.3452515 0.2395212 0.4173494 1.0550962 1.0609841 0.1388582 0.7383766 0.1204743 0.2888035 0.7748591 0.7669371 0.1195187 1.1088823 0.8284948 0.2647076 0.8613971 0.2283856 0.3102492 0.7492708 0.7742733 1.0704687 1.0742359 1.0550962 0.3458809 0.2657508 0.3732024 0.4161719 0.8129655 0.2555182 0.7414616 0.2721420 1.0828253 0.3024517 0.7481047 0.2777298 1.0854241 0.3053121 0.3144049 
AmOrH      1.0428061 0.7558830 0.4203674 0.7955465 0.8019831 0.4203674 0.9976696 0.8019831 0.2733386 0.1378334 0.0780749 0.4184991 0.2577963 0.2372755 0.2878134 0.5568303 1.0443119 0.7866017 1.0869552 0.7876063 0.8394882 0.2791346 0.1455925 0.3247749 0.2780767 0.2878134 0.8306579 0.0000010 0.3042529 0.2810904 0.2602493 0.3247749 0.2980047 0.3986725 1.0649083 0.2841118 0.2295508 0.1406492 0.7276308 0.7300302 0.7876063 1.0058044 1.0438193 0.2806773 0.8146270 0.8041597 1.0443119 1.0236029 0.4091004 1.0243100 0.2577963 1.0510203 0.1214244 0.1455925 0.8560319 0.7386290 0.1378334 1.0673190 0.9770439 0.7386290 0.2740203 0.9952616 0.2597910 0.2851186 0.8041597 0.7225760 0.1273314 1.0575736 0.1406492 0.0000000 0.1214244 0.9976696 0.7955465 0.2802093 0.5568303 1.0197334 0.3189977 0.7300302 1.0455485 0.7276308 0.7518452 0.8012607 0.2802093 0.7518452 1.0197334 0.2847367 0.2597910 0.2602493 0.2556396 0.2859800 0.2859800 0.3181036 0.2841118 1.0673190 0.7237886 0.7423287 0.3387224 0.2295508 0.3189977 0.8394882 0.3203944 0.2785734 1.0470984 1.0245892 0.2810904 1.0438193 1.0770508 0.7657377 0.2579014 1.0488017 0.3017295 0.2249817 0.3893827 1.0187543 1.0243100 0.0064500 0.7350061 0.0699746 0.2980091 0.7682771 0.7542227 0.0762821 1.0698247 0.8124171 0.2597385 0.8560319 0.2252779 0.2785734 0.7468089 0.7694964 1.0575736 1.0344178 1.0187543 0.3295490 0.2712796 0.3643082 0.4184991 0.8010795 0.2419982 0.7298496 0.2579014 1.0245892 0.2763554 0.7328767 0.2556396 1.0236029 0.2791346 0.3203944 
dec_1      1.0645152 0.7384883 0.3844752 0.8128481 0.8001791 0.3844752 1.0106786 0.8001791 0.2779002 0.1370332 0.1084537 0.4035872 0.2560198 0.2373242 0.2867663 0.5896943 1.0698663 0.7877057 1.0867780 0.7911748 0.8273147 0.2855453 0.1532880 0.3405647 0.2806582 0.2867663 0.8528176 0.1214244 0.3097404 0.2838428 0.2584203 0.3405647 0.3244822 0.3834821 1.0854912 0.2586001 0.2597594 0.0883813 0.7172192 0.7248120 0.7911748 1.0170602 1.0444486 0.2832087 0.8229604 0.8023434 1.0698663 1.0412545 0.4052041 1.0552177 0.2560198 1.0713837 0.0000010 0.1532880 0.8940705 0.7467827 0.1370332 1.0691949 1.0435842 0.7467827 0.2730499 0.9968186 0.2447359 0.3140972 0.8023434 0.7105891 0.0809633 1.0649939 0.0883813 0.1214244 0.0000000 1.0106786 0.8128481 0.2715838 0.5896943 1.0289429 0.2959742 0.7248120 1.0682217 0.7172192 0.7603095 0.8141023 0.2715838 0.7603095 1.0289429 0.2871967 0.2447359 0.2584203 0.2579427 0.2855162 0.2855162 0.2951191 0.2586001 1.0691949 0.7144828 0.7520331 0.3518851 0.2597594 0.2959742 0.8273147 0.2963868 0.2948450 1.0631534 1.0322097 0.2838428 1.0444486 1.0877061 0.7926735 0.2561221 1.0658605 0.3219412 0.2474013 0.3859127 1.0286612 1.0552177 0.1212642 0.7254252 0.0930106 0.2997567 0.7656793 0.7370799 0.0968301 1.1001274 0.8228483 0.2462504 0.8940705 0.2294247 0.2948450 0.7526202 0.7611992 1.0649939 1.0763268 1.0286612 0.3312878 0.2400495 0.3432498 0.4035872 0.8201538 0.2469585 0.7172914 0.2561221 1.0322097 0.2813963 0.7234987 0.2579427 1.0412545 0.2855453 0.2963868 
StFo_2     0.3196100 0.7475187 0.9897404 0.7926828 0.6762378 0.9897404 0.0000010 0.6762378 0.9464195 1.0543769 1.0019508 0.9552448 0.9870970 0.9913662 0.9818108 0.9711096 0.3373845 0.6761498 0.4957468 0.6673415 0.6982894 1.0072364 1.0458827 1.0386644 1.0064461 0.9818108 0.7581261 0.9976696 1.1012697 0.9994822 0.9915357 1.0386644 1.0053830 0.9066453 0.4431071 0.9553211 1.0208452 1.0202071 0.9654709 0.9667329 0.6673415 0.1824532 0.1666584 1.0004757 0.6761312 0.6779211 0.3373845 0.3164537 0.9868245 0.1782411 0.9870970 0.3195878 1.0106786 1.0458827 0.7721339 0.7402609 1.0543769 0.4988561 0.1713990 0.7402609 0.9671332 0.3179029 1.0258132 0.9223795 0.6779211 0.9609871 1.0310295 0.3765787 1.0202071 0.9976696 1.0106786 0.0000000 0.7926828 1.0051976 0.9711096 0.1620898 0.9504900 0.9667329 0.3172629 0.9654709 0.7488908 0.6700084 1.0051976 0.7488908 0.1620898 1.0053549 1.0258132 0.9915357 1.0161387 0.9847327 0.9847327 0.9491235 0.9553211 0.4988561 0.9640734 0.7545477 1.0525098 1.0208452 0.9504900 0.6982894 0.9539587 0.9752429 0.3160723 0.3136393 0.9994822 0.1666584 0.4352085 0.8218233 0.9875302 0.3183346 1.0036931 0.9513762 0.9360290 0.1822642 0.1782411 1.0025142 0.9688568 1.0286268 1.1296482 0.6520695 0.7453178 1.0295931 0.3937647 0.6659769 0.9794574 0.7721339 0.9880854 0.9752429 0.7389690 0.7927879 0.3765787 0.1730614 0.1822642 1.0867379 1.0341550 0.9337902 0.9552448 0.7816381 0.9759162 0.9654374 0.9875302 0.3136393 1.0014589 0.9795470 1.0161387 0.3164537 1.0072364 0.9539587 
StFr_4     0.8321507 0.2033445 0.6493840 0.0000010 0.4855064 0.6493840 0.7926828 0.4855064 0.7585619 0.8102288 0.7789895 0.6506938 0.7515252 0.7100716 0.7353465 0.6442073 0.8396413 0.4840742 0.9692829 0.4831480 0.5007724 0.7938398 0.7994483 0.6992970 0.7879749 0.7353465 0.3043289 0.7955465 0.8308000 0.7939198 0.7515563 0.6992970 0.7112107 0.6177798 0.8568014 0.6533154 0.7153253 0.8081352 0.6130944 0.6249709 0.4831480 0.7784377 0.8160865 0.7852876 0.5354215 0.4882038 0.8396413 0.8415718 0.6811938 0.8169874 0.7515252 0.8376636 0.8128481 0.7994483 0.3235365 0.0100524 0.8102288 0.9587915 0.7696155 0.0100524 0.6904890 0.7934922 0.7835507 0.6678588 0.4882038 0.6099610 0.8075842 0.9201702 0.8081352 0.7955465 0.8128481 0.7926828 0.0000000 0.6849409 0.6442073 0.8223094 0.6741341 0.6249709 0.8414949 0.6130944 0.0000010 0.5384852 0.6849409 0.0000010 0.8223094 0.7818625 0.7835507 0.7515563 0.7842472 0.7988920 0.7988920 0.6728704 0.6533154 0.9587915 0.6160155 0.0150485 0.7624085 0.7153253 0.6741341 0.5007724 0.6636707 0.6720445 0.8406952 0.8318331 0.7939198 0.8160865 0.8624267 0.2218294 0.7518428 0.8365854 0.7856612 0.6907750 0.6420300 0.7868806 0.8169874 0.7954420 0.6225254 0.8094078 0.8476607 0.4537192 0.1999066 0.8092222 0.8585135 0.5453636 0.7017011 0.3235365 0.7075376 0.6720445 0.0134427 0.2040738 0.9201702 0.8201589 0.7868806 0.7699743 0.7906252 0.6831603 0.6506938 0.0246604 0.7252363 0.6096638 0.7518428 0.8318331 0.7924147 0.6262181 0.7842472 0.8415718 0.7938398 0.6636707 
NcTr_1     1.1079199 0.7064025 0.3414376 0.6849409 0.7603825 0.3414376 1.0051976 0.7603825 0.3326614 0.2666428 0.2697038 0.3309233 0.2926893 0.2496251 0.2750316 0.5530263 1.1132047 0.7455875 1.1122248 0.7461947 0.7888010 0.3346190 0.2562042 0.2993452 0.3319877 0.2750316 0.7810746 0.2802093 0.3338364 0.3359979 0.2951566 0.2993452 0.2840924 0.3328376 1.0956566 0.2380054 0.2403054 0.2937899 0.6427906 0.6517916 0.7461947 1.0199147 1.0608652 0.3298746 0.7781451 0.7552087 1.1132047 1.0936597 0.3489469 1.0662639 0.2926893 1.1128313 0.2715838 0.2562042 0.8172447 0.6418950 0.2666428 1.1035920 1.0129764 0.6418950 0.2126290 1.0426283 0.2634260 0.2685344 0.7552087 0.6381334 0.2885999 1.1049032 0.2937899 0.2802093 0.2715838 1.0051976 0.6849409 0.0000000 0.5530263 1.0537869 0.2417023 0.6517916 1.1184291 0.6427906 0.6418762 0.7762368 0.0000010 0.6418762 1.0537869 0.3319562 0.2634260 0.2951566 0.3041828 0.3281915 0.3281915 0.2409652 0.2380054 1.1035920 0.6397824 0.6512617 0.3025396 0.2403054 0.2417023 0.7888010 0.2461993 0.2442552 1.1125292 1.0971446 0.3359979 1.0608652 1.0938869 0.7044510 0.2928057 1.1111132 0.2708254 0.2459092 0.3433143 1.0246016 1.0662639 0.2783077 0.6524231 0.2747006 0.3453556 0.7308253 0.7000335 0.2909797 1.0887270 0.7800088 0.2199776 0.8172447 0.2415841 0.2442552 0.6494672 0.6933494 1.1049032 1.0678752 1.0246016 0.2564939 0.2874637 0.3144880 0.3309233 0.6986310 0.2557003 0.6492425 0.2928057 1.0971446 0.3311842 0.6482830 0.3041828 1.0936597 0.3346190 0.2461993 
kis        1.0161058 0.6007670 0.4354503 0.6442073 0.7265836 0.4354503 0.9711096 0.7265836 0.5765782 0.5774010 0.5483276 0.4832364 0.5646315 0.5490205 0.5464424 0.0000010 1.0133861 0.7163130 1.0227020 0.7147581 0.7051165 0.5843788 0.6066077 0.5323563 0.5835053 0.5464424 0.6605241 0.5568303 0.6079710 0.5871204 0.5640120 0.5323563 0.5345800 0.4703838 0.9966729 0.4878703 0.5584561 0.5973046 0.5263347 0.5353114 0.7147581 0.9279175 0.9630284 0.5792536 0.7154887 0.7189244 1.0133861 1.0068934 0.4685389 0.9568334 0.5646315 1.0082786 0.5896943 0.6066077 0.6485444 0.6181453 0.5774010 1.0174564 0.9125619 0.6181453 0.5062098 0.9757809 0.6058847 0.5028468 0.7189244 0.5216045 0.6039106 0.9831972 0.5973046 0.5568303 0.5896943 0.9711096 0.6442073 0.5530263 0.0000000 0.9318043 0.4988302 0.5353114 1.0245330 0.5263347 0.6190222 0.6988023 0.5530263 0.6190222 0.9318043 0.5760373 0.6058847 0.5640120 0.5691260 0.5810747 0.5810747 0.4976446 0.4878703 1.0174564 0.5320054 0.6138789 0.5317339 0.5584561 0.4988302 0.7051165 0.4925415 0.4829824 1.0138386 0.9908854 0.5871204 0.9630284 1.0023790 0.6127776 0.5648712 1.0134777 0.5861942 0.5324448 0.4553144 0.9301452 0.9568334 0.5533567 0.5276333 0.5721596 0.5998137 0.6941095 0.5984379 0.5755485 0.9597682 0.7065156 0.5185001 0.6485444 0.5403242 0.4829824 0.6256360 0.6017371 0.9831972 0.9615059 0.9301452 0.6101068 0.5608690 0.4810514 0.4832364 0.6449845 0.5472100 0.5340174 0.5648712 0.9908854 0.5851077 0.5354813 0.5691260 1.0068934 0.5843788 0.4925415 
StVe_3     0.3211703 0.7680596 1.0215465 0.8223094 0.6944648 1.0215465 0.1620898 0.6944648 0.9886840 1.0588861 1.0083342 0.9839150 1.0617995 1.0372062 1.0474859 0.9318043 0.3247692 0.6886822 0.5168235 0.6938469 0.7089355 1.0465917 1.0976737 1.1196953 1.0431569 1.0474859 0.7862770 1.0197334 1.1454784 1.0437065 1.0665121 1.1196953 1.0884749 0.9335701 0.4405639 1.0515695 1.0739834 1.0833394 1.0136676 1.0082518 0.6938469 0.1716524 0.0275721 1.0354868 0.7159210 0.6912045 0.3247692 0.3180158 1.0137156 0.1604089 1.0617995 0.3191992 1.0289429 1.0976737 0.7847078 0.7765329 1.0588861 0.5168224 0.1525774 0.7765329 1.0467762 0.3116714 0.9999261 0.9968829 0.6912045 1.0077857 1.0865413 0.3721202 1.0833394 1.0197334 1.0289429 0.1620898 0.8223094 1.0537869 0.9318043 0.0000000 0.9933517 1.0082518 0.3208888 1.0136676 0.7843661 0.6999107 1.0537869 0.7843661 0.0000010 1.0338138 0.9999261 1.0665121 1.0782082 1.0685381 1.0685381 0.9919715 1.0515695 0.5168224 1.0184134 0.7904489 1.1082084 1.0739834 0.9933517 0.7089355 1.0021694 1.0084224 0.3142232 0.3002485 1.0437065 0.0275721 0.4366542 0.8517364 1.0651564 0.3198847 1.0461505 0.9912357 0.9611291 0.1525163 0.1604089 1.0246980 1.0014090 1.0525619 1.1702688 0.6622265 0.7659492 1.0552505 0.3919688 0.7011854 1.0302560 0.7847078 1.0260938 1.0084224 0.7790185 0.8038665 0.3721202 0.1619340 0.1525163 1.1575165 1.1120598 0.9971634 0.9839150 0.8140914 1.0237504 1.0020283 1.0651564 0.3002485 1.0408907 1.0118711 1.0782082 0.3180158 1.0465917 1.0021694 
AmsW1_2    1.0150239 0.6474958 0.3731999 0.6741341 0.7347696 0.3731999 0.9504900 0.7347696 0.3247355 0.2910713 0.2847474 0.3147819 0.2999934 0.3058148 0.2813801 0.4988302 1.0213681 0.7201947 1.0703913 0.7151676 0.7554795 0.3200203 0.3107218 0.2619116 0.3182551 0.2813801 0.7104256 0.3189977 0.3554136 0.3237861 0.2996912 0.2619116 0.2954563 0.3128462 1.0133900 0.2369649 0.3126779 0.3112607 0.5999226 0.6034922 0.7151676 0.9340693 0.9977334 0.3161714 0.7713665 0.7296780 1.0213681 1.0144999 0.3261090 0.9818356 0.2999934 1.0088305 0.2959742 0.3107218 0.7418063 0.6356476 0.2910713 1.0499020 0.9245423 0.6356476 0.2585773 0.9685832 0.3228754 0.2921650 0.7296780 0.5954980 0.3174369 1.0349871 0.3112607 0.3189977 0.2959742 0.9504900 0.6741341 0.2417023 0.4988302 0.9933517 0.0000000 0.6034922 1.0208123 0.5999226 0.6378720 0.7697516 0.2417023 0.6378720 0.9933517 0.3161148 0.3228754 0.2996912 0.3160676 0.3094201 0.3094201 0.0016110 0.2369649 1.0499020 0.5901478 0.6396887 0.3338484 0.3126779 0.0000010 0.7554795 0.0164066 0.2010972 1.0156080 0.9950926 0.3237861 0.9977334 1.0231306 0.6580695 0.3001137 1.0134598 0.3553617 0.2881124 0.3188527 0.9565313 0.9818356 0.3178341 0.6024917 0.2949720 0.3628866 0.7085503 0.6489251 0.3084294 1.0182149 0.7706806 0.2410833 0.7418063 0.2947881 0.2010972 0.6431290 0.6411622 1.0349871 0.9794469 0.9565313 0.3245746 0.2877104 0.2903700 0.3147819 0.6787691 0.3093996 0.5954631 0.3001137 0.9950926 0.3190733 0.6040498 0.3160676 1.0144999 0.3200203 0.0164066 
StCar_4    1.0039789 0.5544310 0.6075294 0.6249709 0.6772989 0.6075294 0.9667329 0.6772989 0.7026422 0.7390868 0.7091502 0.6181768 0.6916302 0.6782718 0.6981110 0.5353114 1.0177612 0.6806004 1.0395745 0.6566173 0.6858836 0.7093339 0.7962167 0.6755835 0.7104295 0.6981110 0.5687874 0.7300302 0.7566336 0.7098747 0.6951442 0.6755835 0.6556637 0.6228280 1.0112097 0.6132829 0.6821201 0.7460721 0.0295703 0.0000010 0.6566173 1.0283683 1.0062197 0.7034969 0.7077008 0.6683948 1.0177612 1.0007716 0.6375772 1.0071268 0.6916302 0.9995985 0.7248120 0.7962167 0.5720670 0.5803272 0.7390868 1.0464850 0.9307850 0.5803272 0.6605006 0.9608554 0.6904189 0.6232381 0.6683948 0.0295095 0.7622855 1.0131572 0.7460721 0.7300302 0.7248120 0.9667329 0.6249709 0.6517916 0.5353114 1.0082518 0.6034922 0.0000000 1.0141657 0.0295703 0.5854717 0.7029335 0.6517916 0.5854717 1.0082518 0.6985965 0.6904189 0.6951442 0.6809656 0.7426714 0.7426714 0.6022719 0.6132829 1.0464850 0.0162334 0.5841162 0.6986140 0.6821201 0.6034922 0.6858836 0.5930459 0.6394366 1.0146907 0.9945627 0.7098747 1.0062197 1.0292451 0.5812852 0.6919198 1.0141256 0.6878729 0.6660449 0.6394630 0.9847410 1.0071268 0.7392990 0.0064263 0.7341746 0.7468257 0.6331600 0.5483129 0.7330184 1.0403685 0.7015985 0.6834715 0.5720670 0.6691470 0.6394366 0.5876461 0.5442760 1.0131572 1.0324980 0.9847410 0.7186465 0.7507014 0.6060393 0.6181768 0.6198543 0.6570905 0.0096633 0.6919198 0.9945627 0.7084696 0.0179028 0.6809656 1.0007716 0.7093339 0.5930459 
StsC25     0.0080695 0.7885036 1.0726289 0.8414949 0.8380492 1.0726289 0.3172629 0.8380492 1.0056433 1.1111539 1.0384957 1.0756367 1.0546705 1.0987568 1.0993925 1.0245330 0.0490186 0.8230571 0.5015599 0.8200386 0.8209156 1.0624168 1.1215473 1.1033323 1.0625829 1.0993925 0.8780251 1.0455485 1.1964126 1.0553267 1.0593757 1.1033323 1.0923706 1.0315629 0.4675547 1.0614394 1.1184990 1.1113088 1.0074715 1.0141657 0.8200386 0.3252729 0.3304032 1.0574176 0.8317690 0.8325575 0.0490186 0.0373692 1.1218745 0.3349958 1.0546705 0.0113674 1.0682217 1.1215473 0.8744630 0.7982173 1.1111539 0.5014677 0.3100606 0.7982173 1.1097656 0.0484665 1.1074308 1.0196771 0.8325575 1.0054630 1.0903412 0.4325753 1.1113088 1.0455485 1.0682217 0.3172629 0.8414949 1.1184291 1.0245330 0.3208888 1.0208123 1.0141657 0.0000000 1.0074715 0.8068412 0.8151359 1.1184291 0.8068412 0.3208888 1.0633327 1.1074308 1.0593757 1.0846126 1.0450410 1.0450410 1.0194361 1.0614394 0.5014677 1.0095250 0.8122071 1.0840614 1.1184990 1.0208123 0.8209156 1.0367885 1.0369945 0.0146381 0.0314129 1.0553267 0.3304032 0.4570336 0.9345464 1.0551434 0.0113357 1.0649309 1.0412963 1.0673180 0.3161008 0.3349958 1.0594613 1.0035090 1.0430865 1.2234736 0.7899222 0.7864730 1.0550111 0.4253298 0.8233825 1.0754993 0.8744630 1.0839401 1.0369945 0.8028449 0.8449965 0.4325753 0.3245430 0.3161008 1.1696623 1.0984361 1.0380464 1.0756367 0.8357969 1.0595847 1.0090946 1.0551434 0.0314129 1.0574212 1.0176658 1.0846126 0.0373692 1.0624168 1.0367885 
StsK_1     0.9980404 0.5401658 0.6135310 0.6130944 0.6737641 0.6135310 0.9654709 0.6737641 0.6958303 0.7367417 0.7022795 0.6176057 0.6847344 0.6902681 0.6926999 0.5263347 1.0135063 0.6770361 1.0191008 0.6531796 0.6866676 0.7025907 0.7926138 0.6837264 0.7036819 0.6926999 0.5535314 0.7276308 0.7627529 0.7031445 0.6882109 0.6837264 0.6563458 0.6222096 1.0129252 0.6053089 0.6762825 0.7382538 0.0000010 0.0295703 0.6531796 1.0343601 1.0127197 0.6968235 0.7052423 0.6649029 1.0135063 1.0000557 0.6384720 1.0166074 0.6847344 0.9937058 0.7172192 0.7926138 0.5570104 0.5687295 0.7367417 1.0242041 0.9319903 0.5687295 0.6651528 0.9549706 0.6897883 0.6241458 0.6649029 0.0032005 0.7583243 1.0198951 0.7382538 0.7276308 0.7172192 0.9654709 0.6130944 0.6427906 0.5263347 1.0136676 0.5999226 0.0295703 1.0074715 0.0000000 0.5737761 0.7039835 0.6427906 0.5737761 1.0136676 0.6919734 0.6897883 0.6882109 0.6696047 0.7387088 0.7387088 0.5987136 0.6053089 1.0242041 0.0211815 0.5726553 0.6931474 0.6762825 0.5999226 0.6866676 0.5895849 0.6427463 1.0087099 0.9906750 0.7031445 1.0127197 1.0309522 0.5706928 0.6850194 1.0081532 0.7009242 0.6693775 0.6403767 0.9996530 1.0166074 0.7368357 0.0262186 0.7269721 0.7540577 0.6302483 0.5340589 0.7292395 1.0270265 0.7026438 0.6886019 0.5570104 0.6811347 0.6427463 0.5759610 0.5300470 1.0198951 1.0410715 0.9996530 0.7185646 0.7419718 0.6128647 0.6176057 0.6117006 0.6574431 0.0261795 0.6850194 0.9906750 0.7017529 0.0228417 0.6696047 1.0000557 0.7025907 0.5895849 
StX_2      0.7973917 0.1999066 0.6143124 0.0000010 0.4631399 0.6143124 0.7488908 0.4631399 0.7640148 0.7630862 0.7376634 0.6134138 0.7214243 0.6807367 0.6999143 0.6190222 0.8048093 0.4617146 0.9222597 0.4606965 0.4820216 0.7638462 0.7536175 0.6629931 0.7580289 0.6999143 0.2922109 0.7518452 0.7950833 0.7640148 0.7214466 0.6629931 0.6816577 0.6134138 0.8194564 0.6136477 0.6893132 0.7588198 0.5737761 0.5854717 0.4606965 0.7436688 0.7814149 0.7553160 0.5170951 0.4657976 0.8048093 0.8067557 0.6376586 0.7821662 0.7214243 0.8029352 0.7603095 0.7536175 0.3141468 0.0100524 0.7630862 0.9118216 0.7455146 0.0100524 0.6595532 0.7934922 0.7445359 0.6678588 0.4657976 0.5707062 0.7583035 0.8896749 0.7588198 0.7518452 0.7603095 0.7488908 0.0000010 0.6418762 0.6190222 0.7843661 0.6378720 0.5854717 0.8068412 0.5737761 0.0000000 0.5200987 0.6418762 0.0000010 0.7843661 0.7518469 0.7445359 0.7214466 0.7511639 0.7672656 0.7672656 0.6365878 0.6136477 0.9118216 0.5767933 0.0134953 0.7257324 0.6893132 0.6378720 0.4820216 0.6273434 0.6399367 0.8059812 0.7910655 0.7640148 0.7814149 0.8251404 0.2118874 0.7217378 0.8019164 0.7392036 0.6645367 0.6376586 0.7528990 0.7821662 0.7517082 0.5831166 0.7675393 0.8193860 0.4304626 0.1999066 0.7680971 0.8191204 0.5270301 0.6695539 0.3141468 0.6815611 0.6399367 0.0134427 0.2040738 0.8896749 0.7865198 0.7528990 0.7411686 0.7550098 0.6451973 0.6134138 0.0255696 0.6963500 0.5704791 0.7217378 0.7910655 0.7624996 0.5869476 0.7511639 0.8067557 0.7638462 0.6273434 
StPo       0.8169569 0.5067784 0.7193591 0.5384852 0.0930400 0.7193591 0.6700084 0.0930400 0.7660758 0.7987487 0.8087774 0.7469147 0.7750657 0.7778427 0.8211348 0.6988023 0.8177507 0.0962683 0.9131312 0.0961039 0.0616896 0.7909964 0.8367123 0.7880846 0.7944849 0.8211348 0.5834965 0.8012607 0.8959244 0.7877239 0.7753932 0.7880846 0.8058177 0.7282369 0.8654498 0.7432330 0.7763143 0.8172144 0.7039835 0.7029335 0.0961039 0.7022683 0.7218910 0.7879487 0.0162095 0.0970271 0.8177507 0.7919225 0.7911635 0.7004783 0.7750657 0.8150328 0.8141023 0.8367123 0.5937613 0.5090908 0.7987487 0.9038885 0.6187124 0.5090908 0.8326147 0.7938469 0.7907112 0.7500430 0.0970271 0.7004547 0.8245096 0.8137010 0.8172144 0.8012607 0.8141023 0.6700084 0.5384852 0.7762368 0.6988023 0.6999107 0.7697516 0.7029335 0.8151359 0.7039835 0.5200987 0.0000000 0.7762368 0.5200987 0.6999107 0.7833969 0.7907112 0.7753932 0.7978490 0.8310474 0.8310474 0.7684185 0.7432330 0.9038885 0.7013903 0.5155484 0.8288531 0.7763143 0.7697516 0.0616896 0.7516764 0.7339983 0.7983694 0.7776397 0.7877239 0.7218910 0.8595653 0.4672499 0.7725745 0.8111680 0.8070473 0.7569577 0.7647500 0.7074274 0.7004783 0.7986965 0.7040199 0.8222470 0.8835536 0.0873320 0.5040285 0.8161221 0.8244704 0.0063715 0.8005120 0.5937613 0.7564675 0.7339983 0.5114411 0.5000321 0.8137010 0.7158689 0.7074274 0.8963881 0.8552931 0.7377658 0.7469147 0.5327177 0.7559769 0.7024620 0.7725745 0.7776397 0.7905214 0.7099220 0.7978490 0.7919225 0.7909964 0.7516764 
NcTr_2     1.1079199 0.7064025 0.3414376 0.6849409 0.7603825 0.3414376 1.0051976 0.7603825 0.3326614 0.2666428 0.2697038 0.3309233 0.2926893 0.2496251 0.2750316 0.5530263 1.1132047 0.7455875 1.1122248 0.7461947 0.7888010 0.3346190 0.2562042 0.2993452 0.3319877 0.2750316 0.7810746 0.2802093 0.3338364 0.3359979 0.2951566 0.2993452 0.2840924 0.3328376 1.0956566 0.2380054 0.2403054 0.2937899 0.6427906 0.6517916 0.7461947 1.0199147 1.0608652 0.3298746 0.7781451 0.7552087 1.1132047 1.0936597 0.3489469 1.0662639 0.2926893 1.1128313 0.2715838 0.2562042 0.8172447 0.6418950 0.2666428 1.1035920 1.0129764 0.6418950 0.2126290 1.0426283 0.2634260 0.2685344 0.7552087 0.6381334 0.2885999 1.1049032 0.2937899 0.2802093 0.2715838 1.0051976 0.6849409 0.0000010 0.5530263 1.0537869 0.2417023 0.6517916 1.1184291 0.6427906 0.6418762 0.7762368 0.0000000 0.6418762 1.0537869 0.3319562 0.2634260 0.2951566 0.3041828 0.3281915 0.3281915 0.2409652 0.2380054 1.1035920 0.6397824 0.6512617 0.3025396 0.2403054 0.2417023 0.7888010 0.2461993 0.2442552 1.1125292 1.0971446 0.3359979 1.0608652 1.0938869 0.7044510 0.2928057 1.1111132 0.2708254 0.2459092 0.3433143 1.0246016 1.0662639 0.2783077 0.6524231 0.2747006 0.3453556 0.7308253 0.7000335 0.2909797 1.0887270 0.7800088 0.2199776 0.8172447 0.2415841 0.2442552 0.6494672 0.6933494 1.1049032 1.0678752 1.0246016 0.2564939 0.2874637 0.3144880 0.3309233 0.6986310 0.2557003 0.6492425 0.2928057 1.0971446 0.3311842 0.6482830 0.3041828 1.0936597 0.3346190 0.2461993 
StX_3      0.7973917 0.1999066 0.6143124 0.0000010 0.4631399 0.6143124 0.7488908 0.4631399 0.7640148 0.7630862 0.7376634 0.6134138 0.7214243 0.6807367 0.6999143 0.6190222 0.8048093 0.4617146 0.9222597 0.4606965 0.4820216 0.7638462 0.7536175 0.6629931 0.7580289 0.6999143 0.2922109 0.7518452 0.7950833 0.7640148 0.7214466 0.6629931 0.6816577 0.6134138 0.8194564 0.6136477 0.6893132 0.7588198 0.5737761 0.5854717 0.4606965 0.7436688 0.7814149 0.7553160 0.5170951 0.4657976 0.8048093 0.8067557 0.6376586 0.7821662 0.7214243 0.8029352 0.7603095 0.7536175 0.3141468 0.0100524 0.7630862 0.9118216 0.7455146 0.0100524 0.6595532 0.7934922 0.7445359 0.6678588 0.4657976 0.5707062 0.7583035 0.8896749 0.7588198 0.7518452 0.7603095 0.7488908 0.0000010 0.6418762 0.6190222 0.7843661 0.6378720 0.5854717 0.8068412 0.5737761 0.0000010 0.5200987 0.6418762 0.0000000 0.7843661 0.7518469 0.7445359 0.7214466 0.7511639 0.7672656 0.7672656 0.6365878 0.6136477 0.9118216 0.5767933 0.0134953 0.7257324 0.6893132 0.6378720 0.4820216 0.6273434 0.6399367 0.8059812 0.7910655 0.7640148 0.7814149 0.8251404 0.2118874 0.7217378 0.8019164 0.7392036 0.6645367 0.6376586 0.7528990 0.7821662 0.7517082 0.5831166 0.7675393 0.8193860 0.4304626 0.1999066 0.7680971 0.8191204 0.5270301 0.6695539 0.3141468 0.6815611 0.6399367 0.0134427 0.2040738 0.8896749 0.7865198 0.7528990 0.7411686 0.7550098 0.6451973 0.6134138 0.0255696 0.6963500 0.5704791 0.7217378 0.7910655 0.7624996 0.5869476 0.7511639 0.8067557 0.7638462 0.6273434 
StVe_5     0.3211703 0.7680596 1.0215465 0.8223094 0.6944648 1.0215465 0.1620898 0.6944648 0.9886840 1.0588861 1.0083342 0.9839150 1.0617995 1.0372062 1.0474859 0.9318043 0.3247692 0.6886822 0.5168235 0.6938469 0.7089355 1.0465917 1.0976737 1.1196953 1.0431569 1.0474859 0.7862770 1.0197334 1.1454784 1.0437065 1.0665121 1.1196953 1.0884749 0.9335701 0.4405639 1.0515695 1.0739834 1.0833394 1.0136676 1.0082518 0.6938469 0.1716524 0.0275721 1.0354868 0.7159210 0.6912045 0.3247692 0.3180158 1.0137156 0.1604089 1.0617995 0.3191992 1.0289429 1.0976737 0.7847078 0.7765329 1.0588861 0.5168224 0.1525774 0.7765329 1.0467762 0.3116714 0.9999261 0.9968829 0.6912045 1.0077857 1.0865413 0.3721202 1.0833394 1.0197334 1.0289429 0.1620898 0.8223094 1.0537869 0.9318043 0.0000010 0.9933517 1.0082518 0.3208888 1.0136676 0.7843661 0.6999107 1.0537869 0.7843661 0.0000000 1.0338138 0.9999261 1.0665121 1.0782082 1.0685381 1.0685381 0.9919715 1.0515695 0.5168224 1.0184134 0.7904489 1.1082084 1.0739834 0.9933517 0.7089355 1.0021694 1.0084224 0.3142232 0.3002485 1.0437065 0.0275721 0.4366542 0.8517364 1.0651564 0.3198847 1.0461505 0.9912357 0.9611291 0.1525163 0.1604089 1.0246980 1.0014090 1.0525619 1.1702688 0.6622265 0.7659492 1.0552505 0.3919688 0.7011854 1.0302560 0.7847078 1.0260938 1.0084224 0.7790185 0.8038665 0.3721202 0.1619340 0.1525163 1.1575165 1.1120598 0.9971634 0.9839150 0.8140914 1.0237504 1.0020283 1.0651564 0.3002485 1.0408907 1.0118711 1.0782082 0.3180158 1.0465917 1.0021694 
AmRo_1     1.0578201 0.7245480 0.4709099 0.7818625 0.8049315 0.4709099 1.0053549 0.8049315 0.0217041 0.3046264 0.2829164 0.4308129 0.0421581 0.3398340 0.3182244 0.5760373 1.0419125 0.7902027 1.0547729 0.7798578 0.7870732 0.0195662 0.3144682 0.3732975 0.0080635 0.3182244 0.7666741 0.2847367 0.2603484 0.0195287 0.0439203 0.3732975 0.3152486 0.4267429 1.0502546 0.3042572 0.3357568 0.3082702 0.6919734 0.6985965 0.7798578 0.9946328 1.0570067 0.0032107 0.7903781 0.8093643 1.0419125 1.0275324 0.4574976 1.0596001 0.0421581 1.0682190 0.2871967 0.3144682 0.8089125 0.7399930 0.3046264 1.0287432 0.9383817 0.7399930 0.2972505 1.0069413 0.3147841 0.3086944 0.8093643 0.6882428 0.2962088 1.0782939 0.3082702 0.2847367 0.2871967 1.0053549 0.7818625 0.3319562 0.5760373 1.0338138 0.3161148 0.6985965 1.0633327 0.6919734 0.7518469 0.7833969 0.3319562 0.7518469 1.0338138 0.0000000 0.3147841 0.0439203 0.0645983 0.1571368 0.1571368 0.3183967 0.3042572 1.0287432 0.6902967 0.7436392 0.3788547 0.3357568 0.3161148 0.7870732 0.3190113 0.3147440 1.0578550 1.0249905 0.0195287 1.0570067 1.0393576 0.7415451 0.0438613 1.0665874 0.3114888 0.3159527 0.4550803 1.0177586 1.0596001 0.2923832 0.7043254 0.2826700 0.2646210 0.7613423 0.7227569 0.2772536 0.9699468 0.7918411 0.2020384 0.8089125 0.3277464 0.3147440 0.7480888 0.7299533 1.0782939 1.0613463 1.0177586 0.3469968 0.2029006 0.4106434 0.4308129 0.7782636 0.3340778 0.6959294 0.0438613 1.0249905 0.0162372 0.7047299 0.0645983 1.0275324 0.0195662 0.3190113 
AmKen_2    1.1112599 0.7433630 0.4409779 0.7835507 0.7994241 0.4409779 1.0258132 0.7994241 0.3216202 0.2623717 0.2425433 0.4034227 0.2921938 0.2593514 0.2675053 0.6058847 1.0887820 0.7866300 1.0449910 0.7831818 0.8269403 0.3202041 0.2875664 0.3245607 0.3153010 0.2675053 0.8119407 0.2597910 0.3460474 0.3226612 0.2947554 0.3245607 0.3118863 0.3883883 1.0367084 0.2787973 0.2537579 0.2545738 0.6897883 0.6904189 0.7831818 1.0095644 1.0238367 0.3104273 0.7932172 0.8015760 1.0887820 1.0710820 0.4263468 1.0530219 0.2921938 1.1062150 0.2447359 0.2875664 0.8404619 0.7426082 0.2623717 1.0252038 1.0087438 0.7426082 0.2633273 1.0534879 0.0000010 0.3047155 0.8015760 0.6849415 0.2448182 1.0542284 0.2545738 0.2597910 0.2447359 1.0258132 0.7835507 0.2634260 0.6058847 0.9999261 0.3228754 0.6904189 1.1074308 0.6897883 0.7445359 0.7907112 0.2634260 0.7445359 0.9999261 0.3147841 0.0000000 0.2947554 0.2929178 0.3223799 0.3223799 0.3219666 0.2787973 1.0252038 0.6854429 0.7468181 0.3447604 0.2537579 0.3228754 0.8269403 0.3188030 0.2876214 1.1059153 1.0673801 0.3226612 1.0238367 1.0464023 0.7886187 0.2923145 1.1045068 0.3186296 0.2462991 0.4124757 1.0257581 1.0530219 0.2599584 0.6985322 0.2381056 0.3506028 0.7658794 0.7455345 0.2465984 1.0357363 0.7959831 0.2289936 0.8404619 0.2492057 0.2876214 0.7484100 0.7623137 1.0542284 1.0642114 1.0257581 0.3289156 0.2934751 0.3642479 0.4034227 0.7891844 0.2647747 0.6953257 0.2923145 1.0673801 0.3177234 0.6919505 0.2929178 1.0710820 0.3202041 0.3188030 
risA       1.0538670 0.7069146 0.4408956 0.7515563 0.8019665 0.4408956 0.9915357 0.8019665 0.0503502 0.2844242 0.2464703 0.4077577 0.0015979 0.2954656 0.2890224 0.5640120 1.0463299 0.7872734 1.0367901 0.7769566 0.7887781 0.0456912 0.2769780 0.3348587 0.0386453 0.2890224 0.7396460 0.2602493 0.2370151 0.0473417 0.0000010 0.3348587 0.2979426 0.4031587 1.0484691 0.2827241 0.2937466 0.2744870 0.6882109 0.6951442 0.7769566 0.9826472 1.0775827 0.0404049 0.7778348 0.8041229 1.0463299 1.0318764 0.4207114 1.0364621 0.0015979 1.0642573 0.2584203 0.2769780 0.7818696 0.7100373 0.2844242 1.0120188 0.9423662 0.7100373 0.2704234 1.0030589 0.2947554 0.2909028 0.8041229 0.6844922 0.2657789 1.0508205 0.2744870 0.2602493 0.2584203 0.9915357 0.7515563 0.2951566 0.5640120 1.0665121 0.2996912 0.6951442 1.0593757 0.6882109 0.7214466 0.7753932 0.2951566 0.7214466 1.0665121 0.0439203 0.2947554 0.0000000 0.0629443 0.1381620 0.1381620 0.3005805 0.2827241 1.0120188 0.6917200 0.7139508 0.3564126 0.2937466 0.2996912 0.7887781 0.3008202 0.2996752 1.0539091 1.0245716 0.0473417 1.0775827 1.0396961 0.7225503 0.0031975 1.0626311 0.3020061 0.2791745 0.4173285 1.0198207 1.0364621 0.2641571 0.7008640 0.2508447 0.2365497 0.7618355 0.7050463 0.2555860 0.9514524 0.7837415 0.1829581 0.7818696 0.2836646 0.2996752 0.7179562 0.7196549 1.0508205 1.0608338 1.0198207 0.3172334 0.1850206 0.3878769 0.4077577 0.7518533 0.2925204 0.6898067 0.0031975 1.0245716 0.0438664 0.7012864 0.0629443 1.0318764 0.0456912 0.3008202 
AmsBJ_3    1.0790332 0.7281126 0.4432104 0.7842472 0.8275953 0.4432104 1.0161387 0.8275953 0.0706089 0.2860639 0.2550192 0.4238837 0.0610976 0.3071944 0.2893149 0.5691260 1.0774312 0.8132171 1.0679080 0.8020167 0.8160644 0.0652430 0.2918676 0.3455009 0.0633401 0.2893149 0.8163167 0.2556396 0.2351719 0.0669334 0.0629443 0.3455009 0.3069274 0.4197134 1.0354212 0.2920664 0.3052301 0.2777298 0.6696047 0.6809656 0.8020167 1.0085025 1.1006453 0.0638046 0.7988733 0.8240089 1.0774312 1.0626325 0.4345910 1.0640381 0.0610976 1.0895715 0.2579427 0.2918676 0.8546888 0.7394073 0.2860639 1.0422314 0.9911321 0.7394073 0.2813654 1.0339406 0.2929178 0.3002517 0.8240089 0.6659755 0.2664956 1.0643741 0.2777298 0.2556396 0.2579427 1.0161387 0.7842472 0.3041828 0.5691260 1.0782082 0.3160676 0.6809656 1.0846126 0.6696047 0.7511639 0.7978490 0.3041828 0.7511639 1.0782082 0.0645983 0.2929178 0.0629443 0.0000000 0.1542278 0.1542278 0.3162961 0.2920664 1.0422314 0.6773869 0.7462539 0.3565787 0.3052301 0.3160676 0.8160644 0.3162585 0.3114500 1.0790364 1.0492210 0.0669334 1.1006453 1.0251361 0.7528433 0.0593671 1.0878977 0.3179549 0.2912828 0.4315914 1.0228637 1.0640381 0.2578269 0.6865986 0.2543041 0.2381822 0.7876521 0.7266894 0.2530906 0.9776960 0.8064028 0.1854548 0.8546888 0.2977535 0.3114500 0.7474393 0.7386063 1.0643741 1.0675296 1.0228637 0.3313108 0.1864415 0.4038891 0.4238837 0.7839020 0.3050144 0.6793917 0.0593671 1.0492210 0.0632847 0.6818419 0.0000010 1.0626325 0.0652430 0.3162585 
AmAzD3_3   1.0396132 0.7730239 0.4523569 0.7988920 0.8406544 0.4523569 0.9847327 0.8406544 0.1691059 0.3176942 0.2654427 0.4449402 0.1360459 0.3261911 0.2940927 0.5810747 1.0468735 0.8249078 1.1106527 0.8269342 0.8459322 0.1656091 0.3143021 0.3591719 0.1560936 0.2940927 0.8019461 0.2859800 0.2240080 0.1666939 0.1381620 0.3591719 0.3200197 0.4365804 1.0483538 0.3042916 0.3249608 0.2635173 0.7387088 0.7426714 0.8269342 0.9749597 1.0795322 0.1541240 0.8369119 0.8429892 1.0468735 1.0269023 0.4573569 1.0148877 0.1360459 1.0483881 0.2855162 0.3143021 0.8267957 0.7612230 0.3176942 1.0884928 0.9599630 0.7612230 0.2949951 0.9963040 0.3223799 0.3058136 0.8429892 0.7347752 0.2593661 1.0087445 0.2635173 0.2859800 0.2855162 0.9847327 0.7988920 0.3281915 0.5810747 1.0685381 0.3094201 0.7426714 1.0450410 0.7387088 0.7672656 0.8310474 0.3281915 0.7672656 1.0685381 0.1571368 0.3223799 0.1381620 0.1542278 0.0000000 0.0000010 0.3117179 0.3042916 1.0884928 0.7370321 0.7605619 0.3696690 0.3249608 0.3094201 0.8459322 0.3195433 0.3359011 1.0396759 1.0226869 0.1666939 1.0795322 1.0361150 0.7902713 0.1379576 1.0482551 0.3557288 0.3060379 0.4501716 1.0145671 1.0148877 0.2913091 0.7398885 0.2736971 0.2200195 0.7964007 0.7714547 0.2752641 0.9753435 0.8398795 0.1807602 0.8267957 0.3139543 0.3359011 0.7694135 0.7893074 1.0087445 1.0356369 1.0145671 0.3396180 0.1948469 0.4093111 0.4449402 0.8127690 0.3320274 0.7389614 0.1379576 1.0226869 0.1625225 0.7408367 0.1542278 1.0269023 0.1656091 0.3195433 
AmAzD3_5   1.0396132 0.7730239 0.4523569 0.7988920 0.8406544 0.4523569 0.9847327 0.8406544 0.1691059 0.3176942 0.2654427 0.4449402 0.1360459 0.3261911 0.2940927 0.5810747 1.0468735 0.8249078 1.1106527 0.8269342 0.8459322 0.1656091 0.3143021 0.3591719 0.1560936 0.2940927 0.8019461 0.2859800 0.2240080 0.1666939 0.1381620 0.3591719 0.3200197 0.4365804 1.0483538 0.3042916 0.3249608 0.2635173 0.7387088 0.7426714 0.8269342 0.9749597 1.0795322 0.1541240 0.8369119 0.8429892 1.0468735 1.0269023 0.4573569 1.0148877 0.1360459 1.0483881 0.2855162 0.3143021 0.8267957 0.7612230 0.3176942 1.0884928 0.9599630 0.7612230 0.2949951 0.9963040 0.3223799 0.3058136 0.8429892 0.7347752 0.2593661 1.0087445 0.2635173 0.2859800 0.2855162 0.9847327 0.7988920 0.3281915 0.5810747 1.0685381 0.3094201 0.7426714 1.0450410 0.7387088 0.7672656 0.8310474 0.3281915 0.7672656 1.0685381 0.1571368 0.3223799 0.1381620 0.1542278 0.0000010 0.0000000 0.3117179 0.3042916 1.0884928 0.7370321 0.7605619 0.3696690 0.3249608 0.3094201 0.8459322 0.3195433 0.3359011 1.0396759 1.0226869 0.1666939 1.0795322 1.0361150 0.7902713 0.1379576 1.0482551 0.3557288 0.3060379 0.4501716 1.0145671 1.0148877 0.2913091 0.7398885 0.2736971 0.2200195 0.7964007 0.7714547 0.2752641 0.9753435 0.8398795 0.1807602 0.8267957 0.3139543 0.3359011 0.7694135 0.7893074 1.0087445 1.0356369 1.0145671 0.3396180 0.1948469 0.4093111 0.4449402 0.8127690 0.3320274 0.7389614 0.1379576 1.0226869 0.1625225 0.7408367 0.1542278 1.0269023 0.1656091 0.3195433 
AmsW5_2    1.0136468 0.6462210 0.3706745 0.6728704 0.7334547 0.3706745 0.9491235 0.7334547 0.3270822 0.2902127 0.2839119 0.3138985 0.3008845 0.3049426 0.2809873 0.4976446 1.0199929 0.7188851 1.0715956 0.7138621 0.7541592 0.3223100 0.3098063 0.2611387 0.3205375 0.2809873 0.7091408 0.3181036 0.3544655 0.3260762 0.3005805 0.2611387 0.2946137 0.3119430 1.0120044 0.2362443 0.3117954 0.3103835 0.5987136 0.6022719 0.7138621 0.9327042 0.9963487 0.3184545 0.7700334 0.7283653 1.0199929 1.0131259 0.3251998 0.9804486 0.3008845 1.0074579 0.2951191 0.3098063 0.7405039 0.6343697 0.2902127 1.0510730 0.9231804 0.6343697 0.2578070 0.9671397 0.3219666 0.2912885 0.7283653 0.5942915 0.3165465 1.0335913 0.3103835 0.3181036 0.2951191 0.9491235 0.6728704 0.2409652 0.4976446 0.9919715 0.0016110 0.6022719 1.0194361 0.5987136 0.6365878 0.7684185 0.2409652 0.6365878 0.9919715 0.3183967 0.3219666 0.3005805 0.3162961 0.3117179 0.3117179 0.0000000 0.2362443 1.0510730 0.5887806 0.6384254 0.3329360 0.3117954 0.0016110 0.7541592 0.0163714 0.2004641 1.0142333 0.9937173 0.3260762 0.9963487 1.0217417 0.6568299 0.3010055 1.0120867 0.3544089 0.2872763 0.3179308 0.9551512 0.9804486 0.3169387 0.6012752 0.2941191 0.3619197 0.7072129 0.6476420 0.3075550 1.0168239 0.7693460 0.2415963 0.7405039 0.2939392 0.2004641 0.6418487 0.6398869 1.0335913 0.9780602 0.9551512 0.3236523 0.2853666 0.2895348 0.3138985 0.6775068 0.3085192 0.5942537 0.3010055 0.9937173 0.3213602 0.6028363 0.3162961 1.0131259 0.3223100 0.0163714 
ApTi_4     1.0561784 0.6434836 0.3250749 0.6533154 0.7451442 0.3250749 0.9553211 0.7451442 0.3065006 0.2776632 0.2637730 0.3241250 0.2830092 0.2937893 0.2690689 0.4878703 1.0648402 0.7405746 1.0938776 0.7361116 0.7769216 0.3124098 0.2967686 0.2540305 0.3060786 0.2690689 0.7279625 0.2841118 0.3441394 0.3147972 0.2827241 0.2540305 0.2591309 0.3147005 1.0694945 0.0000010 0.2837015 0.2968907 0.6053089 0.6132829 0.7361116 0.9703245 1.0727954 0.3039613 0.7543756 0.7400303 1.0648402 1.0603885 0.3435313 1.0442544 0.2830092 1.0531869 0.2586001 0.2967686 0.7719078 0.6234577 0.2776632 1.0773119 0.9719570 0.6234577 0.2322120 0.9869057 0.2787973 0.2497402 0.7400303 0.6007870 0.2931916 1.0405627 0.2968907 0.2841118 0.2586001 0.9553211 0.6533154 0.2380054 0.4878703 1.0515695 0.2369649 0.6132829 1.0614394 0.6053089 0.6136477 0.7432330 0.2380054 0.6136477 1.0515695 0.3042572 0.2787973 0.2827241 0.2920664 0.3042916 0.3042916 0.2362443 0.0000000 1.0773119 0.6053339 0.6252249 0.2482287 0.2837015 0.2369649 0.7769216 0.2346115 0.2160240 1.0648366 1.0438672 0.3147972 1.0727954 1.0722221 0.6800355 0.2831234 1.0586198 0.2789064 0.2705299 0.3288004 1.0025911 1.0442544 0.2858311 0.6151118 0.2593662 0.3370476 0.7259973 0.6413226 0.2682000 1.0650723 0.7513801 0.2269119 0.7719078 0.2798573 0.2160240 0.6308965 0.6418714 1.0405627 1.0275360 1.0025911 0.2376540 0.2696078 0.2984305 0.3241250 0.6809715 0.2839950 0.6154359 0.2831234 1.0438672 0.3100176 0.6145680 0.2920664 1.0603885 0.3124098 0.2346115 
StsTL_1    0.5022295 0.9036612 1.0560067 0.9587915 0.8435502 1.0560067 0.4988561 0.8435502 0.9945502 1.0873559 1.0354572 1.0382956 1.0100512 1.0931684 1.1606581 1.0174564 0.5114554 0.8391367 0.0162998 0.8464303 0.8896327 1.0359495 1.1076052 1.1702641 1.0313354 1.1606581 0.9100522 1.0673190 1.1584074 1.0318682 1.0120188 1.1702641 1.1066433 0.9946616 0.4493703 1.0773119 1.0816968 1.1258726 1.0242041 1.0464850 0.8464303 0.5162243 0.5111799 1.0292688 0.9087841 0.8362101 0.5114554 0.4873572 1.0695119 0.5194310 1.0100512 0.5041908 1.0691949 1.1076052 0.9071235 0.9020267 1.0873559 0.0000010 0.5211298 0.9020267 1.0420661 0.4780154 1.0252038 1.0310127 0.8362101 1.0138593 1.1019138 0.4031880 1.1258726 1.0673190 1.0691949 0.4988561 0.9587915 1.1035920 1.0174564 0.5168224 1.0499020 1.0464850 0.5014677 1.0242041 0.9118216 0.9038885 1.1035920 0.9118216 0.5168224 1.0287432 1.0252038 1.0120188 1.0422314 1.0884928 1.0884928 1.0510730 1.0773119 0.0000000 1.0309877 0.9108929 1.1313224 1.0816968 1.0499020 0.8896327 1.0596537 1.0915361 0.5026083 0.4855674 1.0318682 0.5111799 0.4518254 0.9289550 1.0133202 0.4985396 1.0695458 1.0500507 1.0253519 0.5149158 0.5194310 1.0726689 1.0514281 1.0575562 1.1764531 0.7997047 0.9025921 1.0660249 0.2770729 0.9114834 1.0519623 0.9071235 1.0914256 1.0915361 0.9013780 0.9226749 0.4031880 0.5417198 0.5149158 1.2693509 1.0599465 1.0042231 1.0382956 0.9537452 1.0714354 1.0348023 1.0133202 0.4855674 1.0290674 1.0421171 1.0422314 0.4873572 1.0359495 1.0596537 
StsW2_2    0.9993289 0.5489744 0.6120652 0.6160155 0.6678377 0.6120652 0.9640734 0.6678377 0.6941179 0.7268208 0.6993112 0.6143515 0.6882245 0.6860255 0.6864798 0.5320054 1.0185353 0.6710663 1.0258338 0.6473812 0.6899992 0.7011345 0.7817638 0.6827549 0.7020080 0.6864798 0.5695541 0.7237886 0.7599564 0.7014735 0.6917200 0.6827549 0.6529299 0.6188659 1.0065758 0.6053339 0.6799737 0.7389819 0.0211815 0.0162334 0.6473812 1.0255753 1.0174824 0.6951481 0.7026449 0.6590329 1.0185353 0.9989696 0.6291979 1.0052003 0.6882245 0.9949682 0.7144828 0.7817638 0.5706236 0.5717420 0.7268208 1.0309877 0.9328858 0.5717420 0.6571359 0.9561198 0.6854429 0.6205760 0.6590329 0.0211382 0.7600014 1.0217894 0.7389819 0.7237886 0.7144828 0.9640734 0.6160155 0.6397824 0.5320054 1.0184134 0.5901478 0.0162334 1.0095250 0.0211815 0.5767933 0.7013903 0.6397824 0.5767933 1.0184134 0.6902967 0.6854429 0.6917200 0.6773869 0.7370321 0.7370321 0.5887806 0.6053339 1.0309877 0.0000000 0.5756288 0.6965567 0.6799737 0.5901478 0.6899992 0.5729885 0.6331032 1.0100475 0.9919301 0.7014735 1.0174824 1.0245585 0.5789351 0.6885118 1.0094868 0.6897040 0.6730246 0.6307979 0.9920307 1.0052003 0.7329802 0.0129534 0.7240210 0.7501630 0.6271222 0.5428821 0.7265196 1.0295839 0.7000565 0.6850627 0.5706236 0.6768718 0.6331032 0.5789669 0.5412886 1.0217894 1.0295005 0.9920307 0.7106594 0.7418758 0.6055128 0.6143515 0.6146059 0.6609725 0.0129341 0.6885118 0.9919301 0.7000805 0.0113222 0.6773869 0.9989696 0.7011345 0.5729885 
StsS0      0.8028726 0.1977179 0.6204902 0.0150485 0.4650044 0.6204902 0.7545477 0.4650044 0.7511055 0.7490466 0.7290835 0.6192872 0.7139311 0.6805530 0.6856724 0.6138789 0.8102254 0.4635985 0.9295101 0.4626030 0.4816373 0.7553482 0.7457419 0.6717637 0.7496885 0.6856724 0.2859943 0.7423287 0.8028913 0.7555370 0.7139508 0.6717637 0.7021599 0.6225918 0.8335927 0.6252249 0.6980348 0.7462956 0.5726553 0.5841162 0.4626030 0.7617597 0.7832482 0.7470347 0.5126253 0.4676276 0.8102254 0.8121493 0.6422195 0.8036347 0.7139311 0.8083536 0.7520331 0.7457419 0.3088826 0.0033458 0.7490466 0.9108929 0.7554446 0.0033458 0.6673668 0.7914190 0.7468181 0.6862082 0.4676276 0.5696350 0.7476411 0.8947574 0.7462956 0.7423287 0.7520331 0.7545477 0.0150485 0.6512617 0.6138789 0.7904489 0.6396887 0.5841162 0.8122071 0.5726553 0.0134953 0.5155484 0.6512617 0.0134953 0.7904489 0.7436392 0.7468181 0.7139508 0.7462539 0.7605619 0.7605619 0.6384254 0.6252249 0.9108929 0.5756288 0.0000000 0.7447499 0.6980348 0.6396887 0.4816373 0.6299742 0.6433968 0.8113658 0.7966336 0.7555370 0.7832482 0.8392261 0.2152338 0.7142361 0.8073357 0.7357950 0.6709597 0.6456739 0.7746001 0.8036347 0.7421875 0.5817994 0.7562613 0.8273995 0.4325925 0.1942523 0.7585222 0.8232826 0.5223391 0.6794697 0.3088826 0.6813633 0.6433968 0.0067126 0.1984269 0.8947574 0.8073450 0.7746001 0.7648470 0.7519574 0.6451675 0.6192872 0.0185079 0.6963670 0.5693554 0.7142361 0.7966336 0.7540575 0.5856217 0.7462539 0.8121493 0.7553482 0.6299742 
ApRc       1.0764715 0.7267593 0.4293716 0.7624085 0.8043699 0.4293716 1.0525098 0.8043699 0.3750729 0.3678488 0.3370199 0.3802181 0.3537162 0.3801937 0.3370062 0.5317339 1.0882747 0.7971775 1.1211355 0.7893646 0.8375378 0.3732860 0.3704783 0.3415344 0.3761396 0.3370062 0.7556510 0.3387224 0.3947550 0.3795654 0.3564126 0.3415344 0.2644732 0.3686140 1.0701733 0.2482287 0.3587720 0.3672296 0.6931474 0.6986140 0.7893646 1.0278993 1.1156193 0.3765249 0.8353062 0.7962269 1.0882747 1.0814598 0.3992347 1.0631093 0.3537162 1.0841417 0.3518851 0.3704783 0.7915315 0.7361121 0.3678488 1.1313224 1.0031270 0.7361121 0.3082081 1.0151424 0.3447604 0.2579418 0.7962269 0.6883486 0.3682197 1.0767198 0.3672296 0.3387224 0.3518851 1.0525098 0.7624085 0.3025396 0.5317339 1.1082084 0.3338484 0.6986140 1.0840614 0.6931474 0.7257324 0.8288531 0.3025396 0.7257324 1.1082084 0.3788547 0.3447604 0.3564126 0.3565787 0.3696690 0.3696690 0.3329360 0.2482287 1.1313224 0.6965567 0.7447499 0.0000000 0.3587720 0.3338484 0.8375378 0.3415745 0.3315422 1.0808075 1.0736117 0.3795654 1.1156193 1.0742662 0.7099007 0.3538623 1.0824941 0.3669156 0.3678443 0.3818597 1.0206953 1.0631093 0.3377063 0.7028774 0.3441949 0.3890811 0.7698294 0.7253033 0.3490245 1.1044609 0.8376797 0.2751115 0.7915315 0.3668249 0.3315422 0.7442781 0.7521523 1.0767198 1.0562616 1.0206953 0.2387398 0.3261695 0.3531942 0.3802181 0.7694603 0.3615847 0.7002143 0.3538623 1.0736117 0.3744135 0.7002148 0.3565787 1.0814598 0.3732860 0.3415745 
US8        1.1079040 0.7465668 0.3949224 0.7153253 0.7914442 0.3949224 1.0208452 0.7914442 0.3399135 0.2485484 0.2385714 0.3995701 0.2963151 0.0844398 0.3150573 0.5584561 1.1080247 0.7847032 1.1108037 0.7777365 0.8104878 0.3402066 0.2413758 0.3297905 0.3357686 0.3150573 0.7919423 0.2295508 0.3296121 0.3416062 0.2937466 0.3297905 0.2828675 0.3894080 1.0709984 0.2837015 0.0000010 0.2446385 0.6762825 0.6821201 0.7777365 1.0235549 1.0937533 0.3335982 0.7813583 0.7860602 1.1080247 1.0869834 0.4152512 1.0511626 0.2963151 1.1128541 0.2597594 0.2413758 0.8064687 0.6969200 0.2485484 1.0816968 1.0026902 0.6969200 0.2351068 1.0543195 0.2537579 0.2766862 0.7860602 0.6714903 0.2414205 1.0587991 0.2446385 0.2295508 0.2597594 1.0208452 0.7153253 0.2403054 0.5584561 1.0739834 0.3126779 0.6821201 1.1184990 0.6762825 0.6893132 0.7763143 0.2403054 0.6893132 1.0739834 0.3357568 0.2537579 0.2937466 0.3052301 0.3249608 0.3249608 0.3117954 0.2837015 1.0816968 0.6799737 0.6980348 0.3587720 0.0000000 0.3126779 0.8104878 0.3078237 0.2756106 1.1094050 1.0877465 0.3416062 1.0937533 1.0826393 0.7496263 0.2964366 1.1111224 0.3059583 0.0760951 0.4062325 1.0286635 1.0511626 0.2320641 0.6863770 0.2398546 0.3332166 0.7579276 0.7448603 0.2510956 1.0684373 0.7872329 0.2326858 0.8064687 0.0715305 0.2756106 0.7049186 0.7448772 1.0587991 1.0689975 1.0286635 0.2958879 0.3010068 0.3693078 0.3995701 0.7398751 0.0734308 0.6854646 0.2964366 1.0877465 0.3366589 0.6863679 0.3052301 1.0869834 0.3402066 0.3078237 
AmsW1_1    1.0150239 0.6474958 0.3731999 0.6741341 0.7347696 0.3731999 0.9504900 0.7347696 0.3247355 0.2910713 0.2847474 0.3147819 0.2999934 0.3058148 0.2813801 0.4988302 1.0213681 0.7201947 1.0703913 0.7151676 0.7554795 0.3200203 0.3107218 0.2619116 0.3182551 0.2813801 0.7104256 0.3189977 0.3554136 0.3237861 0.2996912 0.2619116 0.2954563 0.3128462 1.0133900 0.2369649 0.3126779 0.3112607 0.5999226 0.6034922 0.7151676 0.9340693 0.9977334 0.3161714 0.7713665 0.7296780 1.0213681 1.0144999 0.3261090 0.9818356 0.2999934 1.0088305 0.2959742 0.3107218 0.7418063 0.6356476 0.2910713 1.0499020 0.9245423 0.6356476 0.2585773 0.9685832 0.3228754 0.2921650 0.7296780 0.5954980 0.3174369 1.0349871 0.3112607 0.3189977 0.2959742 0.9504900 0.6741341 0.2417023 0.4988302 0.9933517 0.0000010 0.6034922 1.0208123 0.5999226 0.6378720 0.7697516 0.2417023 0.6378720 0.9933517 0.3161148 0.3228754 0.2996912 0.3160676 0.3094201 0.3094201 0.0016110 0.2369649 1.0499020 0.5901478 0.6396887 0.3338484 0.3126779 0.0000000 0.7554795 0.0164066 0.2010972 1.0156080 0.9950926 0.3237861 0.9977334 1.0231306 0.6580695 0.3001137 1.0134598 0.3553617 0.2881124 0.3188527 0.9565313 0.9818356 0.3178341 0.6024917 0.2949720 0.3628866 0.7085503 0.6489251 0.3084294 1.0182149 0.7706806 0.2410833 0.7418063 0.2947881 0.2010972 0.6431290 0.6411622 1.0349871 0.9794469 0.9565313 0.3245746 0.2877104 0.2903700 0.3147819 0.6787691 0.3093996 0.5954631 0.3001137 0.9950926 0.3190733 0.6040498 0.3160676 1.0144999 0.3200203 0.0164066 
StsC2_1    0.8227285 0.4790411 0.7126347 0.5007724 0.0941136 0.7126347 0.6982894 0.0941136 0.7683686 0.8382195 0.8337135 0.7349298 0.7884387 0.8056063 0.8382133 0.7051165 0.8095702 0.0934040 0.8974976 0.0903329 0.0000010 0.7900475 0.8747736 0.7941765 0.7928402 0.8382133 0.5482184 0.8394882 0.9145672 0.7899961 0.7887781 0.7941765 0.8249456 0.7161862 0.8403211 0.7769216 0.8104878 0.8368816 0.6866676 0.6858836 0.0903329 0.6997734 0.7188049 0.7863156 0.0576267 0.0957893 0.8095702 0.7892877 0.7785840 0.7000568 0.7884387 0.8219831 0.8273147 0.8747736 0.5562924 0.4750508 0.8382195 0.8896327 0.6449083 0.4750508 0.8482376 0.7821722 0.8269403 0.7674641 0.0957893 0.6832173 0.8437208 0.7964276 0.8368816 0.8394882 0.8273147 0.6982894 0.5007724 0.7888010 0.7051165 0.7089355 0.7554795 0.6858836 0.8209156 0.6866676 0.4820216 0.0616896 0.7888010 0.4820216 0.7089355 0.7870732 0.8269403 0.7887781 0.8160644 0.8459322 0.8459322 0.7541592 0.7769216 0.8896327 0.6899992 0.4816373 0.8375378 0.8104878 0.7554795 0.0000000 0.7515206 0.7376344 0.8053615 0.7759314 0.7899961 0.7188049 0.8481963 0.4332490 0.7859284 0.8181171 0.8348054 0.7740581 0.7521870 0.7061413 0.7000568 0.8368512 0.6869535 0.8427679 0.9219406 0.0884564 0.4762132 0.8369799 0.8201833 0.0616752 0.8191720 0.5562924 0.7894704 0.7376344 0.4773721 0.4497689 0.7964276 0.7214631 0.7061413 0.9169398 0.8670949 0.7379077 0.7349298 0.4921680 0.7986026 0.6824301 0.7859284 0.7759314 0.7888834 0.6927537 0.8160644 0.7892877 0.7900475 0.7515206 
AmsW6_1    1.0309142 0.6423822 0.3756620 0.6636707 0.7193505 0.3756620 0.9539587 0.7193505 0.3277486 0.2939279 0.2846766 0.3176886 0.3011252 0.3044867 0.2915401 0.4925415 1.0422982 0.7124287 1.0804155 0.7074388 0.7515206 0.3226429 0.3114011 0.2619777 0.3211604 0.2915401 0.7102244 0.3203944 0.3537803 0.3267226 0.3008202 0.2619777 0.2944516 0.3158203 1.0283262 0.2346115 0.3078237 0.3144049 0.5895849 0.5930459 0.7074388 0.9394112 1.0066358 0.3190696 0.7532734 0.7143333 1.0422982 1.0399143 0.3290899 0.9877904 0.3011252 1.0245665 0.2963868 0.3114011 0.7416384 0.6258309 0.2939279 1.0596537 0.9364313 0.6258309 0.2577132 0.9809664 0.3188030 0.2911183 0.7143333 0.5851946 0.3200968 1.0454032 0.3144049 0.3203944 0.2963868 0.9539587 0.6636707 0.2461993 0.4925415 1.0021694 0.0164066 0.5930459 1.0367885 0.5895849 0.6273434 0.7516764 0.2461993 0.6273434 1.0021694 0.3190113 0.3188030 0.3008202 0.3162585 0.3195433 0.3195433 0.0163714 0.2346115 1.0596537 0.5729885 0.6299742 0.3415745 0.3078237 0.0164066 0.7515206 0.0000000 0.2028189 1.0314800 1.0106318 0.3267226 1.0066358 1.0399522 0.6579075 0.3012465 1.0292787 0.3450952 0.2842881 0.3218817 0.9659560 0.9877904 0.3192336 0.5920823 0.2963245 0.3577062 0.6939921 0.6437777 0.3098027 1.0322991 0.7525741 0.2443584 0.7416384 0.2887900 0.2028189 0.6332759 0.6358232 1.0454032 0.9853747 0.9659560 0.3357900 0.2910666 0.2981323 0.3176886 0.6689487 0.3049245 0.5851358 0.3012465 1.0106318 0.3219875 0.5936603 0.3162585 1.0399143 0.3226429 0.0000010 
KbAr_3     1.0312968 0.6596320 0.3498588 0.6720445 0.7161779 0.3498588 0.9752429 0.7161779 0.3177107 0.2832302 0.2760364 0.3060617 0.2999818 0.2820350 0.2963595 0.4829824 1.0424913 0.7016945 1.1145074 0.6956342 0.7376344 0.3182488 0.2967179 0.1530562 0.3137609 0.2963595 0.7167326 0.2785734 0.3306389 0.3193952 0.2996752 0.1530562 0.2729046 0.3013570 1.0396568 0.2160240 0.2756106 0.3102492 0.6427463 0.6394366 0.6956342 0.9738259 1.0278580 0.3116299 0.7438042 0.7112205 1.0424913 1.0382013 0.3081217 1.0155160 0.2999818 1.0398334 0.2948450 0.2967179 0.7479571 0.6418178 0.2832302 1.0915361 0.9413292 0.6418178 0.2582718 0.9885152 0.2876214 0.2686816 0.7112205 0.6381275 0.2966738 1.0426526 0.3102492 0.2785734 0.2948450 0.9752429 0.6720445 0.2442552 0.4829824 1.0084224 0.2010972 0.6394366 1.0369945 0.6427463 0.6399367 0.7339983 0.2442552 0.6399367 1.0084224 0.3147440 0.2876214 0.2996752 0.3114500 0.3359011 0.3359011 0.2004641 0.2160240 1.0915361 0.6331032 0.6433968 0.3315422 0.2756106 0.2010972 0.7376344 0.2028189 0.0000000 1.0404837 1.0234625 0.3193952 1.0278580 1.0454164 0.6331590 0.3001043 1.0382756 0.3187958 0.2614586 0.2980469 0.9775091 1.0155160 0.2869749 0.6394670 0.2740476 0.3329608 0.6888476 0.6575520 0.2847975 1.0049708 0.7419848 0.2391791 0.7479571 0.2640338 0.0000010 0.6493761 0.6398887 1.0426526 1.0099499 0.9775091 0.2969005 0.2916769 0.2649213 0.3060617 0.6849173 0.2902510 0.6443085 0.3001043 1.0234625 0.3145868 0.6412519 0.3114500 1.0382013 0.3182488 0.2028189 
StsCT      0.0129854 0.7957100 1.0652680 0.8406952 0.8200941 1.0652680 0.3160723 0.8200941 1.0003339 1.1043537 1.0407354 1.0700280 1.0492241 1.0967365 1.1039665 1.0138386 0.0419367 0.8053262 0.5058611 0.8023739 0.8053615 1.0569272 1.1110156 1.0993407 1.0571134 1.1039665 0.8848524 1.0470984 1.1867077 1.0498813 1.0539091 1.0993407 1.0976598 1.0260356 0.4641489 1.0648366 1.1094050 1.1077237 1.0087099 1.0146907 0.8023739 0.3251008 0.3236709 1.0519681 0.8158538 0.8146921 0.0419367 0.0303458 1.1205741 0.3278353 1.0492241 0.0064704 1.0631534 1.1110156 0.8761971 0.7973512 1.1043537 0.5026083 0.3068194 0.7973512 1.0936819 0.0409495 1.1059153 1.0249061 0.8146921 1.0066973 1.0868657 0.4276684 1.1077237 1.0470984 1.0631534 0.3160723 0.8406952 1.1125292 1.0138386 0.3142232 1.0156080 1.0146907 0.0146381 1.0087099 0.8059812 0.7983694 1.1125292 0.8059812 0.3142232 1.0578550 1.1059153 1.0539091 1.0790364 1.0396759 1.0396759 1.0142333 1.0648366 0.5026083 1.0100475 0.8113658 1.0808075 1.1094050 1.0156080 0.8053615 1.0314800 1.0404837 0.0000000 0.0212513 1.0498813 0.3236709 0.4517582 0.9294938 1.0496939 0.0064525 1.0652121 1.0375585 1.0660763 0.3022044 0.3278353 1.0504744 1.0040239 1.0357184 1.2135144 0.7789547 0.7937080 1.0475613 0.4279560 0.8076207 1.0714254 0.8761971 1.0801194 1.0404837 0.8055371 0.8454703 0.4276684 0.3235573 0.3022044 1.1595639 1.0917768 1.0350542 1.0700280 0.8349949 1.0589052 1.0096159 1.0496939 0.0212513 1.0519656 1.0181957 1.0790364 0.0303458 1.0569272 1.0314800 
StsCM_2    0.0296991 0.7831793 1.0563568 0.8318331 0.7928057 1.0563568 0.3136393 0.7928057 0.9751657 1.0628688 1.0045937 1.0592321 1.0199739 1.0665926 1.0947658 0.9908854 0.0280555 0.7783550 0.4887602 0.7807088 0.7759314 1.0239871 1.0841695 1.0892465 1.0242894 1.0947658 0.8718783 1.0245892 1.1557254 1.0171672 1.0245716 1.0892465 1.0733959 1.0081270 0.4611862 1.0438672 1.0877465 1.0828253 0.9906750 0.9945627 0.7807088 0.3143772 0.3095655 1.0192395 0.7964514 0.7875324 0.0280555 0.0197618 1.1014662 0.3186806 1.0199739 0.0263557 1.0322097 1.0841695 0.8648370 0.7825538 1.0628688 0.4855674 0.3015053 0.7825538 1.0898364 0.0392571 1.0673801 1.0081947 0.7875324 0.9886944 1.0601314 0.4220441 1.0828253 1.0245892 1.0322097 0.3136393 0.8318331 1.0971446 0.9908854 0.3002485 0.9950926 0.9945627 0.0314129 0.9906750 0.7910655 0.7776397 1.0971446 0.7910655 0.3002485 1.0249905 1.0673801 1.0245716 1.0492210 1.0226869 1.0226869 0.9937173 1.0438672 0.4855674 0.9919301 0.7966336 1.0736117 1.0877465 0.9950926 0.7759314 1.0106318 1.0234625 0.0212513 0.0000000 1.0171672 0.3095655 0.4488289 0.9222383 1.0204292 0.0262808 1.0611902 1.0182319 1.0507568 0.3022356 0.3186806 1.0382778 0.9840265 1.0190735 1.1837002 0.7516016 0.7811192 1.0275348 0.4148424 0.7866885 1.0532389 0.8648370 1.0565430 1.0234625 0.7912287 0.8297891 0.4220441 0.3110052 0.3022356 1.1446459 1.0681812 1.0201642 1.0592321 0.8261888 1.0295032 0.9915325 1.0204292 0.0000010 1.0191999 1.0009162 1.0492210 0.0197618 1.0239871 1.0106318 
AmLr_2     1.0498330 0.7277623 0.4707858 0.7939198 0.8132359 0.4707858 0.9994822 0.8132359 0.0016426 0.3133904 0.2769456 0.4395244 0.0455730 0.3430073 0.3118905 0.5871204 1.0340158 0.7984273 1.0571099 0.7880239 0.7899961 0.0064488 0.3184115 0.3689136 0.0113051 0.3118905 0.7710436 0.2810904 0.2651160 0.0000010 0.0473417 0.3689136 0.3209858 0.4356887 1.0473145 0.3147972 0.3416062 0.3071984 0.7031445 0.7098747 0.7880239 0.9713564 1.0661885 0.0162190 0.7926216 0.8154404 1.0340158 1.0197145 0.4663556 1.0436311 0.0455730 1.0601925 0.2838428 0.3184115 0.8135269 0.7520105 0.3133904 1.0318682 0.9384494 0.7520105 0.3064060 1.0037898 0.3226612 0.3146829 0.8154404 0.6993825 0.2997292 1.0669449 0.3071984 0.2810904 0.2838428 0.9994822 0.7939198 0.3359979 0.5871204 1.0437065 0.3237861 0.7098747 1.0553267 0.7031445 0.7640148 0.7877239 0.3359979 0.7640148 1.0437065 0.0195287 0.3226612 0.0473417 0.0669334 0.1666939 0.1666939 0.3260762 0.3147972 1.0318682 0.7014735 0.7555370 0.3795654 0.3416062 0.3237861 0.7899961 0.3267226 0.3193952 1.0498813 1.0171672 0.0000000 1.0661885 1.0364531 0.7450763 0.0438898 1.0585751 0.3151896 0.3218235 0.4641939 1.0091694 1.0436311 0.2886720 0.7156331 0.2815166 0.2694267 0.7695741 0.7259854 0.2761215 0.9634073 0.7961932 0.2103757 0.8135269 0.3287721 0.3193952 0.7601576 0.7339371 1.0669449 1.0459105 1.0091694 0.3477038 0.2128925 0.4206997 0.4395244 0.7870833 0.3394713 0.7071541 0.0438898 1.0171672 0.0032104 0.7159795 0.0669334 1.0197145 0.0064488 0.3267226 
StVe_1     0.3255753 0.7794633 1.0340467 0.8160865 0.7030564 1.0340467 0.1666584 0.7030564 1.0106048 1.0809230 1.0313287 0.9751431 1.0728448 1.0501416 1.0583336 0.9630284 0.3343169 0.6971904 0.5114280 0.7024020 0.7188049 1.0700387 1.1143043 1.1227431 1.0664810 1.0583336 0.7961384 1.0438193 1.1626992 1.0661885 1.0775827 1.1227431 1.1090225 0.9283125 0.4501097 1.0727954 1.0937533 1.0867623 1.0127197 1.0062197 0.7024020 0.1763988 0.0000010 1.0587092 0.7382721 0.6997683 0.3343169 0.3250764 1.0137416 0.1700571 1.0728448 0.3287218 1.0444486 1.1143043 0.7984259 0.7735638 1.0809230 0.5111799 0.1570821 0.7735638 1.0494023 0.3189136 1.0238367 1.0208443 0.6997683 1.0068112 1.0948113 0.3823343 1.0867623 1.0438193 1.0444486 0.1666584 0.8160865 1.0608652 0.9630284 0.0275721 0.9977334 1.0062197 0.3304032 1.0127197 0.7814149 0.7218910 1.0608652 0.7814149 0.0275721 1.0570067 1.0238367 1.0775827 1.1006453 1.0795322 1.0795322 0.9963487 1.0727954 0.5111799 1.0174824 0.7832482 1.1156193 1.0937533 0.9977334 0.7188049 1.0066358 1.0278580 0.3236709 0.3095655 1.0661885 0.0000000 0.4392066 0.8513624 1.0762154 0.3293696 1.0671772 1.0086451 0.9647076 0.1611837 0.1700571 1.0488777 0.9993477 1.0764534 1.1828275 0.6711082 0.7773992 1.0791997 0.3962521 0.7231447 1.0434267 0.7984259 1.0352628 1.0278580 0.7760614 0.8157747 0.3823343 0.1717045 0.1611837 1.1838116 1.1121396 1.0129218 0.9751431 0.8070911 1.0341656 0.9973662 1.0762154 0.3095655 1.0642007 1.0109118 1.1006453 0.3250764 1.0700387 1.0066358 
StDa_1     0.4531953 0.8127846 1.0636364 0.8624267 0.8319834 1.0636364 0.4352085 0.8319834 1.0024995 1.1397219 1.0585887 1.0048621 1.0350269 1.0642925 1.0600398 1.0023790 0.4765017 0.8288579 0.4481844 0.8227674 0.8481963 1.0393643 1.1120100 1.1224045 1.0472794 1.0600398 0.9081301 1.0770508 1.1069057 1.0364531 1.0396961 1.1224045 1.0405784 0.9586450 0.0215531 1.0722221 1.0826393 1.0994069 1.0309522 1.0292451 0.8227674 0.4293176 0.4392066 1.0395418 0.8619850 0.8293909 0.4765017 0.4600519 1.0076607 0.4457092 1.0350269 0.4482943 1.0877061 1.1120100 0.9007119 0.8189283 1.1397219 0.4518254 0.4126032 0.8189283 1.0160875 0.4229227 1.0464023 0.9739956 0.8293909 1.0261545 1.1004774 0.3251423 1.0994069 1.0770508 1.0877061 0.4352085 0.8624267 1.0938869 1.0023790 0.4366542 1.0231306 1.0292451 0.4570336 1.0309522 0.8251404 0.8595653 1.0938869 0.8251404 0.4366542 1.0393576 1.0464023 1.0396961 1.0251361 1.0361150 1.0361150 1.0217417 1.0722221 0.4518254 1.0245585 0.8392261 1.0742662 1.0826393 1.0231306 0.8481963 1.0399522 1.0454164 0.4517582 0.4488289 1.0364531 0.4392066 0.0000000 0.8892694 1.0354923 0.4503222 1.1031556 1.0244926 0.9620470 0.4061037 0.4457092 1.0776965 1.0287721 1.0671418 1.1246556 0.8056176 0.8112644 1.0767696 0.3896222 0.8660032 1.0209409 0.9007119 1.0567663 1.0454164 0.8199266 0.8313676 0.3251423 0.4376894 0.4061037 1.1591872 1.0631777 1.0464954 1.0048621 0.8530816 1.0236899 1.0297909 1.0354923 0.4488289 1.0336361 1.0336791 1.0251361 0.4600519 1.0393643 1.0399522 
StAvMA_2   0.9246026 0.1819290 0.6839713 0.2218294 0.4579522 0.6839713 0.8218233 0.4579522 0.7065871 0.7682004 0.7573250 0.6577559 0.7222754 0.7248813 0.7342743 0.6127776 0.9285942 0.4524764 0.9393462 0.4384697 0.4332490 0.7443315 0.7837229 0.6651117 0.7417193 0.7342743 0.3213154 0.7657377 0.8388990 0.7450763 0.7225503 0.6651117 0.7017806 0.6252377 0.8605096 0.6800355 0.7496263 0.7801235 0.5706928 0.5812852 0.4384697 0.8268989 0.8513624 0.7456764 0.4678372 0.4551254 0.9285942 0.9194974 0.6918136 0.8510836 0.7222754 0.9325509 0.7926735 0.7837229 0.3435347 0.2067590 0.7682004 0.9289550 0.7773840 0.2067590 0.6913316 0.8582739 0.7886187 0.6429024 0.4551254 0.5666915 0.7893170 0.9534820 0.7801235 0.7657377 0.7926735 0.8218233 0.2218294 0.7044510 0.6127776 0.8517364 0.6580695 0.5812852 0.9345464 0.5706928 0.2118874 0.4672499 0.7044510 0.2118874 0.8517364 0.7415451 0.7886187 0.7225503 0.7528433 0.7902713 0.7902713 0.6568299 0.6800355 0.9289550 0.5789351 0.2152338 0.7099007 0.7496263 0.6580695 0.4332490 0.6579075 0.6331590 0.9294938 0.9222383 0.7450763 0.8513624 0.8892694 0.0000000 0.7225792 0.9251409 0.7432454 0.7218334 0.6444794 0.8443107 0.8510836 0.7682880 0.5803597 0.7749138 0.8366068 0.4264937 0.1785451 0.7798258 0.8803358 0.4711588 0.7246371 0.3435347 0.7258704 0.6331590 0.2065188 0.1647573 0.9534820 0.8750559 0.8443107 0.7830974 0.7706982 0.6998744 0.6577559 0.2147630 0.7492173 0.5706772 0.7225792 0.9222383 0.7436235 0.5857031 0.7528433 0.9194974 0.7443315 0.6579075 
AmsW9_2    1.0496452 0.7072005 0.4415448 0.7518428 0.7990979 0.4415448 0.9875302 0.7990979 0.0468014 0.2820019 0.2441761 0.4083558 0.0015958 0.2930367 0.2894393 0.5648712 1.0421362 0.7844374 1.0380929 0.7741445 0.7859284 0.0422378 0.2745781 0.3353443 0.0385937 0.2894393 0.7437801 0.2579014 0.2326343 0.0438898 0.0031975 0.3353443 0.2955766 0.4037672 1.0442479 0.2831234 0.2964366 0.2721420 0.6850194 0.6919198 0.7741445 0.9786281 1.0762154 0.0403508 0.7750175 0.8012416 1.0421362 1.0277247 0.4213271 1.0322679 0.0015958 1.0600133 0.2561221 0.2745781 0.7830282 0.7103255 0.2820019 1.0133202 0.9384666 0.7103255 0.2680529 0.9987605 0.2923145 0.2884470 0.8012416 0.6813104 0.2634414 1.0465814 0.2721420 0.2579014 0.2561221 0.9875302 0.7518428 0.2928057 0.5648712 1.0651564 0.3001137 0.6919198 1.0551434 0.6850194 0.7217378 0.7725745 0.2928057 0.7217378 1.0651564 0.0438613 0.2923145 0.0031975 0.0593671 0.1379576 0.1379576 0.3010055 0.2831234 1.0133202 0.6885118 0.7142361 0.3538623 0.2964366 0.3001137 0.7859284 0.3012465 0.3001043 1.0496939 1.0204292 0.0438898 1.0762154 1.0354923 0.7225792 0.0000000 1.0583948 0.3046897 0.2767719 0.4179577 1.0156782 1.0322679 0.2617944 0.6976303 0.2485432 0.2322071 0.7590003 0.7053337 0.2532797 0.9556533 0.7809005 0.1807977 0.7830282 0.2812541 0.3001043 0.7182452 0.7196862 1.0465814 1.0565821 1.0156782 0.3176978 0.1828267 0.3884414 0.4083558 0.7521398 0.2900946 0.6866060 0.0000010 1.0204292 0.0404261 0.6980696 0.0593671 1.0277247 0.0422378 0.3012465 
StsC8      0.0096968 0.7943637 1.0710683 0.8365854 0.8331368 1.0710683 0.3183346 0.8331368 1.0088892 1.1054252 1.0417358 1.0762131 1.0579207 1.0964435 1.0985315 1.0134777 0.0471945 0.8182077 0.4986272 0.8152075 0.8181171 1.0656800 1.1137768 1.0969803 1.0658353 1.0985315 0.8820396 1.0488017 1.1878826 1.0585751 1.0626311 1.0969803 1.0952888 1.0322159 0.4607375 1.0586198 1.1111224 1.1087987 1.0081532 1.0141256 0.8152075 0.3242640 0.3293696 1.0606655 0.8288962 0.8276703 0.0471945 0.0355705 1.1223975 0.3339382 1.0579207 0.0032206 1.0658605 1.1137768 0.8745099 0.7933441 1.1054252 0.4985396 0.3090904 0.7933441 1.1091981 0.0446850 1.1045068 1.0171399 0.8276703 1.0061437 1.0879161 0.4334551 1.1087987 1.0488017 1.0658605 0.3183346 0.8365854 1.1111132 1.0134777 0.3198847 1.0134598 1.0141256 0.0113357 1.0081532 0.8019164 0.8111680 1.1111132 0.8019164 0.3198847 1.0665874 1.1045068 1.0626311 1.0878977 1.0482551 1.0482551 1.0120867 1.0586198 0.4985396 1.0094868 0.8073357 1.0824941 1.1111224 1.0134598 0.8181171 1.0292787 1.0382756 0.0064525 0.0262808 1.0585751 0.3293696 0.4503222 0.9251409 1.0583948 0.0000000 1.0669237 1.0393569 1.0679265 0.3101070 0.3339382 1.0521801 1.0034738 1.0367220 1.2147301 0.7875157 0.7923602 1.0485751 0.4303460 0.8205445 1.0700731 0.8745099 1.0818234 1.0382756 0.7979468 0.8345655 0.4334551 0.3235228 0.3101070 1.1630964 1.0928272 1.0354275 1.0762131 0.8309281 1.0575749 1.0090567 1.0583948 0.0262808 1.0606728 1.0176239 1.0878977 0.0355705 1.0656800 1.0292787 
Kus        1.0593977 0.7023684 0.4293737 0.7856612 0.8115358 0.4293737 1.0036931 0.8115358 0.3080824 0.3301665 0.3163827 0.4462617 0.3045663 0.3372439 0.3304980 0.5861942 1.0653514 0.8048564 1.0882164 0.7962410 0.8348054 0.3137402 0.3188924 0.3470242 0.3118919 0.3304980 0.8062673 0.3017295 0.3755099 0.3151896 0.3020061 0.3470242 0.3179127 0.4485109 1.0859637 0.2789064 0.3059583 0.3452515 0.7009242 0.6878729 0.7962410 0.9900182 1.0671772 0.3083563 0.8117963 0.8061435 1.0653514 1.0512014 0.4750245 1.0213387 0.3045663 1.0685611 0.3219412 0.3188924 0.8406024 0.7328584 0.3301665 1.0695458 0.9803318 0.7328584 0.3128012 0.9969005 0.3186296 0.2995194 0.8061435 0.6960454 0.3372932 1.0560413 0.3452515 0.3017295 0.3219412 1.0036931 0.7856612 0.2708254 0.5861942 1.0461505 0.3553617 0.6878729 1.0649309 0.7009242 0.7392036 0.8070473 0.2708254 0.7392036 1.0461505 0.3114888 0.3186296 0.3020061 0.3179549 0.3557288 0.3557288 0.3544089 0.2789064 1.0695458 0.6897040 0.7357950 0.3669156 0.3059583 0.3553617 0.8348054 0.3450952 0.3187958 1.0652121 1.0611902 0.3151896 1.0671772 1.1031556 0.7432454 0.3046897 1.0669237 0.0000000 0.3239364 0.4663534 1.0218624 1.0213387 0.3083976 0.6959326 0.2929732 0.3782948 0.7854154 0.6960993 0.2998063 1.1266578 0.8156189 0.2828416 0.8406024 0.3257128 0.3187958 0.7410543 0.7054827 1.0560413 1.0248186 1.0218624 0.3221823 0.3450745 0.4089857 0.4462617 0.7799353 0.3301785 0.6918957 0.3046897 1.0611902 0.3103554 0.6959375 0.3179549 1.0512014 0.3137402 0.3450952 
Ue26       1.0361156 0.7183847 0.3774777 0.6907750 0.7665212 0.3774777 0.9513762 0.7665212 0.3171003 0.2413330 0.2252009 0.3800883 0.2766581 0.0935724 0.2973710 0.5324448 1.0354135 0.7571109 1.0614049 0.7548668 0.7740581 0.3203740 0.2437772 0.3189989 0.3160708 0.2973710 0.7664566 0.2249817 0.3230616 0.3218235 0.2791745 0.3189989 0.2885696 0.3695732 1.0231358 0.2705299 0.0760951 0.2395212 0.6693775 0.6660449 0.7548668 0.9353041 1.0086451 0.3139000 0.7648920 0.7612950 1.0354135 1.0171328 0.3874779 0.9814104 0.2766581 1.0345947 0.2474013 0.2437772 0.7716905 0.6695212 0.2413330 1.0500507 0.9449448 0.6695212 0.2151297 0.9874055 0.2462991 0.2801739 0.7612950 0.6646165 0.2266085 0.9826492 0.2395212 0.2249817 0.2474013 0.9513762 0.6907750 0.2459092 0.5324448 0.9912357 0.2881124 0.6660449 1.0412963 0.6693775 0.6645367 0.7569577 0.2459092 0.6645367 0.9912357 0.3159527 0.2462991 0.2791745 0.2912828 0.3060379 0.3060379 0.2872763 0.2705299 1.0500507 0.6730246 0.6709597 0.3678443 0.0760951 0.2881124 0.7740581 0.2842881 0.2614586 1.0375585 1.0182319 0.3218235 1.0086451 1.0244926 0.7218334 0.2767719 1.0393569 0.3239364 0.0000000 0.3807519 0.9431865 0.9814104 0.2231301 0.6702608 0.2251553 0.3183408 0.7348656 0.7165494 0.2349661 1.0185301 0.7676785 0.2231492 0.7716905 0.0853849 0.2614586 0.6773334 0.7102966 0.9826492 0.9897139 0.9431865 0.3078463 0.2913594 0.3503367 0.3800883 0.7093352 0.0860160 0.6698709 0.2767719 1.0182319 0.3169186 0.6793769 0.2912828 1.0171328 0.3203740 0.2842881 
NnCxD5_1   1.0611892 0.6892804 0.3414524 0.6420300 0.7070962 0.3414524 0.9360290 0.7070962 0.4641939 0.3970023 0.4087000 0.0781784 0.4177821 0.3814085 0.3813101 0.4553144 1.0715009 0.7045531 1.0471549 0.7055519 0.7521870 0.4624752 0.4047828 0.3463042 0.4551686 0.3813101 0.6498701 0.3893827 0.4563528 0.4641939 0.4173285 0.3463042 0.3813412 0.0761847 0.9356624 0.3288004 0.4062325 0.4173494 0.6403767 0.6394630 0.7055519 0.9646410 0.9647076 0.4528606 0.7613912 0.7036192 1.0715009 1.0653420 0.0016693 0.9960939 0.4177821 1.0695990 0.3859127 0.4047828 0.6770244 0.6355731 0.3970023 1.0253519 0.9258319 0.6355731 0.3452531 1.0491544 0.4124757 0.3840375 0.7036192 0.6356285 0.4191470 0.9553369 0.4173494 0.3893827 0.3859127 0.9360290 0.6420300 0.3433143 0.4553144 0.9611291 0.3188527 0.6394630 1.0673180 0.6403767 0.6376586 0.7647500 0.3433143 0.6376586 0.9611291 0.4550803 0.4124757 0.4173285 0.4315914 0.4501716 0.4501716 0.3179308 0.3288004 1.0253519 0.6307979 0.6456739 0.3818597 0.4062325 0.3188527 0.7521870 0.3218817 0.2980469 1.0660763 1.0507568 0.4641939 0.9647076 0.9620470 0.6444794 0.4179577 1.0679265 0.4663534 0.3807519 0.0000000 0.9554141 0.9960939 0.3872559 0.6382980 0.3900188 0.4559437 0.6820673 0.6863069 0.4057405 0.9692498 0.7617073 0.3447556 0.6770244 0.3933858 0.2980469 0.6430679 0.6758759 0.9553369 1.0082228 0.9554141 0.4279204 0.4082516 0.2467818 0.0781784 0.6496448 0.4025886 0.6385720 0.4179577 1.0507568 0.4622764 0.6393697 0.4315914 1.0653420 0.4624752 0.3218817 
StAfa_6    0.3163815 0.7582223 0.9529284 0.7868806 0.7086654 0.9529284 0.1822642 0.7086654 0.9738536 1.0863350 1.0298860 0.9475226 1.0152240 0.9958578 1.0189522 0.9301452 0.3271771 0.7085750 0.5123869 0.6978294 0.7061413 1.0111514 1.0471498 1.0548417 1.0196245 1.0189522 0.7911777 1.0187543 1.0974185 1.0091694 1.0198207 1.0548417 1.0184617 0.9126277 0.4090900 1.0025911 1.0286635 1.0550962 0.9996530 0.9847410 0.6978294 0.0700794 0.1611837 1.0119917 0.7210404 0.7037991 0.3271771 0.3093745 0.9923285 0.0608386 1.0152240 0.3113339 1.0286612 1.0471498 0.8114817 0.7586687 1.0863350 0.5149158 0.1567994 0.7586687 0.9769709 0.3043079 1.0257581 0.9353385 0.7037991 0.9949652 1.0761982 0.3659405 1.0550962 1.0187543 1.0286612 0.1822642 0.7868806 1.0246016 0.9301452 0.1525163 0.9565313 0.9847410 0.3161008 0.9996530 0.7528990 0.7074274 1.0246016 0.7528990 0.1525163 1.0177586 1.0257581 1.0198207 1.0228637 1.0145671 1.0145671 0.9551512 1.0025911 0.5149158 0.9920307 0.7746001 1.0206953 1.0286635 0.9565313 0.7061413 0.9659560 0.9775091 0.3022044 0.3022356 1.0091694 0.1611837 0.4061037 0.8443107 1.0156782 0.3101070 1.0218624 0.9431865 0.9554141 0.0000000 0.0608386 1.0135416 0.9755303 1.0458828 1.1288682 0.6717305 0.7564590 1.0505212 0.4142561 0.7059909 0.9881116 0.8114817 0.9824560 0.9775091 0.7567184 0.7925203 0.3659405 0.0589546 0.0000010 1.0955674 1.0443244 0.9696749 0.9475226 0.7947409 0.9788863 0.9858312 1.0156782 0.3022356 1.0064071 0.9960799 1.0228637 0.3093745 1.0111514 0.9659560 
StsW52_2   0.3356254 0.7902361 1.0082975 0.8169874 0.7115881 1.0082975 0.1782411 0.7115881 1.0046187 1.0873316 1.0298093 0.9758533 1.0318042 1.0256409 1.0618476 0.9568334 0.3449313 0.7092559 0.5165936 0.7079000 0.7000568 1.0469290 1.0677684 1.0870053 1.0543312 1.0618476 0.8443493 1.0243100 1.1117049 1.0436311 1.0364621 1.0870053 1.0524553 0.9375569 0.4461345 1.0442544 1.0511626 1.0609841 1.0166074 1.0071268 0.7079000 0.0643103 0.1700571 1.0544317 0.7206699 0.7132737 0.3449313 0.3225626 1.0365454 0.0000010 1.0318042 0.3352722 1.0552177 1.0677684 0.8373230 0.7875513 1.0873316 0.5194310 0.1487196 0.7875513 1.0039994 0.3169024 1.0530219 0.9648165 0.7132737 1.0118990 1.0912224 0.3576601 1.0609841 1.0243100 1.0552177 0.1782411 0.8169874 1.0662639 0.9568334 0.1604089 0.9818356 1.0071268 0.3349958 1.0166074 0.7821662 0.7004783 1.0662639 0.7821662 0.1604089 1.0596001 1.0530219 1.0364621 1.0640381 1.0148877 1.0148877 0.9804486 1.0442544 0.5194310 1.0052003 0.8036347 1.0631093 1.0511626 0.9818356 0.7000568 0.9877904 1.0155160 0.3278353 0.3186806 1.0436311 0.1700571 0.4457092 0.8510836 1.0322679 0.3339382 1.0213387 0.9814104 0.9960939 0.0608386 0.0000000 1.0293393 0.9975252 1.0635433 1.1464043 0.6800912 0.7886416 1.0724652 0.4248114 0.6923473 1.0163804 0.8373230 1.0063458 1.0155160 0.7861378 0.8295826 0.3576601 0.0345090 0.0608386 1.1156010 1.0867793 1.0024289 0.9758533 0.8201766 1.0196976 1.0082483 1.0322679 0.3186806 1.0408022 1.0103734 1.0640381 0.3225626 1.0469290 0.9877904 
AmsW69_1   1.0566908 0.7584500 0.4225345 0.7954420 0.7994216 0.4225345 1.0025142 0.7994216 0.2809743 0.1414406 0.0798266 0.4163567 0.2616873 0.2354161 0.2879841 0.5533567 1.0581817 0.7815936 1.0923850 0.7850809 0.8368512 0.2867176 0.1435980 0.3243628 0.2856149 0.2879841 0.8406310 0.0064500 0.3016851 0.2886720 0.2641571 0.3243628 0.3054901 0.3965057 1.0630486 0.2858311 0.2320641 0.1388582 0.7368357 0.7392990 0.7850809 1.0107180 1.0488777 0.2882493 0.8120456 0.8015867 1.0581817 1.0372313 0.4069974 1.0293393 0.2616873 1.0544090 0.1212642 0.1435980 0.8663085 0.7384836 0.1414406 1.0726689 0.9818264 0.7384836 0.2720856 1.0092909 0.2599584 0.2927966 0.8015867 0.7317439 0.1296482 1.0626337 0.1388582 0.0064500 0.1212642 1.0025142 0.7954420 0.2783077 0.5533567 1.0246980 0.3178341 0.7392990 1.0594613 0.7368357 0.7517082 0.7986965 0.2783077 0.7517082 1.0246980 0.2923832 0.2599584 0.2641571 0.2578269 0.2913091 0.2913091 0.3169387 0.2858311 1.0726689 0.7329802 0.7421875 0.3377063 0.2320641 0.3178341 0.8368512 0.3192336 0.2869749 1.0504744 1.0382778 0.2886720 1.0488777 1.0776965 0.7682880 0.2617944 1.0521801 0.3083976 0.2231301 0.3872559 1.0135416 1.0293393 0.0000000 0.7443040 0.0676900 0.2954688 0.7657169 0.7567985 0.0739297 1.0839762 0.8098302 0.2569382 0.8663085 0.2234227 0.2869749 0.7466691 0.7721383 1.0626337 1.0395079 1.0135416 0.3343180 0.2708585 0.3678579 0.4163567 0.8023429 0.2401347 0.7390985 0.2617944 1.0382778 0.2838880 0.7421231 0.2578269 1.0372313 0.2867176 0.3192336 
StCar_3    0.9933857 0.5511142 0.6145486 0.6225254 0.6810671 0.6145486 0.9688568 0.6810671 0.7085121 0.7396724 0.7136478 0.6113310 0.6973386 0.6828159 0.6983282 0.5276333 1.0072939 0.6843899 1.0444872 0.6603465 0.6869535 0.7151077 0.7967085 0.6846083 0.7161997 0.6983282 0.5685705 0.7350061 0.7568692 0.7156331 0.7008640 0.6846083 0.6595977 0.6157425 1.0107649 0.6151118 0.6863770 0.7383766 0.0262186 0.0064263 0.6603465 1.0189585 0.9993477 0.7092417 0.7087915 0.6721449 1.0072939 0.9902023 0.6364550 0.9975252 0.6973386 0.9890862 0.7254252 0.7967085 0.5696459 0.5779996 0.7396724 1.0514281 0.9222174 0.5779996 0.6611094 0.9505606 0.6985322 0.6272722 0.6721449 0.0261648 0.7593945 1.0110971 0.7383766 0.7350061 0.7254252 0.9688568 0.6225254 0.6524231 0.5276333 1.0014090 0.6024917 0.0064263 1.0035090 0.0262186 0.5831166 0.7040199 0.6524231 0.5831166 1.0014090 0.7043254 0.6985322 0.7008640 0.6865986 0.7398885 0.7398885 0.6012752 0.6151118 1.0514281 0.0129534 0.5817994 0.7028774 0.6863770 0.6024917 0.6869535 0.5920823 0.6394670 1.0040239 0.9840265 0.7156331 0.9993477 1.0287721 0.5803597 0.6976303 1.0034738 0.6959326 0.6702608 0.6382980 0.9755303 0.9975252 0.7443040 0.0000000 0.7387547 0.7470822 0.6346838 0.5450038 0.7376112 1.0349478 0.7026842 0.6915698 0.5696459 0.6736941 0.6394670 0.5852899 0.5387839 1.0110971 1.0226965 0.9755303 0.7206500 0.7456217 0.6065214 0.6113310 0.6186105 0.6612301 0.0064256 0.6976303 0.9840265 0.7142240 0.0146101 0.6865986 0.9902023 0.7151077 0.5920823 
AmOrD0     1.0403302 0.7588322 0.4122426 0.8094078 0.8095802 0.4122426 1.0286268 0.8095802 0.2744061 0.1275507 0.0811571 0.4244277 0.2484432 0.2385397 0.2634570 0.5721596 1.0392816 0.7966814 1.0770301 0.8006730 0.8427679 0.2795815 0.1399226 0.3073994 0.2760921 0.2634570 0.8386256 0.0699746 0.2921142 0.2815166 0.2508447 0.3073994 0.3117542 0.4059857 1.0557122 0.2593662 0.2398546 0.1204743 0.7269721 0.7341746 0.8006730 1.0219554 1.0764534 0.2786630 0.8280925 0.8117784 1.0392816 1.0207925 0.4092803 1.0635433 0.2484432 1.0389168 0.0930106 0.1399226 0.8661393 0.7544002 0.1275507 1.0575562 1.0360178 0.7544002 0.2675056 0.9874607 0.2381056 0.3020225 0.8117784 0.7219485 0.1101660 1.0569791 0.1204743 0.0699746 0.0930106 1.0286268 0.8094078 0.2747006 0.5721596 1.0525619 0.2949720 0.7341746 1.0430865 0.7269721 0.7675393 0.8222470 0.2747006 0.7675393 1.0525619 0.2826700 0.2381056 0.2508447 0.2543041 0.2736971 0.2736971 0.2941191 0.2593662 1.0575562 0.7240210 0.7562613 0.3441949 0.2398546 0.2949720 0.8427679 0.2963245 0.2740476 1.0357184 1.0190735 0.2815166 1.0764534 1.0671418 0.7749138 0.2485432 1.0367220 0.2929732 0.2251553 0.3900188 1.0458828 1.0635433 0.0676900 0.7387547 0.0000000 0.2883284 0.7750237 0.7571737 0.0162349 1.0876525 0.8335378 0.2433388 0.8661393 0.2281487 0.2740476 0.7627207 0.7648660 1.0569791 1.0738220 1.0458828 0.3129135 0.2345176 0.3514736 0.4244277 0.8167865 0.2507985 0.7326494 0.2485432 1.0190735 0.2768285 0.7330763 0.2543041 1.0207925 0.2795815 0.2963245 
KbPh       1.2173243 0.8543129 0.4986575 0.8476607 0.8905619 0.4986575 1.1296482 0.8905619 0.2720120 0.2965304 0.2875047 0.4736270 0.2341468 0.3288636 0.3266000 0.5998137 1.1962776 0.8882889 1.2028121 0.8867467 0.9219406 0.2678783 0.2984981 0.3735099 0.2628255 0.3266000 0.9019169 0.2980091 0.0418436 0.2694267 0.2365497 0.3735099 0.3146828 0.4627497 1.1165714 0.3370476 0.3332166 0.2888035 0.7540577 0.7468257 0.8867467 1.1019398 1.1828275 0.2607078 0.8784365 0.8931626 1.1962776 1.1822430 0.4658764 1.1464043 0.2341468 1.2174657 0.2997567 0.2984981 0.9253512 0.8289796 0.2965304 1.1764531 1.0982452 0.8289796 0.3193651 1.1437596 0.3506028 0.3110370 0.8931626 0.7488748 0.2750737 1.1194110 0.2888035 0.2980091 0.2997567 1.1296482 0.8476607 0.3453556 0.5998137 1.1702688 0.3628866 0.7468257 1.2234736 0.7540577 0.8193860 0.8835536 0.3453556 0.8193860 1.1702688 0.2646210 0.3506028 0.2365497 0.2381822 0.2200195 0.2200195 0.3619197 0.3370476 1.1764531 0.7501630 0.8273995 0.3890811 0.3332166 0.3628866 0.9219406 0.3577062 0.3329608 1.2135144 1.1837002 0.2694267 1.1828275 1.1246556 0.8366068 0.2322071 1.2147301 0.3782948 0.3183408 0.4559437 1.1288682 1.1464043 0.2954688 0.7470822 0.2883284 0.0000000 0.8443862 0.8531010 0.2975301 1.1246111 0.8868125 0.2055387 0.9253512 0.3210037 0.3329608 0.8378594 0.8645934 1.1194110 1.1729428 1.1288682 0.3740051 0.2004203 0.4427456 0.4736270 0.8718632 0.3458561 0.7485911 0.2322071 1.1837002 0.2647345 0.7594484 0.2381822 1.1822430 0.2678783 0.3577062 
StRir_1    0.7921107 0.4591375 0.6826165 0.4537192 0.0000010 0.6826165 0.6520695 0.0000010 0.7436997 0.8011831 0.7664912 0.6922374 0.7615149 0.7445124 0.8368689 0.6941095 0.7882209 0.0099122 0.8074080 0.0166272 0.0884564 0.7698348 0.8148648 0.7509412 0.7724431 0.8368689 0.5263567 0.7682771 0.8473028 0.7695741 0.7618355 0.7509412 0.7725247 0.6719688 0.8072767 0.7259973 0.7579276 0.7748591 0.6302483 0.6331600 0.0166272 0.6717785 0.6711082 0.7658983 0.0840878 0.0032899 0.7882209 0.7628396 0.7100432 0.6800912 0.7615149 0.7832516 0.7656793 0.8148648 0.5208697 0.4244233 0.8011831 0.7997047 0.6142496 0.4244233 0.7637864 0.7360993 0.7658794 0.7168718 0.0032899 0.6258302 0.7788718 0.7296732 0.7748591 0.7682771 0.7656793 0.6520695 0.4537192 0.7308253 0.6941095 0.6622265 0.7085503 0.6331600 0.7899222 0.6302483 0.4304626 0.0873320 0.7308253 0.4304626 0.6622265 0.7613423 0.7658794 0.7618355 0.7876521 0.7964007 0.7964007 0.7072129 0.7259973 0.7997047 0.6271222 0.4325925 0.7698294 0.7579276 0.7085503 0.0884564 0.6939921 0.6888476 0.7789547 0.7516016 0.7695741 0.6711082 0.8056176 0.4264937 0.7590003 0.7875157 0.7854154 0.7348656 0.6820673 0.6717305 0.6800912 0.7657169 0.6346838 0.7750237 0.8443862 0.0000000 0.4593143 0.7707221 0.7389638 0.0891382 0.7866934 0.5208697 0.7333977 0.6888476 0.4268084 0.4442720 0.7296732 0.6908354 0.6717305 0.8337765 0.8314665 0.6854231 0.6922374 0.4509736 0.7423167 0.6283228 0.7590003 0.7516016 0.7684668 0.6360313 0.7876521 0.7628396 0.7698348 0.6939921 
StsBA_2    0.7810921 0.0000010 0.6706431 0.1999066 0.4890762 0.6706431 0.7453178 0.4890762 0.7259854 0.7668075 0.7293103 0.6713330 0.7050291 0.7421604 0.7038957 0.5984379 0.7986294 0.4900930 0.9152775 0.4688595 0.4762132 0.7265594 0.7688673 0.6881456 0.7227668 0.7038957 0.2681101 0.7542227 0.8439753 0.7259854 0.7050463 0.6881456 0.7040360 0.6713330 0.7935719 0.6413226 0.7448603 0.7669371 0.5340589 0.5483129 0.4688595 0.7322966 0.7773992 0.7269531 0.5066689 0.4860892 0.7986294 0.7871774 0.6863069 0.7886416 0.7050291 0.7933411 0.7370799 0.7688673 0.2954935 0.1899823 0.7668075 0.9025921 0.7529595 0.1899823 0.7144363 0.7779577 0.7455345 0.6811563 0.4860892 0.5301080 0.7627057 0.8690841 0.7669371 0.7542227 0.7370799 0.7453178 0.1999066 0.7000335 0.5984379 0.7659492 0.6489251 0.5483129 0.7864730 0.5340589 0.1999066 0.5040285 0.7000335 0.1999066 0.7659492 0.7227569 0.7455345 0.7050463 0.7266894 0.7714547 0.7714547 0.6476420 0.6413226 0.9025921 0.5428821 0.1942523 0.7253033 0.7448603 0.6489251 0.4762132 0.6437777 0.6575520 0.7937080 0.7811192 0.7259854 0.7773992 0.8112644 0.1785451 0.7053337 0.7923602 0.6960993 0.7165494 0.6863069 0.7564590 0.7886416 0.7567985 0.5450038 0.7571737 0.8531010 0.4593143 0.0000000 0.7688487 0.8547614 0.5077829 0.6965586 0.2954935 0.7427468 0.6575520 0.1923396 0.0559691 0.8690841 0.7945474 0.7564590 0.7702393 0.7358399 0.6874441 0.6713330 0.1909409 0.7276737 0.5377849 0.7053337 0.7811192 0.7237645 0.5491233 0.7266894 0.7871774 0.7265594 0.6437777 
AmOr_2     1.0522329 0.7704482 0.4202971 0.8092222 0.8088269 0.4202971 1.0295931 0.8088269 0.2712997 0.1354911 0.0874349 0.4380726 0.2531779 0.2443878 0.2673674 0.5755485 1.0511463 0.7959122 1.0856212 0.8012056 0.8369799 0.2741781 0.1569734 0.3170077 0.2707263 0.2673674 0.8390317 0.0762821 0.3039940 0.2761215 0.2555860 0.3170077 0.3177753 0.4201400 1.0664662 0.2682000 0.2510956 0.1195187 0.7292395 0.7330184 0.8012056 1.0256052 1.0791997 0.2732835 0.8223870 0.8110257 1.0511463 1.0324864 0.4228266 1.0724652 0.2531779 1.0508063 0.0968301 0.1569734 0.8650919 0.7549552 0.1354911 1.0660249 1.0356324 0.7549552 0.2752149 1.0089689 0.2465984 0.3107259 0.8110257 0.7241927 0.1134641 1.0701011 0.1195187 0.0762821 0.0968301 1.0295931 0.8092222 0.2909797 0.5755485 1.0552505 0.3084294 0.7330184 1.0550111 0.7292395 0.7680971 0.8161221 0.2909797 0.7680971 1.0552505 0.2772536 0.2465984 0.2555860 0.2530906 0.2752641 0.2752641 0.3075550 0.2682000 1.0660249 0.7265196 0.7585222 0.3490245 0.2510956 0.3084294 0.8369799 0.3098027 0.2847975 1.0475613 1.0275348 0.2761215 1.0791997 1.0767696 0.7798258 0.2532797 1.0485751 0.2998063 0.2349661 0.4057405 1.0505212 1.0724652 0.0739297 0.7376112 0.0162349 0.2975301 0.7707221 0.7688487 0.0000000 1.0882599 0.8273705 0.2548163 0.8650919 0.2338981 0.2847975 0.7632755 0.7766044 1.0701011 1.0765911 1.0505212 0.3246883 0.2406427 0.3631160 0.4380726 0.8165958 0.2622504 0.7314914 0.2532797 1.0275348 0.2714496 0.7356178 0.2530906 1.0324864 0.2741781 0.3098027 
StFu       0.4198295 0.8564809 1.0693787 0.8585135 0.7739908 1.0693787 0.3937647 0.7739908 0.9314513 1.1187052 1.0257778 1.0357607 0.9524705 1.0495088 1.0562262 0.9597682 0.4312418 0.7720886 0.2780725 0.7722082 0.8201833 0.9606222 1.1468581 1.0898376 0.9611446 1.0562262 0.8724586 1.0698247 1.0785851 0.9634073 0.9514524 1.0898376 1.0850477 0.9824729 0.4035054 1.0650723 1.0684373 1.1088823 1.0270265 1.0403685 0.7722082 0.4171625 0.3962521 0.9611990 0.8236574 0.7760082 0.4312418 0.4226173 1.0214031 0.4248114 0.9524705 0.4300640 1.1001274 1.1468581 0.8695652 0.8129254 1.1187052 0.2770729 0.3929444 0.8129254 1.0198616 0.4321170 1.0357363 1.0267850 0.7760082 1.0196417 1.0853041 0.2898688 1.1088823 1.0698247 1.1001274 0.3937647 0.8585135 1.0887270 0.9597682 0.3919688 1.0182149 1.0403685 0.4253298 1.0270265 0.8191204 0.8244704 1.0887270 0.8191204 0.3919688 0.9699468 1.0357363 0.9514524 0.9776960 0.9753435 0.9753435 1.0168239 1.0650723 0.2770729 1.0295839 0.8232826 1.1044609 1.0684373 1.0182149 0.8201833 1.0322991 1.0049708 0.4279560 0.4148424 0.9634073 0.3962521 0.3896222 0.8803358 0.9556533 0.4303460 1.1266578 1.0185301 0.9692498 0.4142561 0.4248114 1.0839762 1.0349478 1.0876525 1.1246111 0.7389638 0.8547614 1.0882599 0.0000000 0.8243749 1.0378898 0.8695652 1.0452525 1.0049708 0.8157143 0.9070349 0.2898688 0.4362531 0.4142561 1.1357315 1.0658266 1.0139172 1.0357607 0.8579176 1.0542029 1.0257651 0.9556533 0.4148424 0.9607655 1.0394955 0.9776960 0.4226173 0.9606222 1.0322991 
StCr       0.8252192 0.5105190 0.7272188 0.5453636 0.0948127 0.7272188 0.6659769 0.0948127 0.7745179 0.8098910 0.8199365 0.7440373 0.7834063 0.7794683 0.8270230 0.7065156 0.8272030 0.0980331 0.9207861 0.0978674 0.0616752 0.7994954 0.8457021 0.7966001 0.8029971 0.8270230 0.5901106 0.8124171 0.8992187 0.7961932 0.7837415 0.7966001 0.8115838 0.7253621 0.8719200 0.7513801 0.7872329 0.8284948 0.7026438 0.7015985 0.0978674 0.7008534 0.7231447 0.7964211 0.0194564 0.0988055 0.8272030 0.8011058 0.7880987 0.6923473 0.7834063 0.8244665 0.8228483 0.8457021 0.5982616 0.5159041 0.8098910 0.9114834 0.6212940 0.5159041 0.8339356 0.8035641 0.7959831 0.7556415 0.0988055 0.6991190 0.8359065 0.8147052 0.8284948 0.8124171 0.8228483 0.6659769 0.5453636 0.7800088 0.7065156 0.7011854 0.7706806 0.7015985 0.8233825 0.7026438 0.5270301 0.0063715 0.7800088 0.5270301 0.7011854 0.7918411 0.7959831 0.7837415 0.8064028 0.8398795 0.8398795 0.7693460 0.7513801 0.9114834 0.7000565 0.5223391 0.8376797 0.7872329 0.7706806 0.0616752 0.7525741 0.7419848 0.8076207 0.7866885 0.7961932 0.7231447 0.8660032 0.4711588 0.7809005 0.8205445 0.8156189 0.7676785 0.7617073 0.7059909 0.6923473 0.8098302 0.7026842 0.8335378 0.8868125 0.0891382 0.5077829 0.8273705 0.8243749 0.0000000 0.8043728 0.5982616 0.7648598 0.7419848 0.5182628 0.5042463 0.8147052 0.7075797 0.7059909 0.8978823 0.8644092 0.7429404 0.7440373 0.5395133 0.7666106 0.7011250 0.7809005 0.7866885 0.7990117 0.7085822 0.8064028 0.8011058 0.7994954 0.7525741 
Uc878      1.0695575 0.6984867 0.3744598 0.7017011 0.8208172 0.3744598 0.9794574 0.8208172 0.2082082 0.2597186 0.2407843 0.3503609 0.1807255 0.2332223 0.2542907 0.5185001 1.0718576 0.8052079 1.0705525 0.8011501 0.8191720 0.2087464 0.2623327 0.2536482 0.2027574 0.2542907 0.7777528 0.2597385 0.2082643 0.2103757 0.1829581 0.2536482 0.2262539 0.3366552 1.0169847 0.2269119 0.2326858 0.2647076 0.6886019 0.6834715 0.8011501 0.9424617 1.0434267 0.2007182 0.7990692 0.8153500 1.0718576 1.0533860 0.3574527 1.0163804 0.1807255 1.0717098 0.2462504 0.2623327 0.8097248 0.6791221 0.2597186 1.0519623 1.0137422 0.6791221 0.2055505 1.0198203 0.2289936 0.2175499 0.8153500 0.6837438 0.2592025 0.9964529 0.2647076 0.2597385 0.2462504 0.9794574 0.7017011 0.2199776 0.5185001 1.0302560 0.2410833 0.6834715 1.0754993 0.6886019 0.6695539 0.8005120 0.2199776 0.6695539 1.0302560 0.2020384 0.2289936 0.1829581 0.1854548 0.1807602 0.1807602 0.2415963 0.2269119 1.0519623 0.6850627 0.6794697 0.2751115 0.2326858 0.2410833 0.8191720 0.2443584 0.2391791 1.0714254 1.0532389 0.2103757 1.0434267 1.0209409 0.7246371 0.1807977 1.0700731 0.2828416 0.2231492 0.3447556 0.9881116 1.0163804 0.2569382 0.6915698 0.2433388 0.2055387 0.7866934 0.6965586 0.2548163 1.0378898 0.8043728 0.0000000 0.8097248 0.2210738 0.2391791 0.6869650 0.7197815 0.9964529 1.0147468 0.9881116 0.2590060 0.1544859 0.3411169 0.3503609 0.7255666 0.2430607 0.6887701 0.1807977 1.0532389 0.2059710 0.6976332 0.1854548 1.0533860 0.2087464 0.2443584 
StSe_1     0.8672596 0.2986293 0.7091516 0.3235365 0.5605172 0.7091516 0.7721339 0.5605172 0.7775649 0.8609496 0.8162411 0.6938647 0.7826970 0.7899561 0.7736899 0.6485444 0.8913178 0.5570306 0.9220792 0.5512410 0.5562924 0.8169332 0.8785404 0.7885171 0.8092014 0.7736899 0.0457266 0.8560319 0.9329633 0.8135269 0.7818696 0.7885171 0.7875913 0.6634652 0.8834386 0.7719078 0.8064687 0.8613971 0.5570104 0.5720670 0.5512410 0.8206635 0.7984259 0.8132462 0.5818734 0.5575429 0.8913178 0.8700970 0.7183744 0.8373230 0.7826970 0.8756641 0.8940705 0.8785404 0.0000010 0.3027647 0.8609496 0.9071235 0.7860568 0.3027647 0.7917664 0.8452951 0.8404619 0.7257966 0.5575429 0.5609814 0.8797276 0.8578394 0.8613971 0.8560319 0.8940705 0.7721339 0.3235365 0.8172447 0.6485444 0.7847078 0.7418063 0.5720670 0.8744630 0.5570104 0.3141468 0.5937613 0.8172447 0.3141468 0.7847078 0.8089125 0.8404619 0.7818696 0.8546888 0.8267957 0.8267957 0.7405039 0.7719078 0.9071235 0.5706236 0.3088826 0.7915315 0.8064687 0.7418063 0.5562924 0.7416384 0.7479571 0.8761971 0.8648370 0.8135269 0.7984259 0.9007119 0.3435347 0.7830282 0.8745099 0.8406024 0.7716905 0.6770244 0.8114817 0.8373230 0.8663085 0.5696459 0.8661393 0.9253512 0.5208697 0.2954935 0.8650919 0.8695652 0.5982616 0.8097248 0.0000000 0.7781121 0.7479571 0.3049315 0.2958882 0.8578394 0.8550369 0.8114817 0.8399558 0.8471469 0.7418621 0.6938647 0.3117335 0.7836739 0.5624425 0.7830282 0.8648370 0.8112371 0.5737849 0.8546888 0.8700970 0.8169332 0.7416384 
StsAN      1.0786120 0.7444589 0.3968672 0.7075376 0.7696626 0.3968672 0.9880854 0.7696626 0.3267811 0.2337541 0.2252679 0.3842669 0.2811385 0.0211848 0.3059922 0.5403242 1.0762558 0.7657660 1.1089988 0.7590350 0.7894704 0.3322038 0.2273973 0.3036093 0.3278013 0.3059922 0.7721182 0.2252779 0.3200429 0.3287721 0.2836646 0.3036093 0.2765227 0.3738048 1.0453774 0.2798573 0.0715305 0.2283856 0.6811347 0.6691470 0.7590350 0.9863813 1.0352628 0.3256213 0.7632885 0.7644168 1.0762558 1.0590602 0.4026197 1.0063458 0.2811385 1.0834856 0.2294247 0.2273973 0.7781121 0.6791190 0.2337541 1.0914256 0.9729710 0.6791190 0.2151086 1.0360290 0.2492057 0.2700683 0.7644168 0.6763641 0.2223087 1.0275413 0.2283856 0.2252779 0.2294247 0.9880854 0.7075376 0.2415841 0.5403242 1.0260938 0.2947881 0.6691470 1.0839401 0.6811347 0.6815611 0.7564675 0.2415841 0.6815611 1.0260938 0.3277464 0.2492057 0.2836646 0.2977535 0.3139543 0.3139543 0.2939392 0.2798573 1.0914256 0.6768718 0.6813633 0.3668249 0.0715305 0.2947881 0.7894704 0.2887900 0.2640338 1.0801194 1.0565430 0.3287721 1.0352628 1.0567663 0.7258704 0.2812541 1.0818234 0.3257128 0.0853849 0.3933858 0.9824560 1.0063458 0.2234227 0.6736941 0.2281487 0.3210037 0.7333977 0.7427468 0.2338981 1.0452525 0.7648598 0.2210738 0.7781121 0.0000000 0.2640338 0.6869755 0.7405900 1.0275413 1.0197222 0.9824560 0.3161411 0.2798929 0.3633080 0.3842669 0.7199477 0.0732087 0.6733173 0.2812541 1.0565430 0.3286783 0.6831962 0.2977535 1.0590602 0.3322038 0.2887900 
KbAr_1     1.0312968 0.6596320 0.3498588 0.6720445 0.7161779 0.3498588 0.9752429 0.7161779 0.3177107 0.2832302 0.2760364 0.3060617 0.2999818 0.2820350 0.2963595 0.4829824 1.0424913 0.7016945 1.1145074 0.6956342 0.7376344 0.3182488 0.2967179 0.1530562 0.3137609 0.2963595 0.7167326 0.2785734 0.3306389 0.3193952 0.2996752 0.1530562 0.2729046 0.3013570 1.0396568 0.2160240 0.2756106 0.3102492 0.6427463 0.6394366 0.6956342 0.9738259 1.0278580 0.3116299 0.7438042 0.7112205 1.0424913 1.0382013 0.3081217 1.0155160 0.2999818 1.0398334 0.2948450 0.2967179 0.7479571 0.6418178 0.2832302 1.0915361 0.9413292 0.6418178 0.2582718 0.9885152 0.2876214 0.2686816 0.7112205 0.6381275 0.2966738 1.0426526 0.3102492 0.2785734 0.2948450 0.9752429 0.6720445 0.2442552 0.4829824 1.0084224 0.2010972 0.6394366 1.0369945 0.6427463 0.6399367 0.7339983 0.2442552 0.6399367 1.0084224 0.3147440 0.2876214 0.2996752 0.3114500 0.3359011 0.3359011 0.2004641 0.2160240 1.0915361 0.6331032 0.6433968 0.3315422 0.2756106 0.2010972 0.7376344 0.2028189 0.0000010 1.0404837 1.0234625 0.3193952 1.0278580 1.0454164 0.6331590 0.3001043 1.0382756 0.3187958 0.2614586 0.2980469 0.9775091 1.0155160 0.2869749 0.6394670 0.2740476 0.3329608 0.6888476 0.6575520 0.2847975 1.0049708 0.7419848 0.2391791 0.7479571 0.2640338 0.0000000 0.6493761 0.6398887 1.0426526 1.0099499 0.9775091 0.2969005 0.2916769 0.2649213 0.3060617 0.6849173 0.2902510 0.6443085 0.3001043 1.0234625 0.3145868 0.6412519 0.3114500 1.0382013 0.3182488 0.2028189 
StsMU      0.7934366 0.1923396 0.6191042 0.0134427 0.4586569 0.6191042 0.7389690 0.4586569 0.7601576 0.7563153 0.7333566 0.6187421 0.7179350 0.6860988 0.6991050 0.6256360 0.8049369 0.4572501 0.9116884 0.4562249 0.4773721 0.7599793 0.7444773 0.6740448 0.7542220 0.6991050 0.2830088 0.7468089 0.8128336 0.7601576 0.7179562 0.6740448 0.7023538 0.6187421 0.8142800 0.6308965 0.7049186 0.7492708 0.5759610 0.5876461 0.4562249 0.7479783 0.7760614 0.7515310 0.5085229 0.4612744 0.8049369 0.8068782 0.6430679 0.7861378 0.7179350 0.7989525 0.7526202 0.7444773 0.3049315 0.0033327 0.7563153 0.9013780 0.7442897 0.0033327 0.6683365 0.7936520 0.7484100 0.6884737 0.4612744 0.5728927 0.7506345 0.8922085 0.7492708 0.7468089 0.7526202 0.7389690 0.0134427 0.6494672 0.6256360 0.7790185 0.6431290 0.5876461 0.8028449 0.5759610 0.0134427 0.5114411 0.6494672 0.0134427 0.7790185 0.7480888 0.7484100 0.7179562 0.7474393 0.7694135 0.7694135 0.6418487 0.6308965 0.9013780 0.5789669 0.0067126 0.7442781 0.7049186 0.6431290 0.4773721 0.6332759 0.6493761 0.8055371 0.7912287 0.7601576 0.7760614 0.8199266 0.2065188 0.7182452 0.7979468 0.7410543 0.6773334 0.6430679 0.7567184 0.7861378 0.7466691 0.5852899 0.7627207 0.8378594 0.4268084 0.1923396 0.7632755 0.8157143 0.5182628 0.6869650 0.3049315 0.6869755 0.6493761 0.0000000 0.1987967 0.8922085 0.7905221 0.7567184 0.7657537 0.7592677 0.6482464 0.6187421 0.0186527 0.6989577 0.5726614 0.7182452 0.7912287 0.7586558 0.5891061 0.7474393 0.8068782 0.7599793 0.6332759 
StDu       0.8393664 0.0559691 0.6653848 0.2040738 0.4769802 0.6653848 0.7927879 0.4769802 0.7339371 0.7798619 0.7375313 0.6616046 0.7193757 0.7395775 0.7178424 0.6017371 0.8468398 0.4694840 0.9355075 0.4594079 0.4497689 0.7324096 0.7853728 0.6869879 0.7299599 0.7178424 0.2766596 0.7694964 0.8669990 0.7339371 0.7196549 0.6869879 0.7222095 0.6616046 0.8060968 0.6418714 0.7448772 0.7742733 0.5300470 0.5442760 0.4594079 0.7666525 0.8157747 0.7341733 0.5010482 0.4787148 0.8468398 0.8347199 0.6758759 0.8295826 0.7193757 0.8450764 0.7611992 0.7853728 0.2958882 0.1941225 0.7798619 0.9226749 0.7962519 0.1941225 0.7252643 0.8262343 0.7623137 0.6974803 0.4787148 0.5261077 0.7718149 0.9034816 0.7742733 0.7694964 0.7611992 0.7927879 0.2040738 0.6933494 0.6017371 0.8038665 0.6411622 0.5442760 0.8449965 0.5300470 0.2040738 0.5000321 0.6933494 0.2040738 0.8038665 0.7299533 0.7623137 0.7196549 0.7386063 0.7893074 0.7893074 0.6398869 0.6418714 0.9226749 0.5412886 0.1984269 0.7521523 0.7448772 0.6411622 0.4497689 0.6358232 0.6398887 0.8454703 0.8297891 0.7339371 0.8157747 0.8313676 0.1647573 0.7196862 0.8345655 0.7054827 0.7102966 0.6758759 0.7925203 0.8295826 0.7721383 0.5387839 0.7648660 0.8645934 0.4442720 0.0559691 0.7766044 0.9070349 0.5042463 0.7197815 0.2958882 0.7405900 0.6398887 0.1987967 0.0000000 0.9034816 0.8315534 0.7925203 0.7911629 0.7659157 0.6882020 0.6616046 0.1981443 0.7377894 0.5346053 0.7196862 0.8297891 0.7317051 0.5459283 0.7386063 0.8347199 0.7324096 0.6358232 
StVr_1_A   0.4276851 0.8752935 1.0155643 0.9201702 0.7760556 1.0155643 0.3765787 0.7760556 1.0419257 1.1111428 1.0778545 1.0162893 1.0461096 1.0361156 1.0339532 0.9831972 0.4367434 0.7788644 0.4035362 0.7740133 0.7964276 1.0715367 1.1129732 1.0851541 1.0813901 1.0339532 0.8765541 1.0575736 1.1125008 1.0669449 1.0508205 1.0851541 1.0377225 0.9802992 0.3274256 1.0405627 1.0587991 1.0704687 1.0198951 1.0131572 0.7740133 0.3656719 0.3823343 1.0750792 0.8146945 0.7725737 0.4367434 0.4308029 0.9892600 0.3576601 1.0461096 0.4303674 1.0649939 1.1129732 0.8578394 0.8828471 1.1111428 0.4031880 0.3795865 0.8828471 0.9762886 0.4134851 1.0542284 0.9923375 0.7725737 1.0151455 1.0971523 0.0000010 1.0704687 1.0575736 1.0649939 0.3765787 0.9201702 1.1049032 0.9831972 0.3721202 1.0349871 1.0131572 0.4325753 1.0198951 0.8896749 0.8137010 1.1049032 0.8896749 0.3721202 1.0782939 1.0542284 1.0508205 1.0643741 1.0087445 1.0087445 1.0335913 1.0405627 0.4031880 1.0217894 0.8947574 1.0767198 1.0587991 1.0349871 0.7964276 1.0454032 1.0426526 0.4276684 0.4220441 1.0669449 0.3823343 0.3251423 0.9534820 1.0465814 0.4334551 1.0560413 0.9826492 0.9553369 0.3659405 0.3576601 1.0626337 1.0110971 1.0569791 1.1194110 0.7296732 0.8690841 1.0701011 0.2898688 0.8147052 0.9964529 0.8578394 1.0275413 1.0426526 0.8922085 0.9034816 0.0000000 0.3705436 0.3659405 1.1968813 1.0178910 0.9662853 1.0162893 0.9053662 1.0077998 1.0206568 1.0465814 0.4220441 1.0675906 1.0254524 1.0643741 0.4308029 1.0715367 1.0454032 
StAn_2     0.3251623 0.7961206 1.0333593 0.8201589 0.7227507 1.0333593 0.1730614 0.7227507 1.0103485 1.1079269 1.0614923 0.9924000 1.0561066 1.0403502 1.0612945 0.9615059 0.3369883 0.7203766 0.5338367 0.7179868 0.7214631 1.0557737 1.0965684 1.1013997 1.0632096 1.0612945 0.8467198 1.0344178 1.1318690 1.0459105 1.0608338 1.1013997 1.0596056 0.9572474 0.4393860 1.0275360 1.0689975 1.0742359 1.0410715 1.0324980 0.7179868 0.0663035 0.1717045 1.0554066 0.7311634 0.7228821 0.3369883 0.3233355 1.0453578 0.0345090 1.0561066 0.3248080 1.0763268 1.0965684 0.8550369 0.7919467 1.1079269 0.5417198 0.1572337 0.7919467 1.0123377 0.3149169 1.0642114 0.9752686 0.7228821 1.0362596 1.1066301 0.3705436 1.0742359 1.0344178 1.0763268 0.1730614 0.8201589 1.0678752 0.9615059 0.1619340 0.9794469 1.0324980 0.3245430 1.0410715 0.7865198 0.7158689 1.0678752 0.7865198 0.1619340 1.0613463 1.0642114 1.0608338 1.0675296 1.0356369 1.0356369 0.9780602 1.0275360 0.5417198 1.0295005 0.8073450 1.0562616 1.0689975 0.9794469 0.7214631 0.9853747 1.0099499 0.3235573 0.3110052 1.0459105 0.1717045 0.4376894 0.8750559 1.0565821 0.3235228 1.0248186 0.9897139 1.0082228 0.0589546 0.0345090 1.0395079 1.0226965 1.0738220 1.1729428 0.6908354 0.7945474 1.0765911 0.4362531 0.7075797 1.0147468 0.8550369 1.0197222 1.0099499 0.7905221 0.8315534 0.3705436 0.0000000 0.0589546 1.1168323 1.0855606 1.0147325 0.9924000 0.8166850 1.0335567 1.0336601 1.0565821 0.3110052 1.0495891 1.0340955 1.0675296 0.3233355 1.0557737 0.9853747 
StFr_3     0.3163815 0.7582223 0.9529284 0.7868806 0.7086654 0.9529284 0.1822642 0.7086654 0.9738536 1.0863350 1.0298860 0.9475226 1.0152240 0.9958578 1.0189522 0.9301452 0.3271771 0.7085750 0.5123869 0.6978294 0.7061413 1.0111514 1.0471498 1.0548417 1.0196245 1.0189522 0.7911777 1.0187543 1.0974185 1.0091694 1.0198207 1.0548417 1.0184617 0.9126277 0.4090900 1.0025911 1.0286635 1.0550962 0.9996530 0.9847410 0.6978294 0.0700794 0.1611837 1.0119917 0.7210404 0.7037991 0.3271771 0.3093745 0.9923285 0.0608386 1.0152240 0.3113339 1.0286612 1.0471498 0.8114817 0.7586687 1.0863350 0.5149158 0.1567994 0.7586687 0.9769709 0.3043079 1.0257581 0.9353385 0.7037991 0.9949652 1.0761982 0.3659405 1.0550962 1.0187543 1.0286612 0.1822642 0.7868806 1.0246016 0.9301452 0.1525163 0.9565313 0.9847410 0.3161008 0.9996530 0.7528990 0.7074274 1.0246016 0.7528990 0.1525163 1.0177586 1.0257581 1.0198207 1.0228637 1.0145671 1.0145671 0.9551512 1.0025911 0.5149158 0.9920307 0.7746001 1.0206953 1.0286635 0.9565313 0.7061413 0.9659560 0.9775091 0.3022044 0.3022356 1.0091694 0.1611837 0.4061037 0.8443107 1.0156782 0.3101070 1.0218624 0.9431865 0.9554141 0.0000010 0.0608386 1.0135416 0.9755303 1.0458828 1.1288682 0.6717305 0.7564590 1.0505212 0.4142561 0.7059909 0.9881116 0.8114817 0.9824560 0.9775091 0.7567184 0.7925203 0.3659405 0.0589546 0.0000000 1.0955674 1.0443244 0.9696749 0.9475226 0.7947409 0.9788863 0.9858312 1.0156782 0.3022356 1.0064071 0.9960799 1.0228637 0.3093745 1.0111514 0.9659560 
Uc37       1.1636627 0.7718610 0.4294527 0.7699743 0.8595890 0.4294527 1.0867379 0.8595890 0.3420625 0.3300595 0.3081702 0.4238916 0.3175662 0.3273662 0.3292047 0.6101068 1.1738502 0.8429018 1.2695912 0.8506222 0.9169398 0.3462949 0.3227734 0.3359034 0.3469494 0.3292047 0.7957547 0.3295490 0.3733831 0.3477038 0.3172334 0.3359034 0.2528664 0.4118496 1.1879405 0.2376540 0.2958879 0.3458809 0.7185646 0.7186465 0.8506222 1.0750406 1.1838116 0.3447383 0.9012809 0.8537418 1.1738502 1.1577611 0.4458863 1.1156010 0.3175662 1.1570582 0.3312878 0.3227734 0.8399558 0.7614021 0.3300595 1.2693509 1.1225631 0.7614021 0.2928726 1.1053779 0.3289156 0.2476702 0.8537418 0.7134860 0.3409064 1.1968813 0.3458809 0.3295490 0.3312878 1.0867379 0.7699743 0.2564939 0.6101068 1.1575165 0.3245746 0.7186465 1.1696623 0.7185646 0.7411686 0.8963881 0.2564939 0.7411686 1.1575165 0.3469968 0.3289156 0.3172334 0.3313108 0.3396180 0.3396180 0.3236523 0.2376540 1.2693509 0.7106594 0.7648470 0.2387398 0.2958879 0.3245746 0.9169398 0.3357900 0.2969005 1.1595639 1.1446459 0.3477038 1.1838116 1.1591872 0.7830974 0.3176978 1.1630964 0.3221823 0.3078463 0.4279204 1.0955674 1.1156010 0.3343180 0.7206500 0.3129135 0.3740051 0.8337765 0.7702393 0.3246883 1.1357315 0.8978823 0.2590060 0.8399558 0.3161411 0.2969005 0.7657537 0.7911629 1.1968813 1.1168323 1.0955674 0.0000000 0.3165079 0.4031274 0.4238916 0.8014357 0.3187968 0.7192259 0.3176978 1.1446459 0.3426554 0.7146196 0.3313108 1.1577611 0.3462949 0.3357900 
UME        1.0927700 0.7375955 0.4354765 0.7906252 0.8689025 0.4354765 1.0341550 0.8689025 0.2138067 0.2503853 0.2533424 0.4078565 0.1827527 0.2917339 0.2689033 0.5608690 1.0897173 0.8525706 1.0806284 0.8411669 0.8670949 0.2105704 0.2538788 0.3105645 0.2043915 0.2689033 0.8245201 0.2712796 0.2044428 0.2128925 0.1850206 0.3105645 0.2848961 0.3986854 1.0679888 0.2696078 0.3010068 0.2657508 0.7419718 0.7507014 0.8411669 1.0172248 1.1121396 0.2023198 0.8564208 0.8631803 1.0897173 1.0682601 0.4183484 1.0867793 0.1827527 1.0945209 0.2400495 0.2538788 0.8471469 0.7510572 0.2503853 1.0599465 1.0155421 0.7510572 0.2703999 1.0623898 0.2934751 0.2793505 0.8631803 0.7368900 0.2460585 1.0178910 0.2657508 0.2712796 0.2400495 1.0341550 0.7906252 0.2874637 0.5608690 1.1120598 0.2877104 0.7507014 1.0984361 0.7419718 0.7550098 0.8552931 0.2874637 0.7550098 1.1120598 0.2029006 0.2934751 0.1850206 0.1864415 0.1948469 0.1948469 0.2853666 0.2696078 1.0599465 0.7418758 0.7519574 0.3261695 0.3010068 0.2877104 0.8670949 0.2910666 0.2916769 1.0917768 1.0681812 0.2128925 1.1121396 1.0631777 0.7706982 0.1828267 1.0928272 0.3450745 0.2913594 0.4082516 1.0443244 1.0867793 0.2708585 0.7456217 0.2345176 0.2004203 0.8314665 0.7358399 0.2406427 1.0658266 0.8644092 0.1544859 0.8471469 0.2798929 0.2916769 0.7592677 0.7659157 1.0178910 1.0855606 1.0443244 0.3165079 0.0000000 0.3796354 0.4078565 0.7998393 0.3070166 0.7446732 0.1828267 1.0681812 0.2084294 0.7572966 0.1864415 1.0682601 0.2105704 0.2910666 
NnsW4_1    1.0319047 0.6904162 0.3048408 0.6831603 0.7052085 0.3048408 0.9337902 0.7052085 0.4084684 0.3640825 0.3615291 0.2324215 0.3882834 0.3747807 0.3420936 0.4810514 1.0409352 0.7084467 1.0244718 0.7026369 0.7379077 0.4166343 0.3868323 0.3229215 0.4107760 0.3420936 0.6968054 0.3643082 0.4476470 0.4206997 0.3878769 0.3229215 0.3457188 0.2295541 1.0328486 0.2984305 0.3693078 0.3732024 0.6128647 0.6060393 0.7026369 0.9611987 1.0129218 0.4057182 0.7366112 0.7068914 1.0409352 1.0237741 0.2517365 1.0024289 0.3882834 1.0369732 0.3432498 0.3868323 0.7418621 0.6408112 0.3640825 1.0042231 0.9394698 0.6408112 0.3367595 0.9804731 0.3642479 0.3315385 0.7068914 0.6084076 0.3705145 0.9662853 0.3732024 0.3643082 0.3432498 0.9337902 0.6831603 0.3144880 0.4810514 0.9971634 0.2903700 0.6060393 1.0380464 0.6128647 0.6451973 0.7377658 0.3144880 0.6451973 0.9971634 0.4106434 0.3642479 0.3878769 0.4038891 0.4093111 0.4093111 0.2895348 0.2984305 1.0042231 0.6055128 0.6451675 0.3531942 0.3693078 0.2903700 0.7379077 0.2981323 0.2649213 1.0350542 1.0201642 0.4206997 1.0129218 1.0464954 0.6998744 0.3884414 1.0354275 0.4089857 0.3503367 0.2467818 0.9696749 1.0024289 0.3678579 0.6065214 0.3514736 0.4427456 0.6854231 0.6874441 0.3631160 1.0139172 0.7429404 0.3411169 0.7418621 0.3633080 0.2649213 0.6482464 0.6882020 0.9662853 1.0147325 0.9696749 0.4031274 0.3796354 0.0000000 0.2324215 0.6915556 0.3750330 0.6028487 0.3884414 1.0201642 0.4155102 0.6148653 0.4038891 1.0237741 0.4166343 0.2981323 
A40        1.0696960 0.6743278 0.3267812 0.6506938 0.7212161 0.3267812 0.9552448 0.7212161 0.4327556 0.3984895 0.4200981 0.0000010 0.4081887 0.3754013 0.3825671 0.4832364 1.0722208 0.7158199 1.0593945 0.7167606 0.7349298 0.4378745 0.4156411 0.3553482 0.4309595 0.3825671 0.6632790 0.4184991 0.4747536 0.4395244 0.4077577 0.3553482 0.3916507 0.0016720 1.0045404 0.3241250 0.3995701 0.4161719 0.6176057 0.6181768 0.7167606 0.9677336 0.9751431 0.4287336 0.7434972 0.7178040 1.0722208 1.0662747 0.0798431 0.9758533 0.4081887 1.0778435 0.4035872 0.4156411 0.6938647 0.6114875 0.3984895 1.0382956 0.9329294 0.6114875 0.3467684 1.0053730 0.4034227 0.3781945 0.7178040 0.6130957 0.4256922 1.0162893 0.4161719 0.4184991 0.4035872 0.9552448 0.6506938 0.3309233 0.4832364 0.9839150 0.3147819 0.6181768 1.0756367 0.6176057 0.6134138 0.7469147 0.3309233 0.6134138 0.9839150 0.4308129 0.4034227 0.4077577 0.4238837 0.4449402 0.4449402 0.3138985 0.3241250 1.0382956 0.6143515 0.6192872 0.3802181 0.3995701 0.3147819 0.7349298 0.3176886 0.3060617 1.0700280 1.0592321 0.4395244 0.9751431 1.0048621 0.6577559 0.4083558 1.0762131 0.4462617 0.3800883 0.0781784 0.9475226 0.9758533 0.4163567 0.6113310 0.4244277 0.4736270 0.6922374 0.6713330 0.4380726 1.0357607 0.7440373 0.3503609 0.6938647 0.3842669 0.3060617 0.6187421 0.6616046 1.0162893 0.9924000 0.9475226 0.4238916 0.4078565 0.2324215 0.0000000 0.6613587 0.3857978 0.6127622 0.4083558 1.0592321 0.4376744 0.6224669 0.4238837 1.0662747 0.4378745 0.3176886 
StX        0.8265189 0.1944027 0.6413934 0.0246604 0.4787348 0.6413934 0.7816381 0.4787348 0.7518444 0.8032264 0.7813300 0.6613587 0.7518221 0.7235181 0.7406571 0.6449845 0.8383724 0.4773254 0.9587475 0.4763868 0.4921680 0.7869846 0.8048925 0.7060801 0.7811725 0.7406571 0.2946992 0.8010795 0.8542463 0.7870833 0.7518533 0.7060801 0.7316623 0.6283522 0.8499169 0.6809715 0.7398751 0.8129655 0.6117006 0.6198543 0.4763868 0.7831491 0.8070911 0.7784991 0.5297163 0.4758885 0.8383724 0.8358486 0.6888987 0.8201766 0.7518221 0.8319877 0.8201538 0.8048925 0.3117335 0.0152161 0.8032264 0.9537452 0.7750939 0.0152161 0.7036904 0.7905528 0.7891844 0.6882392 0.4758885 0.6085893 0.8128299 0.9053662 0.8129655 0.8010795 0.8201538 0.7816381 0.0246604 0.6986310 0.6449845 0.8140914 0.6787691 0.6198543 0.8357969 0.6117006 0.0255696 0.5327177 0.6986310 0.0255696 0.8140914 0.7782636 0.7891844 0.7518533 0.7839020 0.8127690 0.8127690 0.6775068 0.6809715 0.9537452 0.6146059 0.0185079 0.7694603 0.7398751 0.6787691 0.4921680 0.6689487 0.6849173 0.8349949 0.8261888 0.7870833 0.8070911 0.8530816 0.2147630 0.7521398 0.8309281 0.7799353 0.7093352 0.6496448 0.7947409 0.8201766 0.8023429 0.6186105 0.8167865 0.8718632 0.4509736 0.1909409 0.8165958 0.8579176 0.5395133 0.7255666 0.3117335 0.7199477 0.6849173 0.0186527 0.1981443 0.9053662 0.8166850 0.7947409 0.8014357 0.7998393 0.6915556 0.6613587 0.0000000 0.7350042 0.6058772 0.7521398 0.8261888 0.7855873 0.6247421 0.7839020 0.8358486 0.7869846 0.6689487 
StsMC      1.0543572 0.7291013 0.4010458 0.7252363 0.7780546 0.4010458 0.9759162 0.7780546 0.3377208 0.2512297 0.2498940 0.3857978 0.2899754 0.0826447 0.3317387 0.5472100 1.0567606 0.7741380 1.0841203 0.7673982 0.7986026 0.3403942 0.2603660 0.3297155 0.3359371 0.3317387 0.7722012 0.2419982 0.3451510 0.3394713 0.2925204 0.3297155 0.2955466 0.3753174 1.0171124 0.2839950 0.0734308 0.2555182 0.6574431 0.6570905 0.7673982 0.9839121 1.0341656 0.3337578 0.7762096 0.7727785 1.0567606 1.0382359 0.4116831 1.0196976 0.2899754 1.0527635 0.2469585 0.2603660 0.7836739 0.6910691 0.2512297 1.0714354 0.9479698 0.6910691 0.2398157 1.0188616 0.2647747 0.2855451 0.7727785 0.6527870 0.2438615 1.0077998 0.2555182 0.2419982 0.2469585 0.9759162 0.7252363 0.2557003 0.5472100 1.0237504 0.3093996 0.6570905 1.0595847 0.6574431 0.6963500 0.7559769 0.2557003 0.6963500 1.0237504 0.3340778 0.2647747 0.2925204 0.3050144 0.3320274 0.3320274 0.3085192 0.2839950 1.0714354 0.6609725 0.6963670 0.3615847 0.0734308 0.3093996 0.7986026 0.3049245 0.2902510 1.0589052 1.0295032 0.3394713 1.0341656 1.0236899 0.7492173 0.2900946 1.0575749 0.3301785 0.0860160 0.4025886 0.9788863 1.0196976 0.2401347 0.6612301 0.2507985 0.3458561 0.7423167 0.7276737 0.2622504 1.0542029 0.7666106 0.2430607 0.7836739 0.0732087 0.2902510 0.6989577 0.7377894 1.0077998 1.0335567 0.9788863 0.3187968 0.3070166 0.3750330 0.3857978 0.7350042 0.0000000 0.6608177 0.2900946 1.0295032 0.3368313 0.6670761 0.3050144 1.0382359 0.3403942 0.3049245 
StsTu      0.9989176 0.5438829 0.6113696 0.6096638 0.6701821 0.6113696 0.9654374 0.6701821 0.6998953 0.7345072 0.7077045 0.6127622 0.6863198 0.6824699 0.7050211 0.5340174 1.0149496 0.6734258 1.0279717 0.6496899 0.6824301 0.7066094 0.7869569 0.6818302 0.7077023 0.7050211 0.5611962 0.7298496 0.7593449 0.7071541 0.6898067 0.6818302 0.6541607 0.6172257 1.0117951 0.6154359 0.6854646 0.7414616 0.0261795 0.0096633 0.6496899 1.0272884 0.9973662 0.7008053 0.7052592 0.6613611 1.0149496 0.9976245 0.6367173 1.0082483 0.6863198 0.9945670 0.7172914 0.7869569 0.5624425 0.5654728 0.7345072 1.0348023 0.9300935 0.5654728 0.6608262 0.9557684 0.6953257 0.6218678 0.6613611 0.0261258 0.7625221 1.0206568 0.7414616 0.7298496 0.7172914 0.9654374 0.6096638 0.6492425 0.5340174 1.0020283 0.5954631 0.0096633 1.0090946 0.0261795 0.5704791 0.7024620 0.6492425 0.5704791 1.0020283 0.6959294 0.6953257 0.6898067 0.6793917 0.7389614 0.7389614 0.5942537 0.6154359 1.0348023 0.0129341 0.5693554 0.7002143 0.6854646 0.5954631 0.6824301 0.5851358 0.6443085 1.0096159 0.9915325 0.7071541 0.9973662 1.0297909 0.5706772 0.6866060 1.0090567 0.6918957 0.6698709 0.6385720 0.9858312 1.0082483 0.7390985 0.0064256 0.7326494 0.7485911 0.6283228 0.5377849 0.7314914 1.0257651 0.7011250 0.6887701 0.5624425 0.6733173 0.6443085 0.5726614 0.5346053 1.0206568 1.0336601 0.9858312 0.7192259 0.7446732 0.6028487 0.6127622 0.6058772 0.6608177 0.0000000 0.6866060 0.9915325 0.7057560 0.0145884 0.6793917 0.9976245 0.7066094 0.5851358 
AmsW9_1    1.0496452 0.7072005 0.4415448 0.7518428 0.7990979 0.4415448 0.9875302 0.7990979 0.0468014 0.2820019 0.2441761 0.4083558 0.0015958 0.2930367 0.2894393 0.5648712 1.0421362 0.7844374 1.0380929 0.7741445 0.7859284 0.0422378 0.2745781 0.3353443 0.0385937 0.2894393 0.7437801 0.2579014 0.2326343 0.0438898 0.0031975 0.3353443 0.2955766 0.4037672 1.0442479 0.2831234 0.2964366 0.2721420 0.6850194 0.6919198 0.7741445 0.9786281 1.0762154 0.0403508 0.7750175 0.8012416 1.0421362 1.0277247 0.4213271 1.0322679 0.0015958 1.0600133 0.2561221 0.2745781 0.7830282 0.7103255 0.2820019 1.0133202 0.9384666 0.7103255 0.2680529 0.9987605 0.2923145 0.2884470 0.8012416 0.6813104 0.2634414 1.0465814 0.2721420 0.2579014 0.2561221 0.9875302 0.7518428 0.2928057 0.5648712 1.0651564 0.3001137 0.6919198 1.0551434 0.6850194 0.7217378 0.7725745 0.2928057 0.7217378 1.0651564 0.0438613 0.2923145 0.0031975 0.0593671 0.1379576 0.1379576 0.3010055 0.2831234 1.0133202 0.6885118 0.7142361 0.3538623 0.2964366 0.3001137 0.7859284 0.3012465 0.3001043 1.0496939 1.0204292 0.0438898 1.0762154 1.0354923 0.7225792 0.0000010 1.0583948 0.3046897 0.2767719 0.4179577 1.0156782 1.0322679 0.2617944 0.6976303 0.2485432 0.2322071 0.7590003 0.7053337 0.2532797 0.9556533 0.7809005 0.1807977 0.7830282 0.2812541 0.3001043 0.7182452 0.7196862 1.0465814 1.0565821 1.0156782 0.3176978 0.1828267 0.3884414 0.4083558 0.7521398 0.2900946 0.6866060 0.0000000 1.0204292 0.0404261 0.6980696 0.0593671 1.0277247 0.0422378 0.3012465 
StsCM_1    0.0296991 0.7831793 1.0563568 0.8318331 0.7928057 1.0563568 0.3136393 0.7928057 0.9751657 1.0628688 1.0045937 1.0592321 1.0199739 1.0665926 1.0947658 0.9908854 0.0280555 0.7783550 0.4887602 0.7807088 0.7759314 1.0239871 1.0841695 1.0892465 1.0242894 1.0947658 0.8718783 1.0245892 1.1557254 1.0171672 1.0245716 1.0892465 1.0733959 1.0081270 0.4611862 1.0438672 1.0877465 1.0828253 0.9906750 0.9945627 0.7807088 0.3143772 0.3095655 1.0192395 0.7964514 0.7875324 0.0280555 0.0197618 1.1014662 0.3186806 1.0199739 0.0263557 1.0322097 1.0841695 0.8648370 0.7825538 1.0628688 0.4855674 0.3015053 0.7825538 1.0898364 0.0392571 1.0673801 1.0081947 0.7875324 0.9886944 1.0601314 0.4220441 1.0828253 1.0245892 1.0322097 0.3136393 0.8318331 1.0971446 0.9908854 0.3002485 0.9950926 0.9945627 0.0314129 0.9906750 0.7910655 0.7776397 1.0971446 0.7910655 0.3002485 1.0249905 1.0673801 1.0245716 1.0492210 1.0226869 1.0226869 0.9937173 1.0438672 0.4855674 0.9919301 0.7966336 1.0736117 1.0877465 0.9950926 0.7759314 1.0106318 1.0234625 0.0212513 0.0000010 1.0171672 0.3095655 0.4488289 0.9222383 1.0204292 0.0262808 1.0611902 1.0182319 1.0507568 0.3022356 0.3186806 1.0382778 0.9840265 1.0190735 1.1837002 0.7516016 0.7811192 1.0275348 0.4148424 0.7866885 1.0532389 0.8648370 1.0565430 1.0234625 0.7912287 0.8297891 0.4220441 0.3110052 0.3022356 1.1446459 1.0681812 1.0201642 1.0592321 0.8261888 1.0295032 0.9915325 1.0204292 0.0000000 1.0191999 1.0009162 1.0492210 0.0197618 1.0239871 1.0106318 
AmsTN      1.0519205 0.7255524 0.4678517 0.7924147 0.8121027 0.4678517 1.0014589 0.8121027 0.0049395 0.3085034 0.2722931 0.4376744 0.0421066 0.3411772 0.3070077 0.5851077 1.0360747 0.7973112 1.0542484 0.7869198 0.7888834 0.0032164 0.3135054 0.3638463 0.0080566 0.3070077 0.7688314 0.2763554 0.2604608 0.0032104 0.0438664 0.3638463 0.3161946 0.4337860 1.0444705 0.3100176 0.3366589 0.3024517 0.7017529 0.7084696 0.7869198 0.9769959 1.0642007 0.0129458 0.7954215 0.8143015 1.0360747 1.0217468 0.4644935 1.0408022 0.0421066 1.0622945 0.2813963 0.3135054 0.8112371 0.7505159 0.3085034 1.0290674 0.9371264 0.7505159 0.3015502 1.0009141 0.3177234 0.3097021 0.8143015 0.6979949 0.2950068 1.0675906 0.3024517 0.2763554 0.2813963 1.0014589 0.7924147 0.3311842 0.5851077 1.0408907 0.3190733 0.7084696 1.0574212 0.7017529 0.7624996 0.7905214 0.3311842 0.7624996 1.0408907 0.0162372 0.3177234 0.0438664 0.0632847 0.1625225 0.1625225 0.3213602 0.3100176 1.0290674 0.7000805 0.7540575 0.3744135 0.3366589 0.3190733 0.7888834 0.3219875 0.3145868 1.0519656 1.0191999 0.0032104 1.0642007 1.0336361 0.7436235 0.0404261 1.0606728 0.3103554 0.3169186 0.4622764 1.0064071 1.0408022 0.2838880 0.7142240 0.2768285 0.2647345 0.7684668 0.7237645 0.2714496 0.9607655 0.7990117 0.2059710 0.8112371 0.3286783 0.3145868 0.7586558 0.7317051 1.0675906 1.0495891 1.0064071 0.3426554 0.2084294 0.4155102 0.4376744 0.7855873 0.3368313 0.7057560 0.0404261 1.0191999 0.0000000 0.7145772 0.0632847 1.0217468 0.0032164 0.3219875 
StLaN18    1.0074242 0.5551882 0.6180392 0.6262181 0.6769264 0.6180392 0.9795470 0.6769264 0.7089040 0.7359041 0.7081911 0.6224669 0.6977793 0.6923613 0.7016367 0.5354813 1.0239916 0.6802174 1.0369045 0.6563038 0.6927537 0.7154574 0.7865468 0.6914819 0.7165437 0.7016367 0.5750065 0.7328767 0.7692609 0.7159795 0.7012864 0.6914819 0.6591366 0.6272361 1.0156046 0.6145680 0.6863679 0.7481047 0.0228417 0.0179028 0.6563038 1.0307716 1.0109118 0.7096210 0.7127253 0.6680474 1.0239916 1.0110474 0.6374927 1.0103734 0.6977793 1.0030028 0.7234987 0.7865468 0.5737849 0.5818251 0.7359041 1.0421171 0.9246634 0.5818251 0.6662295 0.9653814 0.6919505 0.6268409 0.6680474 0.0227949 0.7692590 1.0254524 0.7481047 0.7328767 0.7234987 0.9795470 0.6262181 0.6482830 0.5354813 1.0118711 0.6040498 0.0179028 1.0176658 0.0228417 0.5869476 0.7099220 0.6482830 0.5869476 1.0118711 0.7047299 0.6919505 0.7012864 0.6818419 0.7408367 0.7408367 0.6028363 0.6145680 1.0421171 0.0113222 0.5856217 0.7002148 0.6863679 0.6040498 0.6927537 0.5936603 0.6412519 1.0181957 1.0009162 0.7159795 1.0109118 1.0336791 0.5857031 0.6980696 1.0176239 0.6959375 0.6793769 0.6393697 0.9960799 1.0103734 0.7421231 0.0146101 0.7330763 0.7594484 0.6360313 0.5491233 0.7356178 1.0394955 0.7085822 0.6976332 0.5737849 0.6831962 0.6412519 0.5891061 0.5459283 1.0254524 1.0340955 0.9960799 0.7146196 0.7572966 0.6148653 0.6224669 0.6247421 0.6670761 0.0145884 0.6980696 1.0009162 0.7145772 0.0000000 0.6818419 1.0110474 0.7154574 0.5936603 
AmsBJ_4    1.0790332 0.7281126 0.4432104 0.7842472 0.8275953 0.4432104 1.0161387 0.8275953 0.0706089 0.2860639 0.2550192 0.4238837 0.0610976 0.3071944 0.2893149 0.5691260 1.0774312 0.8132171 1.0679080 0.8020167 0.8160644 0.0652430 0.2918676 0.3455009 0.0633401 0.2893149 0.8163167 0.2556396 0.2351719 0.0669334 0.0629443 0.3455009 0.3069274 0.4197134 1.0354212 0.2920664 0.3052301 0.2777298 0.6696047 0.6809656 0.8020167 1.0085025 1.1006453 0.0638046 0.7988733 0.8240089 1.0774312 1.0626325 0.4345910 1.0640381 0.0610976 1.0895715 0.2579427 0.2918676 0.8546888 0.7394073 0.2860639 1.0422314 0.9911321 0.7394073 0.2813654 1.0339406 0.2929178 0.3002517 0.8240089 0.6659755 0.2664956 1.0643741 0.2777298 0.2556396 0.2579427 1.0161387 0.7842472 0.3041828 0.5691260 1.0782082 0.3160676 0.6809656 1.0846126 0.6696047 0.7511639 0.7978490 0.3041828 0.7511639 1.0782082 0.0645983 0.2929178 0.0629443 0.0000010 0.1542278 0.1542278 0.3162961 0.2920664 1.0422314 0.6773869 0.7462539 0.3565787 0.3052301 0.3160676 0.8160644 0.3162585 0.3114500 1.0790364 1.0492210 0.0669334 1.1006453 1.0251361 0.7528433 0.0593671 1.0878977 0.3179549 0.2912828 0.4315914 1.0228637 1.0640381 0.2578269 0.6865986 0.2543041 0.2381822 0.7876521 0.7266894 0.2530906 0.9776960 0.8064028 0.1854548 0.8546888 0.2977535 0.3114500 0.7474393 0.7386063 1.0643741 1.0675296 1.0228637 0.3313108 0.1864415 0.4038891 0.4238837 0.7839020 0.3050144 0.6793917 0.0593671 1.0492210 0.0632847 0.6818419 0.0000000 1.0626325 0.0652430 0.3162585 
StsW38_1   0.0355987 0.7892125 1.0497488 0.8415718 0.8073900 1.0497488 0.3164537 0.8073900 0.9708067 1.0731141 1.0109669 1.0662747 1.0272668 1.0754525 1.1059669 1.0068934 0.0230944 0.7921519 0.4905675 0.7898375 0.7892877 1.0285482 1.0800561 1.0998615 1.0268298 1.1059669 0.8747060 1.0236029 1.1602015 1.0197145 1.0318764 1.0998615 1.0719662 1.0222197 0.4726259 1.0603885 1.0869834 1.0854241 1.0000557 1.0007716 0.7898375 0.3169295 0.3250764 1.0217835 0.8096243 0.8020517 0.0230944 0.0000010 1.1199097 0.3225626 1.0272668 0.0356753 1.0412545 1.0800561 0.8700970 0.7980882 1.0731141 0.4873572 0.3119108 0.7980882 1.1042802 0.0471301 1.0710820 0.9996438 0.8020517 0.9980593 1.0700349 0.4308029 1.0854241 1.0236029 1.0412545 0.3164537 0.8415718 1.0936597 1.0068934 0.3180158 1.0144999 1.0007716 0.0373692 1.0000557 0.8067557 0.7919225 1.0936597 0.8067557 0.3180158 1.0275324 1.0710820 1.0318764 1.0626325 1.0269023 1.0269023 1.0131259 1.0603885 0.4873572 0.9989696 0.8121493 1.0814598 1.0869834 1.0144999 0.7892877 1.0399143 1.0382013 0.0303458 0.0197618 1.0197145 0.3250764 0.4600519 0.9194974 1.0277247 0.0355705 1.0512014 1.0171328 1.0653420 0.3093745 0.3225626 1.0372313 0.9902023 1.0207925 1.1822430 0.7628396 0.7871774 1.0324864 0.4226173 0.8011058 1.0533860 0.8700970 1.0590602 1.0382013 0.8068782 0.8347199 0.4308029 0.3233355 0.3093745 1.1577611 1.0682601 1.0237741 1.0662747 0.8358486 1.0382359 0.9976245 1.0277247 0.0197618 1.0217468 1.0110474 1.0626325 0.0000000 1.0285482 1.0399143 
AmsW8_2    1.0568907 0.7283370 0.4671157 0.7938398 0.8136151 0.4671157 1.0072364 0.8136151 0.0082679 0.3119196 0.2763988 0.4378745 0.0439231 0.3447662 0.3067139 0.5843788 1.0371448 0.7987649 1.0613261 0.7883320 0.7900475 0.0000010 0.3169508 0.3664486 0.0113264 0.3067139 0.7742271 0.2791346 0.2605506 0.0064488 0.0456912 0.3664486 0.3193195 0.4339932 1.0502682 0.3124098 0.3402066 0.3053121 0.7025907 0.7093339 0.7883320 0.9826861 1.0700387 0.0162500 0.7958998 0.8158269 1.0371448 1.0285482 0.4646857 1.0469290 0.0439231 1.0673145 0.2855453 0.3169508 0.8169332 0.7518076 0.3119196 1.0359495 0.9437913 0.7518076 0.3007784 1.0058437 0.3202041 0.3129358 0.8158269 0.6988198 0.2993029 1.0715367 0.3053121 0.2791346 0.2855453 1.0072364 0.7938398 0.3346190 0.5843788 1.0465917 0.3200203 0.7093339 1.0624168 0.7025907 0.7638462 0.7909964 0.3346190 0.7638462 1.0465917 0.0195662 0.3202041 0.0456912 0.0652430 0.1656091 0.1656091 0.3223100 0.3124098 1.0359495 0.7011345 0.7553482 0.3732860 0.3402066 0.3200203 0.7900475 0.3226429 0.3182488 1.0569272 1.0239871 0.0064488 1.0700387 1.0393643 0.7443315 0.0422378 1.0656800 0.3137402 0.3203740 0.4624752 1.0111514 1.0469290 0.2867176 0.7151077 0.2795815 0.2678783 0.7698348 0.7265594 0.2741781 0.9606222 0.7994954 0.2087464 0.8169332 0.3322038 0.3182488 0.7599793 0.7324096 1.0715367 1.0557737 1.0111514 0.3462949 0.2105704 0.4166343 0.4378745 0.7869846 0.3403942 0.7066094 0.0422378 1.0239871 0.0032164 0.7154574 0.0652430 1.0285482 0.0000000 0.3226429 
AmsW6_2    1.0309142 0.6423822 0.3756620 0.6636707 0.7193505 0.3756620 0.9539587 0.7193505 0.3277486 0.2939279 0.2846766 0.3176886 0.3011252 0.3044867 0.2915401 0.4925415 1.0422982 0.7124287 1.0804155 0.7074388 0.7515206 0.3226429 0.3114011 0.2619777 0.3211604 0.2915401 0.7102244 0.3203944 0.3537803 0.3267226 0.3008202 0.2619777 0.2944516 0.3158203 1.0283262 0.2346115 0.3078237 0.3144049 0.5895849 0.5930459 0.7074388 0.9394112 1.0066358 0.3190696 0.7532734 0.7143333 1.0422982 1.0399143 0.3290899 0.9877904 0.3011252 1.0245665 0.2963868 0.3114011 0.7416384 0.6258309 0.2939279 1.0596537 0.9364313 0.6258309 0.2577132 0.9809664 0.3188030 0.2911183 0.7143333 0.5851946 0.3200968 1.0454032 0.3144049 0.3203944 0.2963868 0.9539587 0.6636707 0.2461993 0.4925415 1.0021694 0.0164066 0.5930459 1.0367885 0.5895849 0.6273434 0.7516764 0.2461993 0.6273434 1.0021694 0.3190113 0.3188030 0.3008202 0.3162585 0.3195433 0.3195433 0.0163714 0.2346115 1.0596537 0.5729885 0.6299742 0.3415745 0.3078237 0.0164066 0.7515206 0.0000010 0.2028189 1.0314800 1.0106318 0.3267226 1.0066358 1.0399522 0.6579075 0.3012465 1.0292787 0.3450952 0.2842881 0.3218817 0.9659560 0.9877904 0.3192336 0.5920823 0.2963245 0.3577062 0.6939921 0.6437777 0.3098027 1.0322991 0.7525741 0.2443584 0.7416384 0.2887900 0.2028189 0.6332759 0.6358232 1.0454032 0.9853747 0.9659560 0.3357900 0.2910666 0.2981323 0.3176886 0.6689487 0.3049245 0.5851358 0.3012465 1.0106318 0.3219875 0.5936603 0.3162585 1.0399143 0.3226429 0.0000000 
```
