## Supplementary Data 7 for "Structural and evolutionary analyses support reclassification of glycopeptide antibiotics as xyclopeptides": OG_13_abc_trimal_iqtree.treefile

```
(StAc:0.0035898990,(((((((((((((StsBA_1:0.0000010000,StsBA_2:0.0000010000)100:0.0378608230,StDu:0.0281877019)100:0.0703609048,StAvMA_2:0.1074819175)76:0.0282070034,((((StX_4:0.0000010000,StFr_4:0.0000010000)63:0.0000010000,((StX_2:0.0000000000,StX_1:0.0000000000):0.0000010000,StX_3:0.0000010000)84:0.0000020531)100:0.0109225706,(((StsW0_1:0.0000010000,StsS0:0.0056286336)22:0.0000010000,StsW0_2:0.0000010000)32:0.0000010000,StsMU:0.0038112048)75:0.0000022721)96:0.0064485073,StX:0.0101614602)100:0.1143975876)78:0.0482745944,(StsY_B:0.0118939036,(StSe_2:0.0000010000,StSe_1:0.0000010000)100:0.0398360012)100:0.1879603728)100:0.0973463093,(((((A47:0.0000000000,StTo:0.0000000000):0.0000010000,StToN1:0.0000010000)100:0.1702741330,((((((((((((((((ris:0.0018878892,(((AmLrN2_1:0.0000000000,AmLr_1:0.0000000000):0.0000000000,AmLrN2_2:0.0000000000):0.0000010000,AmLr_2:0.0000010000)58:0.0000010000)99:0.0036318744,((AmsW8_1:0.0000026412,AmsW8_2:0.0000028670)99:0.0036420240,AmsTN:0.0000021778)43:0.0000027773)100:0.0091072369,AmRo_2:0.0000021264)98:0.0025899173,(AmsW97:0.0000010000,AmRo_1:0.0036287660)99:0.0028507591)100:0.0255620821,(((((AmsMJ_2:0.0000000000,AmsC0_2:0.0000000000):0.0000000000,AmsMJ_3:0.0000000000):0.0000010000,AmsMJ_4:0.0000010000)47:0.0000027955,(((AmJa_1:0.0000000000,AmJaD4:0.0000000000):0.0000000000,AmJa_2:0.0000000000):0.0000010000,risA:0.0000010000)100:0.0018098524)53:0.0000027996,(AmsW9_2:0.0000010000,AmsW9_1:0.0000010000)99:0.0018078627)98:0.0151198584)97:0.0171225536,(AmsBJ_3:0.0000028105,AmsBJ_4:0.0000010000)100:0.0364030937)100:0.0545452923,(AmAzD3_3:0.0000010000,AmAzD3_5:0.0000010000)100:0.0820316803)100:0.0481711488,((UsB:0.0251616871,KbPh:0.0225835935)100:0.1294887265,UME:0.0811294990)100:0.0244170686)100:0.0249051209,Uc878:0.0599328005)100:0.0554406133,(AkAan_1:0.0000010000,AkAan_2:0.0000010000)100:0.1834645681)29:0.0132113205,((((((((AmBlD4:0.0000000000,bal:0.0000000000):0.0000000000,AmBlD59_1:0.0000000000):0.0000000000,AmBlD59_2:0.0000000000):0.0000010000,AmBlFH:0.0000010000)100:0.0743582529,(KbAr_2:0.0000023437,KbArN5:0.0000022898)100:0.0854610114)98:0.0209966935,((AmAaD2_3:0.0396824997,((((van:0.0000000000,AmKe_4:0.0000000000):0.0000000000,AmKe_2:0.0000000000):0.0000010000,AmOrH:0.0000010000)100:0.0024657635,AmsW69_1:0.0047706159)100:0.0450372495)65:0.0113804225,((((((AmDeD9_2:0.0000000000,dec_2:0.0000000000):0.0000000000,AmDeD9_3:0.0000000000):0.0000010000,AmDeD9_1:0.0000010000)100:0.0269754907,AmOv:0.0123188130)100:0.0399441333,((((AmRg_6:0.0000000000,AmRg_5:0.0000000000):0.0000000000,AmRgN0:0.0000000000):0.0000000000,AmRg_4:0.0000000000):0.0000010000,dec_1:0.0000010000)100:0.0396320059)100:0.0335079623,(AmOrD0:0.0043183705,AmOr_2:0.0138773448)100:0.0404524107)63:0.0154636664)100:0.0201809491)100:0.0694947255,((((StsY_A:0.0195672571,StsAN:0.0046580231)100:0.0360945386,StsMC:0.0434890506)81:0.0096177299,(StsW00:0.0000010000,US8:0.0000010000)100:0.0326375225)91:0.0155664522,Ue26:0.0420310111)100:0.0899773671)90:0.0175188927,(((AmKeF:0.0000000000,ker:0.0000000000):0.0000000000,AmKe_3:0.0000000000):0.0000028341,AmKen_2:0.0000027002)100:0.1518725643)56:0.0167393811)69:0.0135604524,AmBr_2:0.1385656631)71:0.0121462609,((NcTr_1:0.0000010000,NcTr_2:0.0000010000)100:0.1037470668,Kus:0.2132209692)96:0.0304547916)89:0.0108949743,(((UK6:0.0000027256,ApsA3_2:0.0000029000)100:0.1527606396,(ApRc:0.1618020073,Uc37:0.1120756734)99:0.0254735152)89:0.0323670588,((((ApTi:0.0000000000,tei_2:0.0000000000):0.0000000000,tei_1:0.0000000000):0.0000000000,ApTi_5:0.0000000000):0.0000020750,ApTi_4:0.0000022708)100:0.1269127067)55:0.0156612221)98:0.0396465656,(((AmVs_1:0.0000010000,AmVs_2:0.0000010000)100:0.1184556936,(KbAr_3:0.0000010000,KbAr_1:0.0000010000)100:0.0566657638)100:0.0485698322,(((AmsW1_2:0.0000010000,AmsW1_1:0.0000010000)100:0.0018290804,AmsW5_2:0.0000028252)100:0.0070978922,(AmsW6_1:0.0000010000,AmsW6_2:0.0000010000)100:0.0114807812)100:0.1293761846)85:0.0190586940)100:0.0621068208,((((NnGeA9:0.0000010000,A40:0.0000010000)64:0.0000010000,NnGe:0.0019190271)100:0.0339609062,(A50:0.0000010000,NnCxD5_1:0.0019196249)100:0.0581625698)100:0.1097541307,NnsW4_1:0.1239671285)100:0.0345782292)100:0.0501038948)100:0.1182574449,((NnsA5_2:0.0000000000,NnsA5_3:0.0000000000):0.0000010000,kis:0.0000010000)100:0.2565433379)100:0.1330499399,(((StsK_3:0.0000010000,StsK_1:0.0000010000)100:0.0018101416,StsPA_1:0.0017623022)100:0.0070815964,((((((StCar_2:0.0000000000,StCar_1:0.0000000000):0.0000020248,StCar_4:0.0000010000)100:0.0054019964,StCar_3:0.0017883021)100:0.0018040599,StsTu:0.0035780952)100:0.0057620147,StsW2_2:0.0050163746)96:0.0018020717,StLaN18:0.0057588327)100:0.0106868894)100:0.2652271108)100:0.1557415404)100:0.1178081652,((((((((((((StsW25_2:0.0000000000,StRi_5:0.0000000000):0.0000000000,StRi_6:0.0000000000):0.0000000000,StRi1:0.0000000000):0.0000000000,StRi_1:0.0000000000):0.0000000000,StRiR_1:0.0000000000):0.0000000000,StRi_3:0.0000000000):0.0000010000,StRir_20:0.0000010000)70:0.0000010000,StRir_1:0.0000010000)67:0.0000025333,((StsW83_2:0.0000000000,rim:0.0000000000):0.0000010000,StsW83_1:0.0000010000)100:0.0036096297)100:0.0072649020,StAua_2:0.0036269442)96:0.0041643555,(StAfJ3_2:0.0000010000,StAfJ3_1:0.0000010000)98:0.0085338002)93:0.0284395981,((StsC2_2:0.0000021991,StsC2_1:0.0000027814)100:0.0308561214,(StMo_1:0.0061424259,(StPo:0.0017932526,StCr:0.0052684317)100:0.0100985728)100:0.0283437628)99:0.0413498439)100:0.1937358900)100:0.4188044890,((((StAq:0.0098965594,(StsTL_3:0.0000010000,StsTL_1:0.0000010000)100:0.0085936446)100:0.2391020263,StFu:0.0800014790)100:0.1138790667,(StVrN_B:0.0000010000,StVr_1_A:0.0000010000)100:0.1423239764)94:0.0346447633,(US5:0.0143134077,StDa_1:0.0103829916)100:0.2128823805)100:0.0896775399)99:0.0315187926,((((StFo_1:0.0000010000,StFo_2:0.0000010000)100:0.1009252092,((StVe_4:0.0000025330,StVe_1:0.0000029753)100:0.0217065323,(StVe_3:0.0000010000,StVe_5:0.0000010000)100:0.0088190222)100:0.0766872675)44:0.0140886228,((Sts1:0.0441038466,((StsW52_1:0.0000010000,StsW52_2:0.0000010000)100:0.0203273531,StAn_2:0.0194151508)100:0.0159581452)94:0.0076335497,((StAfa_6:0.0000000000,StAfa_2:0.0000000000):0.0000010000,StFr_3:0.0000010000)100:0.0334867884)100:0.0598572589)65:0.0207577907,StLtNB:0.0813392833)100:0.0624883392)100:0.2028368908,StsC3:0.0286577594)52:0.0065722872,(((StsC09_2:0.0000022407,StsC09_1:0.0000024141)100:0.0179598391,(StsW38_2:0.0000010000,StsW38_1:0.0000010000)100:0.0087714935)100:0.0104069396,(StsCM_2:0.0000010000,StsCM_1:0.0000010000)100:0.0035250899)96:0.0081627790)100:0.0119725073,StsCT:0.0000024307)96:0.0053850793,(StsCY:0.0017956765,StsC8:0.0017864564)85:0.0000023174)100:0.0053966245,StsC25:0.0054045031);
```
