## Supplementary Data 7 for "Structural and evolutionary analyses support reclassification of glycopeptide antibiotics as xyclopeptides": OG_14_hypothetic_trimal_iqtree.bionj

```
(((((StAc:5e-07,StsCY:5e-07):0.0068460018,(((StsC09_2:5e-07,StsC09_1:5e-07):0.0020229402,(StsCM_1:4.3642171e-07,StsCM_2:5.6357828e-07):0.0046695229):0.013072617,StsC3:0.028628316):0.010585092):0.31745443,(((StFo_1:5e-07,StFo_2:5e-07):0.25618774,(((StsW52_2:4.0463257e-07,StsW52_1:5.9536745e-07):0.030873902,StAn_2:0.018284269):0.030035943,(StFr_3:5e-07,StAfa_6:5e-07):0.1637781):0.054388471):0.021394722,((StVe_5:5e-07,StVe_3:5e-07):0.023836005,(StVe_4:5e-07,StVe_1:5e-07):0.0038563032):0.178464):0.087686896):-0.038542658,(((((StsBA_1:5e-07,StsBA_2:5e-07):0.019315112,StDu:0.050652731):0.091602154,(StAvMA_2:0.20817716,(StsY_B:0.03477281,(StSe_1:-0.0024784075,StSe_2:0.0098200897):0.031687807):0.10209428):-0.0024190918):0.022007704,((StX_4:5e-07,StFr_4:5e-07):0.00011339481,(StsW0_2:5e-07,StsW0_1:5e-07):0.0065598628):0.12682684):0.05304271,((StsK_3:5e-07,StCar_2:5e-07):0.032927882,StLaN18:-0.032927383):0.30126467):0.057606414):0.050243154,((NnsA5_2:-0.00053650863,(kis:5e-07,NnsA5_3:5e-07):0.0080350135):1.0025375,(StAq:5e-07,StsTL_3:5e-07):0.51123065):0.14965655,(StFu:0.2523987,(US5:0.019400829,StDa_1:0.00097698532):0.3897399):0.12894301);
```
