## Supplementary Data 7 for "Structural and evolutionary analyses support reclassification of glycopeptide antibiotics as xyclopeptides": OG_14_hypothetic_trimal_iqtree.ckp

```
--- # IQ-TREE Checkpoint ver >= 1.6
CandidateSet:
 00: -3074.09329258 (0:0.0000010002,((((((((((1:0.0000010002,32:0.0000010002):2.592398273e-06,35:0.0690469918):0.07101272118,(7:0.0445893466,(15:0.0000010002,34:0.0073295696):0.03846497133):0.1494089379):0.03061002806,29:0.1850171299):0.03816000583,((2:0.0000010002,21:0.0000010002):1.000183943e-06,(16:0.0000010002,18:0.0000010002):0.006536453816):0.1070905178):0.06080011708,((9:0.0000010002,10:0.0000010002):1.000183943e-06,39:0.0000010002):0.343064678):0.05559735557,(((3:0.0000010002,20:0.0000010002):0.2794341222,(((13:0.0000010002,31:0.0000010002):0.04125044499,36:0.0071027265):0.03898700279,(30:0.0000010002,37:0.0000010002):0.1704663172):0.05315634822):0.06641462862,((6:0.0000010002,17:0.0000010002):0.8126344683,((11:0.0000010002,27:0.0000010002):1.000183943e-06,(23:0.0000010002,24:0.0000010002):0.02721635318):0.09058907553):0.03441720254):0.1260659822):0.05135716757,((8:0.0198877189,28:0.0000026456):0.372012821,33:0.2475914622):0.1978447292):0.1509852122,(4:0.0000020688,(22:0.0000010002,25:0.0000010002):0.007462881927):1.131987081):0.1357295219,(((5:0.0000010002,12:0.0000010002):1.000183943e-06,(26:0.0000010002,38:0.0000010002):0.00655714488):2.592398273e-06,19:0.0406439718):0.0200819875):1.000183943e-06,14:0.0000010002);
 01: -3074.54256488 (0:0.0000010000,((((((((((1:0.0000010000,32:0.0000010000):1e-06,35:0.0690181898):0.07127176269,(7:0.0446356124,(15:0.0000010000,34:0.0073200586):0.03830976283):0.1488224581):0.02807556766,29:0.1875936116):0.04339821552,((2:0.0000010000,21:0.0000010000):1e-06,(16:0.0000010000,18:0.0000010000):0.006525895817):0.10443744):0.06301254218,((9:0.0000010000,10:0.0000010000):1e-06,39:0.0000010000):0.3419248335):0.05792543087,((((3:0.0000010000,20:0.0000022910):0.2768038145,(((13:0.0000010000,31:0.0000010000):0.0453722353,36:0.0027769274):0.04034927928,(30:0.0000010000,37:0.0000010000):0.1718083267):0.05067362326):0.06978855173,((11:0.0000010000,27:0.0000010000):2.058938464e-06,(23:0.0000010000,24:0.0000010000):0.02719161883):0.1217571226):0.05327086093,(6:0.0000010000,17:0.0000010000):0.8041435899):0.08866377974):0.04178518343,((8:0.0198703898,28:0.0000010000):0.3659010669,33:0.2514957834):0.1964218277):0.1486897759,(4:0.0000020865,(22:0.0000010000,25:0.0000010000):0.007460631501):1.12915333):0.1347625165,(((5:0.0000010000,12:0.0000010000):1e-06,(26:0.0000010000,38:0.0000010000):0.006551421581):1e-06,19:0.0406040560):0.02006355559):2.588841585e-06,14:0.0000010000);
 02: -3074.70759814 (0:0.0000009988,((((((((((1:0.0000009988,32:0.0000009988):9.988117221e-07,35:0.0689438887):0.07148578023,(7:0.0445631522,(15:0.0000009988,34:0.0073178963):0.03832622645):0.1481471074):0.03030041228,29:0.1844997682):0.04227933985,((2:0.0000009988,21:0.0000009988):9.988117221e-07,(16:0.0000009988,18:0.0000009988):0.006513931932):0.1026019987):0.05876407114,((9:0.0000009988,10:0.0000009988):9.988117221e-07,39:0.0000009988):0.3439715671):0.05857575943,(((3:0.0000009988,20:0.0000009988):0.2826691961,(((13:0.0000009988,31:0.0000009988):0.03948369406,36:0.0087806986):0.03772545638,(30:0.0000009988,37:0.0000009988):0.1698654189):0.05103994874):0.06985473456,((11:0.0000009988,27:0.0000009988):9.988117221e-07,(23:0.0000009988,24:0.0000009988):0.02713972061):0.1226458329):0.1264337065):0.05132016716,((6:0.0000009988,17:0.0000009988):0.7710560249,((8:0.0198560833,28:0.0000009988):0.3482792299,33:0.2535242100):0.1218720121):0.09417653593):0.1490501946,(4:0.0000009988,(22:0.0000009988,25:0.0000009988):0.007484249478):1.126550153):0.134448072,(((5:0.0000009988,12:0.0000009988):9.988117221e-07,(26:0.0000009988,38:0.0000009988):0.006553528532):9.988117221e-07,19:0.0406110972):0.02005507696):2.588841585e-06,14:0.0000009988);
 03: -3074.82957638 (0:0.0000010000,((((((((((1:0.0000010000,32:0.0000010000):1e-06,35:0.0692510768):0.07108187003,(7:0.0448172984,(15:0.0000010000,34:0.0073350100):0.03832751071):0.1495552546):0.0312880132,29:0.1856825717):0.04452089008,((2:0.0000010000,21:0.0000010000):1e-06,(16:0.0000010000,18:0.0000010000):0.006546557561):0.1008026228):0.06463566975,((6:0.0000010000,17:0.0000010000):0.7863096775,((9:0.0000010000,10:0.0000010000):1e-06,39:0.0000010000):0.2273451638):0.1242136488):0.0589850572,(((3:0.0000010000,20:0.0000010000):0.2863386546,(((13:0.0000010000,31:0.0000010000):0.03898829967,36:0.0094627163):0.03842996783,(30:0.0000010000,37:0.0000010000):0.1695060725):0.05030212661):0.07044308473,((11:0.0000010000,27:0.0000010000):1e-06,(23:0.0000010000,24:0.0000010000):0.02723784659):0.1224908411):0.1380366394):0.03837540861,((8:0.0199502309,28:0.0000010000):0.3675406733,33:0.2531235517):0.1981903043):0.1504045674,(4:0.0000010000,(22:0.0000010000,25:0.0000010000):0.007491317936):1.130467436):0.1350111168,(((5:0.0000010000,12:0.0000010000):1e-06,(26:0.0000010000,38:0.0000010000):0.006565681192):1e-06,19:0.0406972469):0.02010911923):1e-06,14:0.0000010000);
 04: -3074.83527004 (0:0.0000022406,((((((((((1:0.0000010000,32:0.0000010000):2.94698175e-06,35:0.0692834543):0.07112177944,(7:0.0448329742,(15:0.0000010000,34:0.0073393244):0.0383365595):0.1495758545):0.03124816041,29:0.1857417448):0.04448705925,((2:0.0000010000,(16:0.0000010000,18:0.0000010000):0.006550766974):1e-06,21:0.0000010000):0.1008701479):0.06478132169,((6:0.0000010000,17:0.0000010000):0.785341267,((9:0.0000010000,10:0.0000010000):1e-06,39:0.0000010000):0.2275063703):0.1238768293):0.05890805691,(((3:0.0000010000,20:0.0000010000):0.2861319466,(((13:0.0000010000,31:0.0000010000):0.0389745811,36:0.0094902776):0.03847356329,(30:0.0000010000,37:0.0000010000):0.1694456422):0.05035372954):0.07035986149,((11:0.0000010000,27:0.0000010000):2.87412723e-06,(23:0.0000010000,24:0.0000010000):0.02724781812):0.1225662309):0.1380682611):0.03834307761,((8:0.0199572122,28:0.0000010000):0.3671932781,33:0.2530062575):0.1980939729):0.1501551899,(4:0.0000020674,(22:0.0000010000,25:0.0000010000):0.007493702042):1.128794687):0.1351147928,(((5:0.0000010000,12:0.0000010000):1e-06,(26:0.0000010000,38:0.0000010000):0.006568924062):2.170211692e-06,19:0.0407093227):0.02011483689):2.012640335e-06,14:0.0000026166);
 05: -3075.01929693 (0:0.0000010000,((((((((((1:0.0000010000,32:0.0000010000):2.591921508e-06,35:0.0691000553):0.070666586,(7:0.0445798542,(15:0.0000010000,34:0.0073224965):0.03843635661):0.1496608928):0.03096224679,29:0.1855861721):0.0376803356,((2:0.0000010000,21:0.0000010000):1e-06,(16:0.0000010000,18:0.0000010000):0.006531661996):0.1067081514):0.06029969508,((9:0.0000010000,10:0.0000010000):1e-06,39:0.0000010000):0.3429317832):0.0572116958,((((3:0.0000010000,20:0.0000010000):0.2090891702,(6:0.0000010000,17:0.0000010000):0.7931255103):0.07684960786,(((13:0.0000010000,31:0.0000010000):0.03801487848,36:0.0103198460):0.0380829867,(30:0.0000010000,37:0.0000010000):0.1674315726):0.06451658406):0.0562794226,((11:0.0000010000,27:0.0000010000):1e-06,(23:0.0000010000,24:0.0000010000):0.02719775287):0.1229226032):0.1257747929):0.04927069607,((8:0.0199000218,28:0.0000025919):0.3739172234,33:0.2472664584):0.1984517949):0.1517447413,(4:0.0000026013,(22:0.0000010000,25:0.0000010000):0.007452159357):1.130793991):0.1370065747,(((5:0.0000010000,12:0.0000010000):1e-06,(26:0.0000010000,38:0.0000010000):0.00656092162):2.591921508e-06,19:0.0406544771):0.02008668705):1e-06,14:0.0000010000);
 06: -3075.44113954 (0:0.0000010000,(((((((((1:0.0000010000,32:0.0000010000):2.24984753e-06,35:0.0690578488):0.0735070341,((7:0.0404495225,(15:0.0000010000,34:0.0073291652):0.04200746912):0.1359529617,29:0.1889205761):0.02354322689):0.05567430305,((2:0.0000010000,21:0.0000010000):1e-06,(16:0.0000010000,18:0.0000010000):0.006532378878):0.1128668039):0.0616109538,((9:0.0000010000,10:0.0000010000):1e-06,39:0.0000010000):0.3389219821):0.05714758902,((((3:0.0000010000,20:0.0000010000):0.2755018741,(((13:0.0000010000,31:0.0000010000):0.04839604675,36:0.0000667773):0.04086473973,(30:0.0000010000,37:0.0000010000):0.1732245466):0.04916912407):0.07143418458,((11:0.0000010000,27:0.0000010000):1e-06,(23:0.0000010000,24:0.0000010000):0.02721553956):0.1209414356):0.06546571579,(6:0.0000010000,17:0.0000010000):0.7857654428):0.0876859803):0.03599743619,((8:0.0198843630,28:0.0000021507):0.3633809871,33:0.2513554478):0.1904768917):0.1509736932,(4:0.0000021832,(22:0.0000010000,25:0.0000010000):0.007483062284):1.118861674):0.1375815863,(((5:0.0000010000,12:0.0000010000):1e-06,(26:0.0000010000,38:0.0000010000):0.006558988368):2.591921508e-06,19:0.0406366703):0.02007998979):2.938784937e-06,14:0.0000010000);
 07: -3075.61630406 (0:0.0000010000,((((((((((1:0.0000010000,32:0.0000010000):1e-06,35:0.0688202098):0.07037337899,(7:0.0444670776,(15:0.0000010000,34:0.0073127784):0.03822417783):0.1492242165):0.03073863506,29:0.1846857189):0.0412110543,((2:0.0000020816,21:0.0000010000):2.644914221e-06,(16:0.0000024270,18:0.0000022606):0.00649285636):0.1020085579):0.05873048694,((9:0.0000010000,10:0.0000010000):1e-06,39:0.0000010000):0.3436907576):0.05964320001,(((3:0.0000010000,20:0.0000010000):0.2915715704,(((13:0.0000010000,31:0.0000010000):0.02880811981,(30:0.0000010000,37:0.0000010000):0.1922055682):0.01935685848,36:0.0000021499):0.08577308239):0.06493977562,((11:0.0000010000,27:0.0000010000):1e-06,(23:0.0000010000,24:0.0000010000):0.02705156614):0.1267275436):0.1181824127):0.05251387921,((6:0.0000010000,17:0.0000010000):0.7703666589,((8:0.0197937295,28:0.0000010000):0.3468781443,33:0.2546430695):0.1217102589):0.09284568235):0.1501605012,(4:0.0000010000,(22:0.0000010000,25:0.0000010000):0.007461267886):1.129515102):0.1341110242,(((5:0.0000010000,12:0.0000026272):2.325087893e-06,(26:0.0000024110,38:0.0000021448):0.006529991222):2.974645938e-06,19:0.0404713590):0.01998982703):2.603877052e-06,14:0.0000010000);
 08: -3076.22688632 (0:0.0000010000,(((((((((1:0.0000010000,32:0.0000010000):2.450960183e-06,35:0.0690090760):0.07112065888,((7:0.0405605250,(15:0.0000020221,34:0.0073169546):0.04176694048):0.1347134274,29:0.1902783987):0.02434150242):0.05063508495,((2:0.0000010000,21:0.0000010000):2.376653625e-06,(16:0.0000010000,18:0.0000010000):0.006520661938):0.1184031554):0.06557398521,((9:0.0000010000,10:0.0000010000):2.22588271e-06,39:0.0000010000):0.3330211044):0.05523622661,((8:0.0198545392,28:0.0000010000):0.3645191055,33:0.2518422107):0.2059803386):0.02717861127,((((3:0.0000010000,20:0.0000022910):0.2751679966,(((13:0.0000010000,31:0.0000010000):0.04835069867,36:0.0000026116):0.04100007157,(30:0.0000010000,37:0.0000010000):0.1726755146):0.04866193241):0.07428892036,((11:0.0000010000,27:0.0000010000):2.058938464e-06,(23:0.0000010000,24:0.0000010000):0.02719156332):0.1168734149):0.07531860992,(6:0.0000010000,17:0.0000010000):0.7789410243):0.07096520077):0.1618720521,(4:0.0000026182,(22:0.0000010000,25:0.0000010000):0.007477433329):1.136130575):0.1345950046,(((5:0.0000010000,12:0.0000010000):2.104776642e-06,(26:0.0000027151,38:0.0000022358):0.006549297579):2.088541294e-06,19:0.0405881500):0.02005637755):2.588841585e-06,14:0.0000010000);
 09: -3076.84103736 (0:0.0000010000,(((((((((1:0.0000010000,32:0.0000010000):1e-06,35:0.0691174573):0.07097608782,(7:0.0445614261,(15:0.0000025279,34:0.0073315338):0.03852325568):0.1497304719):0.02836773229,29:0.1865480050):0.0351723238,((2:0.0000010000,21:0.0000010000):1e-06,(16:0.0000010000,18:0.0000010000):0.006542220985):0.1129351483):0.08036313028,(((8:0.0199290332,28:0.0000010000):0.3827534392,33:0.2459048817):0.2069757311,((9:0.0000010000,10:0.0000010000):2.424006686e-06,39:0.0000021420):0.2991489812):0.05185106343):0.04591124326,(((3:0.0000010000,20:0.0000022910):0.2796856801,(((13:0.0000010000,31:0.0000010000):0.0421469052,36:0.0062697450):0.04025977549,(30:0.0000010000,37:0.0000010000):0.1696816095):0.0513504407):0.06825922722,((6:0.0000010000,17:0.0000010000):0.814641231,((11:0.0000010000,27:0.0000010000):2.058938464e-06,(23:0.0000010000,24:0.0000010000):0.02725723351):0.08950856364):0.03353945865):0.1203137713):0.1867061948,(4:0.0000027985,(22:0.0000010000,25:0.0000010000):0.007472935089):1.157121366):0.1341925944,(((5:0.0000010000,12:0.0000010000):1e-06,(26:0.0000010000,38:0.0000010000):0.006562962716):2.092706666e-06,19:0.0406645969):0.02008592581):2.348359597e-06,14:0.0000010000);
 10: -3076.93147116 (0:0.0000010000,((((((((((1:0.0000010000,32:0.0000010000):2.059324209e-06,35:0.0690976847):0.07026460997,(7:0.0445058812,(15:0.0000029126,34:0.0073162058):0.03842255675):0.1502486428):0.02882611742,29:0.1882985150):0.03750691223,((2:0.0000029018,21:0.0000010000):2.728870374e-06,(16:0.0000022881,18:0.0000021128):0.006536409957):0.108284802):0.06366870821,((9:0.0000010000,10:0.0000010000):1e-06,39:0.0000010000):0.3376775921):0.0653781431,((8:0.0199037097,28:0.0000025919):0.3727058236,33:0.2500562356):0.2209200956):0.0136780508,((((3:0.0000010000,20:0.0000010000):0.2104525951,(6:0.0000010000,17:0.0000010000):0.7937974192):0.07276223329,(((13:0.0000010000,31:0.0000010000):0.03972412958,36:0.0086294645):0.03892755449,(30:0.0000010000,37:0.0000010000):0.1676016969):0.063232271):0.06573774124,((11:0.0000010000,27:0.0000010000):1e-06,(23:0.0000010000,24:0.0000010000):0.02723739327):0.1135277599):0.1242084918):0.1757807282,(4:0.0000025857,(22:0.0000010000,25:0.0000010000):0.007457205899):1.141767469):0.136053696,(((5:0.0000010000,12:0.0000010000):1e-06,(26:0.0000010000,38:0.0000010000):0.006563777982):2.591921508e-06,19:0.0406711614):0.02009542129):1e-06,14:0.0000010000);
 11: -3077.26367359 (0:0.0000010000,(((((((((1:0.0000010000,32:0.0000010000):1e-06,35:0.0685390610):0.07099748625,(7:0.0442493277,(15:0.0000010000,34:0.0072684296):0.03819885421):0.1475428737):0.03079434049,29:0.1825191501):0.04137889066,((2:0.0000010000,21:0.0000010000):1e-06,(16:0.0000010000,18:0.0000010000):0.006474033917):0.1019445):0.05881483048,((9:0.0000010000,10:0.0000010000):1e-06,39:0.0000010000):0.3421051473):0.05735619763,(((3:0.0000010000,20:0.0000010000):0.2812847382,(((13:0.0000010000,31:0.0000010000):0.03902396735,36:0.0088801860):0.0374561067,(30:0.0000010000,37:0.0000010000):0.1694505578):0.05090840135):0.06851998588,((11:0.0000010000,27:0.0000010000):2.587244764e-06,(23:0.0000010000,24:0.0000010000):0.02698935994):0.1224842127):0.1260499063):0.0509161822,(((4:0.0000010000,(22:0.0000010000,25:0.0000010000):0.00744207989):1.085789146,(6:0.0000010000,17:0.0000010000):0.6189855015):0.1611917677,((8:0.0197668227,28:0.0000010000):0.3574639149,33:0.2439320739):0.1267766379):0.09038615866):0.2814393346,(((5:0.0000010000,12:0.0000010000):1e-06,(26:0.0000010000,38:0.0000010000):0.006515817107):2.417823539e-06,19:0.0403806720):0.01995390445):2.892525815e-06,14:0.0000010000);
 12: -3079.6266216 (0:0.0000010000,((((((((((1:0.0000010000,32:0.0000010000):1e-06,35:0.0710337386):0.06923431386,(7:0.0452259371,(15:0.0000010000,34:0.0074793968):0.039050836):0.1546286383):0.0288339281,29:0.1934935099):0.04223639842,((2:0.0000010000,21:0.0000010000):1e-06,(16:0.0000010000,18:0.0000010000):0.006676213722):0.1099415054):0.07301544696,((6:0.0000010000,17:0.0000010000):0.7853075281,((9:0.0000010000,39:0.0000010000):1e-06,10:0.0000010000):0.2436957435):0.1100282126):0.06856808326,((((3:0.0000010000,20:0.0000010000):0.3091819394,(30:0.0000010000,37:0.0000010000):0.1677943056):0.00801191417,((13:0.0000010000,31:0.0000010000):0.04014743704,36:0.0090819722):0.04327623695):0.1096977663,((11:0.0000010000,27:0.0000010000):1e-06,(23:0.0000010000,24:0.0000010000):0.02753493378):0.1159817039):0.1523113347):0.04336356001,((8:0.0199106297,28:0.0000010000):0.3689617124,33:0.2475791839):0.1930933828):0.09323079952,(4:0.0000026424,(22:0.0000010000,25:0.0000010000):0.007630237886):1.191230302):0.1672788614,((5:0.0000010000,(12:0.0000024484,(26:0.0000029431,38:0.0000022297):0.00660182188):2.381864658e-06):1e-06,19:0.0409115268):0.02021814654):1e-06,14:0.0000010000);
 13: -3080.21241879 (0:0.0000010000,((((((((1:0.0000010000,(32:0.0000010000,35:0.0695144617):1e-06):0.07146786489,(7:0.0447803197,(15:0.0000010000,34:0.0073748164):0.03874707894):0.1504050917):0.03106930623,29:0.1857875745):0.03997830165,((2:0.0000010000,21:0.0000010000):1e-06,(16:0.0000010000,18:0.0000010000):0.006573333161):0.105482644):0.06084414005,((9:0.0000010000,39:0.0000010000):1e-06,10:0.0000010000):0.3449680187):0.05951834416,(((3:0.0000010000,20:0.0000010000):0.2810119786,(((13:0.0000010000,31:0.0000010000):0.04238595097,36:0.0063609150):0.03913724939,(30:0.0000010000,37:0.0000010000):0.1720644691):0.05334364245):0.06929178972,((6:0.0000010000,17:0.0000010000):0.8161753791,((11:0.0000010000,27:0.0000010000):2.243327886e-06,(23:0.0000010000,24:0.0000010000):0.027379598):0.09149100556):0.03180300558):0.1236894079):0.05019648037,((8:0.0199728077,28:0.0000010000):0.3702551042,33:0.2541665008):0.2016277562):0.2903493703,14:0.0000010000):1e-06,((4:0.0000027868,(22:0.0000010000,25:0.0000010000):0.00750361739):1.334616132,((5:0.0000010000,12:0.0000010000):1e-06,(19:0.0407618568,(26:0.0000010000,38:0.0000010000):0.006576265487):1e-06):0.02014726369):2.160647294e-06);
 14: -3092.87518908 (0:0.0000010000,(((((((((((1:0.0000010000,32:0.0000010000):2.591921508e-06,35:0.0694146060):0.07539959714,(7:0.0440759446,(15:0.0000010000,34:0.0073492871):0.03917284441):0.1458928464):0.03877608674,29:0.1764810675):0.1393256761,(2:0.0000010000,21:0.0000010000):1e-06):2.480879764e-06,(16:0.0000010000,18:0.0000010000):0.006557740865):0.1271298769,((6:0.0000010000,17:0.0000010000):0.7448765411,((9:0.0000010000,10:0.0000010000):2.828021023e-06,39:0.0000010000):0.2653728317):0.1117662967):0.06771788921,(((3:0.0000010000,20:0.0000010000):0.2829616801,(((13:0.0000010000,31:0.0000010000):0.04130701634,36:0.0073268716):0.04097686062,(30:0.0000010000,37:0.0000010000):0.1688743752):0.04965559286):0.08246599468,((11:0.0000010000,27:0.0000010000):1e-06,(23:0.0000010000,24:0.0000010000):0.02731515918):0.1109356011):0.1313689685):0.04309848189,((8:0.0199855409,28:0.0000025919):0.3581080332,33:0.2653017142):0.2137134629):0.1623603805,(4:0.0000021828,(22:0.0000010000,25:0.0000010000):0.007498956988):1.175021495):0.1087067831,(((5:0.0000010000,12:0.0000010000):1e-06,(26:0.0000010000,38:0.0000010000):0.006590012914):2.591921508e-06,19:0.0408420527):0.02018135327):1e-06,14:0.0000010000);
 15: -3137.80396361 (0:0.0000010000,((((((((((1:0.0000010000,32:0.0000010000):2.349356099e-06,35:0.0694553203):0.07126185267,(7:0.0448713197,(15:0.0000010000,34:0.0073786091):0.03883877763):0.1510546039):0.03274491396,29:0.1844531662):0.04395401987,((2:0.0000021006,21:0.0000025892):2.589111085e-06,(16:0.0000010000,18:0.0000025471):0.006581063515):0.09995156732):0.06024541881,((9:0.0000010000,10:0.0000010000):2.558086348e-06,39:0.0000010000):0.3486012651):0.06491223733,(((3:0.0000010000,20:0.0000010000):0.2869909045,(((13:0.0000010000,31:0.0000010000):0.04460727581,36:0.0042022693):0.03910836415,(30:0.0000010000,37:0.0000010000):0.1728686441):0.04909568887):0.07851266502,((6:0.0000010000,17:0.0000010000):0.8277672103,((11:0.0000010000,27:0.0000010000):1e-06,(23:0.0000010000,24:0.0000010000):0.02740223445):0.0824840024):0.03093374685):0.1224453897):0.07021452506,(8:0.0199421650,28:0.0000023286):0.5642432919):0.1519429006,(4:0.0000020684,(22:0.0000010000,25:0.0000010000):0.007472044146):1.188440176):0.1045749121,(((5:0.0000010000,12:0.0000010000):1e-06,((26:0.0000010000,38:0.0000010000):2.577712863e-06,33:0.7850943059):0.006547631086):2.2034683e-06,19:0.0407034538):0.02006273918):2.096286781e-06,14:0.0000010000);
PhyloTree:
 newick: (0:0.0000010002,((((((((((1:0.0000010002,32:0.0000010002)58:2.592398273e-06,35:0.0690469918)100:0.07101272118,(7:0.0445893466,(15:0.0000010002,34:0.0073295696)97:0.03846497133)100:0.1494089379)66:0.03061002806,29:0.1850171299)85:0.03816000583,((2:0.0000010002,21:0.0000010002)63:1.000183943e-06,(16:0.0000010002,18:0.0000010002)95:0.006536453816)100:0.1070905178)93:0.06080011708,((9:0.0000010002,10:0.0000010002)64:1.000183943e-06,39:0.0000010002)100:0.343064678)53:0.05559735557,(((3:0.0000010002,20:0.0000010002)100:0.2794341222,(((13:0.0000010002,31:0.0000010002)98:0.04125044499,36:0.0071027265)74:0.03898700279,(30:0.0000010002,37:0.0000010002)100:0.1704663172)95:0.05315634822)74:0.06641462862,((6:0.0000010002,17:0.0000010002)100:0.8126344683,((11:0.0000010002,27:0.0000010002)58:1.000183943e-06,(23:0.0000010002,24:0.0000010002)99:0.02721635318)97:0.09058907553)24:0.03441720254)49:0.1260659822)39:0.05135716757,((8:0.0198877189,28:0.0000026456)100:0.372012821,33:0.2475914622)93:0.1978447292)88:0.1509852122,(4:0.0000020688,(22:0.0000010002,25:0.0000010002)95:0.007462881927)100:1.131987081)97:0.1357295219,(((5:0.0000010002,12:0.0000010002)73:1.000183943e-06,(26:0.0000010002,38:0.0000010002)100:0.00655714488)84:2.592398273e-06,19:0.0406439718)99:0.0200819875)74:1.000183943e-06,14:0.0000010002);
RateGammaInvar:
 gamma_shape: 3.639755345
 p_invar: 0.1308765017
StopRule:
 curIteration: 128
 start_real_time: 2353486.501
 time_vec: 27, 19, 1
UFBoot:
 000: 1 -3330.13208 -3081.68822 (0,(((((((((1,32),35),(7,(15,34))),29),((2,(16,18)),21)),(((3,20),(((6,17),((11,27),(23,24))),(((13,31),36),(30,37)))),((9,10),39))),((8,28),33)),(4,(22,25))),((5,12),(19,(26,38)))),14);
 001: 2 -2905.076172 -3079.511186 (0,((((((((1,35),32),(7,(15,34))),(((2,(16,18)),21),29)),(((8,28),33),((9,10),39))),(((3,20),(((13,31),36),(30,37))),((6,17),((11,27),(23,24))))),(4,(22,25))),(((5,12),(26,38)),19)),14);
 002: 1 -3018.489014 -3077.396227 (0,(((((((((1,32),35),((7,(15,34)),29)),((2,21),(16,18))),((9,39),10)),(((3,20),(((13,31),(30,37)),36)),((11,(23,24)),27))),((6,17),((8,28),33))),(4,(22,25))),(((5,12),(26,38)),19)),14);
 003: 1 -3273.98999 -3079.764871 (0,(((((((((1,32),35),((7,(15,34)),29)),((2,21),(16,18))),((9,39),10)),(((3,20),(((13,31),36),(30,37))),((11,(23,24)),27))),(((6,17),33),(8,28))),(4,(22,25))),(((5,12),(26,38)),19)),14);
 004: 1 -3074.474121 -3080.661541 (0,(((((((((1,35),32),(((2,21),(16,18)),29)),(7,(15,34))),((9,10),39)),((8,28),33)),(((3,20),(((13,31),36),(30,37))),((6,17),((11,27),(23,24))))),(4,(22,25))),(((5,12),(26,38)),19)),14);
 005: 3 -3160.558105 -3075.106128 (0,((((((((((1,35),32),(7,(15,34))),29),((2,(16,18)),21)),((9,10),39)),(((3,20),(((13,31),(30,37)),36)),((6,17),(11,((23,24),27))))),((8,28),33)),(4,(22,25))),(((5,(26,38)),12),19)),14);
 006: 3 -3145.588867 -3087.583924 (0,(((((((((1,32),35),(7,(15,34))),29),(((8,28),33),((9,10),39))),((2,(16,18)),21)),(((3,20),(((13,31),36),(30,37))),((6,17),((11,(23,24)),27)))),(4,(22,25))),(((5,12),(26,38)),19)),14);
 007: 3 -3338.716309 -3081.560502 (0,(((((((((1,32),35),(7,(15,34))),29),((2,(16,18)),21)),((9,10),39)),(((3,20),(((13,31),36),(30,37))),(11,((23,24),27)))),((((4,(22,25)),(6,17)),33),(8,28))),(((5,(26,38)),12),19)),14);
 008: 1 -3119.270508 -3081.38553 (0,(((((((((1,32),35),(7,(15,34))),29),((2,21),(16,18))),((9,10),39)),((((3,20),(30,37)),((13,31),36)),((11,27),(23,24)))),(((4,(22,25)),(6,17)),((8,28),33))),(((5,(26,38)),12),19)),14);
 009: 2 -3003.809326 -3074.625674 (0,((((((((((1,32),35),(7,(15,34))),29),((2,21),(16,18))),((9,39),10)),(((3,20),(((13,31),36),(30,37))),((6,17),(11,((23,24),27))))),((8,28),33)),(4,(22,25))),(((5,12),(26,38)),19)),14);
 010: 1 -3272.875977 -3077.357919 (0,((((((((1,35),32),((7,(15,34)),29)),((2,21),(16,18))),((9,39),10)),(((3,20),(((13,31),(30,37)),36)),((6,17),((11,27),(23,24))))),((8,28),33)),(4,(22,25))),((((5,(26,38)),12),19),14));
 011: 1 -2940.033447 -3079.375957 (0,(((((((((1,35),32),(7,(15,34))),29),((2,(16,18)),21)),((((3,20),(((13,31),(30,37)),36)),((11,27),(23,24))),((9,39),10))),((6,17),((8,28),33))),(4,(22,25))),((5,(12,(26,38))),19)),14);
 012: 2 -3068.072998 -3078.519922 (0,((((((((1,32),35),((7,(15,34)),29)),(2,((16,18),21))),((9,10),39)),((((3,20),(6,17)),(((13,31),36),(30,37))),((11,27),(23,24)))),((8,28),33)),((4,25),22)),((((5,(26,38)),12),19),14));
 013: 1 -3000.007812 -3075.720675 (0,((((((((((1,32),35),(7,(15,34))),29),((2,(16,18)),21)),((9,10),39)),(((3,20),(((13,31),36),(30,37))),((11,27),(23,24)))),((6,17),((8,28),33))),(4,(22,25))),(((5,12),(26,38)),19)),14);
 014: 1 -3124.838867 -3085.18121 (0,(((((((((1,(32,35)),(7,(15,34))),29),((2,21),(16,18))),((9,10),39)),((3,20),(((6,17),((11,(23,24)),27)),((13,((30,37),31)),36)))),((8,28),33)),(4,(22,25))),(((5,12),(26,38)),19)),14);
 015: 2 -2988.340088 -3075.699937 (0,((((((((((1,32),35),(7,(15,34))),29),((2,21),(16,18))),((9,10),39)),(((3,20),(((13,31),36),(30,37))),((6,17),((11,27),(23,24))))),((8,28),33)),((4,25),22)),(((5,12),(26,38)),19)),14);
 016: 5 -3070.993164 -3079.021002 (0,((((((((((1,35),32),(7,(15,34))),29),((2,21),(16,18))),((9,39),10)),(((3,20),(6,17)),(((11,27),(23,24)),(((13,31),36),(30,37))))),((8,28),33)),(4,(22,25))),(((5,12),(26,38)),19)),14);
 017: 4 -2857.546875 -3075.155276 (0,((((((((((1,32),35),(7,(15,34))),29),((2,(16,18)),21)),((9,39),10)),(((3,20),(((13,31),(30,37)),36)),((6,17),((11,27),(23,24))))),((8,28),33)),(4,(22,25))),(((5,12),(26,38)),19)),14);
 018: 2 -2803.048096 -3088.701954 (0,((((((((((1,32),35),(7,(15,34))),29),((2,(16,18)),21)),((9,39),10)),((((3,20),((13,31),(30,37))),36),((11,(23,24)),27))),(((6,17),(8,28)),33)),(4,(22,25))),(((5,12),(26,38)),19)),14);
 019: 9 -2994.104492 -3077.046411 (0,(((((((((1,32),35),((7,(15,34)),29)),((2,21),(16,18))),((9,10),39)),((((3,20),(6,17)),(((13,31),36),(30,37))),((11,27),(23,24)))),((8,28),33)),(4,(22,25))),(((5,12),(26,38)),19)),14);
 020: 1 -3294.772949 -3082.251585 (0,((((((((1,32),35),((7,(15,34)),29)),((2,(16,18)),21)),(((6,17),((9,39),10)),((8,28),33))),((3,20),(((11,(23,24)),27),(((13,31),36),(30,37))))),(4,(22,25))),(((5,12),(26,38)),19)),14);
 021: 2 -3246.991455 -3078.954419 (0,((((((((((1,35),32),(7,(15,34))),29),((2,21),(16,18))),((9,10),39)),((3,20),(((6,17),((11,27),(23,24))),(((13,31),(30,37)),36)))),((8,28),33)),(4,(22,25))),(((5,12),(26,38)),19)),14);
 022: 4 -2957.041504 -3079.79477 (0,(((((((((1,35),32),(((2,(16,18)),21),29)),(7,(15,34))),((9,10),39)),((8,28),33)),((((3,20),(((13,31),36),(30,37))),((11,27),(23,24))),(6,17))),(4,(22,25))),(((5,12),(26,38)),19)),14);
 023: 1 -2962.385254 -3089.010307 (0,(((((((1,(32,35)),((7,(15,34)),29)),(((2,21),(16,18)),(((((3,20),(30,37)),((13,31),36)),(6,17)),(11,((23,24),27))))),((9,10),39)),((8,28),33)),(4,(22,25))),(((5,12),(26,38)),19)),14);
 024: 1 -2988.234375 -3079.950389 (0,((((((((((1,35),32),(7,(15,34))),29),((2,(16,18)),21)),(((3,20),(((13,31),(30,37)),36)),((11,27),(23,24)))),((9,39),10)),((6,17),((8,28),33))),(4,(22,25))),((5,(12,(26,38))),19)),14);
 025: 2 -3381.89917 -3081.560502 (0,(((((((((1,32),35),(7,(15,34))),29),((2,(16,18)),21)),((9,10),39)),(((3,20),(((13,31),36),(30,37))),(11,((23,24),27)))),((((4,(22,25)),(6,17)),33),(8,28))),(((5,(26,38)),12),19)),14);
 026: 1 -3337.518066 -3078.829049 (0,((((((((1,35),32),(7,(15,34))),29),((2,21),(16,18))),((9,39),10)),((((3,20),(((13,31),(30,37)),36)),((6,17),((11,27),(23,24)))),((8,28),33))),(4,(22,25))),((((5,(26,38)),12),19),14));
 027: 1 -3162.32959 -3091.004696 (0,((((((((((1,32),35),(7,(15,34))),29),(((3,20),(((13,31),36),(30,37))),((11,(23,24)),27))),((2,(16,18)),21)),((8,28),33)),((6,17),((9,10),39))),(4,(22,25))),14),((5,(26,38)),(12,19)));
 028: 2 -3397.771973 -3097.157802 (0,(((((((((1,35),32),(((2,21),(16,18)),29)),(7,(15,34))),((9,10),39)),((8,28),33)),((((3,20),(((13,31),36),(30,37))),(((11,27),24),23)),(6,17))),(4,(22,25))),(((5,12),(26,38)),19)),14);
 029: 1 -3075.118652 -3093.786093 (0,((((((((1,35),32),((((2,(16,18)),21),29),((6,17),((9,39),10)))),(7,(15,34))),(((3,20),(((13,31),36),(30,37))),((11,27),(23,24)))),((8,28),33)),(4,(22,25))),((5,12),(19,(26,38)))),14);
 030: 2 -3135.168457 -3075.928818 (0,(((((((((1,32),35),(7,(15,34))),29),((2,21),(16,18))),(9,(10,39))),((((3,20),(((13,31),36),(30,37))),(6,17)),((11,27),(23,24)))),((8,28),33)),(4,(22,25))),(((5,12),(19,(26,38))),14));
 031: 4 -3240.982422 -3077.785899 (0,(((((((((1,32),35),((7,(15,34)),29)),((2,21),(16,18))),((9,10),39)),((((3,20),(((13,31),36),(30,37))),((11,(23,24)),27)),(6,17))),((8,28),33)),(4,(22,25))),(((5,12),(26,38)),19)),14);
 032: 2 -3037.166992 -3079.661837 (0,(((((((((1,32),35),(((2,(16,18)),21),29)),(7,(15,34))),(9,(10,39))),((8,28),33)),((((3,20),(((13,31),36),(30,37))),((11,(23,24)),27)),(6,17))),(4,(22,25))),(((5,12),(26,38)),19)),14);
 033: 1 -2929.489746 -3077.531811 (0,((((((((((1,32),35),(7,(15,34))),29),((2,21),(16,18))),((9,10),39)),(((3,20),(((13,31),(30,37)),36)),((11,(23,24)),27))),((8,28),33)),(6,17)),(4,(22,25))),((5,((12,(26,38)),19)),14));
 034: 4 -3061.262939 -3078.919416 (0,((((((((((1,32),35),(7,(15,34))),29),(((2,21),18),16)),((9,39),10)),(((3,20),(((13,31),36),(30,37))),(11,((23,24),27)))),((6,17),((8,28),33))),((4,22),25)),(((5,12),(26,38)),19)),14);
 035: 6 -3020.131104 -3078.541747 (0,((((((((((1,35),32),(7,(15,34))),29),((2,21),(16,18))),((6,17),((9,10),39))),((3,20),(((11,(23,24)),27),(((13,31),36),(30,37))))),((8,28),33)),(4,(22,25))),(((5,12),(26,38)),19)),14);
 036: 3 -2879.10498 -3079.82874 (0,((((((((1,32),35),((7,(15,34)),29)),((2,(16,18)),21)),(((6,17),((9,10),39)),((8,28),33))),(((3,20),(((13,31),(30,37)),36)),(11,((23,24),27)))),(4,(22,25))),14),((5,(12,(26,38))),19));
 037: 11 -3221.308105 -3074.107088 (0,((((((((((1,35),32),(7,(15,34))),29),((2,21),(16,18))),((9,10),39)),(((3,20),(((13,31),36),(30,37))),((6,17),((11,27),(23,24))))),((8,28),33)),(4,(22,25))),(((5,12),(26,38)),19)),14);
 038: 4 -2929.367188 -3079.065225 (0,((((((((((1,32),35),(7,(15,34))),29),((2,21),(16,18))),((6,17),(9,(10,39)))),((3,20),(((11,27),(23,24)),(((13,31),36),(30,37))))),((8,28),33)),(4,(22,25))),(((5,12),(26,38)),19)),14);
 039: 1 -2873.439453 -3094.338591 (0,((((((((((((1,35),32),(7,(15,34))),29),((2,(16,18)),21)),((9,39),10)),((3,20),(((13,31),(30,37)),36))),(6,17)),((11,27),(23,24))),((8,28),33)),(4,(22,25))),((5,(12,(26,38))),19)),14);
 040: 2 -2915.393066 -3080.900482 (0,(((((((1,(32,35)),((7,(15,34)),29)),((2,(16,18)),21)),((((3,20),(((13,31),36),(30,37))),((11,(23,24)),27)),((6,17),(9,(10,39))))),((8,28),33)),(4,(22,25))),14),(((5,(26,38)),19),12));
 041: 4 -3070.220459 -3085.334837 (0,(((((((((1,(32,35)),(7,(15,34))),29),((2,21),(16,18))),((9,10),39)),((3,20),((((6,17),(11,(23,24))),27),(((13,31),(30,37)),36)))),((8,28),33)),(4,(22,25))),(((5,12),(26,38)),19)),14);
 042: 2 -2903.400391 -3081.791168 (0,(((((((((1,32),35),(7,(15,34))),29),((2,(16,18)),21)),(((3,20),(((13,31),36),(30,37))),(11,((23,24),27)))),((9,10),39)),(((4,(22,25)),(6,17)),((8,28),33))),(((5,(26,38)),12),19)),14);
 043: 1 -3316.874756 -3080.189593 (0,(((((((((1,32),35),((7,(15,34)),29)),((2,21),(16,18))),((9,39),10)),((3,20),(((11,(23,24)),27),(((13,31),36),(30,37))))),((6,17),((8,28),33))),(4,(22,25))),(((5,12),(26,38)),19)),14);
 044: 3 -2943.753662 -3074.914234 (0,((((((((((1,32),35),(7,(15,34))),29),((2,21),(16,18))),(9,(10,39))),((((3,20),(((13,31),36),(30,37))),((11,27),(23,24))),(6,17))),((8,28),33)),(4,(22,25))),(((5,12),(26,38)),19)),14);
 045: 3 -3072.447998 -3084.713204 (0,((((((((1,32),35),((7,(15,34)),29)),(((2,21),(16,18)),((6,17),((9,10),39)))),((8,28),33)),(((3,20),(((13,31),36),(30,37))),((11,27),(23,24)))),(4,(22,25))),(((5,12),(26,38)),19)),14);
 046: 3 -2913.098877 -3075.717298 (0,(((((((((1,(32,35)),(7,(15,34))),29),((2,(16,18)),21)),((6,17),(9,(10,39)))),(((3,20),(((13,31),36),(30,37))),((11,(23,24)),27))),((8,28),33)),(4,(22,25))),14),(((5,(26,38)),19),12));
 047: 1 -3236.134766 -3081.291981 (0,(((((((((1,32),35),((7,(15,34)),29)),((2,21),(16,18))),(((3,20),(((13,31),36),(30,37))),((11,27),(23,24)))),((9,10),39)),((6,17),((8,28),33))),(4,(22,25))),(((5,12),(26,38)),19)),14);
 048: 3 -3180.048828 -3081.41433 (0,(((((((((1,32),35),(7,(15,34))),29),((2,21),(16,18))),(((3,20),(((11,(23,24)),27),(((13,31),36),(30,37)))),((9,10),39))),((6,17),((8,28),33))),(4,(22,25))),(((5,12),(26,38)),19)),14);
 049: 4 -2751.228516 -3081.465094 (0,(((((((((1,32),35),(7,(15,34))),29),(2,((16,18),21))),(((3,20),(((13,31),36),(30,37))),((11,27),(23,24)))),((9,10),39)),(((4,(22,25)),(6,17)),((8,28),33))),(((5,(26,38)),12),19)),14);
 050: 1 -2973.162109 -3080.111678 (0,((((((((1,35),32),(((2,21),(16,18)),29)),(7,(15,34))),(((8,28),33),((9,10),39))),((((3,20),(((13,31),36),(30,37))),((11,27),(23,24))),(6,17))),(4,(22,25))),(((5,12),(26,38)),19)),14);
 051: 1 -2891.079102 -3087.952562 (0,((((((1,(32,35)),((7,(15,34)),29)),(((2,21),(16,18)),((((3,20),(((13,31),36),(30,37))),(6,17)),(11,((23,24),27))))),(((8,28),33),((9,10),39))),(4,(22,25))),(((5,12),(26,38)),19)),14);
 052: 14 -3146.222656 -3077.161024 (0,(((((((((1,32),35),(7,(15,34))),29),((2,21),(16,18))),((9,10),39)),((8,28),33)),((((3,20),(6,17)),(((13,31),36),(30,37))),((11,27),(23,24)))),(4,(22,25))),(((5,12),(19,(26,38))),14));
 053: 1 -3100.092041 -3078.074813 (0,(((((((((1,32),35),((7,(15,34)),29)),((2,21),(16,18))),((9,10),39)),((8,28),33)),((((3,20),(6,17)),(((13,31),36),(30,37))),((11,27),(23,24)))),(4,(22,25))),(((5,12),(26,38)),19)),14);
 054: 1 -3377.816406 -3089.215049 (0,(((((((1,35),32),(((2,21),(16,18)),29)),(7,(15,34))),((8,28),33)),((((3,20),(((13,31),(30,37)),36)),((11,(23,24)),27)),((6,17),((9,10),39)))),((4,22),25)),(((5,12),(19,(26,38))),14));
 055: 2 -3301.111328 -3078.213632 (0,(((((((((1,(32,35)),(7,(15,34))),29),((2,21),(16,18))),((9,10),39)),((3,20),(((6,17),((11,27),(23,24))),(((13,31),36),(30,37))))),((8,28),33)),(4,(22,25))),(((5,(26,38)),12),19)),14);
 056: 1 -3160.95459 -3081.560502 (0,(((((((((1,32),35),(7,(15,34))),29),((2,(16,18)),21)),((9,10),39)),(((3,20),(((13,31),36),(30,37))),(11,((23,24),27)))),((((4,(22,25)),(6,17)),33),(8,28))),(((5,(26,38)),12),19)),14);
 057: 1 -3024.788086 -3080.26451 (0,(((((((((1,32),35),((7,(15,34)),29)),((2,21),(16,18))),((9,39),10)),((((3,20),(30,37)),((13,31),36)),((11,(23,24)),27))),((6,17),((8,28),33))),(4,(22,25))),(((5,12),(26,38)),19)),14);
 058: 2 -2992.883545 -3078.451818 (0,(((((((((1,(32,35)),(7,(15,34))),29),((2,21),(16,18))),(9,(10,39))),((3,20),(((6,17),((11,(23,24)),27)),(((13,31),(30,37)),36)))),((8,28),33)),(4,(22,25))),(((5,12),(26,38)),19)),14);
 059: 2 -3029.073486 -3081.560502 (0,(((((((((1,32),35),(7,(15,34))),29),((2,(16,18)),21)),((9,10),39)),(((3,20),(((13,31),36),(30,37))),(11,((23,24),27)))),((((4,(22,25)),(6,17)),33),(8,28))),(((5,(26,38)),12),19)),14);
 060: 1 -2868.409912 -3078.246538 (0,(((((((((1,32),35),(7,(15,34))),29),((2,21),(16,18))),(((8,28),33),((9,10),39))),((((3,20),(6,17)),(((13,31),36),(30,37))),((11,27),(23,24)))),(4,(22,25))),(((5,12),(26,38)),19)),14);
 061: 6 -3052.486328 -3076.110231 (0,(((((((((1,(32,35)),(7,(15,34))),29),((2,21),(16,18))),((6,17),((9,10),39))),(((3,20),(((13,31),(30,37)),36)),((11,27),(23,24)))),((8,28),33)),(4,(22,25))),(((5,12),(26,38)),19)),14);
 062: 1 -2928.806641 -3079.171305 (0,((((((((1,35),32),((7,(15,34)),29)),((2,21),(16,18))),((9,39),10)),((8,28),33)),(((3,20),(((13,31),(30,37)),36)),((6,17),((11,27),(23,24))))),(4,(22,25))),((((5,(26,38)),12),19),14));
 063: 2 -3255.925293 -3080.650998 (0,(((((((((1,35),32),(7,(15,34))),29),((2,(16,18)),21)),((9,39),10)),(((3,20),(((13,31),(30,37)),36)),((11,27),(23,24)))),((4,(22,25)),((6,17),((8,28),33)))),((5,(12,(26,38))),19)),14);
 064: 1 -3159.285889 -3090.498525 (0,(((((((((1,32),35),(7,(15,34))),29),(((((3,20),(6,17)),(((13,31),36),(30,37))),((11,27),(23,24))),((9,10),39))),((2,(16,18)),21)),((8,28),33)),(4,(22,25))),(((5,12),(26,38)),19)),14);
 065: 2 -2829.178711 -3080.321672 (0,(((((((((1,32),35),((7,(15,34)),29)),((2,21),(16,18))),((6,17),((9,39),10))),((3,20),(((11,27),(23,24)),(((13,31),36),(30,37))))),((8,28),33)),(4,(22,25))),(((5,(26,38)),12),19)),14);
 066: 3 -2854.722412 -3079.815003 (0,((((((((1,35),32),((7,(15,34)),29)),((2,21),(16,18))),((9,10),39)),((3,20),(((6,17),(11,((23,24),27))),(((13,31),36),(30,37))))),((8,28),33)),(4,(22,25))),((((5,(26,38)),12),19),14));
 067: 2 -3047.679932 -3076.313281 (0,(((((((((1,(32,35)),(7,(15,34))),29),((2,21),(16,18))),((9,10),39)),((((3,20),(6,17)),(((13,31),(30,37)),36)),(11,((23,24),27)))),((8,28),33)),(4,(22,25))),(((5,12),(26,38)),19)),14);
 068: 13 -2887.804199 -3087.622971 (0,((((((((1,35),32),(7,(15,34))),29),(((2,21),18),16)),((9,39),10)),(((3,20),(((13,31),36),(30,37))),((11,27),(23,24)))),(((4,(22,25)),(6,17)),((8,28),33))),((((5,(26,38)),19),12),14));
 069: 1 -3199.694092 -3082.97535 (0,((((((((((1,32),35),((7,(15,34)),29)),((2,21),(16,18))),((9,39),10)),(((3,20),(((13,31),36),(30,37))),((11,(23,24)),27))),((6,17),((8,28),33))),(4,(22,25))),19),((5,12),(26,38))),14);
 070: 42 -3136.357422 -3074.866723 (0,((((((((((1,35),32),(7,(15,34))),29),((2,21),(16,18))),((6,17),((9,10),39))),(((3,20),(((13,31),36),(30,37))),((11,(23,24)),27))),((8,28),33)),(4,(22,25))),(((5,12),(26,38)),19)),14);
 071: 1 -2909.147461 -3084.398075 (0,(((((((((1,32),35),(7,(15,34))),29),((2,(16,18)),21)),((((((3,20),(6,17)),(30,37)),((13,31),36)),((11,27),(23,24))),((9,10),39))),((8,28),33)),(4,(22,25))),(((5,12),(26,38)),19)),14);
 072: 1 -3121.020996 -3078.131983 (0,(((((((((1,35),32),(7,(15,34))),29),((2,(16,18)),21)),(((3,20),(((13,31),36),(30,37))),((6,17),((11,(23,24)),27)))),(((8,28),33),((9,10),39))),(4,(22,25))),(((5,12),(26,38)),19)),14);
 073: 5 -3163.390137 -3075.340292 (0,((((((((((1,35),32),(7,(15,34))),29),((2,21),(16,18))),((9,10),39)),(((3,20),(((13,31),36),(30,37))),((11,27),(23,24)))),((6,17),((8,28),33))),(4,(22,25))),(((5,12),(26,38)),19)),14);
 074: 5 -3143.437012 -3075.51197 (0,(((((((((1,32),35),(7,(15,34))),29),((2,21),(16,18))),(9,(10,39))),((((3,20),(6,17)),(((13,31),36),(30,37))),(11,((23,24),27)))),((8,28),33)),(4,(22,25))),(((5,12),(19,(26,38))),14));
 075: 6 -2783.829102 -3084.969353 (0,((((((((((1,32),35),(7,(15,34))),29),(((2,21),18),16)),((9,10),39)),(((3,20),(((13,31),36),(30,37))),((11,27),(23,24)))),((6,17),((8,28),33))),(4,(22,25))),(((5,12),(26,38)),19)),14);
 076: 2 -2965.157715 -3090.663981 (0,((((((((((1,35),32),((7,(15,34)),29)),((2,(16,18)),21)),((6,17),((9,10),39))),((8,28),33)),(((3,20),(((13,31),36),(30,37))),(11,((23,24),27)))),((4,22),25)),12),((5,19),(26,38))),14);
 077: 2 -3065.23877 -3079.014684 (0,((((((((((1,32),35),(7,(15,34))),29),((2,(16,18)),21)),((9,39),10)),(((3,20),(((13,31),(30,37)),36)),((11,(23,24)),27))),(((6,17),33),(8,28))),(4,(22,25))),(((5,12),(26,38)),19)),14);
 078: 2 -2899.516113 -3076.100825 (0,((((((((((1,32),35),(7,(15,34))),29),((2,21),(16,18))),((9,39),10)),(((3,20),(((13,31),(30,37)),36)),((6,17),((11,27),(23,24))))),((8,28),33)),(4,(22,25))),(((5,12),(26,38)),19)),14);
 079: 1 -3235.558594 -3078.058273 (0,((((((((((1,32),35),(7,(15,34))),29),((2,21),(16,18))),((9,39),10)),((3,20),(((6,17),(11,((23,24),27))),(((13,31),(30,37)),36)))),((8,28),33)),(4,(22,25))),(((5,12),(26,38)),19)),14);
 080: 1 -3203.490967 -3082.483914 (0,(((((((((1,32),35),((7,(15,34)),29)),((2,(16,18)),21)),((((3,20),(((13,31),(30,37)),36)),((11,27),(23,24))),((9,10),39))),(6,17)),((8,28),33)),(4,(22,25))),((5,(12,(26,38))),19)),14);
 081: 4 -2761.324951 -3081.690301 (0,(((((((((1,32),35),(7,(15,34))),29),(((2,21),(16,18)),((9,10),39))),((((3,20),(6,17)),(((13,31),36),(30,37))),((11,27),(23,24)))),((8,28),33)),(4,(22,25))),(((5,12),(26,38)),19)),14);
 082: 1 -3062.77002 -3077.717408 (0,(((((((((1,35),32),(7,(15,34))),29),(2,((16,18),21))),(((3,20),(((13,31),36),(30,37))),((11,(23,24)),27))),(((6,17),((9,10),39)),((8,28),33))),(4,(22,25))),(((5,12),(26,38)),19)),14);
 083: 5 -3171.562988 -3081.317532 (0,(((((((1,35),32),(7,(15,34))),29),((2,21),(16,18))),((((3,20),(((13,31),36),(30,37))),((11,27),(23,24))),((9,39),10))),(((4,(22,25)),(6,17)),((8,28),33))),((((5,(26,38)),19),12),14));
 084: 2 -2897.498535 -3083.254226 (0,((((((((((1,32),35),(7,(15,34))),29),((2,21),(16,18))),((6,17),((9,39),10))),(((3,20),(((13,31),36),(30,37))),(11,((23,24),27)))),((8,28),33)),((4,22),25)),(((5,12),(26,38)),19)),14);
 085: 4 -3286.348633 -3082.997755 (0,(((((((((1,32),35),((2,21),(16,18))),((7,(15,34)),29)),((9,10),39)),((8,28),33)),((((3,20),(((13,31),36),(30,37))),((11,27),(23,24))),(6,17))),(4,(22,25))),(((5,12),(26,38)),19)),14);
 086: 5 -3207.035889 -3080.637476 (0,(((((((((1,(32,35)),(7,(15,34))),29),((2,21),(16,18))),((9,10),39)),(((3,20),(((13,31),36),(30,37))),(((6,17),(23,24)),(11,27)))),((8,28),33)),(4,(22,25))),(((5,12),(26,38)),19)),14);
 087: 6 -3081.362793 -3077.949628 (0,((((((((1,(32,35)),(7,(15,34))),(((2,21),(16,18)),29)),((9,10),39)),(((3,20),(((13,31),36),(30,37))),((6,17),((11,27),(23,24))))),((8,28),33)),(4,(22,25))),(((5,12),(26,38)),19)),14);
 088: 1 -2880.216064 -3080.111678 (0,((((((((1,35),32),(((2,21),(16,18)),29)),(7,(15,34))),(((8,28),33),((9,10),39))),((((3,20),(((13,31),36),(30,37))),((11,27),(23,24))),(6,17))),(4,(22,25))),(((5,12),(26,38)),19)),14);
 089: 7 -3091.264404 -3075.616362 (0,((((((((((1,32),35),(7,(15,34))),29),((2,21),(16,18))),((9,10),39)),(((3,20),(((13,31),(30,37)),36)),((11,(23,24)),27))),((6,17),((8,28),33))),(4,(22,25))),(((5,12),(26,38)),19)),14);
 090: 1 -3055.570068 -3080.428905 (0,((((((((1,32),35),(7,(15,34))),29),((2,21),(16,18))),((9,10),39)),(((3,20),(((13,31),(30,37)),36)),((11,(23,24)),27))),((4,(22,25)),((6,17),((8,28),33)))),((5,((12,(26,38)),19)),14));
 091: 5 -2962.97583 -3079.784743 (0,((((((((1,(32,35)),((7,(15,34)),29)),((2,21),(16,18))),((6,17),((9,10),39))),((8,28),33)),(((3,20),(((13,31),(30,37)),36)),((11,27),(23,24)))),((4,22),25)),14),(5,(12,(19,(26,38)))));
 092: 1 -2783.535156 -3078.246538 (0,(((((((((1,32),35),(7,(15,34))),29),((2,21),(16,18))),(((8,28),33),((9,10),39))),((((3,20),(6,17)),(((13,31),36),(30,37))),((11,27),(23,24)))),(4,(22,25))),(((5,12),(26,38)),19)),14);
 093: 1 -2884.505615 -3081.709591 (0,(((((((((1,35),32),(7,(15,34))),29),((2,21),(16,18))),(9,(10,39))),(((3,20),(((13,31),36),(30,37))),((11,(23,24)),27))),((((4,(22,25)),(6,17)),33),(8,28))),(((5,12),(26,38)),19)),14);
 094: 2 -3067.496094 -3081.187228 (0,(((((((((1,35),32),(7,(15,34))),(2,((16,18),21))),29),(((6,17),((9,10),39)),((8,28),33))),(((3,20),(((13,31),36),(30,37))),((11,(23,24)),27))),(4,(22,25))),(((5,12),(26,38)),19)),14);
 095: 5 -2938.486572 -3075.563795 (0,((((((((((1,32),35),(7,(15,34))),29),((2,(16,18)),21)),((9,39),10)),(((3,20),(((13,31),36),(30,37))),((6,17),((11,27),(23,24))))),((8,28),33)),((4,25),22)),(((5,12),(26,38)),19)),14);
 096: 1 -3047.590088 -3080.407117 (0,((((((((1,32),35),(7,(15,34))),(((2,21),(16,18)),29)),(((3,20),(((13,31),36),(30,37))),((11,27),(23,24)))),(((6,17),((9,10),39)),((8,28),33))),(4,(22,25))),(((5,12),(26,38)),19)),14);
 097: 3 -3090.91333 -3078.785555 (0,((((((((((1,32),35),(7,(15,34))),29),((2,21),(16,18))),((9,10),39)),((3,20),(((11,27),(23,24)),(((13,31),(30,37)),36)))),((6,17),((8,28),33))),(4,(22,25))),(((5,12),(26,38)),19)),14);
 098: 1 -2997.501709 -3078.743112 (0,((((((((((1,35),32),(7,(15,34))),29),((2,(16,18)),21)),((9,10),39)),((((3,20),(30,37)),((13,31),36)),((11,27),(23,24)))),((6,17),((8,28),33))),(4,(22,25))),(((5,12),(26,38)),19)),14);
 099: 6 -2985.338623 -3078.429791 (0,((((((((((1,35),32),(7,(15,34))),29),((2,21),(16,18))),((9,39),10)),(((3,20),(((13,31),36),(30,37))),((11,(23,24)),27))),(((6,17),(8,28)),33)),(4,(22,25))),(((5,12),(26,38)),19)),14);
 100: 1 -2962.092041 -3083.191778 (0,(((((((((1,32),35),(7,(15,34))),29),((2,(16,18)),21)),((((3,20),(((13,31),(30,37)),36)),((11,(23,24)),27)),((9,39),10))),(((6,17),(8,28)),33)),(4,(22,25))),(((5,12),(26,38)),19)),14);
 101: 4 -3047.63623 -3087.587579 (0,(((((((((1,32),35),(7,(15,34))),29),(((2,21),16),18)),((9,10),39)),(((3,20),(((13,31),36),(30,37))),((11,27),(23,24)))),(((4,(22,25)),(6,17)),((8,28),33))),(((5,12),(26,38)),19)),14);
 102: 2 -3239.758301 -3077.396227 (0,(((((((((1,32),35),((7,(15,34)),29)),((2,21),(16,18))),((9,39),10)),(((3,20),(((13,31),(30,37)),36)),((11,(23,24)),27))),((6,17),((8,28),33))),(4,(22,25))),(((5,12),(26,38)),19)),14);
 103: 1 -3077.532227 -3080.407117 (0,((((((((1,32),35),(7,(15,34))),(((2,21),(16,18)),29)),(((3,20),(((13,31),36),(30,37))),((11,27),(23,24)))),(((6,17),((9,10),39)),((8,28),33))),(4,(22,25))),(((5,12),(26,38)),19)),14);
 104: 8 -3297.262451 -3081.579469 (0,(((((((((1,32),35),(7,(15,34))),29),(((2,(16,18)),21),((9,10),39))),((((3,20),(((13,31),36),(30,37))),((11,(23,24)),27)),(6,17))),((8,28),33)),(4,(22,25))),(((5,12),(26,38)),19)),14);
 105: 1 -3008.585449 -3081.383107 (0,((((((((1,(32,35)),(7,(15,34))),29),((2,21),(16,18))),(((3,20),(((6,17),((11,(23,24)),27)),(((13,31),(30,37)),36))),((9,10),39))),((8,28),33)),(4,(22,25))),(((5,12),(26,38)),19)),14);
 106: 1 -3284.608398 -3085.32346 (0,(((((((((1,32),35),(7,(15,34))),29),((2,(16,18)),21)),((6,17),((9,39),10))),((((3,20),((13,31),(30,37))),36),((11,(23,24)),27))),((8,28),33)),(4,(22,25))),((((5,12),(26,38)),19),14));
 107: 1 -3076.339355 -3079.933331 (0,((((((((1,32),35),((7,(15,34)),29)),((2,21),(16,18))),((((3,20),(((13,31),36),(30,37))),((11,(23,24)),27)),((9,39),10))),((6,17),((8,28),33))),(4,(22,25))),(((5,12),(26,38)),19)),14);
 108: 6 -2953.373047 -3082.393917 (0,((((((((1,32),35),((7,(15,34)),29)),((2,(16,18)),21)),(((6,17),((9,10),39)),((8,28),33))),((((3,20),(30,37)),((13,31),36)),(11,((23,24),27)))),(4,(22,25))),14),((5,(12,(26,38))),19));
 109: 1 -3089.851562 -3079.154516 (0,((((((((1,32),35),(7,(15,34))),(((2,(16,18)),21),29)),(((8,28),33),(9,(10,39)))),((((3,20),(((13,31),36),(30,37))),((11,(23,24)),27)),(6,17))),(4,(22,25))),(((5,12),(26,38)),19)),14);
 110: 1 -3168.640625 -3081.544065 (0,(((((((((1,32),35),(7,(15,34))),(((2,21),(16,18)),29)),((9,39),10)),((3,20),(((6,17),(11,((23,24),27))),(((13,31),36),(30,37))))),((8,28),33)),(4,(22,25))),(((5,12),(26,38)),19)),14);
 111: 1 -3310.680176 -3088.706606 (0,((((((((1,32),35),(7,(15,34))),29),((2,21),(16,18))),((9,10),39)),(((3,20),(((13,31),36),(30,37))),(11,((23,24),27)))),((4,(22,25)),(((6,17),33),(8,28)))),((((5,12),(26,38)),19),14));
 112: 6 -2869.522461 -3077.367506 (0,(((((((((1,35),32),(7,(15,34))),29),((2,21),(16,18))),(((6,17),((9,10),39)),((8,28),33))),(((3,20),(((13,31),36),(30,37))),((11,(23,24)),27))),(4,(22,25))),(((5,12),(26,38)),19)),14);
 113: 5 -2987.373047 -3087.32919 (0,((((((((1,32),35),(7,(15,34))),((((2,21),(16,18)),29),((6,17),((9,10),39)))),(((3,20),(((13,31),36),(30,37))),(11,((23,24),27)))),((8,28),33)),(4,(22,25))),(((5,12),(26,38)),19)),14);
 114: 6 -2991.169434 -3080.205284 (0,(((((((1,35),32),((7,(15,34)),29)),(2,((16,18),21))),(((6,17),(9,(10,39))),((8,28),33))),(((3,20),(((13,31),(30,37)),36)),(11,((23,24),27)))),((4,25),22)),((((5,(26,38)),19),12),14));
 115: 2 -2864.821777 -3080.153143 (0,((((((((1,(32,35)),(7,(15,34))),29),((2,(16,18)),21)),((9,10),39)),(((3,20),(((13,31),36),(30,37))),((11,(23,24)),27))),(((4,(22,25)),((8,28),33)),(6,17))),(5,((12,(26,38)),19))),14);
 116: 3 -3138.918945 -3087.544613 (0,((((((((1,35),32),(7,(15,34))),29),(((8,28),33),((9,10),39))),((2,21),(16,18))),(((3,20),(((13,31),36),(30,37))),((6,17),((11,27),(23,24))))),(4,(22,25))),(((5,12),(19,(26,38))),14));
 117: 1 -2807.993408 -3078.570085 (0,(((((((((1,32),35),((7,(15,34)),29)),(2,((16,18),21))),((6,17),((9,10),39))),((8,28),33)),(((3,20),(((13,31),36),(30,37))),(11,((23,24),27)))),(4,(22,25))),14),(5,(12,(19,(26,38)))));
 118: 5 -3005.720215 -3078.645609 (0,((((((((((1,32),35),(7,(15,34))),29),((2,21),(16,18))),(9,(10,39))),((3,20),(((11,27),(23,24)),(((13,31),36),(30,37))))),((6,17),((8,28),33))),(4,(22,25))),(((5,12),(26,38)),19)),14);
 119: 2 -3214.148926 -3080.747715 (0,(((((((((1,32),35),((7,15),34)),29),((2,(16,18)),21)),((6,17),((9,39),10))),(((3,20),(((13,31),(30,37)),36)),((11,(23,24)),27))),((8,28),33)),(4,(22,25))),((((5,12),(26,38)),19),14));
 120: 4 -3073.693115 -3078.518213 (0,(((((((((1,35),32),(7,(15,34))),29),((2,(16,18)),21)),((((3,20),(((13,31),36),(30,37))),((11,27),(23,24))),((9,10),39))),((6,17),((8,28),33))),(4,(22,25))),(((5,12),(26,38)),19)),14);
 121: 7 -3064.229736 -3079.053373 (0,((((((((1,32),35),(7,(15,34))),(((2,21),(16,18)),29)),((9,10),39)),((((3,20),(6,17)),(((13,31),36),(30,37))),((11,27),(23,24)))),((8,28),33)),(4,(22,25))),(((5,12),(19,(26,38))),14));
 122: 1 -3041.014648 -3082.002533 (0,(((((((((1,32),35),(((2,21),(16,18)),29)),(7,(15,34))),((6,17),((9,10),39))),(((3,20),(((13,31),36),(30,37))),(11,((23,24),27)))),((8,28),33)),(4,(22,25))),(((5,12),(26,38)),19)),14);
 123: 1 -3170.27124 -3079.51809 (0,(((((((((1,32),35),(7,(15,34))),29),((2,21),(16,18))),((9,10),39)),(((3,20),(((13,31),(30,37)),36)),((11,(23,24)),27))),(((6,17),(8,28)),33)),(4,(22,25))),((5,((12,(26,38)),19)),14));
 124: 11 -2978.17334 -3077.829796 (0,(((((((((1,32),35),(7,(15,34))),29),((2,(16,18)),21)),((((3,20),(((13,31),36),(30,37))),((6,17),((11,27),(23,24)))),((9,39),10))),((8,28),33)),(4,(22,25))),(((5,12),(26,38)),19)),14);
 125: 2 -2882.814941 -3110.901578 (0,((((((((((1,35),32),((7,(15,34)),29)),((2,21),(16,18))),((6,17),((9,39),10))),((8,28),33)),(((3,20),(((13,31),36),(30,37))),((11,27),(23,24)))),(4,(22,25))),(12,(26,38))),(5,19)),14);
 126: 7 -3083.283203 -3076.493416 (0,(((((((((1,32),35),((7,(15,34)),29)),((2,(16,18)),21)),((9,39),10)),(((3,20),(((13,31),36),(30,37))),(11,((23,24),27)))),((6,17),((8,28),33))),(4,(22,25))),(((5,12),(26,38)),19)),14);
 127: 5 -3202.746094 -3083.570918 (0,(((((((((1,32),35),((7,(15,34)),29)),((6,17),((9,39),10))),(2,((16,18),21))),(((3,20),(((13,31),36),(30,37))),((11,27),(23,24)))),((8,28),33)),(4,(22,25))),(((5,12),(26,38)),19)),14);
 128: 1 -2872.618164 -3080.354474 (0,(((((((((1,35),32),(7,(15,34))),29),((2,21),(16,18))),((6,17),((9,10),39))),(((3,20),(((13,31),36),(30,37))),((11,27),(23,24)))),((4,(22,25)),((8,28),33))),((5,(12,(26,38))),19)),14);
 129: 1 -2963.17041 -3086.736556 (0,((((((((1,32),35),(((2,21),(16,18)),29)),((7,34),15)),(((8,28),33),((9,39),10))),((((3,20),(6,17)),(((13,31),36),(30,37))),((11,27),(23,24)))),(4,(22,25))),(((5,12),(26,38)),19)),14);
 130: 3 -3141.074707 -3086.515224 (0,(((((((((1,32),35),(7,(15,34))),29),(((2,21),18),16)),(((8,28),33),((9,10),39))),(((3,20),(((13,31),36),(30,37))),((6,17),((11,27),(23,24))))),(4,(22,25))),(((5,12),(26,38)),19)),14);
 131: 1 -2955.694824 -3079.51809 (0,(((((((((1,32),35),(7,(15,34))),29),((2,21),(16,18))),((9,10),39)),(((3,20),(((13,31),(30,37)),36)),((11,(23,24)),27))),(((6,17),(8,28)),33)),(4,(22,25))),((5,((12,(26,38)),19)),14));
 132: 2 -3366.997559 -3080.492438 (0,(((((((((1,32),35),(7,(15,34))),29),((2,21),(16,18))),((9,10),39)),((((3,20),(6,17)),(((13,31),36),(30,37))),((11,27),(23,24)))),((4,(22,25)),((8,28),33))),(((5,12),(26,38)),19)),14);
 133: 4 -2958.092773 -3079.104178 (0,((((((((1,32),35),(7,(15,34))),29),((2,21),(16,18))),(((((3,20),(6,17)),(((13,31),36),(30,37))),((11,27),(23,24))),((9,10),39))),((8,28),33)),(4,(22,25))),(((5,12),(19,(26,38))),14));
 134: 2 -2968.989014 -3081.030964 (0,(((((((((1,35),32),(((2,21),(16,18)),29)),(7,(15,34))),((9,10),39)),((8,28),33)),((((3,20),(((13,31),36),(30,37))),(6,17)),((11,27),(23,24)))),(4,(22,25))),(((5,12),(26,38)),19)),14);
 135: 7 -2970.761719 -3075.337029 (0,((((((((((1,32),35),(7,(15,34))),29),((2,(16,18)),21)),((6,17),((9,10),39))),(((3,20),(((13,31),36),(30,37))),((11,27),(23,24)))),((8,28),33)),(4,(22,25))),((5,(12,(26,38))),19)),14);
 136: 5 -3040.890137 -3080.602313 (0,((((((((((1,32),35),(7,(15,34))),29),((2,21),(16,18))),((9,10),39)),(((3,20),(((13,31),36),(30,37))),(((6,17),(23,24)),(11,27)))),((8,28),33)),(4,(22,25))),(((5,12),(26,38)),19)),14);
 137: 3 -2900.818115 -3081.064442 (0,(((((((((1,32),35),(7,(15,34))),29),((2,21),(16,18))),((9,10),39)),(((((3,20),(6,17)),(30,37)),((13,31),36)),((11,27),(23,24)))),((8,28),33)),(4,(22,25))),(((5,12),(19,(26,38))),14));
 138: 1 -3343.660889 -3080.111678 (0,((((((((1,35),32),(((2,21),(16,18)),29)),(7,(15,34))),(((8,28),33),((9,10),39))),((((3,20),(((13,31),36),(30,37))),((11,27),(23,24))),(6,17))),(4,(22,25))),(((5,12),(26,38)),19)),14);
 139: 1 -3068.141602 -3078.875823 (0,(((((((((1,32),35),(7,(15,34))),29),((2,21),(16,18))),((9,10),39)),(((3,20),(((13,31),(30,37)),36)),((11,(23,24)),27))),(((6,17),33),(8,28))),(4,(22,25))),((5,((12,(26,38)),19)),14));
 140: 1 -2981.17749 -3087.589299 (0,(((((((((1,32),35),(7,(15,34))),29),(((2,21),18),16)),((9,10),39)),(((3,20),(((13,31),36),(30,37))),((11,27),(23,24)))),(((4,(22,25)),(6,17)),((8,28),33))),(((5,12),(26,38)),19)),14);
 141: 14 -3140.247559 -3083.965838 (0,((((((((((1,35),32),(7,(15,34))),29),(((2,21),16),18)),((9,39),10)),(((3,20),(((13,31),36),(30,37))),((6,17),((11,27),(23,24))))),((8,28),33)),(4,(22,25))),(((5,12),(26,38)),19)),14);
 142: 2 -2888.980957 -3076.06698 (0,(((((((((1,32),35),((7,(15,34)),29)),((2,(16,18)),21)),((9,10),39)),(((3,20),(((13,31),36),(30,37))),((6,17),((11,27),(23,24))))),((8,28),33)),(4,(22,25))),(((5,12),(26,38)),19)),14);
 143: 1 -2864.049561 -3080.900482 (0,(((((((1,(32,35)),((7,(15,34)),29)),((2,(16,18)),21)),((((3,20),(((13,31),36),(30,37))),((11,(23,24)),27)),((6,17),(9,(10,39))))),((8,28),33)),(4,(22,25))),14),(((5,(26,38)),19),12));
 144: 3 -3173.477783 -3080.829361 (0,((((((((((1,32),35),(7,(15,34))),29),((9,10),39)),((2,(16,18)),21)),(((3,20),(((13,31),36),(30,37))),((11,(23,24)),27))),((6,17),((8,28),33))),(4,(22,25))),(((5,12),(26,38)),19)),14);
 145: 1 -2961.040527 -3080.052484 (0,((((((((1,32),35),((7,(15,34)),29)),(2,((16,18),21))),((9,10),39)),((8,28),33)),((((3,20),(6,17)),(((13,31),(30,37)),36)),((11,(23,24)),27))),(4,(22,25))),((((5,(26,38)),12),19),14));
 146: 2 -3194.675537 -3094.651509 (0,(((((((((((1,32),35),(7,(15,34))),29),((2,21),(16,18))),((9,10),39)),(((3,20),(6,17)),(((13,31),36),(30,37)))),((11,27),(23,24))),((8,28),33)),(4,(22,25))),(((5,12),(26,38)),19)),14);
 147: 1 -3003.907959 -3101.097164 (0,(((((((((((1,35),32),(7,(15,34))),29),((2,21),(16,18))),((11,27),(23,24))),((3,20),(((13,31),36),(30,37)))),((6,17),((9,10),39))),((8,28),33)),(4,(22,25))),(((5,(26,38)),12),19)),14);
 148: 1 -3064.106934 -3081.711316 (0,((((((((1,32),35),(7,(15,34))),(((2,(16,18)),21),29)),(((((3,20),(6,17)),(((13,31),36),(30,37))),((11,27),(23,24))),((9,10),39))),((8,28),33)),(4,(22,25))),(((5,12),(26,38)),19)),14);
 149: 12 -3016.553711 -3077.263674 (0,(((((((((1,32),35),(7,(15,34))),29),((2,21),(16,18))),((9,10),39)),(((3,20),(((13,31),36),(30,37))),((11,27),(23,24)))),(((4,(22,25)),(6,17)),((8,28),33))),(((5,(26,38)),12),19)),14);
 150: 1 -2962.941895 -3079.171305 (0,((((((((1,35),32),((7,(15,34)),29)),((2,21),(16,18))),((9,39),10)),((8,28),33)),(((3,20),(((13,31),(30,37)),36)),((6,17),((11,27),(23,24))))),(4,(22,25))),((((5,(26,38)),12),19),14));
 151: 1 -2978.055664 -3077.746986 (0,(((((((((1,32),35),((7,(15,34)),29)),((2,(16,18)),21)),(9,(10,39))),((8,28),33)),(((3,20),(((13,31),36),(30,37))),((6,17),((11,27),(23,24))))),(4,(22,25))),(((5,12),(26,38)),19)),14);
 152: 5 -2855.823242 -3077.500836 (0,(((((((((1,32),35),(7,(15,34))),29),((2,21),(16,18))),((9,10),39)),(((3,20),(((13,31),36),(30,37))),((11,27),(23,24)))),(((4,(22,25)),(6,17)),((8,28),33))),(((5,12),(26,38)),19)),14);
 153: 4 -3132.185547 -3077.566753 (0,(((((((((1,32),35),((7,(15,34)),29)),(((2,21),16),18)),((6,17),((9,10),39))),((8,28),33)),(((3,20),(((13,31),36),(30,37))),((11,27),(23,24)))),(4,(22,25))),(((5,12),(26,38)),19)),14);
 154: 1 -2927.21875 -3076.110231 (0,(((((((((1,(32,35)),(7,(15,34))),29),((2,21),(16,18))),((6,17),((9,10),39))),(((3,20),(((13,31),(30,37)),36)),((11,27),(23,24)))),((8,28),33)),(4,(22,25))),(((5,12),(26,38)),19)),14);
 155: 1 -2991.605469 -3080.589425 (0,(((((((1,32),35),((7,(15,34)),29)),(2,((16,18),21))),(((8,28),33),((9,10),39))),((((3,20),(6,17)),(((13,31),36),(30,37))),((11,(23,24)),27))),(4,(22,25))),((((5,(26,38)),12),19),14));
 156: 3 -3070.816895 -3077.947877 (0,(((((((((1,32),35),(7,(15,34))),29),((2,21),(16,18))),(((3,20),(((13,31),36),(30,37))),((11,(23,24)),27))),(((6,17),((9,10),39)),((8,28),33))),(4,(22,25))),(((5,12),(26,38)),19)),14);
 157: 5 -3161.101562 -3081.018034 (0,((((((((((1,32),35),(7,(15,34))),29),((2,21),(16,18))),((9,10),39)),(((((3,20),(6,17)),(30,37)),((13,31),36)),((11,27),(23,24)))),((8,28),33)),(4,(22,25))),(((5,12),(26,38)),19)),14);
 158: 4 -3050.098633 -3080.780238 (0,((((((((((1,32),35),(7,(15,34))),29),((9,39),10)),((2,21),(16,18))),(((3,20),(((13,31),36),(30,37))),((11,(23,24)),27))),((6,17),((8,28),33))),(4,(22,25))),(((5,12),(26,38)),19)),14);
 159: 13 -3002.664062 -3075.616362 (0,((((((((((1,32),35),(7,(15,34))),29),((2,21),(16,18))),((9,10),39)),(((3,20),(((13,31),(30,37)),36)),((11,(23,24)),27))),((6,17),((8,28),33))),(4,(22,25))),(((5,12),(26,38)),19)),14);
 160: 1 -3074.916504 -3087.680944 (0,((((((((((1,32),35),(7,(15,34))),29),(((3,20),(((13,31),36),(30,37))),((11,27),(23,24)))),((2,21),(16,18))),((9,10),39)),((6,17),((8,28),33))),(4,(22,25))),(((5,12),(26,38)),19)),14);
 161: 2 -3286.841553 -3083.041735 (0,(((((((1,35),32),((7,(15,34)),29)),((2,21),(16,18))),((9,39),10)),(((3,20),(((6,17),((11,27),(23,24))),(((13,31),(30,37)),36))),((8,28),33))),(4,(22,25))),((((5,(26,38)),12),19),14));
 162: 1 -3050.185059 -3095.404374 (0,((((((((1,(32,35)),(7,(15,34))),29),((2,(16,18)),21)),((((3,20),(((13,31),36),(30,37))),((6,17),(9,(10,39)))),((11,(23,24)),27))),((8,28),33)),(4,(22,25))),14),(((5,(26,38)),19),12));
 163: 1 -2943.384521 -3090.94573 (0,(((((((((((1,35),32),(7,(15,34))),29),((2,(16,18)),21)),((6,17),((9,39),10))),(((3,20),(((13,31),36),(30,37))),((11,27),(23,24)))),((8,28),33)),(4,(22,25))),14),((5,12),(26,38))),19);
 164: 3 -3027.499512 -3081.665584 (0,(((((((((1,35),32),(7,(15,34))),29),((2,(16,18)),21)),((9,39),10)),(((3,20),(((13,31),(30,37)),36)),((11,27),(23,24)))),((6,17),((8,28),33))),((4,(22,25)),((5,(12,(26,38))),19))),14);
 165: 2 -3016.544434 -3087.587579 (0,(((((((((1,32),35),(7,(15,34))),29),(((2,21),16),18)),((9,10),39)),(((3,20),(((13,31),36),(30,37))),((11,27),(23,24)))),(((4,(22,25)),(6,17)),((8,28),33))),(((5,12),(26,38)),19)),14);
 166: 17 -3030.689941 -3077.263872 (0,(((((((((1,32),35),(7,(15,34))),29),((2,21),(16,18))),((9,10),39)),(((3,20),(((13,31),36),(30,37))),((11,27),(23,24)))),(((4,(22,25)),(6,17)),((8,28),33))),((5,12),(19,(26,38)))),14);
 167: 2 -2803.014648 -3088.379212 (0,(((((((1,35),32),((7,(15,34)),29)),(((2,21),16),18)),((9,39),10)),((((3,20),(((13,31),(30,37)),36)),((6,17),((11,27),(23,24)))),((8,28),33))),(4,(22,25))),((((5,(26,38)),12),19),14));
 168: 7 -2823.319336 -3089.243586 (0,(((((((1,35),32),((7,(15,34)),29)),(2,((16,18),21))),(((6,17),(9,(10,39))),((8,28),33))),(((3,20),((13,(31,36)),(30,37))),(11,((23,24),27)))),((4,25),22)),((((5,(26,38)),19),12),14));
 169: 2 -2835.509766 -3083.336926 (0,((((((((1,35),32),(7,(15,34))),29),((2,21),(16,18))),(((8,28),33),((9,10),39))),(((3,20),(((13,31),36),(30,37))),(((6,17),(23,24)),(11,27)))),(4,(22,25))),(((5,12),(19,(26,38))),14));
 170: 7 -3082.281738 -3075.617788 (0,((((((((((1,32),35),(7,(15,34))),29),((2,21),(16,18))),((9,10),39)),(((3,20),(((13,31),(30,37)),36)),((11,(23,24)),27))),((6,17),((8,28),33))),(4,(22,25))),(((5,12),(26,38)),19)),14);
 171: 1 -3070.772949 -3080.075221 (0,(((((((((1,32),35),(7,(15,34))),29),((2,21),(16,18))),(((3,20),(((13,31),(30,37)),36)),((11,(23,24)),27))),((9,10),39)),((6,17),((8,28),33))),(4,(22,25))),((5,((12,(26,38)),19)),14));
 172: 1 -3094.132812 -3081.709591 (0,(((((((((1,35),32),(7,(15,34))),29),((2,21),(16,18))),(9,(10,39))),(((3,20),(((13,31),36),(30,37))),((11,(23,24)),27))),((((4,(22,25)),(6,17)),33),(8,28))),(((5,12),(26,38)),19)),14);
 173: 2 -3100.053711 -3083.544475 (0,((((((((((1,32),35),(7,(15,34))),29),((2,21),(16,18))),((6,17),((9,10),39))),(((3,20),(((13,31),36),(30,37))),((11,27),(23,24)))),((8,28),33)),((4,25),22)),(((5,12),(26,38)),19)),14);
 174: 1 -3104.406738 -3088.782752 (0,(((((((((1,32),35),(7,(15,34))),29),(((3,20),(((13,31),36),(30,37))),((11,27),(23,24)))),((2,21),(16,18))),(((6,17),((9,10),39)),((8,28),33))),(4,(22,25))),(((5,12),(26,38)),19)),14);
 175: 2 -3247.336914 -3082.438188 (0,((((((((1,32),35),((7,(15,34)),29)),((2,(16,18)),21)),((6,17),((9,39),10))),(((3,20),(((11,(23,24)),27),(((13,31),36),(30,37)))),((8,28),33))),(4,(22,25))),(((5,12),(26,38)),19)),14);
 176: 1 -2932.565918 -3081.709591 (0,(((((((((1,35),32),(7,(15,34))),29),((2,21),(16,18))),(9,(10,39))),(((3,20),(((13,31),36),(30,37))),((11,(23,24)),27))),((((4,(22,25)),(6,17)),33),(8,28))),(((5,12),(26,38)),19)),14);
 177: 1 -3156.796631 -3081.347393 (0,((((((((((1,32),35),(7,(15,34))),29),((2,(16,18)),21)),((((3,20),(30,37)),((13,31),36)),(11,((23,24),27)))),((6,17),((9,39),10))),((8,28),33)),(4,(22,25))),(((5,12),(26,38)),19)),14);
 178: 1 -3015.091064 -3081.066594 (0,(((((((((1,32),35),(((2,21),(16,18)),29)),(7,(15,34))),((9,39),10)),((8,28),33)),((((3,20),(6,17)),(((13,31),36),(30,37))),((11,27),(23,24)))),(4,(22,25))),(((5,12),(26,38)),19)),14);
 179: 9 -3016.950439 -3082.46043 (0,((((((((((1,32),35),(7,(15,34))),29),((6,17),((9,10),39))),((2,21),(16,18))),(((3,20),(((13,31),36),(30,37))),((11,27),(23,24)))),((8,28),33)),(4,(22,25))),(((5,12),(26,38)),19)),14);
 180: 7 -2990.262451 -3081.667726 (0,(((((((((((1,35),32),(7,(15,34))),29),((2,21),(16,18))),((9,10),39)),(((3,20),(((13,31),(30,37)),36)),((6,17),((11,27),(23,24))))),((8,28),33)),(4,(22,25))),19),((5,12),(26,38))),14);
 181: 1 -3141.769043 -3080.661541 (0,(((((((((1,35),32),(((2,21),(16,18)),29)),(7,(15,34))),((9,10),39)),((8,28),33)),(((3,20),(((13,31),36),(30,37))),((6,17),((11,27),(23,24))))),(4,(22,25))),(((5,12),(26,38)),19)),14);
 182: 1 -3248.842773 -3078.246538 (0,(((((((((1,32),35),(7,(15,34))),29),((2,21),(16,18))),(((8,28),33),((9,10),39))),((((3,20),(6,17)),(((13,31),36),(30,37))),((11,27),(23,24)))),(4,(22,25))),(((5,12),(26,38)),19)),14);
 183: 1 -3070.527832 -3082.123529 (0,((((((((1,(32,35)),(7,(15,34))),(((2,21),(16,18)),29)),((9,10),39)),((3,20),(((6,17),((11,(23,24)),27)),(((13,31),(30,37)),36)))),((8,28),33)),(4,(22,25))),(((5,12),(26,38)),19)),14);
 184: 4 -3158.521484 -3080.617585 (0,((((((((((1,35),32),(7,(15,34))),29),((2,(16,18)),21)),((9,39),10)),(((3,20),(((13,31),36),(30,37))),(((6,17),(23,24)),(11,27)))),((8,28),33)),(4,(22,25))),(((5,12),(26,38)),19)),14);
 185: 6 -3114.463623 -3082.867628 (0,(((((((((1,35),32),(7,(15,34))),29),((2,(16,18)),21)),((((3,20),(6,17)),(((11,(23,24)),27),(((13,31),36),(30,37)))),(9,(10,39)))),((8,28),33)),(4,(22,25))),(((5,12),(26,38)),19)),14);
 186: 10 -2900.544434 -3078.37318 (0,((((((((1,32),35),((7,(15,34)),29)),((2,21),(16,18))),(((8,28),33),((9,10),39))),(((3,20),(((13,31),36),(30,37))),((6,17),((11,27),(23,24))))),(4,(22,25))),(((5,12),(26,38)),19)),14);
 187: 1 -3020.670898 -3091.9501 (0,((((((((1,32),35),(((2,21),(16,18)),29)),(((7,34),15),((9,39),10))),((8,28),33)),((((3,20),(6,17)),(((13,31),36),(30,37))),((11,27),(23,24)))),(4,(22,25))),(((5,12),(26,38)),19)),14);
 188: 5 -3282.978027 -3077.378858 (0,(((((((((1,32),35),((7,(15,34)),29)),((2,21),(16,18))),((9,10),39)),((((3,20),(((13,31),(30,37)),36)),((11,27),(23,24))),(6,17))),((8,28),33)),(4,(22,25))),14),(((5,12),(26,38)),19));
 189: 5 -2924.574219 -3078.079039 (0,(((((((((1,32),35),(7,(15,34))),(((2,(16,18)),21),29)),((9,39),10)),(((3,20),(((13,31),36),(30,37))),((6,17),((11,27),(23,24))))),((8,28),33)),(4,(22,25))),(((5,12),(26,38)),19)),14);
 190: 1 -3288.804199 -3086.302505 (0,(((((((((1,32),35),(7,(15,34))),29),(((2,21),(16,18)),((9,10),39))),((3,20),(((11,27),(23,24)),(((13,31),36),(30,37))))),((6,17),((8,28),33))),(4,(22,25))),(((5,12),(26,38)),19)),14);
 191: 3 -3030.800781 -3080.745699 (0,((((((((((1,35),32),(7,(15,34))),29),((2,21),(16,18))),((9,39),10)),(((6,17),33),(8,28))),(((3,20),(((13,31),36),(30,37))),((11,27),(23,24)))),(4,(22,25))),14),((5,(19,(26,38))),12));
 192: 5 -2895.985596 -3079.73459 (0,((((((((1,(32,35)),(7,(15,34))),29),((2,(16,18)),21)),((((3,20),(((13,31),36),(30,37))),((11,27),(23,24))),((6,17),(9,(10,39))))),((8,28),33)),(4,(22,25))),14),(((5,(26,38)),19),12));
 193: 5 -3068.492432 -3080.813248 (0,(((((((((1,35),32),(7,(15,34))),29),((2,21),(16,18))),(9,(10,39))),(((3,20),(((13,31),36),(30,37))),((11,27),(23,24)))),((6,17),((8,28),33))),((4,(22,25)),(((5,12),(26,38)),19))),14);
 194: 1 -3393.283203 -3084.111325 (0,(((((((((1,35),32),(7,(15,34))),29),((2,21),(16,18))),((((3,20),(((13,31),36),(30,37))),(((6,17),(23,24)),(11,27))),((9,10),39))),((8,28),33)),(4,(22,25))),(((5,12),(26,38)),19)),14);
 195: 1 -3044.078857 -3083.300532 (0,(((((((((1,32),35),((7,(15,34)),29)),(2,((16,18),21))),((((3,20),(((13,31),36),(30,37))),(6,17)),((11,27),(23,24)))),((8,28),33)),((9,39),10)),(4,(22,25))),(((5,12),(26,38)),19)),14);
 196: 7 -3143.010498 -3076.066997 (0,((((((((((1,35),32),(7,(15,34))),29),((2,21),(16,18))),((6,17),((9,10),39))),((8,28),33)),(((3,20),(((13,31),36),(30,37))),((11,27),(23,24)))),(4,(22,25))),(((5,12),(26,38)),19)),14);
 197: 6 -3011.608398 -3085.328187 (0,((((((((((1,35),32),(7,(15,34))),29),(((2,21),18),16)),((6,17),((9,10),39))),(((3,20),(((13,31),36),(30,37))),((11,(23,24)),27))),((8,28),33)),(4,(22,25))),(((5,12),(26,38)),19)),14);
 198: 1 -3128.354736 -3081.560502 (0,(((((((((1,32),35),(7,(15,34))),29),((2,(16,18)),21)),((9,10),39)),(((3,20),(((13,31),36),(30,37))),(11,((23,24),27)))),((((4,(22,25)),(6,17)),33),(8,28))),(((5,(26,38)),12),19)),14);
 199: 1 -3274.756592 -3083.137375 (0,(((((((((1,32),35),((7,34),15)),(((2,(16,18)),21),29)),(9,(10,39))),((8,28),33)),((((3,20),(((13,31),36),(30,37))),((11,(23,24)),27)),(6,17))),(4,(22,25))),(((5,12),(26,38)),19)),14);
 200: 2 -3061.415771 -3081.062217 (0,((((((((((1,32),35),(7,(15,34))),29),((2,21),(16,18))),((9,10),39)),(((((3,20),(6,17)),((13,31),36)),(30,37)),((11,27),(23,24)))),((8,28),33)),(4,(22,25))),(((5,12),(26,38)),19)),14);
 201: 3 -3050.0354 -3086.032628 (0,(((((((((1,32),35),(((2,21),(16,18)),29)),((7,34),15)),((9,39),10)),((((3,20),(6,17)),(((13,31),36),(30,37))),((11,27),(23,24)))),((8,28),33)),(4,(22,25))),(((5,12),(26,38)),19)),14);
 202: 2 -2806.30127 -3077.419038 (0,(((((((((1,32),35),((7,(15,34)),29)),((2,21),(16,18))),((9,10),39)),(((3,20),(((13,31),(30,37)),36)),((11,(23,24)),27))),((6,17),((8,28),33))),(4,(22,25))),(((5,12),(26,38)),19)),14);
 203: 1 -2840.23291 -3080.589425 (0,(((((((1,32),35),((7,(15,34)),29)),(2,((16,18),21))),(((8,28),33),((9,10),39))),((((3,20),(6,17)),(((13,31),36),(30,37))),((11,(23,24)),27))),(4,(22,25))),((((5,(26,38)),12),19),14));
 204: 23 -2908.435547 -3075.240989 (0,((((((((((1,32),35),(7,(15,34))),29),((2,21),(16,18))),((6,17),((9,10),39))),(((3,20),(((13,31),36),(30,37))),((11,27),(23,24)))),((8,28),33)),(4,(22,25))),((5,12),(19,(26,38)))),14);
 205: 2 -2897.455566 -3080.436849 (0,((((((((1,32),35),((7,(15,34)),29)),(2,((16,18),21))),((9,10),39)),((8,28),33)),((((3,20),(6,17)),(((13,31),(30,37)),36)),((11,27),(23,24)))),((4,25),22)),((((5,(26,38)),12),19),14));
 206: 1 -3016.741211 -3080.111678 (0,((((((((1,35),32),(((2,21),(16,18)),29)),(7,(15,34))),(((8,28),33),((9,10),39))),((((3,20),(((13,31),36),(30,37))),((11,27),(23,24))),(6,17))),(4,(22,25))),(((5,12),(26,38)),19)),14);
 207: 4 -3268.80127 -3080.32175 (0,(((((((((1,32),35),((7,(15,34)),29)),((2,21),(16,18))),((6,17),((9,39),10))),((3,20),(((11,27),(23,24)),(((13,31),36),(30,37))))),((8,28),33)),(4,(22,25))),((5,(19,(26,38))),12)),14);
 208: 1 -3050.978027 -3079.764871 (0,(((((((((1,32),35),((7,(15,34)),29)),((2,21),(16,18))),((9,39),10)),(((3,20),(((13,31),36),(30,37))),((11,(23,24)),27))),(((6,17),33),(8,28))),(4,(22,25))),(((5,12),(26,38)),19)),14);
 209: 1 -3182.327148 -3093.825443 (0,(((((((((1,35),32),(7,(15,34))),29),((2,21),(16,18))),(((6,17),39),(9,10))),(((3,20),(((11,(23,24)),27),(((13,31),36),(30,37)))),((8,28),33))),(4,(22,25))),14),(((5,(26,38)),12),19));
 210: 15 -3131.195068 -3085.29744 (0,((((((((((1,32),35),(7,(15,34))),29),(((2,21),18),16)),((6,17),((9,10),39))),(((3,20),(((13,31),36),(30,37))),((11,27),(23,24)))),((8,28),33)),(4,(22,25))),(((5,12),(26,38)),19)),14);
 211: 2 -3176.1875 -3076.677837 (0,((((((((((1,35),32),(7,(15,34))),29),((2,(16,18)),21)),((9,10),39)),((((3,20),(6,17)),(((13,31),(30,37)),36)),((11,27),(23,24)))),((8,28),33)),(4,(22,25))),(((5,12),(26,38)),19)),14);
 212: 3 -3028.69873 -3080.719472 (0,((((((((((1,32),35),(7,(15,34))),29),((2,(16,18)),21)),((9,10),39)),(((3,20),(((13,31),36),(30,37))),(11,((23,24),27)))),((6,17),((8,28),33))),(4,(22,25))),((5,12),((19,38),26))),14);
 213: 2 -3145.398438 -3081.560502 (0,(((((((((1,32),35),(7,(15,34))),29),((2,(16,18)),21)),((9,10),39)),(((3,20),(((13,31),36),(30,37))),(11,((23,24),27)))),((((4,(22,25)),(6,17)),33),(8,28))),(((5,(26,38)),12),19)),14);
 214: 2 -2819.589844 -3077.925798 (0,(((((((((1,35),32),(7,(15,34))),29),((2,21),(16,18))),(((3,20),(((13,31),36),(30,37))),((6,17),((11,27),(23,24))))),(((8,28),33),((9,10),39))),(4,(22,25))),((5,12),(19,(26,38)))),14);
 215: 2 -3203.032959 -3076.066334 (0,((((((((((1,32),35),(7,(15,34))),29),((2,(16,18)),21)),((9,39),10)),(((3,20),(((13,31),(30,37)),36)),((11,(23,24)),27))),((6,17),((8,28),33))),(4,(22,25))),(((5,12),(26,38)),19)),14);
 216: 1 -3130.598145 -3080.111678 (0,((((((((1,35),32),(((2,21),(16,18)),29)),(7,(15,34))),(((8,28),33),((9,10),39))),((((3,20),(((13,31),36),(30,37))),((11,27),(23,24))),(6,17))),(4,(22,25))),(((5,12),(26,38)),19)),14);
 217: 2 -2925.518066 -3088.243936 (0,(((((((((1,32),35),(7,(15,34))),(9,(10,39))),(((2,(16,18)),21),29)),((8,28),33)),((((3,20),(((13,31),36),(30,37))),((11,(23,24)),27)),(6,17))),(4,(22,25))),(((5,12),(26,38)),19)),14);
 218: 1 -2994.91748 -3088.975119 (0,(((((((((1,32),35),(7,(15,34))),29),(2,((16,18),21))),((9,39),10)),((3,20),(((((6,17),(23,24)),27),11),(((13,31),36),(30,37))))),((4,(22,25)),((8,28),33))),(((5,(26,38)),12),19)),14);
 219: 1 -3055.381104 -3080.163952 (0,(((((((((1,32),35),((7,(15,34)),29)),(2,((16,18),21))),(((3,20),(((13,31),36),(30,37))),((6,17),((11,27),(23,24))))),((9,39),10)),((8,28),33)),(4,(22,25))),(((5,12),(26,38)),19)),14);
 220: 1 -3088.340576 -3082.685252 (0,((((((((1,32),35),((7,(15,34)),29)),((2,21),(16,18))),(((((3,20),(((13,31),(30,37)),36)),((11,(23,24)),27)),(6,17)),((9,10),39))),((8,28),33)),(4,(22,25))),(((5,12),(26,38)),19)),14);
 221: 3 -3033.905273 -3086.615927 (0,(((((((1,35),32),((7,(15,34)),29)),((2,21),(16,18))),((9,39),10)),((((3,20),(((13,(30,37)),31),36)),((6,17),((11,27),(23,24)))),((8,28),33))),(4,(22,25))),((((5,(26,38)),12),19),14));
 222: 1 -3139.299316 -3081.196589 (0,((((((((1,32),35),((7,(15,34)),29)),(2,((16,18),21))),((((3,20),(((13,31),36),(30,37))),(6,17)),((11,27),(23,24)))),(((8,28),33),((9,39),10))),(4,(22,25))),(((5,12),(26,38)),19)),14);
 223: 1 -3122.226074 -3079.287275 (0,(((((((((1,32),35),(7,(15,34))),29),((2,(16,18)),21)),((6,17),((9,39),10))),((3,20),(((11,(23,24)),27),(((13,31),(30,37)),36)))),((8,28),33)),(4,(22,25))),((((5,12),(26,38)),19),14));
 224: 1 -3098.397461 -3081.326858 (0,(((((((((1,32),35),(7,(15,34))),29),((2,21),(16,18))),(((3,20),(((11,27),(23,24)),(((13,31),36),(30,37)))),((9,10),39))),((6,17),((8,28),33))),(4,(22,25))),(((5,12),(26,38)),19)),14);
 225: 1 -3037.473145 -3080.945376 (0,((((((((((1,32),35),(7,(15,34))),29),((2,21),(16,18))),((9,39),10)),(((3,20),(((13,31),36),(30,37))),((11,27),(23,24)))),((6,17),((8,28),33))),(4,(22,25))),(((5,12),(26,38)),19)),14);
 226: 3 -3032.440918 -3080.943601 (0,((((((((((1,32),35),(7,(15,34))),29),((2,21),(16,18))),((9,39),10)),(((3,20),(6,17)),((11,((23,24),27)),(((13,31),(30,37)),36)))),((8,28),33)),(4,(22,25))),(((5,12),(26,38)),19)),14);
 227: 1 -2808.828613 -3080.422671 (0,((((((((1,32),35),(7,(15,34))),(((2,(16,18)),21),29)),((6,17),((9,39),10))),(((3,20),(((13,31),(30,37)),36)),((11,(23,24)),27))),((8,28),33)),(4,(22,25))),((((5,12),(26,38)),19),14));
 228: 2 -3184.053223 -3089.77413 (0,((((((((((1,32),35),(7,(15,34))),29),(((2,21),16),18)),((9,39),10)),((((3,20),((13,31),36)),(30,37)),((11,(23,24)),27))),((6,17),((8,28),33))),(4,(22,25))),(((5,12),(26,38)),19)),14);
 229: 5 -2941.22168 -3080.227222 (0,(((((((((1,32),35),((7,(15,34)),29)),((2,21),(16,18))),((6,17),((9,39),10))),((((3,20),(30,37)),((13,31),36)),((11,27),(23,24)))),((8,28),33)),(4,(22,25))),(((5,12),(26,38)),19)),14);
 230: 2 -3202.942871 -3083.169998 (0,((((((1,(32,35)),((7,(15,34)),29)),(2,((16,18),21))),(((6,17),((9,39),10)),((8,28),33))),(((3,20),((13,31),((30,37),36))),(11,((23,24),27)))),(4,(22,25))),((5,((12,(26,38)),19)),14));
 231: 2 -3190.077637 -3081.507329 (0,((((((((1,35),32),(7,(15,34))),(((2,21),(16,18)),29)),((9,10),39)),((3,20),(((6,17),(11,((23,24),27))),(((13,31),36),(30,37))))),((8,28),33)),(4,(22,25))),((((5,(26,38)),12),19),14));
 232: 1 -2992.22998 -3080.676126 (0,(((((((((1,32),35),((7,(15,34)),29)),((2,21),(16,18))),((9,10),39)),((3,20),(((11,27),(23,24)),(((13,31),36),(30,37))))),((6,17),((8,28),33))),(4,(22,25))),(((5,12),(26,38)),19)),14);
 233: 1 -3063.589111 -3081.497671 (0,((((((((((1,32),35),(7,(15,34))),29),((2,21),(16,18))),((9,10),39)),((3,20),(((11,27),(23,24)),((13,31),((30,37),36))))),((6,17),((8,28),33))),(4,(22,25))),(((5,12),(26,38)),19)),14);
 234: 2 -3148.477051 -3078.785555 (0,((((((((((1,32),35),(7,(15,34))),29),((2,21),(16,18))),((9,10),39)),((3,20),(((11,27),(23,24)),(((13,31),(30,37)),36)))),((6,17),((8,28),33))),(4,(22,25))),(((5,12),(26,38)),19)),14);
 235: 1 -3118.003174 -3079.408121 (0,(((((((((1,32),35),(7,(15,34))),29),((2,21),(16,18))),((((3,20),(((13,31),(30,37)),36)),((6,17),((11,27),(23,24)))),((9,10),39))),((8,28),33)),(4,(22,25))),(((5,12),(26,38)),19)),14);
 236: 6 -2934.915039 -3089.160756 (0,(((((((((1,32),35),(7,(15,34))),((((2,21),16),18),29)),((6,17),((9,10),39))),(((3,20),(((13,31),36),(30,37))),(11,((23,24),27)))),((8,28),33)),(4,(22,25))),(((5,12),(26,38)),19)),14);
 237: 3 -2979.383301 -3079.266705 (0,(((((((((1,32),35),((7,(15,34)),29)),((2,21),(16,18))),(((3,20),(((13,31),36),(30,37))),((11,27),(23,24)))),((6,17),((9,39),10))),((8,28),33)),(4,(22,25))),(((5,(26,38)),12),19)),14);
 238: 1 -3097.431885 -3082.514423 (0,(((((((1,32),35),(7,(15,34))),29),((2,(16,18)),21)),(((8,28),33),((9,39),10))),((((3,20),(((13,31),36),(30,37))),((11,(23,24)),27)),(6,17))),((4,(22,25)),((((5,12),(26,38)),19),14)));
 239: 5 -3077.906982 -3079.514336 (0,(((((((1,35),32),(7,(15,34))),(((2,21),(16,18)),29)),(((8,28),33),((9,10),39))),(((3,20),(((13,31),36),(30,37))),((6,17),((11,27),(23,24))))),(4,(22,25))),(((5,12),(19,(26,38))),14));
 240: 2 -3062.133789 -3079.82874 (0,((((((((1,32),35),((7,(15,34)),29)),((2,(16,18)),21)),(((6,17),((9,10),39)),((8,28),33))),(((3,20),(((13,31),(30,37)),36)),(11,((23,24),27)))),(4,(22,25))),14),((5,(12,(26,38))),19));
 241: 3 -3033.198242 -3078.785555 (0,((((((((((1,32),35),(7,(15,34))),29),((2,21),(16,18))),((9,10),39)),((3,20),(((11,27),(23,24)),(((13,31),(30,37)),36)))),((6,17),((8,28),33))),(4,(22,25))),(((5,12),(26,38)),19)),14);
 242: 1 -3406.56665 -3081.560502 (0,(((((((((1,32),35),(7,(15,34))),29),((2,(16,18)),21)),((9,10),39)),(((3,20),(((13,31),36),(30,37))),(11,((23,24),27)))),((((4,(22,25)),(6,17)),33),(8,28))),(((5,(26,38)),12),19)),14);
 243: 3 -2934.028076 -3079.359023 (0,((((((((((1,32),35),(7,(15,34))),((2,21),(16,18))),29),((9,39),10)),((((3,20),(6,17)),(((13,31),36),(30,37))),((11,(23,24)),27))),((8,28),33)),(4,(22,25))),(((5,12),(26,38)),19)),14);
 244: 1 -3205.347656 -3081.332426 (0,(((((((((1,32),35),(7,(15,34))),29),((2,(16,18)),21)),((9,10),39)),((3,20),((11,((23,24),27)),(((13,31),36),(30,37))))),(((4,(22,25)),(6,17)),((8,28),33))),(((5,(26,38)),12),19)),14);
 245: 6 -3099.414062 -3077.046595 (0,(((((((((1,35),32),((7,(15,34)),29)),((2,21),(16,18))),((9,39),10)),((((3,20),(6,17)),(((13,31),36),(30,37))),((11,(23,24)),27))),((8,28),33)),(4,(22,25))),(((5,12),(26,38)),19)),14);
 246: 2 -2698.370117 -3081.828613 (0,(((((((((1,32),35),(7,(15,34))),29),((2,21),(16,18))),(((8,28),33),((9,10),39))),(((3,20),(((13,31),36),(30,37))),((6,17),((11,27),(23,24))))),(((5,12),(26,38)),19)),(4,(22,25))),14);
 247: 10 -2832.95166 -3081.155115 (0,(((((((((1,32),35),(7,(15,34))),29),((2,21),(16,18))),((6,17),((9,10),39))),(((3,20),(((13,31),36),(30,37))),((11,(23,24)),27))),((8,28),33)),((4,(22,25)),(((5,12),(26,38)),19))),14);
 248: 1 -3056.407715 -3078.142901 (0,((((((((((1,35),32),(7,(15,34))),29),((2,21),(16,18))),((9,39),10)),(((3,20),(((13,31),36),(30,37))),((11,(23,24)),27))),(((6,17),33),(8,28))),(4,(22,25))),(((5,12),(26,38)),19)),14);
 249: 4 -3143.264648 -3083.15151 (0,(((((((((1,35),32),(7,(15,34))),29),((2,(16,18)),21)),(((3,20),(6,17)),(((11,(23,24)),27),(((13,31),36),(30,37))))),(((8,28),33),(9,(10,39)))),(4,(22,25))),(((5,12),(26,38)),19)),14);
 250: 11 -3217.458984 -3076.496041 (0,((((((((((1,32),35),(7,(15,34))),29),((2,21),(16,18))),((6,17),((9,10),39))),(((3,20),(((13,31),(30,37)),36)),((11,27),(23,24)))),((8,28),33)),(4,(22,25))),(((5,12),(26,38)),19)),14);
 251: 1 -3226.237549 -3079.815574 (0,(((((((((1,32),35),(7,(15,34))),29),((2,(16,18)),21)),(((((3,20),(6,17)),(((13,31),(30,37)),36)),((11,27),(23,24))),((9,10),39))),((8,28),33)),(4,(22,25))),(((5,12),(26,38)),19)),14);
 252: 3 -2958.890137 -3083.528522 (0,(((((((((1,32),35),(7,(15,34))),29),((2,21),(16,18))),((9,39),10)),(((3,20),(((13,31),36),(30,37))),((11,(23,24)),27))),((6,17),((8,28),33))),((4,22),25)),(((5,(12,(26,38))),19),14));
 253: 1 -3014.257812 -3081.709591 (0,(((((((((1,35),32),(7,(15,34))),29),((2,21),(16,18))),(9,(10,39))),(((3,20),(((13,31),36),(30,37))),((11,(23,24)),27))),((((4,(22,25)),(6,17)),33),(8,28))),(((5,12),(26,38)),19)),14);
 254: 1 -3179.416016 -3084.28817 (0,(((((((1,32),35),(7,(15,34))),(((2,21),(16,18)),29)),((9,10),39)),((4,(22,25)),((8,28),33))),((((3,20),(((13,31),36),(30,37))),((11,27),(23,24))),(6,17))),((((5,(26,38)),12),19),14));
 255: 3 -3165.548828 -3079.939195 (0,((((((((((1,32),35),(7,(15,34))),29),((2,21),(16,18))),(((3,20),(((13,31),(30,37)),36)),((11,(23,24)),27))),((9,10),39)),((6,17),((8,28),33))),(4,(22,25))),(((5,12),(26,38)),19)),14);
 256: 1 -3166.201172 -3081.326858 (0,(((((((((1,32),35),(7,(15,34))),29),((2,21),(16,18))),(((3,20),(((11,27),(23,24)),(((13,31),36),(30,37)))),((9,10),39))),((6,17),((8,28),33))),(4,(22,25))),(((5,12),(26,38)),19)),14);
 257: 1 -3193.918945 -3093.43182 (0,((((((((((1,32),35),(7,(15,34))),29),(2,((16,18),21))),((9,10),39)),((((3,20),(6,17)),((13,(31,36)),(30,37))),((11,(23,24)),27))),(4,(22,25))),((8,28),33)),(((5,12),(26,38)),19)),14);
 258: 1 -2956.082031 -3096.16124 (0,(((((((((((1,35),32),(7,(15,34))),29),((2,(16,18)),21)),(((11,27),(23,24)),(((13,31),36),(30,37)))),(3,20)),((9,10),39)),((6,17),((8,28),33))),(4,(22,25))),(((5,(26,38)),12),19)),14);
 259: 1 -2988.875 -3082.483914 (0,(((((((((1,32),35),((7,(15,34)),29)),((2,(16,18)),21)),((((3,20),(((13,31),(30,37)),36)),((11,27),(23,24))),((9,10),39))),(6,17)),((8,28),33)),(4,(22,25))),((5,(12,(26,38))),19)),14);
 260: 1 -2981.309082 -3081.066594 (0,(((((((((1,32),35),(((2,21),(16,18)),29)),(7,(15,34))),((9,39),10)),((8,28),33)),((((3,20),(6,17)),(((13,31),36),(30,37))),((11,27),(23,24)))),(4,(22,25))),(((5,12),(26,38)),19)),14);
 261: 1 -3083.973145 -3079.598855 (0,(((((((((1,32),35),((7,(15,34)),29)),((2,(16,18)),21)),((9,10),39)),((3,20),(((6,17),(11,((23,24),27))),(((13,31),36),(30,37))))),((8,28),33)),(4,(22,25))),(((5,12),(26,38)),19)),14);
 262: 1 -2862.694092 -3077.357919 (0,((((((((1,35),32),((7,(15,34)),29)),((2,21),(16,18))),((9,39),10)),(((3,20),(((13,31),(30,37)),36)),((6,17),((11,27),(23,24))))),((8,28),33)),(4,(22,25))),((((5,(26,38)),12),19),14));
 263: 1 -3369.954102 -3086.624339 (0,(((((((1,35),32),((7,(15,34)),29)),((2,21),(16,18))),((9,39),10)),((((3,20),((13,((30,37),31)),36)),((6,17),((11,27),(23,24)))),((8,28),33))),(4,(22,25))),((((5,(26,38)),12),19),14));
 264: 4 -3055.844238 -3079.446338 (0,((((((((((1,32),35),(7,(15,34))),29),((2,21),(16,18))),(((3,20),(((13,31),36),(30,37))),((11,27),(23,24)))),((9,10),39)),((6,17),((8,28),33))),(4,(22,25))),((5,12),(19,(26,38)))),14);
 265: 1 -3291.298584 -3078.649856 (0,((((((((((1,35),32),(7,(15,34))),29),((2,(16,18)),21)),((9,10),39)),((((3,20),(30,37)),((13,31),36)),((11,27),(23,24)))),((6,17),((8,28),33))),(4,(22,25))),(((5,12),(26,38)),19)),14);
 266: 9 -3078.779297 -3075.194733 (0,(((((((((1,35),32),(7,(15,34))),29),((2,(16,18)),21)),((9,39),10)),(((3,20),(((13,31),(30,37)),36)),((6,17),((11,27),(23,24))))),((8,28),33)),(4,(22,25))),((((5,12),(26,38)),19),14));
 267: 1 -3103.742676 -3081.606307 (0,(((((((((1,32),35),((7,(15,34)),29)),((2,(16,18)),21)),((((3,20),(((13,31),36),(30,37))),((11,27),(23,24))),((9,10),39))),((8,28),33)),(6,17)),(4,(22,25))),((5,(12,(26,38))),19)),14);
 268: 3 -3081.663086 -3075.520111 (0,((((((((((1,35),32),(7,(15,34))),29),((2,(16,18)),21)),((9,39),10)),(((3,20),(((13,31),(30,37)),36)),((6,17),((11,(23,24)),27)))),((8,28),33)),(4,(22,25))),(((5,(26,38)),12),19)),14);
 269: 6 -3106.519043 -3080.27928 (0,(((((((((1,32),35),(7,(15,34))),29),((2,21),(16,18))),((9,10),39)),((((3,20),(6,17)),(((13,31),36),(30,37))),((11,27),(23,24)))),((8,28),33)),(4,(22,25))),(((5,12),((19,26),38)),14));
 270: 1 -3104.282227 -3094.197636 (0,(((((((((((1,35),32),(7,(15,34))),29),((2,21),(16,18))),((6,17),((9,10),39))),((3,20),(((13,31),36),(30,37)))),((11,27),(23,24))),((8,28),33)),(4,(22,25))),((5,(12,(26,38))),19)),14);
 271: 1 -3059.666016 -3078.254211 (0,(((((((((1,35),32),(7,(15,34))),29),(2,((16,18),21))),(((6,17),((8,28),33)),((9,10),39))),(((3,20),(((13,31),36),(30,37))),((11,(23,24)),27))),(4,(22,25))),(((5,12),(26,38)),19)),14);
 272: 2 -3244.075195 -3079.499272 (0,((((((((1,35),32),((7,(15,34)),29)),((2,21),(16,18))),((9,10),39)),(((((3,20),(6,17)),(((13,31),36),(30,37))),((11,27),(23,24))),((8,28),33))),(4,(22,25))),(((5,12),19),(26,38))),14);
 273: 1 -3077.782959 -3080.794628 (0,(((((((((1,32),35),((7,(15,34)),29)),((2,21),(16,18))),(((3,20),(((13,31),36),(30,37))),((11,(23,24)),27))),((9,39),10)),((6,17),((8,28),33))),(4,(22,25))),(((5,12),(26,38)),19)),14);
 274: 1 -2915.446289 -3082.194603 (0,((((((((((1,35),32),(7,(15,34))),29),((2,21),(16,18))),((9,10),39)),(((3,20),(((13,31),(30,37)),36)),(((6,17),(23,24)),(11,27)))),((8,28),33)),(4,(22,25))),(((5,12),(26,38)),19)),14);
 275: 4 -3005.904785 -3077.271712 (0,((((((((1,32),35),((7,(15,34)),29)),((2,21),(16,18))),((6,17),((9,10),39))),((((3,20),(((13,31),36),(30,37))),((11,27),(23,24))),((8,28),33))),(4,(22,25))),(((5,12),(26,38)),19)),14);
 276: 14 -3199.508301 -3084.940023 (0,((((((((((1,32),35),(7,(15,34))),29),(((2,21),18),16)),((9,10),39)),((((3,20),(6,17)),(((13,31),36),(30,37))),((11,27),(23,24)))),((8,28),33)),(4,(22,25))),(((5,12),(26,38)),19)),14);
 277: 1 -3015.457275 -3086.942311 (0,(((((((((1,32),35),(((2,21),(16,18)),29)),((7,34),15)),((9,39),10)),((8,28),33)),((((3,20),(6,17)),(((13,31),(30,37)),36)),((11,27),(23,24)))),(4,(22,25))),(((5,12),(26,38)),19)),14);
 278: 1 -3109.26416 -3088.860617 (0,(((((((((1,35),32),(7,(15,34))),29),(((6,17),((9,10),39)),((8,28),33))),(2,((16,18),21))),(((3,20),(((13,31),36),(30,37))),((11,(23,24)),27))),(4,(22,25))),(((5,12),(26,38)),19)),14);
 279: 1 -3170.597168 -3095.00287 (0,(((((((((((1,32),35),(7,(15,34))),29),((2,21),(16,18))),((6,17),((9,10),39))),((3,20),(((13,31),36),(30,37)))),((11,27),(23,24))),((8,28),33)),(4,(22,25))),(((5,12),(26,38)),19)),14);
 280: 4 -3220.450928 -3080.547925 (0,(((((((1,32),35),((7,(15,34)),29)),((2,(16,18)),21)),((((3,20),(((13,31),36),(30,37))),(11,((23,24),27))),(((6,17),((9,10),39)),((8,28),33)))),(4,(22,25))),14),((5,(12,(26,38))),19));
 281: 1 -2821.918945 -3085.634383 (0,(((((((((1,(32,35)),(7,(15,34))),29),((9,10),39)),((2,21),(16,18))),((3,20),(((6,17),((11,(23,24)),27)),(((13,31),(30,37)),36)))),((8,28),33)),(4,(22,25))),(((5,12),(26,38)),19)),14);
 282: 1 -2597.617676 -3088.056248 (0,((((((((1,32),35),(7,(15,34))),29),(((2,21),(16,18)),(((3,20),(((13,31),36),(30,37))),((11,27),(23,24))))),(((6,17),((9,10),39)),((8,28),33))),(4,(22,25))),(((5,12),(26,38)),19)),14);
 283: 3 -2924.501709 -3085.843338 (0,((((((((((1,32),35),(7,(15,34))),((9,39),10)),29),((2,21),(16,18))),(((3,20),(((13,31),36),(30,37))),((11,27),(23,24)))),((6,17),((8,28),33))),(4,(22,25))),(((5,12),(26,38)),19)),14);
 284: 1 -3117.414795 -3092.608069 (0,(((((((((1,35),32),(7,(15,34))),29),(2,((16,18),21))),((((6,17),((9,10),39)),33),(8,28))),(((3,20),(((13,31),36),(30,37))),((11,(23,24)),27))),(4,(22,25))),(((5,12),(26,38)),19)),14);
 285: 1 -3055.479736 -3080.428905 (0,((((((((1,32),35),(7,(15,34))),29),((2,21),(16,18))),((9,10),39)),(((3,20),(((13,31),(30,37)),36)),((11,(23,24)),27))),((4,(22,25)),((6,17),((8,28),33)))),((5,((12,(26,38)),19)),14));
 286: 1 -2747.104248 -3094.338591 (0,((((((((((((1,35),32),(7,(15,34))),29),((2,(16,18)),21)),((9,39),10)),((3,20),(((13,31),(30,37)),36))),(6,17)),((11,27),(23,24))),((8,28),33)),(4,(22,25))),((5,(12,(26,38))),19)),14);
 287: 1 -3017.081543 -3079.052433 (0,((((((((((1,32),35),(7,(15,34))),29),((2,(16,18)),21)),((6,17),((9,10),39))),((3,20),(((11,27),(23,24)),(((13,31),36),(30,37))))),((8,28),33)),(4,(22,25))),(((5,12),(26,38)),19)),14);
 288: 1 -2843.538574 -3080.589425 (0,(((((((1,32),35),((7,(15,34)),29)),(2,((16,18),21))),(((8,28),33),((9,10),39))),((((3,20),(6,17)),(((13,31),36),(30,37))),((11,(23,24)),27))),(4,(22,25))),((((5,(26,38)),12),19),14));
 289: 3 -3050.212158 -3080.98543 (0,((((((((((1,32),35),(7,(15,34))),29),((2,21),(16,18))),(((3,20),(((13,31),36),(30,37))),((11,27),(23,24)))),((6,17),((8,28),33))),((9,10),39)),(4,(22,25))),(((5,12),(26,38)),19)),14);
 290: 1 -3153.97168 -3081.635068 (0,(((((((((1,32),35),((7,(15,34)),29)),((9,39),10)),((2,21),(16,18))),(((3,20),(((13,31),36),(30,37))),((11,27),(23,24)))),((6,17),((8,28),33))),(4,(22,25))),(((5,12),(26,38)),19)),14);
 291: 8 -2970.694824 -3083.79421 (0,(((((((((1,(32,35)),(7,(15,34))),29),((2,21),(16,18))),((6,17),((9,39),10))),(((3,20),(((13,31),36),(30,37))),((11,27),(23,24)))),((8,28),33)),((4,22),25)),(((5,12),(26,38)),19)),14);
 292: 2 -2844.174561 -3080.436849 (0,((((((((1,32),35),((7,(15,34)),29)),(2,((16,18),21))),((9,10),39)),((8,28),33)),((((3,20),(6,17)),(((13,31),(30,37)),36)),((11,27),(23,24)))),((4,25),22)),((((5,(26,38)),12),19),14));
 293: 1 -2919.490234 -3079.703497 (0,((((((((1,35),32),(7,(15,34))),((2,((16,18),21)),29)),(((6,17),((9,10),39)),((8,28),33))),(((3,20),(((13,31),36),(30,37))),((11,(23,24)),27))),(4,(22,25))),(((5,12),(26,38)),19)),14);
 294: 1 -2966.181641 -3088.380943 (0,(((((((1,35),32),((7,(15,34)),29)),(((2,21),18),16)),((9,39),10)),((((3,20),(((13,31),(30,37)),36)),((6,17),((11,27),(23,24)))),((8,28),33))),(4,(22,25))),((((5,(26,38)),12),19),14));
 295: 1 -3112.104492 -3078.131983 (0,(((((((((1,35),32),(7,(15,34))),29),((2,(16,18)),21)),(((3,20),(((13,31),36),(30,37))),((6,17),((11,(23,24)),27)))),(((8,28),33),((9,10),39))),(4,(22,25))),(((5,12),(26,38)),19)),14);
 296: 1 -2947.618164 -3077.461018 (0,(((((((((1,35),32),((7,(15,34)),29)),((2,(16,18)),21)),((9,10),39)),((((3,20),(6,17)),(((13,31),36),(30,37))),((11,27),(23,24)))),((8,28),33)),(4,(22,25))),(((5,12),(26,38)),19)),14);
 297: 1 -3023.986084 -3080.207425 (0,(((((((((1,35),32),(((2,21),(16,18)),29)),(7,(15,34))),((9,10),39)),((((3,20),(((13,31),36),(30,37))),((11,27),(23,24))),(6,17))),((8,28),33)),(4,(22,25))),(((5,12),(26,38)),19)),14);
 298: 1 -3190.811035 -3088.860617 (0,(((((((((1,35),32),(7,(15,34))),29),(((6,17),((9,10),39)),((8,28),33))),(2,((16,18),21))),(((3,20),(((13,31),36),(30,37))),((11,(23,24)),27))),(4,(22,25))),(((5,12),(26,38)),19)),14);
 299: 1 -2970.643311 -3089.759804 (0,((((((((((1,35),32),(7,(15,34))),29),((2,21),(16,18))),((9,10),39)),(((6,17),(11,((23,24),27))),(((13,31),36),(30,37)))),(3,20)),((8,28),33)),(4,(22,25))),((((5,(26,38)),12),19),14));
 300: 1 -3165.615234 -3090.127287 (0,(((((((((1,32),35),(7,(15,34))),29),(((2,(16,18)),21),((((3,20),((13,31),36)),(30,37)),(11,((23,24),27))))),((6,17),((9,39),10))),((8,28),33)),(4,(22,25))),(((5,12),(26,38)),19)),14);
 301: 1 -3123.467773 -3080.661541 (0,(((((((((1,35),32),(((2,21),(16,18)),29)),(7,(15,34))),((9,10),39)),((8,28),33)),(((3,20),(((13,31),36),(30,37))),((6,17),((11,27),(23,24))))),(4,(22,25))),(((5,12),(26,38)),19)),14);
 302: 1 -3024.626465 -3093.252126 (0,(((((((((1,32),35),(7,(15,34))),29),((2,21),(16,18))),((9,39),10)),((((3,20),(((13,31),36),(30,37))),((11,27),(23,24))),(6,17))),((8,28),33)),(4,(22,25))),(((5,12),(26,38)),(14,19)));
 303: 1 -3101.405029 -3081.709591 (0,(((((((((1,35),32),(7,(15,34))),29),((2,21),(16,18))),(9,(10,39))),(((3,20),(((13,31),36),(30,37))),((11,(23,24)),27))),((((4,(22,25)),(6,17)),33),(8,28))),(((5,12),(26,38)),19)),14);
 304: 2 -3076.012695 -3078.246538 (0,(((((((((1,32),35),(7,(15,34))),29),((2,21),(16,18))),(((8,28),33),((9,10),39))),((((3,20),(6,17)),(((13,31),36),(30,37))),((11,27),(23,24)))),(4,(22,25))),(((5,12),(26,38)),19)),14);
 305: 1 -2975.35498 -3079.171305 (0,((((((((1,35),32),((7,(15,34)),29)),((2,21),(16,18))),((9,39),10)),((8,28),33)),(((3,20),(((13,31),(30,37)),36)),((6,17),((11,27),(23,24))))),(4,(22,25))),((((5,(26,38)),12),19),14));
 306: 2 -3008.303711 -3077.357919 (0,((((((((1,35),32),((7,(15,34)),29)),((2,21),(16,18))),((9,39),10)),(((3,20),(((13,31),(30,37)),36)),((6,17),((11,27),(23,24))))),((8,28),33)),(4,(22,25))),((((5,(26,38)),12),19),14));
 307: 1 -2911.70166 -3082.002533 (0,(((((((((1,32),35),(((2,21),(16,18)),29)),(7,(15,34))),((6,17),((9,10),39))),(((3,20),(((13,31),36),(30,37))),(11,((23,24),27)))),((8,28),33)),(4,(22,25))),(((5,12),(26,38)),19)),14);
 308: 3 -3174.517334 -3083.924475 (0,(((((((((1,(32,35)),(7,(15,34))),29),(((2,21),16),18)),((9,10),39)),(((3,20),(((13,31),36),(30,37))),((6,17),((11,27),(23,24))))),((8,28),33)),(4,(22,25))),(((5,12),(26,38)),19)),14);
 309: 2 -2935.116211 -3081.014806 (0,(((((((((1,32),35),(7,(15,34))),29),((2,(16,18)),21)),(((8,28),33),((9,10),39))),((3,20),(((6,17),((11,(23,24)),27)),(((13,31),36),(30,37))))),(4,(22,25))),(((5,12),(26,38)),19)),14);
 310: 1 -3109.824707 -3080.589425 (0,(((((((1,32),35),((7,(15,34)),29)),(2,((16,18),21))),(((8,28),33),((9,10),39))),((((3,20),(6,17)),(((13,31),36),(30,37))),((11,(23,24)),27))),(4,(22,25))),((((5,(26,38)),12),19),14));
 311: 1 -3053.404785 -3086.826592 (0,((((((((1,(32,35)),((7,(15,34)),29)),((2,21),(16,18))),((9,39),10)),(((3,20),(((13,31),36),(30,37))),((11,27),(23,24)))),(((6,17),33),(8,28))),(((5,12),(26,38)),19)),(4,(22,25))),14);
 312: 3 -3155.055664 -3087.544613 (0,((((((((1,35),32),(7,(15,34))),29),(((8,28),33),((9,10),39))),((2,21),(16,18))),(((3,20),(((13,31),36),(30,37))),((6,17),((11,27),(23,24))))),(4,(22,25))),(((5,12),(19,(26,38))),14));
 313: 2 -2907.051025 -3086.778619 (0,(((((((((1,32),35),(7,(15,34))),29),((2,(16,18)),21)),(((6,17),10),(9,39))),(((3,20),(((13,31),(30,37)),36)),((11,(23,24)),27))),((8,28),33)),(4,(22,25))),((((5,12),(26,38)),19),14));
 314: 1 -2915.455078 -3078.625177 (0,((((((((((1,35),32),(7,(15,34))),29),((2,21),(16,18))),(9,(10,39))),(((3,20),(((13,31),36),(30,37))),((11,(23,24)),27))),((8,28),33)),((4,(22,25)),(6,17))),(((5,12),(26,38)),19)),14);
 315: 1 -3021.717285 -3075.513263 (0,(((((((((1,(32,35)),(7,(15,34))),29),((2,21),(16,18))),((9,10),39)),(((3,20),(((13,31),(30,37)),36)),((6,17),((11,(23,24)),27)))),((8,28),33)),(4,(22,25))),(((5,12),(26,38)),19)),14);
 316: 1 -2962.950684 -3078.428927 (0,(((((((((1,(32,35)),(7,(15,34))),29),((2,(16,18)),21)),(((3,20),(((13,31),36),(30,37))),((11,(23,24)),27))),((6,17),(9,(10,39)))),((8,28),33)),(4,(22,25))),14),(((5,(26,38)),19),12));
 317: 3 -3186.287598 -3079.784743 (0,((((((((1,(32,35)),((7,(15,34)),29)),((2,21),(16,18))),((6,17),((9,10),39))),((8,28),33)),(((3,20),(((13,31),(30,37)),36)),((11,27),(23,24)))),((4,22),25)),14),(5,(12,(19,(26,38)))));
 318: 10 -3125.21875 -3079.130093 (0,((((((((((1,32),35),(7,(15,34))),29),((2,21),(16,18))),((((3,20),(6,17)),(((13,31),36),(30,37))),((11,27),(23,24)))),((9,10),39)),((8,28),33)),(4,(22,25))),(((5,12),(26,38)),19)),14);
 319: 1 -3022.236816 -3089.089013 (0,((((((((((1,32),35),(7,(15,34))),29),(((2,21),18),16)),((6,17),((9,39),10))),((((3,20),(30,37)),((13,31),36)),((11,27),(23,24)))),((8,28),33)),(4,(22,25))),(((5,12),(26,38)),19)),14);
 320: 2 -2957.47998 -3090.208139 (0,(((((((((((1,32),35),(7,(15,34))),29),((2,21),(16,18))),((9,39),10)),(((6,17),(11,((23,24),27))),(((13,31),36),(30,37)))),(3,20)),((8,28),33)),(4,(22,25))),(((5,12),(26,38)),19)),14);
 321: 4 -2990.364258 -3077.851608 (0,((((((((1,32),35),((7,(15,34)),29)),((2,21),(16,18))),(((6,17),((9,10),39)),((8,28),33))),(((3,20),(((13,31),36),(30,37))),((11,27),(23,24)))),(4,(22,25))),(((5,12),(26,38)),19)),14);
 322: 1 -3146.779785 -3086.665579 (0,((((((1,35),32),((7,(15,34)),29)),(((2,21),(16,18)),((9,39),10))),((((3,20),(((13,31),(30,37)),36)),((6,17),((11,27),(23,24)))),((8,28),33))),(4,(22,25))),((((5,(26,38)),12),19),14));
 323: 1 -3029.502441 -3088.984989 (0,((((((1,32),35),((7,(15,34)),29)),((2,((16,18),21)),(((3,20),(((13,31),36),(30,37))),((6,17),((11,27),(23,24)))))),(((8,28),33),((9,39),10))),(4,(22,25))),(((5,12),(19,(26,38))),14));
 324: 3 -3203.782227 -3078.38101 (0,(((((((1,35),32),((7,(15,34)),29)),((2,21),(16,18))),(((8,28),33),((9,10),39))),(((3,20),(((13,31),36),(30,37))),((6,17),((11,27),(23,24))))),(4,(22,25))),(((5,12),(19,(26,38))),14));
 325: 1 -2975.724365 -3080.111678 (0,((((((((1,35),32),(((2,21),(16,18)),29)),(7,(15,34))),(((8,28),33),((9,10),39))),((((3,20),(((13,31),36),(30,37))),((11,27),(23,24))),(6,17))),(4,(22,25))),(((5,12),(26,38)),19)),14);
 326: 1 -2914.842041 -3078.246538 (0,(((((((((1,32),35),(7,(15,34))),29),((2,21),(16,18))),(((8,28),33),((9,10),39))),((((3,20),(6,17)),(((13,31),36),(30,37))),((11,27),(23,24)))),(4,(22,25))),(((5,12),(26,38)),19)),14);
 327: 1 -3343.901855 -3092.678649 (0,(((((((((1,35),32),(7,(15,34))),29),(((2,21),(16,18)),((9,10),39))),(((3,20),(((13,31),36),(30,37))),(((6,17),(23,24)),(11,27)))),((8,28),33)),((5,12),(19,(26,38)))),(4,(22,25))),14);
 328: 5 -3137.901611 -3092.017676 (0,(((((((((((1,32),35),(7,(15,34))),29),((2,21),(16,18))),((6,17),((9,10),39))),(((3,20),(((13,31),36),(30,37))),((11,27),(23,24)))),(8,28)),33),(4,(22,25))),(((5,(26,38)),12),19)),14);
 329: 4 -3181.012939 -3079.154851 (0,(((((((((1,35),32),((7,(15,34)),29)),((2,21),(16,18))),(((3,20),(((13,31),36),(30,37))),((11,27),(23,24)))),((6,17),((9,10),39))),((8,28),33)),(4,(22,25))),(((5,(26,38)),12),19)),14);
 330: 1 -3062.231445 -3092.664888 (0,((((((((1,35),32),(7,(15,34))),29),((2,21),(16,18))),((9,10),39)),((3,20),(((((6,17),23),24),(11,27)),(((13,31),36),(30,37))))),(((4,(22,25)),33),(8,28))),(((5,(26,38)),(12,19)),14));
 331: 1 -3211.246094 -3090.735774 (0,((((((((((1,35),32),(7,(15,34))),29),(((2,21),16),18)),((9,39),10)),((3,20),(((11,27),(23,24)),(((13,31),36),(30,37))))),((6,17),((8,28),33))),(4,(22,25))),(((5,12),(26,38)),19)),14);
 332: 2 -3024.338379 -3085.741494 (0,(((((((((1,35),32),(((2,21),(16,18)),29)),(7,(15,34))),((9,10),39)),((8,28),33)),((((3,20),((11,27),(23,24))),(((13,31),36),(30,37))),(6,17))),(4,(22,25))),(((5,12),(26,38)),19)),14);
 333: 2 -2843.395508 -3081.030964 (0,(((((((((1,35),32),(((2,21),(16,18)),29)),(7,(15,34))),((9,10),39)),((8,28),33)),((((3,20),(((13,31),36),(30,37))),(6,17)),((11,27),(23,24)))),(4,(22,25))),(((5,12),(26,38)),19)),14);
 334: 1 -3003.465576 -3097.279739 (0,(((((((1,35),((7,(15,34)),29)),32),((2,21),(16,18))),((9,39),10)),((((3,20),(((13,31),(30,37)),36)),((6,17),((11,27),(23,24)))),((8,28),33))),(4,(22,25))),((((5,(26,38)),12),19),14));
 335: 3 -3151.447266 -3078.622928 (0,(((((((((1,(32,35)),(7,(15,34))),29),((2,21),(16,18))),((9,10),39)),(((3,20),(((13,31),36),(30,37))),((11,27),(23,24)))),(((6,17),(8,28)),33)),(4,(22,25))),(((5,12),(26,38)),19)),14);
 336: 1 -3080.472656 -3080.111678 (0,((((((((1,35),32),(((2,21),(16,18)),29)),(7,(15,34))),(((8,28),33),((9,10),39))),((((3,20),(((13,31),36),(30,37))),((11,27),(23,24))),(6,17))),(4,(22,25))),(((5,12),(26,38)),19)),14);
 337: 3 -3090.154297 -3088.690888 (0,((((((((1,32),35),((7,(15,34)),29)),(((6,17),((9,10),39)),((8,28),33))),((2,(16,18)),21)),(((3,20),(((13,31),36),(30,37))),(11,((23,24),27)))),(4,(22,25))),14),((5,(12,(26,38))),19));
 338: 1 -2978.646484 -3078.622928 (0,(((((((((1,(32,35)),(7,(15,34))),29),((2,21),(16,18))),((9,10),39)),(((3,20),(((13,31),36),(30,37))),((11,27),(23,24)))),(((6,17),(8,28)),33)),(4,(22,25))),(((5,12),(26,38)),19)),14);
 339: 1 -2997.177734 -3081.244353 (0,(((((((((1,32),35),(7,(15,34))),29),((2,21),(16,18))),((3,20),(((11,27),(23,24)),(((13,31),36),(30,37))))),(((6,17),((9,10),39)),((8,28),33))),(4,(22,25))),(((5,12),(26,38)),19)),14);
 340: 2 -3017.834961 -3080.189593 (0,(((((((((1,32),35),((7,(15,34)),29)),((2,21),(16,18))),((9,39),10)),((3,20),(((11,(23,24)),27),(((13,31),36),(30,37))))),((6,17),((8,28),33))),(4,(22,25))),(((5,12),(26,38)),19)),14);
 341: 2 -2824.282715 -3117.300019 (0,(((((((1,35),32),((7,(15,34)),29)),((2,21),(16,18))),((9,39),10)),((((3,20),(((13,31),(30,37)),36)),((6,17),((11,27),(23,24)))),((8,28),33))),(4,(22,25))),(((5,(26,38)),12),(14,19)));
 342: 11 -2850.177734 -3082.838146 (0,((((((((((1,32),35),(7,(15,34))),29),((2,(16,18)),21)),((9,39),10)),((3,20),(((11,(23,24)),27),(((13,31),(30,37)),36)))),(((6,17),(8,28)),33)),(4,(22,25))),(((5,12),(26,38)),19)),14);
 343: 1 -3175.905273 -3081.560502 (0,(((((((((1,32),35),(7,(15,34))),29),((2,(16,18)),21)),((9,10),39)),(((3,20),(((13,31),36),(30,37))),(11,((23,24),27)))),((((4,(22,25)),(6,17)),33),(8,28))),(((5,(26,38)),12),19)),14);
 344: 8 -2756.104004 -3078.617344 (0,((((((((1,32),35),((7,(15,34)),29)),((2,(16,18)),21)),(((6,17),((9,10),39)),((8,28),33))),(((3,20),(((13,31),36),(30,37))),(11,((23,24),27)))),(4,(22,25))),14),((5,19),(12,(26,38))));
 345: 2 -3027.077637 -3079.557708 (0,((((((((1,35),32),((7,(15,34)),29)),((2,21),(16,18))),((9,10),39)),(((3,20),(((13,31),36),(30,37))),(11,((23,24),27)))),(((4,(22,25)),(6,17)),((8,28),33))),(((5,12),(26,38)),19)),14);
 346: 31 -3243.300781 -3077.049963 (0,(((((((((1,35),32),((7,(15,34)),29)),((2,(16,18)),21)),(9,(10,39))),((((3,20),(6,17)),(((13,31),36),(30,37))),((11,(23,24)),27))),((8,28),33)),(4,(22,25))),(((5,12),(26,38)),19)),14);
 347: 2 -3090.473877 -3086.615927 (0,(((((((1,35),32),((7,(15,34)),29)),((2,21),(16,18))),((9,39),10)),((((3,20),(((13,(30,37)),31),36)),((6,17),((11,27),(23,24)))),((8,28),33))),(4,(22,25))),((((5,(26,38)),12),19),14));
 348: 3 -3132.314941 -3078.046695 (0,((((((((1,32),35),(7,(15,34))),29),((2,(16,18)),21)),((9,10),39)),(((3,20),(((13,31),36),(30,37))),((11,(23,24)),27))),(((4,(22,25)),(6,17)),((8,28),33))),((((5,12),(26,38)),19),14));
 349: 2 -3019.900635 -3081.409805 (0,(((((((1,32),35),((7,(15,34)),29)),(((2,21),16),18)),(((3,20),(((13,31),36),(30,37))),(11,((23,24),27)))),(((6,17),((9,10),39)),((8,28),33))),((4,25),22)),(((5,(12,(26,38))),19),14));
 350: 2 -3148.057129 -3081.393626 (0,(((((((((1,35),32),(((2,(16,18)),21),29)),(7,(15,34))),((9,10),39)),((8,28),33)),((((3,20),(6,17)),(((13,31),36),(30,37))),((11,(23,24)),27))),(4,(22,25))),(((5,12),(26,38)),19)),14);
 351: 1 -3212.341309 -3092.826724 (0,(((((((1,35),32),(7,(15,34))),(((2,21),(16,18)),29)),((9,10),39)),(((3,20),(((13,31),36),(30,37))),((((6,17),23),24),(11,27)))),(((4,(22,25)),33),(8,28))),(((5,(26,38)),(12,19)),14));
 352: 5 -3078.086426 -3079.287723 (0,((((((((((1,35),32),(7,(15,34))),29),((2,21),(16,18))),((9,10),39)),(((3,20),(((11,27),(23,24)),(((13,31),36),(30,37)))),(6,17))),((8,28),33)),(4,(22,25))),(((5,12),(26,38)),19)),14);
 353: 2 -3323.663818 -3082.07049 (0,((((((((((1,32),35),(7,(15,34))),29),(((2,21),16),18)),((9,10),39)),((3,20),(((11,27),(23,24)),(((13,31),36),(30,37))))),((6,17),((8,28),33))),(4,(22,25))),(((5,12),(26,38)),19)),14);
 354: 4 -3102.484863 -3086.726305 (0,(((((((((1,(32,35)),(7,(15,34))),29),((2,21),(16,18))),((9,10),39)),(((3,((6,17),20)),(((13,31),36),(30,37))),(11,((23,24),27)))),((8,28),33)),(4,(22,25))),(((5,12),(26,38)),19)),14);
 355: 2 -3080.27832 -3079.661837 (0,(((((((((1,32),35),(((2,(16,18)),21),29)),(7,(15,34))),(9,(10,39))),((8,28),33)),((((3,20),(((13,31),36),(30,37))),((11,(23,24)),27)),(6,17))),(4,(22,25))),(((5,12),(26,38)),19)),14);
 356: 3 -3063.842285 -3079.154516 (0,((((((((1,32),35),(7,(15,34))),(((2,(16,18)),21),29)),(((8,28),33),(9,(10,39)))),((((3,20),(((13,31),36),(30,37))),((11,(23,24)),27)),(6,17))),(4,(22,25))),(((5,12),(26,38)),19)),14);
 357: 2 -3249.690186 -3087.583924 (0,(((((((((1,32),35),(7,(15,34))),29),(((8,28),33),((9,10),39))),((2,(16,18)),21)),(((3,20),(((13,31),36),(30,37))),((6,17),((11,(23,24)),27)))),(4,(22,25))),(((5,12),(26,38)),19)),14);
 358: 2 -2987.020508 -3094.946723 (0,(((((((((1,35),32),(7,(15,34))),29),((2,21),(16,18))),((9,39),10)),((3,20),(((13,31),36),(30,37)))),((11,27),(23,24))),(((4,(22,25)),(6,17)),((8,28),33))),((((5,(26,38)),19),12),14));
 359: 1 -3061.334717 -3080.111678 (0,((((((((1,35),32),(((2,21),(16,18)),29)),(7,(15,34))),(((8,28),33),((9,10),39))),((((3,20),(((13,31),36),(30,37))),((11,27),(23,24))),(6,17))),(4,(22,25))),(((5,12),(26,38)),19)),14);
 360: 1 -3190.503906 -3079.950389 (0,((((((((((1,35),32),(7,(15,34))),29),((2,(16,18)),21)),(((3,20),(((13,31),(30,37)),36)),((11,27),(23,24)))),((9,39),10)),((6,17),((8,28),33))),(4,(22,25))),((5,(12,(26,38))),19)),14);
 361: 5 -3033.205322 -3076.706457 (0,(((((((((1,32),35),((7,(15,34)),29)),((2,21),(16,18))),((9,10),39)),((8,28),33)),((((3,20),(((13,31),36),(30,37))),((11,27),(23,24))),(6,17))),(4,(22,25))),14),(((5,12),(26,38)),19));
 362: 2 -3071.057617 -3079.821999 (0,((((((1,(32,35)),((7,(15,34)),29)),(2,((16,18),21))),(((6,17),((9,39),10)),((8,28),33))),(((3,20),(((13,31),(30,37)),36)),(11,((23,24),27)))),(4,(22,25))),((5,((12,(26,38)),19)),14));
 363: 2 -3084.800293 -3079.372339 (0,(((((((((1,32),35),(7,(15,34))),29),((2,21),(16,18))),((((3,20),(((13,31),(30,37)),36)),((11,(23,24)),27)),((9,10),39))),((6,17),((8,28),33))),(4,(22,25))),(((5,12),(26,38)),19)),14);
 364: 6 -3009.460938 -3078.860328 (0,((((((((((1,32),35),(7,(15,34))),29),((2,21),(16,18))),((9,10),39)),(((3,20),(6,17)),(((11,27),(23,24)),(((13,31),36),(30,37))))),((8,28),33)),(4,(22,25))),(((5,12),(26,38)),19)),14);
 365: 13 -3090.390137 -3074.877234 (0,((((((((((1,32),35),(7,(15,34))),29),((2,(16,18)),21)),((6,17),((9,10),39))),(((3,20),(((13,31),36),(30,37))),((11,27),(23,24)))),((8,28),33)),(4,(22,25))),(((5,12),(26,38)),19)),14);
 366: 4 -2978.855713 -3080.625998 (0,((((((((((1,35),32),(7,(15,34))),29),(2,((16,18),21))),((9,39),10)),(((3,20),(((13,31),36),(30,37))),(((6,17),(23,24)),(11,27)))),((8,28),33)),(4,(22,25))),(((5,12),(26,38)),19)),14);
 367: 3 -3266.520996 -3078.286898 (0,(((((((((1,35),32),(7,(15,34))),(((2,(16,18)),21),29)),((9,39),10)),((((3,20),(((13,31),36),(30,37))),((11,(23,24)),27)),(6,17))),((8,28),33)),(4,(22,25))),(((5,12),(26,38)),19)),14);
 368: 2 -2991.605957 -3092.729368 (0,((((((((1,35),32),29),(7,(15,34))),((2,21),(16,18))),((9,10),39)),(((3,20),(((13,31),36),(30,37))),((((6,17),23),24),(11,27)))),(((4,(22,25)),33),(8,28))),(((5,(26,38)),(12,19)),14));
 369: 1 -2992.186279 -3086.178607 (0,((((((((((1,32),35),(7,(15,34))),29),((2,(16,18)),21)),(((3,20),(((13,31),36),(30,37))),((11,(23,24)),27))),((8,28),33)),(4,(22,25))),((6,17),((9,10),39))),14),((5,(26,38)),(12,19)));
 370: 1 -3060.723145 -3091.561397 (0,((((((((1,32),((7,(15,34)),29)),35),((2,21),(16,18))),((6,17),((9,39),10))),(((3,20),(((13,31),36),(30,37))),((11,27),(23,24)))),((8,28),33)),(4,(22,25))),(((5,12),(19,(26,38))),14));
 371: 5 -3017.086914 -3076.496041 (0,((((((((((1,32),35),(7,(15,34))),29),((2,21),(16,18))),((6,17),((9,10),39))),(((3,20),(((13,31),(30,37)),36)),((11,27),(23,24)))),((8,28),33)),(4,(22,25))),(((5,12),(26,38)),19)),14);
 372: 1 -3199.121338 -3081.709591 (0,(((((((((1,35),32),(7,(15,34))),29),((2,21),(16,18))),(9,(10,39))),(((3,20),(((13,31),36),(30,37))),((11,(23,24)),27))),((((4,(22,25)),(6,17)),33),(8,28))),(((5,12),(26,38)),19)),14);
 373: 3 -2926.89502 -3086.778619 (0,(((((((((1,32),35),(7,(15,34))),29),((2,(16,18)),21)),(((6,17),10),(9,39))),(((3,20),(((13,31),(30,37)),36)),((11,(23,24)),27))),((8,28),33)),(4,(22,25))),((((5,12),(26,38)),19),14));
 374: 2 -3276.96167 -3078.784447 (0,((((((((((1,32),35),(7,(15,34))),29),((2,21),(16,18))),((9,10),39)),((3,20),(((11,(23,24)),27),(((13,31),(30,37)),36)))),((6,17),((8,28),33))),(4,(22,25))),(((5,12),(26,38)),19)),14);
 375: 2 -3136.12207 -3075.049527 (0,((((((((((1,35),32),(7,(15,34))),29),((2,21),(16,18))),((9,10),39)),(((3,20),(((13,31),36),(30,37))),((6,17),((11,27),(23,24))))),((8,28),33)),(4,(22,25))),(((5,12),(26,38)),19)),14);
 376: 1 -2948.137695 -3084.398075 (0,(((((((((1,32),35),(7,(15,34))),29),((2,(16,18)),21)),((((((3,20),(6,17)),(30,37)),((13,31),36)),((11,27),(23,24))),((9,10),39))),((8,28),33)),(4,(22,25))),(((5,12),(26,38)),19)),14);
 377: 6 -2809.905762 -3079.357593 (0,(((((((((1,35),32),(7,(15,34))),29),((2,21),(16,18))),((((3,20),(((13,31),(30,37)),36)),((6,17),((11,27),(23,24)))),((9,10),39))),((8,28),33)),(4,(22,25))),(((5,12),(26,38)),19)),14);
 378: 2 -3058.486816 -3082.483914 (0,(((((((((1,32),35),((7,(15,34)),29)),((2,(16,18)),21)),((((3,20),(((13,31),(30,37)),36)),((11,27),(23,24))),((9,10),39))),(6,17)),((8,28),33)),(4,(22,25))),((5,(12,(26,38))),19)),14);
 379: 7 -3345.138672 -3076.366903 (0,(((((((((1,32),35),(7,(15,34))),29),((2,21),(16,18))),((9,10),39)),((((3,20),(6,17)),(((13,31),(30,37)),36)),((11,27),(23,24)))),((8,28),33)),(4,(22,25))),(((5,12),(19,(26,38))),14));
 380: 2 -2954.324707 -3076.06698 (0,(((((((((1,32),35),((7,(15,34)),29)),((2,(16,18)),21)),((9,10),39)),(((3,20),(((13,31),36),(30,37))),((6,17),((11,27),(23,24))))),((8,28),33)),(4,(22,25))),(((5,12),(26,38)),19)),14);
 381: 1 -3212.676025 -3082.002533 (0,(((((((((1,32),35),(((2,21),(16,18)),29)),(7,(15,34))),((6,17),((9,10),39))),(((3,20),(((13,31),36),(30,37))),(11,((23,24),27)))),((8,28),33)),(4,(22,25))),(((5,12),(26,38)),19)),14);
 382: 1 -3055.220459 -3080.693095 (0,((((((((((1,32),35),(7,(15,34))),29),((2,(16,18)),21)),((9,10),39)),((((3,20),(6,17)),(((13,31),(30,37)),36)),((11,(23,24)),27))),((8,28),33)),(4,(22,25))),((5,12),((19,38),26))),14);
 383: 1 -3052.262695 -3079.052433 (0,((((((((((1,32),35),(7,(15,34))),29),((2,(16,18)),21)),((6,17),((9,10),39))),((3,20),(((11,27),(23,24)),(((13,31),36),(30,37))))),((8,28),33)),(4,(22,25))),(((5,12),(26,38)),19)),14);
 384: 1 -2806.634277 -3082.093431 (0,(((((((1,32),35),((7,(15,34)),29)),((2,21),(16,18))),((9,10),39)),((4,(22,25)),((8,28),33))),((((3,20),(((13,31),36),(30,37))),((11,27),(23,24))),(6,17))),((((5,(26,38)),12),19),14));
 385: 3 -3249.24292 -3079.372339 (0,(((((((((1,32),35),(7,(15,34))),29),((2,21),(16,18))),((((3,20),(((13,31),(30,37)),36)),((11,(23,24)),27)),((9,10),39))),((6,17),((8,28),33))),(4,(22,25))),(((5,12),(26,38)),19)),14);
 386: 1 -3213.458496 -3077.424689 (0,(((((((((1,35),32),((7,(15,34)),29)),((2,(16,18)),21)),((9,39),10)),(((3,20),(((13,31),(30,37)),36)),((11,27),(23,24)))),((6,17),((8,28),33))),(4,(22,25))),((5,(12,(26,38))),19)),14);
 387: 1 -3183.358643 -3082.251585 (0,((((((((1,32),35),((7,(15,34)),29)),((2,(16,18)),21)),(((6,17),((9,39),10)),((8,28),33))),((3,20),(((11,(23,24)),27),(((13,31),36),(30,37))))),(4,(22,25))),(((5,12),(26,38)),19)),14);
 388: 2 -3147.135254 -3085.439921 (0,((((((((((1,32),35),(7,(15,34))),29),((2,21),(16,18))),((9,10),39)),((((3,20),((13,31),(30,37))),36),((6,17),((11,27),(23,24))))),((8,28),33)),(4,(22,25))),(((5,12),(26,38)),19)),14);
 389: 2 -2961.645996 -3077.574632 (0,((((((((1,32),35),((7,(15,34)),29)),((2,21),(16,18))),((9,10),39)),(((3,20),(((13,31),(30,37)),36)),((11,(23,24)),27))),((6,17),((8,28),33))),(4,(22,25))),((5,((12,(26,38)),19)),14));
 390: 7 -3048.3396 -3079.551743 (0,((((((((((1,32),35),(7,(15,34))),29),((2,(16,18)),21)),((9,39),10)),(((3,20),(((13,31),(30,37)),36)),((11,(23,24)),27))),(((6,17),(8,28)),33)),(4,(22,25))),((5,(12,(26,38))),19)),14);
 391: 5 -3224.762207 -3076.264318 (0,(((((((((1,32),35),(7,(15,34))),29),((2,(16,18)),21)),((6,17),((9,39),10))),(((3,20),(((13,31),(30,37)),36)),((11,27),(23,24)))),((8,28),33)),(4,(22,25))),((((5,12),(26,38)),19),14));
 392: 2 -2983.97876 -3108.695071 (0,(((((((((((1,35),32),(7,(15,34))),29),((2,21),(16,18))),((9,39),10)),((((3,20),(6,17)),(((13,31),36),(30,37))),((11,27),(23,24)))),((8,28),33)),(4,(22,25))),((5,(26,38)),19)),12),14);
 393: 1 -3143.037842 -3081.383107 (0,((((((((1,(32,35)),(7,(15,34))),29),((2,21),(16,18))),(((3,20),(((6,17),((11,(23,24)),27)),(((13,31),(30,37)),36))),((9,10),39))),((8,28),33)),(4,(22,25))),(((5,12),(26,38)),19)),14);
 394: 1 -2944.088623 -3078.468926 (0,((((((((((1,32),35),((7,(15,34)),29)),((2,21),(16,18))),((9,39),10)),(((3,20),(((13,31),36),(30,37))),((11,(23,24)),27))),((8,28),33)),(6,17)),(4,(22,25))),(((5,12),(26,38)),19)),14);
 395: 2 -3125.360107 -3079.076334 (0,(((((((((1,35),32),(7,(15,34))),29),((2,21),(16,18))),((((3,20),(((13,31),36),(30,37))),(6,17)),((11,27),(23,24)))),(((8,28),33),((9,10),39))),(4,(22,25))),((5,12),(19,(26,38)))),14);
 396: 1 -2960.841553 -3079.154516 (0,((((((((1,32),35),(7,(15,34))),(((2,(16,18)),21),29)),(((8,28),33),(9,(10,39)))),((((3,20),(((13,31),36),(30,37))),((11,(23,24)),27)),(6,17))),(4,(22,25))),(((5,12),(26,38)),19)),14);
 397: 1 -3070.830322 -3080.676126 (0,(((((((((1,32),35),((7,(15,34)),29)),((2,21),(16,18))),((9,10),39)),((3,20),(((11,27),(23,24)),(((13,31),36),(30,37))))),((6,17),((8,28),33))),(4,(22,25))),(((5,12),(26,38)),19)),14);
 398: 3 -2932.244629 -3090.849646 (0,((((((((1,32),35),(7,(15,34))),29),(((2,21),16),18)),((9,10),39)),((4,(22,25)),((8,28),33))),((((3,20),(((13,31),36),(30,37))),((11,27),(23,24))),(6,17))),((((5,(26,38)),12),19),14));
 399: 2 -3110.490723 -3081.997965 (0,(((((((((1,(32,35)),29),(7,(15,34))),((2,21),(16,18))),((9,10),39)),((3,20),(((6,17),((11,(23,24)),27)),(((13,31),(30,37)),36)))),((8,28),33)),(4,(22,25))),(((5,12),(26,38)),19)),14);
 400: 10 -2927.678955 -3080.521989 (0,((((((((((1,32),35),(7,(15,34))),29),((2,21),(16,18))),((6,17),((9,10),39))),(((3,20),((11,27),(23,24))),(((13,31),36),(30,37)))),((8,28),33)),(4,(22,25))),(((5,12),(26,38)),19)),14);
 401: 3 -3088.203125 -3077.266285 (0,((((((((1,32),35),((7,(15,34)),29)),((2,21),(16,18))),(((8,28),33),((9,10),39))),((((3,20),(((13,31),36),(30,37))),((11,27),(23,24))),(6,17))),(4,(22,25))),(((5,12),(26,38)),19)),14);
 402: 2 -3200.958984 -3078.81156 (0,(((((((((1,32),35),((7,(15,34)),29)),(((2,21),16),18)),((6,17),((9,39),10))),(((3,20),(((13,31),36),(30,37))),((11,27),(23,24)))),((8,28),33)),(4,(22,25))),(((5,(26,38)),12),19)),14);
 403: 1 -3110.750488 -3081.063949 (0,((((((((((1,35),32),(7,(15,34))),29),((2,21),(16,18))),((3,20),(((11,27),(23,24)),(((13,31),36),(30,37))))),((6,17),((9,10),39))),((8,28),33)),(4,(22,25))),(((5,(26,38)),12),19)),14);
 404: 2 -3098.6521 -3080.205284 (0,(((((((1,35),32),((7,(15,34)),29)),(2,((16,18),21))),(((6,17),(9,(10,39))),((8,28),33))),(((3,20),(((13,31),(30,37)),36)),(11,((23,24),27)))),((4,25),22)),((((5,(26,38)),19),12),14));
 405: 1 -3292.203125 -3077.396227 (0,(((((((((1,32),35),((7,(15,34)),29)),((2,21),(16,18))),((9,39),10)),(((3,20),(((13,31),(30,37)),36)),((11,(23,24)),27))),((6,17),((8,28),33))),(4,(22,25))),(((5,12),(26,38)),19)),14);
 406: 3 -3042.999023 -3079.2668 (0,(((((((((1,32),35),((7,(15,34)),29)),((2,21),(16,18))),(((3,20),(((13,31),36),(30,37))),((11,27),(23,24)))),((6,17),((9,39),10))),((8,28),33)),(4,(22,25))),((5,(19,(26,38))),12)),14);
 407: 2 -3012.044434 -3081.50654 (0,(((((((((1,32),35),((7,(15,34)),29)),((9,10),39)),((2,(16,18)),21)),((((3,20),(((13,31),36),(30,37))),((11,27),(23,24))),(6,17))),((8,28),33)),(4,(22,25))),(((5,12),(26,38)),19)),14);
 408: 1 -2992.262695 -3080.77315 (0,((((((((((1,32),35),((7,34),15)),29),((2,21),(16,18))),((9,10),39)),(((3,20),(((13,31),(30,37)),36)),((6,17),((11,27),(23,24))))),((8,28),33)),(4,(22,25))),(((5,12),(26,38)),19)),14);
 409: 2 -3429.837402 -3086.948425 (0,(((((((((1,32),35),(7,(15,34))),29),((2,(16,18)),21)),(((3,20),(((13,31),36),(30,37))),((11,(23,24)),27))),((6,17),((9,10),39))),((8,28),33)),((4,(22,25)),(((5,12),(26,38)),19))),14);
 410: 2 -3047.438477 -3085.334837 (0,(((((((((1,(32,35)),(7,(15,34))),29),((2,21),(16,18))),((9,10),39)),((3,20),((((6,17),(11,(23,24))),27),(((13,31),(30,37)),36)))),((8,28),33)),(4,(22,25))),(((5,12),(26,38)),19)),14);
 411: 1 -3104.578125 -3078.046695 (0,((((((((1,32),35),(7,(15,34))),29),((2,(16,18)),21)),((9,10),39)),(((3,20),(((13,31),36),(30,37))),((11,(23,24)),27))),(((4,(22,25)),(6,17)),((8,28),33))),((((5,12),(26,38)),19),14));
 412: 16 -3106.758057 -3079.052433 (0,((((((((((1,32),35),(7,(15,34))),29),((2,(16,18)),21)),((6,17),((9,10),39))),((3,20),(((11,27),(23,24)),(((13,31),36),(30,37))))),((8,28),33)),(4,(22,25))),(((5,12),(26,38)),19)),14);
 413: 1 -2962.224121 -3093.862589 (0,((((((((((1,32),35),(7,(15,34))),29),((2,21),(16,18))),((9,10),39)),(((3,20),(((13,31),36),(30,37))),((6,17),(((11,27),24),23)))),((8,28),33)),(4,(22,25))),(((5,12),(26,38)),19)),14);
 414: 2 -2915.032227 -3080.971868 (0,((((((((1,(32,35)),(7,(15,34))),29),((2,(16,18)),21)),((9,10),39)),(((3,20),(((13,31),(30,37)),36)),((11,27),(23,24)))),((4,(22,25)),((6,17),((8,28),33)))),((5,19),(12,(26,38)))),14);
 415: 3 -2940.200928 -3079.514336 (0,(((((((1,35),32),(7,(15,34))),(((2,21),(16,18)),29)),(((8,28),33),((9,10),39))),(((3,20),(((13,31),36),(30,37))),((6,17),((11,27),(23,24))))),(4,(22,25))),(((5,12),(19,(26,38))),14));
 416: 2 -3170.402832 -3083.348308 (0,((((((((((1,35),32),(7,(15,34))),29),(((2,21),18),16)),((9,10),39)),(((3,20),(((13,31),36),(30,37))),(((6,17),(23,24)),(11,27)))),((8,28),33)),(4,(22,25))),(((5,12),(26,38)),19)),14);
 417: 2 -3099.222168 -3077.619695 (0,((((((((1,32),35),((7,(15,34)),29)),((2,21),(16,18))),((9,10),39)),(((((3,20),(((13,31),36),(30,37))),((11,(23,24)),27)),(6,17)),((8,28),33))),(4,(22,25))),((5,12),(19,(26,38)))),14);
 418: 1 -3023.73999 -3081.41433 (0,(((((((((1,32),35),(7,(15,34))),29),((2,21),(16,18))),(((3,20),(((11,(23,24)),27),(((13,31),36),(30,37)))),((9,10),39))),((6,17),((8,28),33))),(4,(22,25))),(((5,12),(26,38)),19)),14);
 419: 2 -2971.345215 -3080.968204 (0,(((((((1,32),35),((7,(15,34)),29)),(2,((16,18),21))),(((8,28),33),((9,10),39))),((((3,20),(6,17)),(((13,31),36),(30,37))),((11,27),(23,24)))),((4,25),22)),((((5,(26,38)),12),19),14));
 420: 4 -3170.606201 -3075.4848 (0,((((((((((1,32),35),(7,(15,34))),29),((2,21),(16,18))),((9,39),10)),(((3,20),(((13,31),36),(30,37))),(11,((23,24),27)))),((6,17),((8,28),33))),((4,22),25)),14),(((5,12),(26,38)),19));
 421: 1 -2856.482666 -3080.111678 (0,((((((((1,35),32),(((2,21),(16,18)),29)),(7,(15,34))),(((8,28),33),((9,10),39))),((((3,20),(((13,31),36),(30,37))),((11,27),(23,24))),(6,17))),(4,(22,25))),(((5,12),(26,38)),19)),14);
 422: 1 -2940.072754 -3078.181337 (0,(((((((((1,32),35),((7,(15,34)),29)),((2,21),(16,18))),((9,10),39)),(((3,20),(((13,31),(30,37)),36)),((6,17),((11,27),(23,24))))),((8,28),33)),(4,(22,25))),(((5,12),(26,38)),19)),14);
 423: 4 -2834.487549 -3078.542557 (0,(((((((((1,35),32),(7,(15,34))),29),((2,(16,18)),21)),((9,39),10)),((((3,20),(30,37)),((13,31),36)),((6,17),((11,27),(23,24))))),((8,28),33)),(4,(22,25))),((((5,12),(26,38)),19),14));
 424: 1 -3092.783203 -3076.366903 (0,(((((((((1,32),35),(7,(15,34))),29),((2,21),(16,18))),((9,10),39)),((((3,20),(6,17)),(((13,31),(30,37)),36)),((11,27),(23,24)))),((8,28),33)),(4,(22,25))),(((5,12),(19,(26,38))),14));
 425: 2 -3142.36792 -3078.280425 (0,((((((((1,35),32),((7,(15,34)),29)),((2,(16,18)),21)),(((8,28),33),((9,10),39))),(((3,20),(((13,31),36),(30,37))),((6,17),((11,27),(23,24))))),(4,(22,25))),(((5,12),(26,38)),19)),14);
 426: 1 -3142.272949 -3083.356006 (0,(((((((((1,32),35),(7,(15,34))),29),((2,21),(16,18))),(((8,28),33),((9,39),10))),(((3,20),(((13,31),36),(30,37))),(((6,17),(23,24)),(11,27)))),(4,(22,25))),(((5,12),(26,38)),19)),14);
 427: 11 -2876.524414 -3080.859303 (0,((((((((((1,32),35),(7,(15,34))),29),((9,10),39)),((2,(16,18)),21)),(((3,20),(((13,31),36),(30,37))),((11,27),(23,24)))),((6,17),((8,28),33))),(4,(22,25))),(((5,12),(26,38)),19)),14);
 428: 1 -3023.619141 -3081.709591 (0,(((((((((1,35),32),(7,(15,34))),29),((2,21),(16,18))),(9,(10,39))),(((3,20),(((13,31),36),(30,37))),((11,(23,24)),27))),((((4,(22,25)),(6,17)),33),(8,28))),(((5,12),(26,38)),19)),14);
 429: 5 -2992.665527 -3079.514336 (0,(((((((1,35),32),(7,(15,34))),(((2,21),(16,18)),29)),(((8,28),33),((9,10),39))),(((3,20),(((13,31),36),(30,37))),((6,17),((11,27),(23,24))))),(4,(22,25))),(((5,12),(19,(26,38))),14));
 430: 1 -3061.533691 -3079.357593 (0,(((((((((1,35),32),(7,(15,34))),29),((2,21),(16,18))),((((3,20),(((13,31),(30,37)),36)),((6,17),((11,27),(23,24)))),((9,10),39))),((8,28),33)),(4,(22,25))),(((5,12),(26,38)),19)),14);
 431: 1 -2947.539062 -3088.984989 (0,((((((1,32),35),((7,(15,34)),29)),((2,((16,18),21)),(((3,20),(((13,31),36),(30,37))),((6,17),((11,27),(23,24)))))),(((8,28),33),((9,39),10))),(4,(22,25))),(((5,12),(19,(26,38))),14));
 432: 1 -2990.824219 -3081.383107 (0,((((((((1,(32,35)),(7,(15,34))),29),((2,21),(16,18))),(((3,20),(((6,17),((11,(23,24)),27)),(((13,31),(30,37)),36))),((9,10),39))),((8,28),33)),(4,(22,25))),(((5,12),(26,38)),19)),14);
 433: 3 -2955.497559 -3091.98279 (0,(((((((((1,32),35),(((2,21),(16,18)),29)),((7,34),15)),((9,39),10)),((8,28),33)),(4,(22,25))),((((3,20),(6,17)),(((13,31),36),(30,37))),((11,27),(23,24)))),(((5,12),(26,38)),19)),14);
 434: 1 -2726.253418 -3080.407117 (0,((((((((1,32),35),(7,(15,34))),(((2,21),(16,18)),29)),(((3,20),(((13,31),36),(30,37))),((11,27),(23,24)))),(((6,17),((9,10),39)),((8,28),33))),(4,(22,25))),(((5,12),(26,38)),19)),14);
 435: 1 -2908.591797 -3077.424689 (0,(((((((((1,35),32),((7,(15,34)),29)),((2,(16,18)),21)),((9,39),10)),(((3,20),(((13,31),(30,37)),36)),((11,27),(23,24)))),((6,17),((8,28),33))),(4,(22,25))),((5,(12,(26,38))),19)),14);
 436: 1 -3099.724121 -3078.181337 (0,(((((((((1,32),35),((7,(15,34)),29)),((2,21),(16,18))),((9,10),39)),(((3,20),(((13,31),(30,37)),36)),((6,17),((11,27),(23,24))))),((8,28),33)),(4,(22,25))),(((5,12),(26,38)),19)),14);
 437: 4 -3340.87793 -3077.266285 (0,((((((((1,32),35),((7,(15,34)),29)),((2,21),(16,18))),(((8,28),33),((9,10),39))),((((3,20),(((13,31),36),(30,37))),((11,27),(23,24))),(6,17))),(4,(22,25))),(((5,12),(26,38)),19)),14);
 438: 1 -3129.972656 -3081.326858 (0,(((((((((1,32),35),(7,(15,34))),29),((2,21),(16,18))),(((3,20),(((11,27),(23,24)),(((13,31),36),(30,37)))),((9,10),39))),((6,17),((8,28),33))),(4,(22,25))),(((5,12),(26,38)),19)),14);
 439: 1 -2924.067871 -3075.304524 (0,((((((((((1,35),32),(7,(15,34))),29),((2,21),(16,18))),((9,39),10)),((((3,20),(6,17)),(((13,31),36),(30,37))),((11,27),(23,24)))),((8,28),33)),(4,(22,25))),(((5,12),(26,38)),19)),14);
 440: 1 -3178.469238 -3084.542311 (0,((((((((1,35),32),(7,(15,34))),29),((2,21),(16,18))),((9,39),10)),(((3,20),(((13,31),36),(30,37))),((11,27),(23,24)))),(((6,17),33),(8,28))),((4,(22,25)),((((5,12),(26,38)),19),14)));
 441: 11 -3045.303711 -3076.845597 (0,((((((((1,35),32),(7,(15,34))),29),((2,21),(16,18))),(((8,28),33),((9,10),39))),(((3,20),(((13,31),36),(30,37))),((6,17),((11,27),(23,24))))),(4,(22,25))),(((5,(19,(26,38))),12),14));
 442: 5 -3087.34668 -3095.765267 (0,(((((((1,32),((7,(15,34)),29)),35),(((2,21),16),18)),(((6,17),((9,10),39)),((8,28),33))),(((3,20),(((13,31),36),(30,37))),(11,((23,24),27)))),((4,25),22)),(((5,(12,(26,38))),19),14));
 443: 1 -2912.894531 -3080.49645 (0,((((((((((1,35),32),(7,(15,34))),29),((2,21),(16,18))),(((3,20),(((13,31),36),(30,37))),((11,27),(23,24)))),(6,17)),(((8,28),33),((9,10),39))),(4,(22,25))),((5,12),(19,(26,38)))),14);
 444: 3 -2978.880859 -3075.158798 (0,((((((((((1,32),35),(7,(15,34))),29),((2,(16,18)),21)),((9,39),10)),(((3,20),(((13,31),(30,37)),36)),((6,17),((11,27),(23,24))))),((8,28),33)),(4,(22,25))),(((5,12),(26,38)),19)),14);
 445: 2 -3179.668945 -3085.844409 (0,(((((((((1,35),32),(((2,21),(16,18)),29)),(7,(15,34))),((9,10),39)),((8,28),33)),(4,(22,25))),((((3,20),(((13,31),36),(30,37))),((11,27),(23,24))),(6,17))),(((5,12),(26,38)),19)),14);
 446: 5 -2933.791504 -3085.414259 (0,((((((((((1,32),35),(7,(15,34))),29),(((2,21),18),16)),((6,17),((9,39),10))),(((3,20),(((13,31),36),(30,37))),(11,((23,24),27)))),((8,28),33)),(4,(22,25))),(((5,12),(26,38)),19)),14);
 447: 7 -2813.230957 -3078.35326 (0,((((((((((1,32),35),(7,(15,34))),29),((2,(16,18)),21)),((9,39),10)),((((3,20),(30,37)),((13,31),36)),((6,17),((11,(23,24)),27)))),((8,28),33)),(4,(22,25))),(((5,12),(26,38)),19)),14);
 448: 1 -3301.813477 -3081.464603 (0,(((((((((1,32),35),(7,(15,34))),29),((2,(16,18)),21)),((9,10),39)),((((3,20),(30,37)),((13,31),36)),(11,((23,24),27)))),(((4,(22,25)),(6,17)),((8,28),33))),(((5,(26,38)),12),19)),14);
 449: 4 -2887.39502 -3079.927717 (0,(((((((1,35),32),((7,(15,34)),29)),((2,21),(16,18))),((9,39),10)),((((3,20),(((13,31),(30,37)),36)),((6,17),((11,27),(23,24)))),((8,28),33))),(4,(22,25))),(((5,(12,(26,38))),19),14));
 450: 2 -2910.019043 -3078.429791 (0,((((((((((1,35),32),(7,(15,34))),29),((2,21),(16,18))),((9,39),10)),(((3,20),(((13,31),36),(30,37))),((11,(23,24)),27))),(((6,17),(8,28)),33)),(4,(22,25))),(((5,12),(26,38)),19)),14);
 451: 3 -2835.053955 -3080.011361 (0,(((((((1,35),32),((7,(15,34)),29)),(2,((16,18),21))),(((3,20),(((13,31),36),(30,37))),(11,((23,24),27)))),(((6,17),(9,(10,39))),((8,28),33))),((4,25),22)),((((5,(26,38)),19),12),14));
 452: 1 -3198.188965 -3080.111678 (0,((((((((1,35),32),(((2,21),(16,18)),29)),(7,(15,34))),(((8,28),33),((9,10),39))),((((3,20),(((13,31),36),(30,37))),((11,27),(23,24))),(6,17))),(4,(22,25))),(((5,12),(26,38)),19)),14);
 453: 3 -2935.454346 -3082.230936 (0,(((((((((1,32),35),((7,(15,34)),29)),(((2,21),16),18)),((6,17),((9,10),39))),((8,28),33)),((((3,20),((13,31),36)),(30,37)),((11,(23,24)),27))),(4,(22,25))),14),(((5,(26,38)),12),19));
 454: 1 -3224.313965 -3080.661541 (0,(((((((((1,35),32),(((2,21),(16,18)),29)),(7,(15,34))),((9,10),39)),((8,28),33)),(((3,20),(((13,31),36),(30,37))),((6,17),((11,27),(23,24))))),(4,(22,25))),(((5,12),(26,38)),19)),14);
 455: 1 -3191.218994 -3088.575077 (0,((((((((1,35),32),(7,(15,34))),((((2,(16,18)),21),29),((6,17),((9,39),10)))),((8,28),33)),(((3,20),(((13,31),36),(30,37))),((11,27),(23,24)))),(4,(22,25))),((5,12),(19,(26,38)))),14);
 456: 25 -2936.866211 -3075.0746 (0,((((((((((1,35),32),(7,(15,34))),29),((2,21),(16,18))),((9,10),39)),((((3,20),(6,17)),(((13,31),36),(30,37))),((11,27),(23,24)))),((8,28),33)),(4,(22,25))),((5,(12,(26,38))),19)),14);
 457: 2 -3257.187988 -3077.851608 (0,((((((((1,32),35),((7,(15,34)),29)),((2,21),(16,18))),(((6,17),((9,10),39)),((8,28),33))),(((3,20),(((13,31),36),(30,37))),((11,27),(23,24)))),(4,(22,25))),(((5,12),(26,38)),19)),14);
 458: 2 -2930.630859 -3079.069848 (0,(((((((((1,(32,35)),(7,(15,34))),29),((2,21),(16,18))),(((3,20),(((13,31),36),(30,37))),((11,27),(23,24)))),((6,17),((9,10),39))),((8,28),33)),(4,(22,25))),(((5,12),(26,38)),19)),14);
 459: 3 -2952.529541 -3077.367506 (0,(((((((((1,35),32),(7,(15,34))),29),((2,21),(16,18))),(((6,17),((9,10),39)),((8,28),33))),(((3,20),(((13,31),36),(30,37))),((11,(23,24)),27))),(4,(22,25))),(((5,12),(26,38)),19)),14);
 460: 1 -3200.672852 -3091.66341 (0,(((((((((1,32),35),(7,(15,34))),29),((2,(16,18)),21)),((9,39),10)),((((3,20),(6,17)),(((13,31),36),(30,37))),((11,(23,24)),27))),((8,28),33)),(4,(22,25))),((((5,12),(26,38)),14),19));
 461: 4 -2951.019287 -3084.513687 (0,((((((((1,32),35),((2,((16,18),21)),29)),(7,(15,34))),((((3,20),(((13,31),36),(30,37))),((11,27),(23,24))),((6,17),((9,39),10)))),((8,28),33)),(4,(22,25))),(((5,12),(26,38)),19)),14);
 462: 1 -3258.971191 -3082.48336 (0,(((((((((1,35),32),(7,(15,34))),29),((2,21),(16,18))),((9,10),39)),((((3,20),(6,17)),(((13,31),(30,37)),36)),((11,27),(23,24)))),((8,28),33)),(((5,12),(19,(26,38))),14)),(4,(22,25)));
 463: 5 -3098.588379 -3074.242578 (0,((((((((((1,32),35),(7,(15,34))),29),((2,(16,18)),21)),((9,10),39)),(((3,20),(((13,31),36),(30,37))),((6,17),((11,(23,24)),27)))),((8,28),33)),(4,(22,25))),(((5,12),(26,38)),19)),14);
 464: 3 -3187.135254 -3081.504244 (0,((((((((1,(32,35)),((7,(15,34)),29)),(2,((16,18),21))),((6,17),((9,39),10))),((8,28),33)),((((3,20),(30,37)),((13,31),36)),((11,(23,24)),27))),(4,(22,25))),((5,(26,38)),(12,19))),14);
 465: 5 -3160.845459 -3078.069301 (0,((((((((((1,35),32),(7,(15,34))),29),(((2,21),18),16)),((9,10),39)),(((3,20),(((13,31),36),(30,37))),((11,27),(23,24)))),((6,17),((8,28),33))),(4,(22,25))),(((5,12),(26,38)),19)),14);
 466: 2 -2969.285645 -3078.829049 (0,((((((((1,35),32),(7,(15,34))),29),((2,21),(16,18))),((9,39),10)),((((3,20),(((13,31),(30,37)),36)),((6,17),((11,27),(23,24)))),((8,28),33))),(4,(22,25))),((((5,(26,38)),12),19),14));
 467: 7 -2996.112305 -3083.918168 (0,((((((((((1,32),35),(7,(15,34))),29),(((2,21),16),18)),((9,10),39)),(((3,20),(((13,31),36),(30,37))),((6,17),((11,27),(23,24))))),((8,28),33)),(4,(22,25))),(((5,12),(26,38)),19)),14);
 468: 8 -3240.28833 -3078.35326 (0,((((((((((1,32),35),(7,(15,34))),29),((2,(16,18)),21)),((9,39),10)),((((3,20),(30,37)),((13,31),36)),((6,17),((11,(23,24)),27)))),((8,28),33)),(4,(22,25))),(((5,12),(26,38)),19)),14);
 469: 1 -3377.103516 -3090.922334 (0,((((((((1,35),32),(((2,21),(16,18)),29)),(7,(15,34))),((8,28),33)),((((3,20),(((13,31),(30,37)),36)),((11,(23,24)),27)),((9,10),39))),(6,17)),((4,22),25)),(((5,12),(19,(26,38))),14));
 470: 4 -3280.311035 -3080.746023 (0,((((((1,(32,35)),((7,(15,34)),29)),(2,((16,18),21))),(((6,17),((9,39),10)),((8,28),33))),(((3,20),(((13,31),36),(30,37))),(11,((23,24),27)))),((4,25),22)),((5,((12,(26,38)),19)),14));
 471: 1 -2884.371582 -3084.907037 (0,((((((((((1,32),35),29),((2,21),(16,18))),(7,(15,34))),((6,17),((9,10),39))),(((3,20),(((13,31),36),(30,37))),((11,27),(23,24)))),((8,28),33)),(4,(22,25))),(((5,12),(26,38)),19)),14);
 472: 4 -2945.912598 -3086.599042 (0,(((((((((1,32),35),(7,(15,34))),29),(((2,21),18),16)),(((8,28),33),((9,39),10))),(((3,20),(((13,31),36),(30,37))),((6,17),((11,27),(23,24))))),(4,(22,25))),(((5,12),(26,38)),19)),14);
 473: 1 -2810.232422 -3080.891778 (0,((((((((1,35),32),(7,(15,34))),(((2,(16,18)),21),29)),(((8,28),33),((9,10),39))),((((3,20),(6,17)),(((13,31),36),(30,37))),((11,(23,24)),27))),(4,(22,25))),(((5,12),(26,38)),19)),14);
 474: 1 -3242.731934 -3079.171305 (0,((((((((1,35),32),((7,(15,34)),29)),((2,21),(16,18))),((9,39),10)),((8,28),33)),(((3,20),(((13,31),(30,37)),36)),((6,17),((11,27),(23,24))))),(4,(22,25))),((((5,(26,38)),12),19),14));
 475: 1 -3140.439209 -3076.933008 (0,(((((((((1,35),32),((7,(15,34)),29)),((2,21),(16,18))),((9,10),39)),((8,28),33)),((((3,20),(((13,31),36),(30,37))),((11,(23,24)),27)),(6,17))),(4,(22,25))),(((5,12),(26,38)),19)),14);
 476: 1 -3101.80127 -3097.582371 (0,(((((((1,35),32),(7,(15,34))),(((((2,(16,18)),21),29),((6,17),((9,39),10))),(((3,20),(((13,31),36),(30,37))),((11,27),(23,24))))),((8,28),33)),(4,(22,25))),((5,12),(19,(26,38)))),14);
 477: 1 -2977.143555 -3082.483914 (0,(((((((((1,32),35),((7,(15,34)),29)),((2,(16,18)),21)),((((3,20),(((13,31),(30,37)),36)),((11,27),(23,24))),((9,10),39))),(6,17)),((8,28),33)),(4,(22,25))),((5,(12,(26,38))),19)),14);
 478: 7 -3106.881348 -3075.617788 (0,((((((((((1,32),35),(7,(15,34))),29),((2,21),(16,18))),((9,10),39)),(((3,20),(((13,31),(30,37)),36)),((11,(23,24)),27))),((6,17),((8,28),33))),(4,(22,25))),((5,(12,(26,38))),19)),14);
 479: 1 -3168.801758 -3080.052484 (0,((((((((1,32),35),((7,(15,34)),29)),(2,((16,18),21))),((9,10),39)),((8,28),33)),((((3,20),(6,17)),(((13,31),(30,37)),36)),((11,(23,24)),27))),(4,(22,25))),((((5,(26,38)),12),19),14));
 480: 2 -3532.224121 -3080.388372 (0,(((((((((1,(32,35)),(7,(15,34))),29),((2,21),(16,18))),((((3,20),(((13,31),36),(30,37))),((11,27),(23,24))),((9,10),39))),(6,17)),((8,28),33)),(4,(22,25))),(((5,12),(26,38)),19)),14);
 481: 3 -3123.618164 -3082.827983 (0,((((((((((1,32),35),(7,(15,34))),29),((2,21),(16,18))),((9,10),39)),(((3,20),((13,((30,37),31)),36)),((6,17),((11,27),(23,24))))),((8,28),33)),(4,(22,25))),(((5,12),(26,38)),19)),14);
 482: 4 -2975.715332 -3078.416189 (0,((((((((((1,32),35),(7,(15,34))),29),(((2,21),16),18)),((6,17),(9,(10,39)))),(((3,20),(((13,31),36),(30,37))),((11,27),(23,24)))),((8,28),33)),(4,(22,25))),(((5,12),(26,38)),19)),14);
 483: 1 -3151.898926 -3081.560502 (0,(((((((((1,32),35),(7,(15,34))),29),((2,(16,18)),21)),((9,10),39)),(((3,20),(((13,31),36),(30,37))),(11,((23,24),27)))),((((4,(22,25)),(6,17)),33),(8,28))),(((5,(26,38)),12),19)),14);
 484: 2 -2917.035889 -3081.560502 (0,(((((((((1,32),35),(7,(15,34))),29),((2,(16,18)),21)),((9,10),39)),(((3,20),(((13,31),36),(30,37))),(11,((23,24),27)))),((((4,(22,25)),(6,17)),33),(8,28))),(((5,(26,38)),12),19)),14);
 485: 2 -3011.487793 -3078.927306 (0,((((((((1,(32,35)),((7,(15,34)),29)),(2,((16,18),21))),((6,17),((9,39),10))),((8,28),33)),(((3,20),(((13,31),(30,37)),36)),((11,(23,24)),27))),(4,(22,25))),((5,(26,38)),(12,19))),14);
 486: 2 -3026.476074 -3082.767358 (0,(((((((1,35),32),((7,(15,34)),29)),(2,((16,18),21))),(((6,17),(9,(10,39))),((8,28),33))),((((3,20),(30,37)),((13,31),36)),(11,((23,24),27)))),((4,25),22)),((((5,(26,38)),19),12),14));
 487: 1 -2898.463379 -3090.440668 (0,((((((((((1,32),35),(7,(15,34))),29),((((3,20),((13,31),36)),(30,37)),(11,((23,24),27)))),((2,(16,18)),21)),((6,17),((9,39),10))),((8,28),33)),(4,(22,25))),(((5,12),(26,38)),19)),14);
 488: 7 -3109.931152 -3076.898098 (0,((((((((((1,32),35),(7,(15,34))),29),((2,(16,18)),21)),((9,10),39)),((8,28),33)),(((3,20),(((13,31),36),(30,37))),((6,17),((11,(23,24)),27)))),(4,(22,25))),(((5,12),(26,38)),19)),14);
 489: 1 -3216.570801 -3081.855616 (0,((((((((1,35),32),29),(7,(15,34))),((2,21),(16,18))),((9,39),10)),((((3,20),(((13,31),(30,37)),36)),((6,17),((11,27),(23,24)))),((8,28),33))),(4,(22,25))),((((5,(26,38)),12),19),14));
 490: 3 -2965.810059 -3110.901578 (0,((((((((((1,35),32),((7,(15,34)),29)),((2,21),(16,18))),((6,17),((9,39),10))),((8,28),33)),(((3,20),(((13,31),36),(30,37))),((11,27),(23,24)))),(4,(22,25))),(12,(26,38))),(5,19)),14);
 491: 2 -2919.269043 -3084.28127 (0,((((((((1,32),35),((7,(15,34)),29)),(((2,21),16),18)),((9,39),10)),((((3,20),(((13,31),36),(30,37))),((11,27),(23,24))),(6,17))),((8,28),33)),(4,(22,25))),((((5,(26,38)),12),19),14));
 492: 5 -2992.125977 -3080.860992 (0,(((((((1,32),35),((7,(15,34)),29)),(((2,21),16),18)),(((6,17),((9,10),39)),((8,28),33))),(((3,20),(((13,31),(30,37)),36)),(11,((23,24),27)))),((4,25),22)),(((5,(12,(26,38))),19),14));
 493: 8 -3238.050537 -3076.497536 (0,(((((((((1,32),35),((7,(15,34)),29)),(2,((16,18),21))),((9,39),10)),(((3,20),(((13,31),36),(30,37))),(11,((23,24),27)))),((6,17),((8,28),33))),(4,(22,25))),(((5,12),(26,38)),19)),14);
 494: 3 -3038.267334 -3087.544613 (0,((((((((1,35),32),(7,(15,34))),29),(((8,28),33),((9,10),39))),((2,21),(16,18))),(((3,20),(((13,31),36),(30,37))),((6,17),((11,27),(23,24))))),(4,(22,25))),(((5,12),(19,(26,38))),14));
 495: 3 -3115.260986 -3078.046695 (0,((((((((1,32),35),(7,(15,34))),29),((2,(16,18)),21)),((9,10),39)),(((3,20),(((13,31),36),(30,37))),((11,(23,24)),27))),(((4,(22,25)),(6,17)),((8,28),33))),((((5,12),(26,38)),19),14));
 496: 1 -2987.752441 -3081.560502 (0,(((((((((1,32),35),(7,(15,34))),29),((2,(16,18)),21)),((9,10),39)),(((3,20),(((13,31),36),(30,37))),(11,((23,24),27)))),((((4,(22,25)),(6,17)),33),(8,28))),(((5,(26,38)),12),19)),14);
 497: 1 -3071.294434 -3080.209878 (0,((((((((1,32),35),(7,(15,34))),29),((2,(16,18)),21)),((9,39),10)),((((3,20),(6,17)),(((13,31),36),(30,37))),((11,(23,24)),27))),((4,(22,25)),((8,28),33))),((((5,12),(26,38)),19),14));
 498: 1 -3069.550293 -3081.099736 (0,(((((((((1,35),32),(7,(15,34))),29),((2,21),(16,18))),(9,(10,39))),((3,20),(((11,(23,24)),27),(((13,31),36),(30,37))))),(((4,(22,25)),(6,17)),((8,28),33))),(((5,12),(26,38)),19)),14);
 499: 1 -3065.624023 -3095.860182 (0,(((((((((((1,35),32),(7,(15,34))),29),(2,((16,18),21))),((9,10),39)),(((3,20),(((13,31),(30,37)),36)),(((6,17),(11,(23,24))),27))),(((4,22),25),((8,28),33))),19),(5,12)),(26,38)),14);
 500: 1 -2801.846191 -3078.428927 (0,(((((((((1,(32,35)),(7,(15,34))),29),((2,(16,18)),21)),(((3,20),(((13,31),36),(30,37))),((11,(23,24)),27))),((6,17),(9,(10,39)))),((8,28),33)),(4,(22,25))),14),(((5,(26,38)),19),12));
 501: 3 -3361.890381 -3081.791168 (0,(((((((((1,32),35),(7,(15,34))),29),((2,(16,18)),21)),(((3,20),(((13,31),36),(30,37))),(11,((23,24),27)))),((9,10),39)),(((4,(22,25)),(6,17)),((8,28),33))),(((5,(26,38)),12),19)),14);
 502: 2 -3193.342529 -3084.171313 (0,((((((((((1,32),35),(7,(15,34))),((2,(16,18)),21)),29),((9,39),10)),(((3,20),(((13,31),(30,37)),36)),((11,(23,24)),27))),(((6,17),(8,28)),33)),(4,(22,25))),(((5,12),(26,38)),19)),14);
 503: 2 -3058.038574 -3079.82874 (0,((((((((1,32),35),((7,(15,34)),29)),((2,(16,18)),21)),(((6,17),((9,10),39)),((8,28),33))),(((3,20),(((13,31),(30,37)),36)),(11,((23,24),27)))),(4,(22,25))),14),((5,(12,(26,38))),19));
 504: 3 -3128.96582 -3087.544682 (0,(((((((((1,35),32),(7,(15,34))),29),(((2,21),18),16)),((9,10),39)),((3,20),(((6,17),(11,((23,24),27))),(((13,31),36),(30,37))))),((8,28),33)),(4,(22,25))),((((5,(26,38)),12),19),14));
 505: 5 -3081.918945 -3078.509854 (0,((((((((((1,32),35),(7,(15,34))),29),(2,((16,18),21))),((9,10),39)),(((3,20),(((13,31),36),(30,37))),((11,27),(23,24)))),((8,28),33)),((4,(22,25)),(6,17))),(((5,(26,38)),12),19)),14);
 506: 1 -3162.852295 -3078.020374 (0,((((((((1,35),32),((7,(15,34)),29)),(2,((16,18),21))),(((6,17),((9,10),39)),((8,28),33))),(((3,20),(((13,31),36),(30,37))),((11,(23,24)),27))),(4,(22,25))),(((5,12),(26,38)),19)),14);
 507: 2 -2924.236328 -3080.021388 (0,(((((((((1,32),35),(7,(15,34))),29),((2,21),(16,18))),((6,17),((9,39),10))),(((((3,20),(30,37)),((13,31),36)),((11,27),(23,24))),((8,28),33))),(4,(22,25))),((5,(12,(26,38))),19)),14);
 508: 3 -3023.947754 -3083.100229 (0,((((((((((1,32),35),(7,(15,34))),29),((2,21),(16,18))),((9,39),10)),(((3,20),(((13,31),36),(30,37))),((11,27),(23,24)))),((6,17),((8,28),33))),((4,22),25)),((5,(12,(26,38))),19)),14);
 509: 9 -2723.306641 -3122.140045 (0,((((((((((1,32),35),(7,(15,34))),29),((2,(16,18)),21)),((6,17),((9,10),39))),(((3,20),(((13,31),36),(30,37))),(((11,27),24),23))),((8,28),33)),(4,(22,25))),(((5,12),(26,38)),19)),14);
 510: 1 -3090.165527 -3078.654171 (0,((((((((1,32),35),((7,(15,34)),29)),((2,21),(16,18))),((9,39),10)),((8,28),33)),((((3,20),(6,17)),(((13,31),36),(30,37))),((11,27),(23,24)))),(4,(22,25))),((((5,12),(26,38)),19),14));
 511: 1 -3234.422852 -3083.191778 (0,(((((((((1,32),35),(7,(15,34))),29),((2,(16,18)),21)),((((3,20),(((13,31),(30,37)),36)),((11,(23,24)),27)),((9,39),10))),(((6,17),(8,28)),33)),(4,(22,25))),(((5,12),(26,38)),19)),14);
 512: 1 -3347.405273 -3079.287275 (0,(((((((((1,32),35),(7,(15,34))),29),((2,(16,18)),21)),((6,17),((9,39),10))),((3,20),(((11,(23,24)),27),(((13,31),(30,37)),36)))),((8,28),33)),(4,(22,25))),((((5,12),(26,38)),19),14));
 513: 2 -3146.9021 -3086.615927 (0,(((((((1,35),32),((7,(15,34)),29)),((2,21),(16,18))),((9,39),10)),((((3,20),(((13,(30,37)),31),36)),((6,17),((11,27),(23,24)))),((8,28),33))),(4,(22,25))),((((5,(26,38)),12),19),14));
 514: 2 -2824.957764 -3080.407117 (0,((((((((1,32),35),(7,(15,34))),(((2,21),(16,18)),29)),(((3,20),(((13,31),36),(30,37))),((11,27),(23,24)))),(((6,17),((9,10),39)),((8,28),33))),(4,(22,25))),(((5,12),(26,38)),19)),14);
 515: 1 -3136.015137 -3080.312675 (0,((((((((1,(32,35)),((7,(15,34)),29)),((2,21),(16,18))),((9,10),39)),((3,20),(((6,17),((11,(23,24)),27)),(((13,31),(30,37)),36)))),((8,28),33)),(4,(22,25))),(((5,12),(26,38)),19)),14);
 516: 3 -3211.189453 -3079.217455 (0,((((((((((1,35),32),(7,(15,34))),29),((2,(16,18)),21)),((9,39),10)),((((3,20),(30,37)),((13,31),36)),((6,17),((11,27),(23,24))))),((8,28),33)),(4,(22,25))),(((5,12),(26,38)),19)),14);
 517: 2 -3044.65625 -3097.157802 (0,(((((((((1,35),32),(((2,21),(16,18)),29)),(7,(15,34))),((9,10),39)),((8,28),33)),((((3,20),(((13,31),36),(30,37))),(((11,27),24),23)),(6,17))),(4,(22,25))),(((5,12),(26,38)),19)),14);
 518: 2 -3104.933838 -3080.436849 (0,((((((((1,32),35),((7,(15,34)),29)),(2,((16,18),21))),((9,10),39)),((8,28),33)),((((3,20),(6,17)),(((13,31),(30,37)),36)),((11,27),(23,24)))),((4,25),22)),((((5,(26,38)),12),19),14));
 519: 1 -3106.664062 -3082.528813 (0,(((((((((1,35),32),(((2,21),(16,18)),29)),(7,(15,34))),((8,28),33)),((9,10),39)),((((3,20),(((13,31),36),(30,37))),((11,27),(23,24))),(6,17))),(4,(22,25))),(((5,12),(26,38)),19)),14);
 520: 17 -2993.487305 -3080.808653 (0,((((((((((1,32),35),(7,(15,34))),29),((9,39),10)),((2,(16,18)),21)),(((3,20),(((13,31),36),(30,37))),((6,17),((11,27),(23,24))))),((8,28),33)),(4,(22,25))),(((5,12),(26,38)),19)),14);
 521: 1 -2981.178955 -3077.110053 (0,(((((((((1,32),35),(7,(15,34))),29),((2,21),(16,18))),(((8,28),33),((9,10),39))),((((3,20),(((13,31),36),(30,37))),((11,27),(23,24))),(6,17))),(4,(22,25))),(((5,12),(26,38)),19)),14);
 522: 4 -2996.858643 -3079.446342 (0,((((((((((1,32),35),(7,(15,34))),29),((2,21),(16,18))),(((3,20),(((13,31),36),(30,37))),((11,27),(23,24)))),((9,10),39)),((6,17),((8,28),33))),(4,(22,25))),(((5,12),19),(26,38))),14);
 523: 1 -3164.357178 -3081.063949 (0,((((((((((1,35),32),(7,(15,34))),29),((2,21),(16,18))),((3,20),(((11,27),(23,24)),(((13,31),36),(30,37))))),((6,17),((9,10),39))),((8,28),33)),(4,(22,25))),(((5,(26,38)),12),19)),14);
 524: 1 -3108.110352 -3078.246538 (0,(((((((((1,32),35),(7,(15,34))),29),((2,21),(16,18))),(((8,28),33),((9,10),39))),((((3,20),(6,17)),(((13,31),36),(30,37))),((11,27),(23,24)))),(4,(22,25))),(((5,12),(26,38)),19)),14);
 525: 3 -2914.942871 -3077.947877 (0,(((((((((1,32),35),(7,(15,34))),29),((2,21),(16,18))),(((3,20),(((13,31),36),(30,37))),((11,(23,24)),27))),(((6,17),((9,10),39)),((8,28),33))),(4,(22,25))),(((5,12),(26,38)),19)),14);
 526: 1 -3063.655273 -3087.544613 (0,((((((((1,35),32),(7,(15,34))),29),(((8,28),33),((9,10),39))),((2,21),(16,18))),(((3,20),(((13,31),36),(30,37))),((6,17),((11,27),(23,24))))),(4,(22,25))),(((5,12),(19,(26,38))),14));
 527: 1 -3004.08374 -3077.424689 (0,(((((((((1,35),32),((7,(15,34)),29)),((2,(16,18)),21)),((9,39),10)),(((3,20),(((13,31),(30,37)),36)),((11,27),(23,24)))),((6,17),((8,28),33))),(4,(22,25))),((5,(12,(26,38))),19)),14);
 528: 1 -3199.916992 -3077.255455 (0,((((((((1,32),35),((7,(15,34)),29)),((2,(16,18)),21)),(((8,28),33),(9,(10,39)))),((((3,20),(((13,31),36),(30,37))),((11,27),(23,24))),(6,17))),(4,(22,25))),(((5,12),(26,38)),19)),14);
 529: 4 -3005.747314 -3076.264318 (0,(((((((((1,32),35),(7,(15,34))),29),((2,(16,18)),21)),((6,17),((9,39),10))),(((3,20),(((13,31),(30,37)),36)),((11,27),(23,24)))),((8,28),33)),(4,(22,25))),((((5,12),(26,38)),19),14));
 530: 2 -3056.531494 -3087.243538 (0,(((((((((1,32),35),(7,(15,34))),29),((2,21),(16,18))),(9,(10,39))),((((3,(6,17)),20),(((13,31),36),(30,37))),((11,27),(23,24)))),((8,28),33)),(4,(22,25))),(((5,12),(19,(26,38))),14));
 531: 3 -3110.682129 -3080.844058 (0,(((((((((1,32),35),(7,(15,34))),29),((2,(16,18)),21)),(((8,28),33),((9,10),39))),((((3,20),(30,37)),((13,31),36)),((6,17),((11,(23,24)),27)))),(4,(22,25))),(((5,12),(26,38)),19)),14);
 532: 1 -3033.675049 -3086.942311 (0,(((((((((1,32),35),(((2,21),(16,18)),29)),((7,34),15)),((9,39),10)),((8,28),33)),((((3,20),(6,17)),(((13,31),(30,37)),36)),((11,27),(23,24)))),(4,(22,25))),(((5,12),(26,38)),19)),14);
 533: 1 -3227.356445 -3081.244353 (0,(((((((((1,32),35),(7,(15,34))),29),((2,21),(16,18))),((3,20),(((11,27),(23,24)),(((13,31),36),(30,37))))),(((6,17),((9,10),39)),((8,28),33))),(4,(22,25))),(((5,12),(26,38)),19)),14);
 534: 3 -3051.238281 -3080.623564 (0,(((((((((1,35),32),(7,(15,34))),29),((2,(16,18)),21)),((6,17),((9,39),10))),(((3,20),(((13,31),36),(30,37))),((11,(23,24)),27))),((4,(22,25)),((8,28),33))),(((5,12),(26,38)),19)),14);
 535: 4 -3037.722168 -3077.260292 (0,((((((((1,35),32),(7,(15,34))),29),((2,21),(16,18))),(((8,28),33),((9,10),39))),((((3,20),(((13,31),36),(30,37))),((11,27),(23,24))),(6,17))),(4,(22,25))),(((5,12),(19,(26,38))),14));
 536: 2 -3114.837646 -3079.014684 (0,((((((((((1,32),35),(7,(15,34))),29),((2,(16,18)),21)),((9,39),10)),(((3,20),(((13,31),(30,37)),36)),((11,(23,24)),27))),(((6,17),33),(8,28))),(4,(22,25))),(((5,12),(26,38)),19)),14);
 537: 2 -2860.738281 -3077.276913 (0,((((((((1,32),35),((7,(15,34)),29)),(2,((16,18),21))),(((8,28),33),(9,(10,39)))),((((3,20),(((13,31),36),(30,37))),((11,27),(23,24))),(6,17))),(4,(22,25))),(((5,12),(26,38)),19)),14);
 538: 2 -3054.14502 -3077.939769 (0,((((((((1,35),32),(7,(15,34))),29),((2,21),(16,18))),(((8,28),33),((9,10),39))),((((3,20),(((13,31),36),(30,37))),(6,17)),((11,27),(23,24)))),(4,(22,25))),(((5,12),(19,(26,38))),14));
 539: 1 -2974.280518 -3080.49645 (0,((((((((((1,35),32),(7,(15,34))),29),((2,21),(16,18))),(((3,20),(((13,31),36),(30,37))),((11,27),(23,24)))),(6,17)),(((8,28),33),((9,10),39))),(4,(22,25))),((5,12),(19,(26,38)))),14);
 540: 1 -3020.388672 -3085.590828 (0,((((((((1,35),32),(7,(15,34))),29),((2,21),(16,18))),(((((3,20),(6,17)),(((13,31),36),(30,37))),((11,27),(23,24))),((9,10),39))),((8,28),33)),(((5,12),(19,(26,38))),14)),(4,(22,25)));
 541: 16 -3245.524902 -3077.263875 (0,(((((((((1,32),35),(7,(15,34))),29),((2,21),(16,18))),((9,10),39)),(((3,20),(((13,31),36),(30,37))),((11,27),(23,24)))),(((4,(22,25)),(6,17)),((8,28),33))),(((5,12),19),(26,38))),14);
 542: 2 -3040.934082 -3080.747715 (0,(((((((((1,32),35),((7,15),34)),29),((2,(16,18)),21)),((6,17),((9,39),10))),(((3,20),(((13,31),(30,37)),36)),((11,(23,24)),27))),((8,28),33)),(4,(22,25))),((((5,12),(26,38)),19),14));
 543: 1 -3036.151611 -3080.111678 (0,((((((((1,35),32),(((2,21),(16,18)),29)),(7,(15,34))),(((8,28),33),((9,10),39))),((((3,20),(((13,31),36),(30,37))),((11,27),(23,24))),(6,17))),(4,(22,25))),(((5,12),(26,38)),19)),14);
 544: 5 -3086.395996 -3079.542451 (0,((((((((1,32),35),(7,(15,34))),(((2,21),(16,18)),29)),(((8,28),33),((9,39),10))),(((3,20),(((13,31),36),(30,37))),((6,17),((11,27),(23,24))))),(4,(22,25))),(((5,12),(26,38)),19)),14);
 545: 2 -2971.138672 -3080.905679 (0,((((((((1,35),32),(7,(15,34))),29),((2,21),(16,18))),(((8,28),33),((9,10),39))),(((3,20),(((13,31),36),(30,37))),((6,17),((11,27),(23,24))))),(4,(22,25))),(((5,12),((19,38),26)),14));
 546: 4 -2980.141113 -3079.560151 (0,((((((((1,32),35),((7,(15,34)),29)),((2,21),(16,18))),((9,10),39)),(((3,20),(((13,31),36),(30,37))),((11,27),(23,24)))),(((4,(22,25)),(6,17)),((8,28),33))),(((5,(26,38)),12),19)),14);
 547: 2 -3141.530762 -3078.534821 (0,(((((((((1,35),32),(7,(15,34))),29),((2,21),(16,18))),((9,10),39)),((3,20),(((6,17),(11,((23,24),27))),(((13,31),(30,37)),36)))),((8,28),33)),(4,(22,25))),((((5,(26,38)),12),19),14));
 548: 2 -3178.4375 -3079.661837 (0,(((((((((1,32),35),(((2,(16,18)),21),29)),(7,(15,34))),(9,(10,39))),((8,28),33)),((((3,20),(((13,31),36),(30,37))),((11,(23,24)),27)),(6,17))),(4,(22,25))),(((5,12),(26,38)),19)),14);
 549: 1 -2942.227051 -3075.513263 (0,(((((((((1,(32,35)),(7,(15,34))),29),((2,21),(16,18))),((9,10),39)),(((3,20),(((13,31),(30,37)),36)),((6,17),((11,(23,24)),27)))),((8,28),33)),(4,(22,25))),(((5,12),(26,38)),19)),14);
 550: 2 -3223.842041 -3085.511323 (0,(((((((((1,35),32),((7,15),34)),29),((2,21),(16,18))),(9,(10,39))),((((3,20),(((13,31),36),(30,37))),((11,(23,24)),27)),(((4,22),25),(6,17)))),((8,28),33)),(((5,12),(26,38)),19)),14);
 551: 2 -2878.525879 -3104.040842 (0,(((((((((((1,32),35),(7,(15,34))),29),((2,(16,18)),21)),((11,(23,24)),27)),((3,20),(((13,31),36),(30,37)))),((8,28),33)),((6,17),((9,10),39))),(4,(22,25))),14),((5,(26,38)),(12,19)));
 552: 1 -3109.179199 -3085.434332 (0,((((((((((1,35),32),(7,(15,34))),29),((2,21),(16,18))),((9,10),39)),((((3,20),36),((13,31),(30,37))),((6,17),((11,27),(23,24))))),((8,28),33)),(4,(22,25))),(((5,12),(26,38)),19)),14);
 553: 2 -3332.41626 -3080.398134 (0,((((((((1,32),35),(7,(15,34))),29),((2,21),(16,18))),((9,10),39)),((((3,20),(6,17)),(((13,31),36),(30,37))),((11,27),(23,24)))),((4,(22,25)),((8,28),33))),(((5,12),(19,(26,38))),14));
 554: 1 -3127.150879 -3080.428905 (0,((((((((1,32),35),(7,(15,34))),29),((2,21),(16,18))),((9,10),39)),(((3,20),(((13,31),(30,37)),36)),((11,(23,24)),27))),((4,(22,25)),((6,17),((8,28),33)))),((5,((12,(26,38)),19)),14));
 555: 1 -3240.727051 -3079.597958 (0,(((((((((1,35),32),(7,(15,34))),(((2,21),(16,18)),29)),((9,10),39)),(((3,20),(((13,31),(30,37)),36)),((6,17),((11,27),(23,24))))),((8,28),33)),(4,(22,25))),(((5,12),(26,38)),19)),14);
 556: 4 -2796.209961 -3078.066488 (0,((((((((((1,32),35),(7,(15,34))),29),((2,21),(16,18))),((9,10),39)),((3,20),(((6,17),(11,((23,24),27))),(((13,31),36),(30,37))))),((8,28),33)),(4,(22,25))),(((5,12),(26,38)),19)),14);
 557: 1 -2908.227783 -3078.428927 (0,(((((((((1,(32,35)),(7,(15,34))),29),((2,(16,18)),21)),(((3,20),(((13,31),36),(30,37))),((11,(23,24)),27))),((6,17),(9,(10,39)))),((8,28),33)),(4,(22,25))),14),(((5,(26,38)),19),12));
 558: 1 -2976.687988 -3080.207425 (0,(((((((((1,35),32),(((2,21),(16,18)),29)),(7,(15,34))),((9,10),39)),((((3,20),(((13,31),36),(30,37))),((11,27),(23,24))),(6,17))),((8,28),33)),(4,(22,25))),(((5,12),(26,38)),19)),14);
 559: 1 -3061.665039 -3081.494885 (0,(((((((((1,32),35),((7,(15,34)),29)),((2,(16,18)),21)),((9,10),39)),(((3,20),(((13,31),36),(30,37))),((11,27),(23,24)))),((4,(22,25)),(6,17))),((8,28),33)),14),((5,12),(19,(26,38))));
 560: 3 -3170.341553 -3075.741229 (0,((((((((((1,32),35),(7,(15,34))),29),((2,(16,18)),21)),((9,10),39)),((((3,20),(((13,31),(30,37)),36)),((11,(23,24)),27)),(6,17))),((8,28),33)),(4,(22,25))),(((5,12),(26,38)),19)),14);
 561: 1 -3236.316895 -3079.154516 (0,((((((((1,32),35),(7,(15,34))),(((2,(16,18)),21),29)),(((8,28),33),(9,(10,39)))),((((3,20),(((13,31),36),(30,37))),((11,(23,24)),27)),(6,17))),(4,(22,25))),(((5,12),(26,38)),19)),14);
 562: 5 -3121.075439 -3078.541747 (0,((((((((((1,35),32),(7,(15,34))),29),((2,21),(16,18))),((6,17),((9,10),39))),((3,20),(((11,(23,24)),27),(((13,31),36),(30,37))))),((8,28),33)),(4,(22,25))),(((5,12),(26,38)),19)),14);
 563: 1 -3146.466797 -3077.255455 (0,((((((((1,32),35),((7,(15,34)),29)),((2,(16,18)),21)),(((8,28),33),(9,(10,39)))),((((3,20),(((13,31),36),(30,37))),((11,27),(23,24))),(6,17))),(4,(22,25))),(((5,12),(26,38)),19)),14);
 564: 2 -3076.355225 -3079.014684 (0,((((((((((1,32),35),(7,(15,34))),29),((2,(16,18)),21)),((9,39),10)),(((3,20),(((13,31),(30,37)),36)),((11,(23,24)),27))),(((6,17),33),(8,28))),(4,(22,25))),(((5,12),(26,38)),19)),14);
 565: 2 -3004.729736 -3083.254226 (0,((((((((((1,32),35),(7,(15,34))),29),((2,21),(16,18))),((6,17),((9,39),10))),(((3,20),(((13,31),36),(30,37))),(11,((23,24),27)))),((8,28),33)),((4,22),25)),(((5,12),(26,38)),19)),14);
 566: 3 -3202.108643 -3078.540953 (0,((((((((((1,32),35),(7,(15,34))),29),((2,21),(16,18))),((9,10),39)),((3,20),(((11,(23,24)),27),(((13,31),36),(30,37))))),((6,17),((8,28),33))),(4,(22,25))),(((5,12),(26,38)),19)),14);
 567: 1 -2947.02002 -3083.83273 (0,((((((((1,32),35),((7,(15,34)),29)),(((2,21),(16,18)),((9,39),10))),(((3,20),(((13,31),36),(30,37))),((6,17),((11,27),(23,24))))),((8,28),33)),(4,(22,25))),((5,12),(19,(26,38)))),14);
 568: 1 -3119.536133 -3075.774667 (0,(((((((((1,35),32),(7,(15,34))),29),((2,21),(16,18))),((9,10),39)),((((3,20),(6,17)),(((13,31),36),(30,37))),((11,27),(23,24)))),((8,28),33)),(4,(22,25))),(((5,12),(19,(26,38))),14));
 569: 1 -3070.344727 -3077.706714 (0,(((((((((1,32),35),(7,(15,34))),29),((2,21),(16,18))),(((6,17),((9,10),39)),((8,28),33))),(((3,20),(((13,31),36),(30,37))),((11,27),(23,24)))),(4,(22,25))),(((5,12),(26,38)),19)),14);
 570: 4 -2904.88916 -3077.939769 (0,((((((((1,35),32),(7,(15,34))),29),((2,21),(16,18))),(((8,28),33),((9,10),39))),((((3,20),(((13,31),36),(30,37))),(6,17)),((11,27),(23,24)))),(4,(22,25))),(((5,12),(19,(26,38))),14));
 571: 2 -3182.46875 -3087.506263 (0,(((((((((1,35),32),(7,(15,34))),29),(((8,28),33),((9,10),39))),((2,(16,18)),21)),(((3,20),(((13,31),36),(30,37))),((6,17),((11,27),(23,24))))),(4,(22,25))),(((5,12),(26,38)),19)),14);
 572: 5 -3132.841553 -3078.919958 (0,((((((((((1,32),35),(7,(15,34))),29),((2,21),(16,18))),(((3,20),(((13,31),36),(30,37))),((11,(23,24)),27))),((9,39),10)),((6,17),((8,28),33))),(4,(22,25))),(((5,12),(26,38)),19)),14);
 573: 1 -3044.312744 -3080.111678 (0,((((((((1,35),32),(((2,21),(16,18)),29)),(7,(15,34))),(((8,28),33),((9,10),39))),((((3,20),(((13,31),36),(30,37))),((11,27),(23,24))),(6,17))),(4,(22,25))),(((5,12),(26,38)),19)),14);
 574: 2 -2980.146484 -3076.366903 (0,(((((((((1,32),35),(7,(15,34))),29),((2,21),(16,18))),((9,10),39)),((((3,20),(6,17)),(((13,31),(30,37)),36)),((11,27),(23,24)))),((8,28),33)),(4,(22,25))),(((5,12),(19,(26,38))),14));
 575: 3 -3155.14209 -3076.852647 (0,(((((((((1,35),32),((7,(15,34)),29)),((2,21),(16,18))),((6,17),((9,10),39))),((8,28),33)),(((3,20),(((13,31),36),(30,37))),((11,27),(23,24)))),(4,(22,25))),(((5,12),(26,38)),19)),14);
 576: 1 -3147.447266 -3091.375709 (0,(((((((((1,32),35),(((2,21),(16,18)),29)),((7,34),15)),((9,39),10)),((8,28),33)),(((((3,20),(6,17)),((13,31),36)),(30,37)),((11,27),(23,24)))),(4,(22,25))),(((5,12),(26,38)),19)),14);
 577: 1 -2897.891113 -3078.131983 (0,(((((((((1,35),32),(7,(15,34))),29),((2,(16,18)),21)),(((3,20),(((13,31),36),(30,37))),((6,17),((11,(23,24)),27)))),(((8,28),33),((9,10),39))),(4,(22,25))),(((5,12),(26,38)),19)),14);
 578: 1 -3129.422852 -3081.709591 (0,(((((((((1,35),32),(7,(15,34))),29),((2,21),(16,18))),(9,(10,39))),(((3,20),(((13,31),36),(30,37))),((11,(23,24)),27))),((((4,(22,25)),(6,17)),33),(8,28))),(((5,12),(26,38)),19)),14);
 579: 4 -2891.227539 -3078.280425 (0,((((((((1,35),32),((7,(15,34)),29)),((2,(16,18)),21)),(((8,28),33),((9,10),39))),(((3,20),(((13,31),36),(30,37))),((6,17),((11,27),(23,24))))),(4,(22,25))),(((5,12),(26,38)),19)),14);
 580: 2 -2948.754395 -3088.865299 (0,(((((((((((1,32),35),(7,(15,34))),29),((2,21),(16,18))),((9,10),39)),(((11,27),(23,24)),(((13,31),36),(30,37)))),(3,20)),((6,17),((8,28),33))),(4,(22,25))),(((5,12),(26,38)),19)),14);
 581: 2 -3156.390137 -3087.84378 (0,((((((((1,35),32),(7,(15,34))),(((2,(16,18)),21),(((6,17),((9,39),10)),29))),(((3,20),(((13,31),36),(30,37))),((11,27),(23,24)))),((8,28),33)),(4,(22,25))),((5,12),(19,(26,38)))),14);
 582: 1 -2839.298828 -3084.758976 (0,(((((((((1,32),35),(7,(15,34))),(((2,(16,18)),21),29)),((((3,20),((13,31),36)),(30,37)),(11,((23,24),27)))),((6,17),((9,39),10))),((8,28),33)),(4,(22,25))),(((5,12),(26,38)),19)),14);
 583: 3 -2990.062012 -3076.274418 (0,(((((((((1,32),35),(7,(15,34))),29),((2,(16,18)),21)),((6,17),(9,(10,39)))),(((3,20),(((13,31),(30,37)),36)),((11,(23,24)),27))),((8,28),33)),(4,(22,25))),((((5,12),(26,38)),19),14));
 584: 1 -3040.484375 -3080.052484 (0,((((((((1,32),35),((7,(15,34)),29)),(2,((16,18),21))),((9,10),39)),((8,28),33)),((((3,20),(6,17)),(((13,31),(30,37)),36)),((11,(23,24)),27))),(4,(22,25))),((((5,(26,38)),12),19),14));
 585: 3 -3081.047119 -3088.867484 (0,((((((((1,32),35),((7,(15,34)),29)),((2,(16,18)),21)),(((6,17),((9,10),39)),((8,28),33))),(((3,20),((13,(31,36)),(30,37))),(11,((23,24),27)))),(4,(22,25))),14),((5,(12,(26,38))),19));
 586: 3 -3082.699219 -3080.625998 (0,((((((((((1,35),32),(7,(15,34))),29),(2,((16,18),21))),((9,39),10)),(((3,20),(((13,31),36),(30,37))),(((6,17),(23,24)),(11,27)))),((8,28),33)),(4,(22,25))),(((5,12),(26,38)),19)),14);
 587: 1 -2979.620117 -3084.43206 (0,(((((((((1,35),32),(((2,21),(16,18)),29)),((7,34),15)),((9,10),39)),((8,28),33)),((((3,20),(((13,31),36),(30,37))),((11,27),(23,24))),(6,17))),(4,(22,25))),(((5,12),(26,38)),19)),14);
 588: 1 -3174.851807 -3079.51809 (0,(((((((((1,32),35),(7,(15,34))),29),((2,21),(16,18))),((9,10),39)),(((3,20),(((13,31),(30,37)),36)),((11,(23,24)),27))),(((6,17),(8,28)),33)),(4,(22,25))),((5,((12,(26,38)),19)),14));
 589: 1 -2808.327637 -3087.952562 (0,((((((1,(32,35)),((7,(15,34)),29)),(((2,21),(16,18)),((((3,20),(((13,31),36),(30,37))),(6,17)),(11,((23,24),27))))),(((8,28),33),((9,10),39))),(4,(22,25))),(((5,12),(26,38)),19)),14);
 590: 1 -3049.825195 -3092.052956 (0,((((((((1,32),35),(7,(15,34))),((2,((16,18),21)),29)),((((3,20),(((13,31),36),(30,37))),(((11,27),24),23)),((6,17),((9,39),10)))),((8,28),33)),(4,(22,25))),(((5,12),(26,38)),19)),14);
 591: 1 -3239.358887 -3077.710924 (0,((((((((1,32),35),((7,(15,34)),29)),((2,(16,18)),21)),((6,17),((9,39),10))),(((3,20),(((13,31),(30,37)),36)),((11,(23,24)),27))),((8,28),33)),(4,(22,25))),((((5,12),(26,38)),19),14));
 592: 1 -3297.724365 -3088.768488 (0,(((((((((1,32),35),(((2,21),(16,18)),29)),((7,34),15)),((8,28),33)),((9,39),10)),((((3,20),(6,17)),(((13,31),36),(30,37))),((11,27),(23,24)))),(4,(22,25))),(((5,12),(26,38)),19)),14);
 593: 1 -3016.419189 -3078.254211 (0,(((((((((1,35),32),(7,(15,34))),29),(2,((16,18),21))),(((6,17),((8,28),33)),((9,10),39))),(((3,20),(((13,31),36),(30,37))),((11,(23,24)),27))),(4,(22,25))),(((5,12),(26,38)),19)),14);
 594: 1 -3040.47876 -3078.131983 (0,(((((((((1,35),32),(7,(15,34))),29),((2,(16,18)),21)),(((3,20),(((13,31),36),(30,37))),((6,17),((11,(23,24)),27)))),(((8,28),33),((9,10),39))),(4,(22,25))),(((5,12),(26,38)),19)),14);
 595: 1 -3101.914795 -3080.98543 (0,((((((((((1,32),35),(7,(15,34))),29),((2,21),(16,18))),(((3,20),(((13,31),36),(30,37))),((11,27),(23,24)))),((6,17),((8,28),33))),((9,10),39)),(4,(22,25))),(((5,12),(26,38)),19)),14);
 596: 1 -3272.327881 -3081.332426 (0,(((((((((1,32),35),(7,(15,34))),29),((2,(16,18)),21)),((9,10),39)),((3,20),((11,((23,24),27)),(((13,31),36),(30,37))))),(((4,(22,25)),(6,17)),((8,28),33))),(((5,(26,38)),12),19)),14);
 597: 4 -3073.233887 -3081.606307 (0,(((((((((1,32),35),((7,(15,34)),29)),((2,(16,18)),21)),((((3,20),(((13,31),36),(30,37))),((11,27),(23,24))),((9,10),39))),((8,28),33)),(6,17)),(4,(22,25))),((5,(12,(26,38))),19)),14);
 598: 3 -2957.155762 -3084.231116 (0,(((((((1,32),35),((7,(15,34)),29)),((2,21),(16,18))),((9,39),10)),((8,28),33)),((((3,20),(((13,31),36),(30,37))),(6,17)),((11,27),(23,24)))),((4,(22,25)),((((5,12),(26,38)),19),14)));
 599: 2 -3107.379883 -3078.254211 (0,(((((((((1,35),32),(7,(15,34))),29),(2,((16,18),21))),(((6,17),((8,28),33)),((9,10),39))),(((3,20),(((13,31),36),(30,37))),((11,(23,24)),27))),(4,(22,25))),(((5,12),(26,38)),19)),14);
 600: 2 -3026.959961 -3076.06698 (0,(((((((((1,32),35),((7,(15,34)),29)),((2,(16,18)),21)),((9,10),39)),(((3,20),(((13,31),36),(30,37))),((6,17),((11,27),(23,24))))),((8,28),33)),(4,(22,25))),(((5,12),(26,38)),19)),14);
 601: 1 -3106.918701 -3083.105718 (0,(((((((((1,32),35),(7,(15,34))),29),((2,(16,18)),21)),(((8,28),33),((9,10),39))),(4,(22,25))),(((3,20),(((13,31),36),(30,37))),((6,17),((11,(23,24)),27)))),(((5,12),(26,38)),19)),14);
 602: 2 -3025.952148 -3078.37318 (0,((((((((1,32),35),((7,(15,34)),29)),((2,21),(16,18))),(((8,28),33),((9,10),39))),(((3,20),(((13,31),36),(30,37))),((6,17),((11,27),(23,24))))),(4,(22,25))),(((5,12),(26,38)),19)),14);
 603: 1 -3038.345703 -3091.548727 (0,((((((((1,35),32),(7,(15,34))),((((2,21),(16,18)),((9,10),39)),29)),(((3,20),(((13,31),36),(30,37))),(((6,17),(23,24)),(11,27)))),((8,28),33)),(4,(22,25))),((5,12),(19,(26,38)))),14);
 604: 1 -3108.81958 -3082.48336 (0,(((((((((1,35),32),(7,(15,34))),29),((2,21),(16,18))),((9,10),39)),((((3,20),(6,17)),(((13,31),(30,37)),36)),((11,27),(23,24)))),((8,28),33)),(((5,12),(19,(26,38))),14)),(4,(22,25)));
 605: 1 -3188.862793 -3081.300486 (0,(((((((((1,(32,35)),(7,(15,34))),29),(((2,21),18),16)),((9,10),39)),((3,20),(((6,17),((11,(23,24)),27)),(((13,31),(30,37)),36)))),((8,28),33)),(4,(22,25))),(((5,12),(26,38)),19)),14);
 606: 14 -3182.208496 -3079.089469 (0,(((((((((1,32),35),(7,(15,34))),(((2,21),(16,18)),29)),((6,17),((9,10),39))),(((3,20),(((13,31),36),(30,37))),((11,27),(23,24)))),((8,28),33)),(4,(22,25))),(((5,12),(26,38)),19)),14);
 607: 1 -3002.824707 -3087.32919 (0,((((((((1,32),35),(7,(15,34))),((((2,21),(16,18)),29),((6,17),((9,10),39)))),(((3,20),(((13,31),36),(30,37))),(11,((23,24),27)))),((8,28),33)),(4,(22,25))),(((5,12),(26,38)),19)),14);
 608: 1 -3021.949951 -3080.98543 (0,((((((((((1,32),35),(7,(15,34))),29),((2,21),(16,18))),(((3,20),(((13,31),36),(30,37))),((11,27),(23,24)))),((6,17),((8,28),33))),((9,10),39)),(4,(22,25))),(((5,12),(26,38)),19)),14);
 609: 1 -2946.368164 -3076.754402 (0,((((((((((1,32),35),(7,(15,34))),29),((2,21),(16,18))),(9,(10,39))),((((3,20),(((13,31),(30,37)),36)),(6,17)),((11,27),(23,24)))),((8,28),33)),(4,(22,25))),(((5,12),(26,38)),19)),14);
 610: 3 -3121.366211 -3079.262207 (0,((((((((((1,32),35),29),(7,(15,34))),((2,21),(16,18))),((9,10),39)),(((3,20),(((13,31),(30,37)),36)),((11,(23,24)),27))),((6,17),((8,28),33))),(4,(22,25))),(((5,12),(26,38)),19)),14);
 611: 1 -3190.713135 -3089.010307 (0,(((((((1,(32,35)),((7,(15,34)),29)),(((2,21),(16,18)),(((((3,20),(30,37)),((13,31),36)),(6,17)),(11,((23,24),27))))),((9,10),39)),((8,28),33)),(4,(22,25))),(((5,12),(26,38)),19)),14);
 612: 2 -3224.990723 -3084.171313 (0,((((((((((1,32),35),(7,(15,34))),((2,(16,18)),21)),29),((9,39),10)),(((3,20),(((13,31),(30,37)),36)),((11,(23,24)),27))),(((6,17),(8,28)),33)),(4,(22,25))),(((5,12),(26,38)),19)),14);
 613: 14 -2850.546631 -3075.02251 (0,((((((((((1,32),35),(7,(15,34))),29),((2,21),(16,18))),(9,(10,39))),((((3,20),(6,17)),(((13,31),36),(30,37))),((11,27),(23,24)))),((8,28),33)),(4,(22,25))),(((5,12),(26,38)),19)),14);
 614: 2 -3278.825684 -3084.195062 (0,(((((((((1,(32,35)),(7,(15,34))),29),((2,21),(16,18))),((9,39),10)),(((3,20),(((13,31),36),(30,37))),(11,((23,24),27)))),(((6,17),33),(8,28))),(((5,12),(26,38)),19)),(4,(22,25))),14);
 615: 2 -2823.287598 -3083.866151 (0,((((((((1,32),35),(7,(15,34))),29),(((2,(16,18)),21),((6,17),((9,39),10)))),(((3,20),(((13,31),(30,37)),36)),((11,(23,24)),27))),((8,28),33)),(4,(22,25))),((((5,12),(26,38)),19),14));
 616: 3 -3006.04126 -3080.205284 (0,(((((((1,35),32),((7,(15,34)),29)),(2,((16,18),21))),(((6,17),(9,(10,39))),((8,28),33))),(((3,20),(((13,31),(30,37)),36)),(11,((23,24),27)))),((4,25),22)),((((5,(26,38)),19),12),14));
 617: 4 -3079.095215 -3080.111678 (0,((((((((1,35),32),(((2,21),(16,18)),29)),(7,(15,34))),(((8,28),33),((9,10),39))),((((3,20),(((13,31),36),(30,37))),((11,27),(23,24))),(6,17))),(4,(22,25))),(((5,12),(26,38)),19)),14);
 618: 1 -3117.842773 -3087.680944 (0,((((((((((1,32),35),(7,(15,34))),29),(((3,20),(((13,31),36),(30,37))),((11,27),(23,24)))),((2,21),(16,18))),((9,10),39)),((6,17),((8,28),33))),(4,(22,25))),(((5,12),(26,38)),19)),14);
 619: 4 -3134.45459 -3075.239709 (0,(((((((((1,35),32),(7,(15,34))),29),((2,21),(16,18))),((9,10),39)),((((3,20),(6,17)),(((13,31),36),(30,37))),((11,27),(23,24)))),((8,28),33)),(4,(22,25))),(((5,12),(19,(26,38))),14));
 620: 4 -3236.512939 -3075.239708 (0,((((((((1,(32,35)),(7,(15,34))),29),((2,21),(16,18))),((9,10),39)),((((3,20),(6,17)),(((13,31),36),(30,37))),((11,27),(23,24)))),((8,28),33)),(4,(22,25))),(((5,12),(19,(26,38))),14));
 621: 1 -3143.307129 -3078.829049 (0,((((((((1,35),32),(7,(15,34))),29),((2,21),(16,18))),((9,39),10)),((((3,20),(((13,31),(30,37)),36)),((6,17),((11,27),(23,24)))),((8,28),33))),(4,(22,25))),((((5,(26,38)),12),19),14));
 622: 4 -3059.681641 -3077.829001 (0,(((((((((1,32),35),(7,(15,34))),29),((2,(16,18)),21)),(((3,20),(((13,31),36),(30,37))),((11,(23,24)),27))),(((6,17),((9,10),39)),((8,28),33))),(4,(22,25))),14),((5,(26,38)),(12,19)));
 623: 1 -2986.101562 -3078.246538 (0,(((((((((1,32),35),(7,(15,34))),29),((2,21),(16,18))),(((8,28),33),((9,10),39))),((((3,20),(6,17)),(((13,31),36),(30,37))),((11,27),(23,24)))),(4,(22,25))),(((5,12),(26,38)),19)),14);
 624: 8 -2991.088135 -3078.323592 (0,((((((((((1,35),32),(7,(15,34))),29),((2,21),(16,18))),((9,39),10)),((((3,20),(30,37)),((13,31),36)),((6,17),((11,27),(23,24))))),((8,28),33)),(4,(22,25))),(((5,12),(26,38)),19)),14);
 625: 1 -3264.515625 -3080.661541 (0,(((((((((1,35),32),(((2,21),(16,18)),29)),(7,(15,34))),((9,10),39)),((8,28),33)),(((3,20),(((13,31),36),(30,37))),((6,17),((11,27),(23,24))))),(4,(22,25))),(((5,12),(26,38)),19)),14);
 626: 2 -3223.291016 -3080.968204 (0,(((((((1,32),35),((7,(15,34)),29)),(2,((16,18),21))),(((8,28),33),((9,10),39))),((((3,20),(6,17)),(((13,31),36),(30,37))),((11,27),(23,24)))),((4,25),22)),((((5,(26,38)),12),19),14));
 627: 1 -2815.327637 -3081.709591 (0,(((((((((1,35),32),(7,(15,34))),29),((2,21),(16,18))),(9,(10,39))),(((3,20),(((13,31),36),(30,37))),((11,(23,24)),27))),((((4,(22,25)),(6,17)),33),(8,28))),(((5,12),(26,38)),19)),14);
 628: 2 -3261.141602 -3088.379212 (0,(((((((1,35),32),((7,(15,34)),29)),(((2,21),16),18)),((9,39),10)),((((3,20),(((13,31),(30,37)),36)),((6,17),((11,27),(23,24)))),((8,28),33))),(4,(22,25))),((((5,(26,38)),12),19),14));
 629: 1 -3210.737305 -3079.104178 (0,((((((((1,32),35),(7,(15,34))),29),((2,21),(16,18))),(((((3,20),(6,17)),(((13,31),36),(30,37))),((11,27),(23,24))),((9,10),39))),((8,28),33)),(4,(22,25))),(((5,12),(19,(26,38))),14));
 630: 1 -2937.825195 -3087.544613 (0,((((((((1,35),32),(7,(15,34))),29),(((8,28),33),((9,10),39))),((2,21),(16,18))),(((3,20),(((13,31),36),(30,37))),((6,17),((11,27),(23,24))))),(4,(22,25))),(((5,12),(19,(26,38))),14));
 631: 2 -3290.694336 -3079.375957 (0,(((((((((1,35),32),(7,(15,34))),29),((2,(16,18)),21)),((((3,20),(((13,31),(30,37)),36)),((11,27),(23,24))),((9,39),10))),((6,17),((8,28),33))),(4,(22,25))),((5,(12,(26,38))),19)),14);
 632: 1 -2912.520996 -3081.244353 (0,(((((((((1,32),35),(7,(15,34))),29),((2,21),(16,18))),((3,20),(((11,27),(23,24)),(((13,31),36),(30,37))))),(((6,17),((9,10),39)),((8,28),33))),(4,(22,25))),(((5,12),(26,38)),19)),14);
 633: 1 -3013.115723 -3080.98543 (0,((((((((((1,32),35),(7,(15,34))),29),((2,21),(16,18))),(((3,20),(((13,31),36),(30,37))),((11,27),(23,24)))),((6,17),((8,28),33))),((9,10),39)),(4,(22,25))),(((5,12),(26,38)),19)),14);
 634: 1 -2792.703369 -3095.00287 (0,(((((((((((1,32),35),(7,(15,34))),29),((2,21),(16,18))),((6,17),((9,10),39))),((3,20),(((13,31),36),(30,37)))),((11,27),(23,24))),((8,28),33)),(4,(22,25))),(((5,12),(26,38)),19)),14);
 635: 12 -2799.897461 -3077.046411 (0,(((((((((1,32),35),((7,(15,34)),29)),((2,21),(16,18))),((9,10),39)),((((3,20),(6,17)),(((13,31),36),(30,37))),((11,27),(23,24)))),((8,28),33)),(4,(22,25))),(((5,12),(26,38)),19)),14);
 636: 2 -2890.580078 -3090.808234 (0,(((((((((((1,32),35),(7,(15,34))),29),((2,21),(16,18))),((9,10),39)),((3,20),(((13,31),(30,37)),36))),((11,(23,24)),27)),((6,17),((8,28),33))),(4,(22,25))),(((5,12),(26,38)),19)),14);
 637: 2 -3016.73291 -3080.111678 (0,((((((((1,35),32),(((2,21),(16,18)),29)),(7,(15,34))),(((8,28),33),((9,10),39))),((((3,20),(((13,31),36),(30,37))),((11,27),(23,24))),(6,17))),(4,(22,25))),(((5,12),(26,38)),19)),14);
 638: 1 -2922.423096 -3083.15151 (0,(((((((((1,35),32),(7,(15,34))),29),((2,(16,18)),21)),(((3,20),(6,17)),(((11,(23,24)),27),(((13,31),36),(30,37))))),(((8,28),33),(9,(10,39)))),(4,(22,25))),(((5,12),(26,38)),19)),14);
 639: 2 -3264.205566 -3078.925219 (0,((((((((((1,32),35),(7,(15,34))),29),((2,(16,18)),21)),((6,17),((9,39),10))),((((3,20),((13,31),36)),(30,37)),((11,(23,24)),27))),((8,28),33)),(4,(22,25))),14),(5,((12,(26,38)),19)));
 640: 1 -3391.455566 -3081.709591 (0,(((((((((1,35),32),(7,(15,34))),29),((2,21),(16,18))),(9,(10,39))),(((3,20),(((13,31),36),(30,37))),((11,(23,24)),27))),((((4,(22,25)),(6,17)),33),(8,28))),(((5,12),(26,38)),19)),14);
 641: 2 -2913.009766 -3079.634233 (0,((((((((1,32),35),((7,(15,34)),29)),((2,(16,18)),21)),(((3,20),(((13,31),36),(30,37))),(11,((23,24),27)))),(((6,17),((9,10),39)),((8,28),33))),(4,(22,25))),14),((5,(12,(26,38))),19));
 642: 1 -2989.36377 -3096.425234 (0,(((((((1,32),35),((2,((16,18),21)),(((3,20),(((13,31),36),(30,37))),((6,17),((11,27),(23,24)))))),((7,(15,34)),29)),((8,28),33)),((9,39),10)),(4,(22,25))),(((5,12),(19,(26,38))),14));
 643: 1 -2934.044922 -3093.393744 (0,((((((((((1,32),35),(7,(15,34))),29),((2,(16,18)),21)),((9,10),39)),(((3,20),(((13,31),36),(30,37))),((11,27),(23,24)))),(((4,(22,25)),(6,17)),((8,28),33))),14),((5,(26,38)),12)),19);
 644: 2 -2911.873047 -3080.436849 (0,((((((((1,32),35),((7,(15,34)),29)),(2,((16,18),21))),((9,10),39)),((8,28),33)),((((3,20),(6,17)),(((13,31),(30,37)),36)),((11,27),(23,24)))),((4,25),22)),((((5,(26,38)),12),19),14));
 645: 1 -3049.714355 -3086.736556 (0,((((((((1,32),35),(((2,21),(16,18)),29)),((7,34),15)),(((8,28),33),((9,39),10))),((((3,20),(6,17)),(((13,31),36),(30,37))),((11,27),(23,24)))),(4,(22,25))),(((5,12),(26,38)),19)),14);
 646: 1 -2993.877441 -3083.741432 (0,(((((((((1,32),35),(7,(15,34))),(((2,(16,18)),21),29)),((9,39),10)),(((3,20),(((13,31),(30,37)),36)),((11,(23,24)),27))),(((6,17),(8,28)),33)),(4,(22,25))),(((5,12),(26,38)),19)),14);
 647: 2 -2930.947998 -3077.378858 (0,(((((((((1,32),35),((7,(15,34)),29)),((2,21),(16,18))),((9,10),39)),((((3,20),(((13,31),(30,37)),36)),((11,27),(23,24))),(6,17))),((8,28),33)),(4,(22,25))),14),(((5,12),(26,38)),19));
 648: 1 -3110.487793 -3082.194603 (0,((((((((((1,35),32),(7,(15,34))),29),((2,21),(16,18))),((9,10),39)),(((3,20),(((13,31),(30,37)),36)),(((6,17),(23,24)),(11,27)))),((8,28),33)),(4,(22,25))),(((5,12),(26,38)),19)),14);
 649: 1 -3178.502441 -3077.378858 (0,(((((((((1,32),35),((7,(15,34)),29)),((2,21),(16,18))),((9,10),39)),((((3,20),(((13,31),(30,37)),36)),((11,27),(23,24))),(6,17))),((8,28),33)),(4,(22,25))),14),(((5,12),(26,38)),19));
 650: 13 -3156.080078 -3083.924475 (0,(((((((((1,(32,35)),(7,(15,34))),29),(((2,21),16),18)),((9,10),39)),(((3,20),(((13,31),36),(30,37))),((6,17),((11,27),(23,24))))),((8,28),33)),(4,(22,25))),(((5,12),(26,38)),19)),14);
 651: 1 -3246.810547 -3081.326858 (0,(((((((((1,32),35),(7,(15,34))),29),((2,21),(16,18))),(((3,20),(((11,27),(23,24)),(((13,31),36),(30,37)))),((9,10),39))),((6,17),((8,28),33))),(4,(22,25))),(((5,12),(26,38)),19)),14);
 652: 4 -3022.132568 -3077.773796 (0,(((((((((1,32),35),(7,(15,34))),29),(2,((16,18),21))),(((3,20),(((13,31),36),(30,37))),((11,27),(23,24)))),(((6,17),((9,10),39)),((8,28),33))),(4,(22,25))),(((5,12),(26,38)),19)),14);
 653: 4 -3058.732422 -3074.46749 (0,((((((((((1,35),32),(7,(15,34))),29),((2,21),(16,18))),((9,39),10)),(((3,20),(((13,31),36),(30,37))),((6,17),((11,(23,24)),27)))),((8,28),33)),(4,(22,25))),(((5,(26,38)),12),19)),14);
 654: 10 -3183.619629 -3078.509132 (0,((((((((((1,32),35),(7,(15,34))),29),((2,21),(16,18))),((9,39),10)),((3,20),((11,((23,24),27)),(((13,31),36),(30,37))))),((6,17),((8,28),33))),(4,(22,25))),(((5,12),(26,38)),19)),14);
 655: 1 -2870.966797 -3079.764871 (0,(((((((((1,32),35),((7,(15,34)),29)),((2,21),(16,18))),((9,39),10)),(((3,20),(((13,31),36),(30,37))),((11,(23,24)),27))),(((6,17),33),(8,28))),(4,(22,25))),(((5,12),(26,38)),19)),14);
 656: 5 -2892.274414 -3077.424689 (0,(((((((((1,35),32),((7,(15,34)),29)),((2,(16,18)),21)),((9,39),10)),(((3,20),(((13,31),(30,37)),36)),((11,27),(23,24)))),((6,17),((8,28),33))),(4,(22,25))),((5,(12,(26,38))),19)),14);
 657: 1 -2856.929688 -3082.194603 (0,((((((((((1,35),32),(7,(15,34))),29),((2,21),(16,18))),((9,10),39)),(((3,20),(((13,31),(30,37)),36)),(((6,17),(23,24)),(11,27)))),((8,28),33)),(4,(22,25))),(((5,12),(26,38)),19)),14);
 658: 1 -2693.492676 -3123.592197 (0,((((((((1,35),32),(7,(15,34))),29),((2,21),(16,18))),(((8,28),33),((9,10),39))),(((3,20),(((13,31),36),(30,37))),((6,17),(((11,27),24),23)))),(4,(22,25))),(((5,12),(19,(26,38))),14));
 659: 2 -3088.899902 -3110.901578 (0,((((((((((1,35),32),((7,(15,34)),29)),((2,21),(16,18))),((6,17),((9,39),10))),((8,28),33)),(((3,20),(((13,31),36),(30,37))),((11,27),(23,24)))),(4,(22,25))),(12,(26,38))),(5,19)),14);
 660: 5 -3079.577148 -3079.927717 (0,(((((((1,35),32),((7,(15,34)),29)),((2,21),(16,18))),((9,39),10)),((((3,20),(((13,31),(30,37)),36)),((6,17),((11,27),(23,24)))),((8,28),33))),(4,(22,25))),(((5,(12,(26,38))),19),14));
 661: 7 -3279.067871 -3078.818029 (0,((((((((((1,35),32),(7,(15,34))),29),((2,(16,18)),21)),((6,17),((9,10),39))),((((3,20),((13,31),36)),(30,37)),(11,((23,24),27)))),((8,28),33)),(4,(22,25))),(((5,(26,38)),12),19)),14);
 662: 3 -2916.659668 -3085.844409 (0,(((((((((1,35),32),(((2,21),(16,18)),29)),(7,(15,34))),((9,10),39)),((8,28),33)),(4,(22,25))),((((3,20),(((13,31),36),(30,37))),((11,27),(23,24))),(6,17))),(((5,12),(26,38)),19)),14);
 663: 1 -3222.952148 -3079.724602 (0,(((((((((1,32),35),(7,(15,34))),29),((2,21),(16,18))),(((3,20),(((13,31),36),(30,37))),((11,27),(23,24)))),(((6,17),((8,28),33)),((9,10),39))),(4,(22,25))),(((5,12),(26,38)),19)),14);
 664: 3 -3026.643066 -3079.287723 (0,((((((((((1,35),32),(7,(15,34))),29),((2,21),(16,18))),((9,10),39)),(((3,20),(((11,27),(23,24)),(((13,31),36),(30,37)))),(6,17))),((8,28),33)),(4,(22,25))),(((5,12),(26,38)),19)),14);
 665: 2 -2916.057373 -3096.248715 (0,((((((((((1,32),35),(7,(15,34))),29),(16,18)),(2,21)),(((3,20),(((13,31),36),(30,37))),((11,27),(23,24)))),(((6,17),((9,10),39)),((8,28),33))),(4,(22,25))),(((5,12),(26,38)),19)),14);
 666: 5 -2920.929199 -3084.870625 (0,(((((((((1,(32,35)),(7,(15,34))),29),(((2,21),16),18)),(9,(10,39))),((((3,20),(6,17)),(((13,31),36),(30,37))),(11,((23,24),27)))),((8,28),33)),(4,(22,25))),(((5,12),(26,38)),19)),14);
 667: 5 -3103.78418 -3080.248133 (0,(((((((((1,32),35),(7,(15,34))),29),((2,(16,18)),21)),((6,17),((9,10),39))),(((3,20),(((13,31),36),(30,37))),((11,27),(23,24)))),((4,(22,25)),((8,28),33))),(((5,12),(26,38)),19)),14);
 668: 1 -2940.905273 -3081.383107 (0,((((((((1,(32,35)),(7,(15,34))),29),((2,21),(16,18))),(((3,20),(((6,17),((11,(23,24)),27)),(((13,31),(30,37)),36))),((9,10),39))),((8,28),33)),(4,(22,25))),(((5,12),(26,38)),19)),14);
 669: 1 -3004.240967 -3085.551218 (0,((((((((((1,32),35),(7,(15,34))),29),((2,21),(16,18))),((9,10),39)),((((3,20),36),((13,31),(30,37))),((6,17),((11,27),(23,24))))),((8,28),33)),(4,(22,25))),(((5,12),(26,38)),19)),14);
 670: 2 -2908.65625 -3086.048909 (0,((((((((1,32),35),(7,(15,34))),29),((2,21),(16,18))),((9,10),39)),((4,(22,25)),((8,28),33))),(((((3,20),((13,31),36)),(30,37)),((11,27),(23,24))),(6,17))),((((5,(26,38)),12),19),14));
 671: 1 -2823.806396 -3080.676126 (0,(((((((((1,32),35),((7,(15,34)),29)),((2,21),(16,18))),((9,10),39)),((3,20),(((11,27),(23,24)),(((13,31),36),(30,37))))),((6,17),((8,28),33))),(4,(22,25))),(((5,12),(26,38)),19)),14);
 672: 14 -2997.826904 -3077.829796 (0,(((((((((1,32),35),(7,(15,34))),29),((2,(16,18)),21)),((((3,20),(((13,31),36),(30,37))),((6,17),((11,27),(23,24)))),((9,39),10))),((8,28),33)),(4,(22,25))),(((5,12),(26,38)),19)),14);
 673: 1 -3007.276367 -3079.371508 (0,((((((((1,32),35),((7,(15,34)),29)),(2,((16,18),21))),((9,10),39)),((8,28),33)),((((3,20),(((13,31),36),(30,37))),(6,17)),((11,(23,24)),27))),(4,(22,25))),((((5,(26,38)),12),19),14));
 674: 3 -2939.903564 -3076.279813 (0,((((((((((1,32),35),(7,(15,34))),29),((2,21),(16,18))),((6,17),((9,39),10))),((8,28),33)),(((3,20),(((13,31),36),(30,37))),((11,27),(23,24)))),(4,(22,25))),((5,(12,(26,38))),19)),14);
 675: 3 -2915.109619 -3088.706606 (0,((((((((1,32),35),(7,(15,34))),29),((2,21),(16,18))),((9,10),39)),(((3,20),(((13,31),36),(30,37))),(11,((23,24),27)))),((4,(22,25)),(((6,17),33),(8,28)))),((((5,12),(26,38)),19),14));
 676: 5 -3252.703613 -3080.551666 (0,((((((((((1,32),35),(7,(15,34))),29),((2,(16,18)),21)),((9,39),10)),(((3,20),(((13,31),36),(30,37))),(((6,17),(23,24)),(11,27)))),((8,28),33)),(4,(22,25))),(((5,12),(26,38)),19)),14);
 677: 1 -2924.66748 -3078.246538 (0,(((((((((1,32),35),(7,(15,34))),29),((2,21),(16,18))),(((8,28),33),((9,10),39))),((((3,20),(6,17)),(((13,31),36),(30,37))),((11,27),(23,24)))),(4,(22,25))),(((5,12),(26,38)),19)),14);
 678: 3 -2942.830566 -3077.266285 (0,((((((((1,32),35),((7,(15,34)),29)),((2,21),(16,18))),(((8,28),33),((9,10),39))),((((3,20),(((13,31),36),(30,37))),((11,27),(23,24))),(6,17))),(4,(22,25))),(((5,12),(26,38)),19)),14);
 679: 2 -3186.632812 -3081.979074 (0,((((((((((1,32),35),(7,(15,34))),29),((2,(16,18)),21)),((9,39),10)),(((6,17),(8,28)),33)),(((3,20),(((13,31),(30,37)),36)),((11,(23,24)),27))),(4,(22,25))),(((5,12),(26,38)),19)),14);
 680: 1 -3073.558105 -3082.561144 (0,(((((((((1,35),32),((7,(15,34)),29)),((2,21),(16,18))),((9,10),39)),(((3,20),(((13,31),36),(30,37))),(((6,17),(23,24)),(11,27)))),((8,28),33)),(4,(22,25))),(((5,12),(26,38)),19)),14);
 681: 1 -3297.575928 -3087.952562 (0,((((((1,(32,35)),((7,(15,34)),29)),(((2,21),(16,18)),((((3,20),(((13,31),36),(30,37))),(6,17)),(11,((23,24),27))))),(((8,28),33),((9,10),39))),(4,(22,25))),(((5,12),(26,38)),19)),14);
 682: 3 -3090.813477 -3079.947054 (0,((((((((1,32),35),((7,(15,34)),29)),((2,21),(16,18))),((((3,20),(((13,31),36),(30,37))),((11,27),(23,24))),((6,17),((9,39),10)))),((8,28),33)),(4,(22,25))),(((5,(26,38)),12),19)),14);
 683: 2 -3027.393066 -3080.778215 (0,((((((((((1,32),35),(7,(15,34))),29),((2,(16,18)),21)),((9,10),39)),(((3,20),(((13,31),36),(30,37))),((11,(23,24)),27))),((6,17),((8,28),33))),((5,12),(19,(26,38)))),(4,(22,25))),14);
 684: 6 -3240.427979 -3075.803948 (0,(((((((((1,32),35),(7,(15,34))),29),((2,21),(16,18))),((9,10),39)),(((3,20),(((13,31),(30,37)),36)),(11,((23,24),27)))),((6,17),((8,28),33))),(4,(22,25))),((5,((12,(26,38)),19)),14));
 685: 2 -3036.631836 -3079.597958 (0,(((((((((1,35),32),(7,(15,34))),(((2,21),(16,18)),29)),((9,10),39)),(((3,20),(((13,31),(30,37)),36)),((6,17),((11,27),(23,24))))),((8,28),33)),(4,(22,25))),(((5,12),(26,38)),19)),14);
 686: 2 -3057.840332 -3080.205284 (0,(((((((1,35),32),((7,(15,34)),29)),(2,((16,18),21))),(((6,17),(9,(10,39))),((8,28),33))),(((3,20),(((13,31),(30,37)),36)),(11,((23,24),27)))),((4,25),22)),((((5,(26,38)),19),12),14));
 687: 3 -3199.055176 -3085.277347 (0,((((((((((1,32),35),(7,(15,34))),29),((2,21),(16,18))),((9,10),39)),((((3,20),(6,17)),((13,(31,36)),(30,37))),((11,27),(23,24)))),((8,28),33)),(4,(22,25))),((5,(12,(26,38))),19)),14);
 688: 4 -3155.055176 -3080.589425 (0,(((((((1,32),35),((7,(15,34)),29)),(2,((16,18),21))),(((8,28),33),((9,10),39))),((((3,20),(6,17)),(((13,31),36),(30,37))),((11,(23,24)),27))),(4,(22,25))),((((5,(26,38)),12),19),14));
 689: 3 -3227.795166 -3079.578652 (0,(((((((((1,35),32),((7,(15,34)),29)),(((2,21),16),18)),((6,17),((9,10),39))),((8,28),33)),(((3,20),(((13,31),(30,37)),36)),((11,(23,24)),27))),(4,(22,25))),(((5,12),(26,38)),19)),14);
 690: 1 -3147.560547 -3077.357919 (0,((((((((1,35),32),((7,(15,34)),29)),((2,21),(16,18))),((9,39),10)),(((3,20),(((13,31),(30,37)),36)),((6,17),((11,27),(23,24))))),((8,28),33)),(4,(22,25))),((((5,(26,38)),12),19),14));
 691: 12 -2843.965332 -3076.066334 (0,((((((((((1,32),35),(7,(15,34))),29),((2,(16,18)),21)),((9,39),10)),(((3,20),(((13,31),(30,37)),36)),((11,(23,24)),27))),((6,17),((8,28),33))),(4,(22,25))),(((5,12),(26,38)),19)),14);
 692: 4 -2908.046875 -3082.549679 (0,((((((((1,32),35),(7,(15,34))),29),((2,(16,18)),21)),((6,17),((9,39),10))),(((3,20),(((13,31),(30,37)),36)),((11,(23,24)),27))),((8,28),33)),((4,(22,25)),((((5,12),(26,38)),19),14)));
 693: 2 -2927.010498 -3083.542681 (0,((((((((((1,32),35),(7,(15,34))),29),((2,21),(16,18))),((6,17),((9,10),39))),(((3,20),(((13,31),36),(30,37))),((11,27),(23,24)))),((8,28),33)),((4,22),25)),(((5,12),(26,38)),19)),14);
 694: 1 -2908.974365 -3081.709591 (0,(((((((((1,35),32),(7,(15,34))),29),((2,21),(16,18))),(9,(10,39))),(((3,20),(((13,31),36),(30,37))),((11,(23,24)),27))),((((4,(22,25)),(6,17)),33),(8,28))),(((5,12),(26,38)),19)),14);
 695: 9 -2920.919434 -3076.841687 (0,((((((((1,(32,35)),(7,(15,34))),29),((2,21),(16,18))),(((8,28),33),((9,10),39))),(((3,20),(((13,31),36),(30,37))),((6,17),((11,27),(23,24))))),(4,(22,25))),(((5,12),(26,38)),19)),14);
 696: 29 -2959.966797 -3075.022549 (0,((((((((((1,32),35),(7,(15,34))),29),((2,21),(16,18))),((9,10),39)),((((3,20),(6,17)),(((13,31),36),(30,37))),((11,(23,24)),27))),((8,28),33)),(4,(22,25))),(((5,12),(26,38)),19)),14);
 697: 3 -3289.615967 -3084.895899 (0,((((((((((1,35),32),(7,(15,34))),29),((2,(16,18)),21)),((9,39),10)),(((3,20),((13,(31,36)),(30,37))),((6,17),((11,(23,24)),27)))),((8,28),33)),(4,(22,25))),(((5,(26,38)),12),19)),14);
 698: 1 -3079.962402 -3081.099064 (0,(((((((((1,35),32),(7,(15,34))),29),(2,((16,18),21))),(((6,17),((9,10),39)),((8,28),33))),((3,20),(((11,(23,24)),27),(((13,31),36),(30,37))))),(4,(22,25))),(((5,12),(26,38)),19)),14);
 699: 11 -3101.695312 -3076.845597 (0,((((((((1,35),32),(7,(15,34))),29),((2,21),(16,18))),(((8,28),33),((9,10),39))),(((3,20),(((13,31),36),(30,37))),((6,17),((11,27),(23,24))))),(4,(22,25))),(((5,(19,(26,38))),12),14));
 700: 1 -3006.852051 -3080.817561 (0,(((((((((1,32),35),(7,(15,34))),(((2,21),(16,18)),29)),(((3,20),(((13,31),36),(30,37))),(11,((23,24),27)))),((6,17),((9,10),39))),((8,28),33)),(4,(22,25))),(((5,12),(26,38)),19)),14);
 701: 1 -3041.030762 -3079.703497 (0,((((((((1,35),32),(7,(15,34))),((2,((16,18),21)),29)),(((6,17),((9,10),39)),((8,28),33))),(((3,20),(((13,31),36),(30,37))),((11,(23,24)),27))),(4,(22,25))),(((5,12),(26,38)),19)),14);
 702: 1 -3177.823242 -3081.979074 (0,((((((((((1,32),35),(7,(15,34))),29),((2,(16,18)),21)),((9,39),10)),(((6,17),(8,28)),33)),(((3,20),(((13,31),(30,37)),36)),((11,(23,24)),27))),(4,(22,25))),(((5,12),(26,38)),19)),14);
 703: 2 -3017.589844 -3081.606307 (0,(((((((((1,32),35),((7,(15,34)),29)),((2,(16,18)),21)),((((3,20),(((13,31),36),(30,37))),((11,27),(23,24))),((9,10),39))),((8,28),33)),(6,17)),(4,(22,25))),((5,(12,(26,38))),19)),14);
 704: 4 -3142.746094 -3079.307281 (0,((((((((((1,32),35),(7,(15,34))),29),((2,21),(16,18))),((6,17),((9,10),39))),((3,20),(((11,27),(23,24)),(((13,31),36),(30,37))))),((8,28),33)),(4,(22,25))),(((5,12),(26,38)),19)),14);
 705: 2 -2976.927002 -3081.560502 (0,(((((((((1,32),35),(7,(15,34))),29),((2,(16,18)),21)),((9,10),39)),(((3,20),(((13,31),36),(30,37))),(11,((23,24),27)))),((((4,(22,25)),(6,17)),33),(8,28))),(((5,(26,38)),12),19)),14);
 706: 2 -3288.800293 -3078.548907 (0,((((((((((1,32),35),(7,(15,34))),29),((2,(16,18)),21)),((9,10),39)),(((3,20),(((13,31),36),(30,37))),((11,27),(23,24)))),((8,28),33)),((4,(22,25)),(6,17))),14),(((5,(26,38)),12),19));
 707: 1 -2984.460938 -3086.948425 (0,(((((((((1,32),35),(7,(15,34))),29),((2,(16,18)),21)),(((3,20),(((13,31),36),(30,37))),((11,(23,24)),27))),((6,17),((9,10),39))),((8,28),33)),((4,(22,25)),(((5,12),(26,38)),19))),14);
 708: 1 -2940.617188 -3082.002533 (0,(((((((((1,32),35),(((2,21),(16,18)),29)),(7,(15,34))),((6,17),((9,10),39))),(((3,20),(((13,31),36),(30,37))),(11,((23,24),27)))),((8,28),33)),(4,(22,25))),(((5,12),(26,38)),19)),14);
 709: 1 -3086.983643 -3081.293218 (0,(((((((((1,32),35),(7,(15,34))),29),((2,21),(16,18))),((9,10),39)),((3,20),(((11,27),(23,24)),(((13,31),36),(30,37))))),(((4,(22,25)),(6,17)),((8,28),33))),(((5,(26,38)),12),19)),14);
 710: 3 -2781.392578 -3078.622928 (0,(((((((((1,(32,35)),(7,(15,34))),29),((2,21),(16,18))),((9,10),39)),(((3,20),(((13,31),36),(30,37))),((11,27),(23,24)))),(((6,17),(8,28)),33)),(4,(22,25))),(((5,12),(26,38)),19)),14);
 711: 2 -2968.373047 -3089.447414 (0,((((((((((1,32),35),(7,(15,34))),29),((2,21),(16,18))),(((6,17),(9,39)),10)),((((3,20),(30,37)),((13,31),36)),((11,27),(23,24)))),((8,28),33)),(4,(22,25))),(((5,12),(26,38)),19)),14);
 712: 2 -2981.749268 -3075.145196 (0,((((((((((1,32),35),(7,(15,34))),29),((2,(16,18)),21)),((9,39),10)),(((3,20),(((13,31),(30,37)),36)),((6,17),((11,27),(23,24))))),((8,28),33)),(4,(22,25))),(((5,12),(26,38)),19)),14);
 713: 5 -3058.927734 -3075.240454 (0,(((((((((1,32),35),(7,(15,34))),29),((2,21),(16,18))),((9,10),39)),((((3,20),(6,17)),(((13,31),36),(30,37))),((11,27),(23,24)))),((8,28),33)),(4,(22,25))),((((5,12),(26,38)),19),14));
 714: 2 -3117.821533 -3080.111678 (0,((((((((1,35),32),(((2,21),(16,18)),29)),(7,(15,34))),(((8,28),33),((9,10),39))),((((3,20),(((13,31),36),(30,37))),((11,27),(23,24))),(6,17))),(4,(22,25))),(((5,12),(26,38)),19)),14);
 715: 4 -2924.609375 -3085.096288 (0,((((((((((1,32),35),(7,(15,34))),29),((2,21),(16,18))),((6,17),((9,10),39))),(((3,20),(((13,36),31),(30,37))),(11,((23,24),27)))),((8,28),33)),(4,(22,25))),(((5,12),(26,38)),19)),14);
 716: 1 -3039.358154 -3080.645923 (0,((((((((1,(32,35)),(7,(15,34))),29),((2,(16,18)),21)),((((3,20),(((13,31),(30,37)),36)),((11,(23,24)),27)),((6,17),(9,(10,39))))),((8,28),33)),(4,(22,25))),14),(((5,(26,38)),19),12));
 717: 3 -2910.121582 -3083.542681 (0,((((((((((1,32),35),(7,(15,34))),29),((2,21),(16,18))),((6,17),((9,10),39))),(((3,20),(((13,31),36),(30,37))),((11,27),(23,24)))),((8,28),33)),((4,22),25)),(((5,12),(26,38)),19)),14);
 718: 3 -3087.462402 -3084.883616 (0,((((((((((1,35),32),(7,(15,34))),29),((2,(16,18)),21)),((9,39),10)),(((3,20),(((13,36),31),(30,37))),((6,17),((11,(23,24)),27)))),((8,28),33)),(4,(22,25))),(((5,(26,38)),12),19)),14);
 719: 2 -3132.470215 -3078.074813 (0,(((((((((1,32),35),((7,(15,34)),29)),((2,21),(16,18))),((9,10),39)),((8,28),33)),((((3,20),(6,17)),(((13,31),36),(30,37))),((11,27),(23,24)))),(4,(22,25))),(((5,12),(26,38)),19)),14);
 720: 5 -2874.5979 -3077.357919 (0,((((((((1,35),32),((7,(15,34)),29)),((2,21),(16,18))),((9,39),10)),(((3,20),(((13,31),(30,37)),36)),((6,17),((11,27),(23,24))))),((8,28),33)),(4,(22,25))),((((5,(26,38)),12),19),14));
 721: 2 -2935.369629 -3081.383107 (0,((((((((1,(32,35)),(7,(15,34))),29),((2,21),(16,18))),(((3,20),(((6,17),((11,(23,24)),27)),(((13,31),(30,37)),36))),((9,10),39))),((8,28),33)),(4,(22,25))),(((5,12),(26,38)),19)),14);
 722: 1 -2956.981201 -3078.181337 (0,(((((((((1,32),35),((7,(15,34)),29)),((2,21),(16,18))),((9,10),39)),(((3,20),(((13,31),(30,37)),36)),((6,17),((11,27),(23,24))))),((8,28),33)),(4,(22,25))),(((5,12),(26,38)),19)),14);
 723: 43 -3222.614258 -3074.850644 (0,((((((((((1,32),35),(7,(15,34))),29),((2,(16,18)),21)),((6,17),((9,10),39))),(((3,20),(((13,31),36),(30,37))),((11,27),(23,24)))),((8,28),33)),(4,(22,25))),((5,12),(19,(26,38)))),14);
 724: 3 -3068.493652 -3081.821774 (0,(((((((((1,32),35),(7,(15,34))),29),((2,21),(16,18))),(((3,20),(((13,31),36),(30,37))),((11,27),(23,24)))),((9,10),39)),(((4,(22,25)),(6,17)),((8,28),33))),(((5,(26,38)),12),19)),14);
 725: 4 -3163.027344 -3086.726305 (0,(((((((((1,(32,35)),(7,(15,34))),29),((2,21),(16,18))),((9,10),39)),(((3,((6,17),20)),(((13,31),36),(30,37))),(11,((23,24),27)))),((8,28),33)),(4,(22,25))),(((5,12),(26,38)),19)),14);
 726: 3 -2912.30127 -3077.925798 (0,(((((((((1,35),32),(7,(15,34))),29),((2,21),(16,18))),(((3,20),(((13,31),36),(30,37))),((6,17),((11,27),(23,24))))),(((8,28),33),((9,10),39))),(4,(22,25))),((5,12),(19,(26,38)))),14);
 727: 1 -2934.438965 -3078.318181 (0,((((((((((1,35),32),(7,(15,34))),29),((2,(16,18)),21)),((9,39),10)),((3,20),(((6,17),((11,(23,24)),27)),(((13,31),36),(30,37))))),((8,28),33)),(4,(22,25))),(((5,(26,38)),12),19)),14);
 728: 1 -3142.541992 -3087.544613 (0,((((((((1,35),32),(7,(15,34))),29),(((8,28),33),((9,10),39))),((2,21),(16,18))),(((3,20),(((13,31),36),(30,37))),((6,17),((11,27),(23,24))))),(4,(22,25))),(((5,12),(19,(26,38))),14));
 729: 3 -2949.085449 -3079.82874 (0,((((((((1,32),35),((7,(15,34)),29)),((2,(16,18)),21)),(((6,17),((9,10),39)),((8,28),33))),(((3,20),(((13,31),(30,37)),36)),(11,((23,24),27)))),(4,(22,25))),14),((5,(12,(26,38))),19));
 730: 5 -3222.800293 -3084.231116 (0,(((((((1,32),35),((7,(15,34)),29)),((2,21),(16,18))),((9,39),10)),((8,28),33)),((((3,20),(((13,31),36),(30,37))),(6,17)),((11,27),(23,24)))),((4,(22,25)),((((5,12),(26,38)),19),14)));
 731: 3 -3078.890137 -3086.703004 (0,(((((((((1,32),35),(7,(15,34))),29),(2,((16,18),21))),((9,39),10)),(((3,20),(((13,31),36),(30,37))),((((6,17),(23,24)),27),11))),(((4,25),22),((8,28),33))),(((5,(26,38)),12),19)),14);
 732: 2 -2998.178467 -3078.451818 (0,(((((((((1,(32,35)),(7,(15,34))),29),((2,21),(16,18))),(9,(10,39))),((3,20),(((6,17),((11,(23,24)),27)),(((13,31),(30,37)),36)))),((8,28),33)),(4,(22,25))),(((5,12),(26,38)),19)),14);
 733: 2 -3133.333496 -3077.949122 (0,(((((((((1,35),32),(7,(15,34))),(((2,21),(16,18)),29)),((9,10),39)),(((3,20),(((13,31),36),(30,37))),((6,17),((11,27),(23,24))))),((8,28),33)),(4,(22,25))),(((5,12),(26,38)),19)),14);
 734: 2 -3003.681152 -3080.475496 (0,(((((((((1,32),35),((7,(15,34)),29)),((2,21),(16,18))),((9,39),10)),((((3,20),((13,31),36)),(30,37)),((11,(23,24)),27))),((6,17),((8,28),33))),(4,(22,25))),(((5,12),(26,38)),19)),14);
 735: 1 -3375.989502 -3075.749209 (0,(((((((((1,(32,35)),(7,(15,34))),29),((2,21),(16,18))),((9,10),39)),(((3,20),(((13,31),(30,37)),36)),((11,27),(23,24)))),((6,17),((8,28),33))),(4,(22,25))),(((5,12),(26,38)),19)),14);
 736: 2 -3115.878662 -3083.15151 (0,(((((((((1,35),32),(7,(15,34))),29),((2,(16,18)),21)),(((3,20),(6,17)),(((11,(23,24)),27),(((13,31),36),(30,37))))),(((8,28),33),(9,(10,39)))),(4,(22,25))),(((5,12),(26,38)),19)),14);
 737: 6 -2865.28418 -3079.345597 (0,((((((((1,35),32),(7,(15,34))),29),((2,(16,18)),21)),((((3,20),(((13,31),36),(30,37))),((6,17),((11,(23,24)),27))),(((8,28),33),((9,10),39)))),(4,(22,25))),((5,12),(19,(26,38)))),14);
 738: 2 -2881.085205 -3080.747715 (0,(((((((((1,32),35),((7,15),34)),29),((2,(16,18)),21)),((6,17),((9,39),10))),(((3,20),(((13,31),(30,37)),36)),((11,(23,24)),27))),((8,28),33)),(4,(22,25))),((((5,12),(26,38)),19),14));
 739: 1 -3024.643799 -3076.502054 (0,(((((((((1,32),35),(7,(15,34))),29),((2,(16,18)),21)),((9,39),10)),((((3,20),(6,17)),(((13,31),36),(30,37))),((11,(23,24)),27))),((8,28),33)),((4,25),22)),((((5,12),(26,38)),19),14));
 740: 1 -3149.827637 -3076.796101 (0,((((((((((1,35),32),(7,(15,34))),29),((2,21),(16,18))),((9,39),10)),((((3,20),(6,17)),(((13,31),36),(30,37))),((11,27),(23,24)))),((8,28),33)),((4,25),22)),(((5,12),(26,38)),19)),14);
 741: 3 -3136.979004 -3078.785555 (0,((((((((((1,32),35),(7,(15,34))),29),((2,21),(16,18))),((9,10),39)),((3,20),(((11,27),(23,24)),(((13,31),(30,37)),36)))),((6,17),((8,28),33))),(4,(22,25))),(((5,12),(26,38)),19)),14);
 742: 1 -3024.103516 -3080.891778 (0,((((((((1,35),32),(7,(15,34))),(((2,(16,18)),21),29)),(((8,28),33),((9,10),39))),((((3,20),(6,17)),(((13,31),36),(30,37))),((11,(23,24)),27))),(4,(22,25))),(((5,12),(26,38)),19)),14);
 743: 2 -3139.350098 -3076.579683 (0,(((((((((1,32),35),((7,(15,34)),29)),((2,21),(16,18))),((9,10),39)),(((3,20),(((13,31),36),(30,37))),((6,17),((11,27),(23,24))))),((8,28),33)),(4,(22,25))),14),(((5,12),(26,38)),19));
 744: 1 -3207.506104 -3082.347082 (0,((((((((((1,35),32),(((2,21),(16,18)),29)),(7,(15,34))),((9,10),39)),((8,28),33)),(((3,20),(((13,31),36),(30,37))),((11,27),(23,24)))),(6,17)),(4,(22,25))),(((5,12),(26,38)),19)),14);
 745: 2 -3187.423828 -3082.549679 (0,((((((((1,32),35),(7,(15,34))),29),((2,(16,18)),21)),((6,17),((9,39),10))),(((3,20),(((13,31),(30,37)),36)),((11,(23,24)),27))),((8,28),33)),((4,(22,25)),((((5,12),(26,38)),19),14)));
 746: 1 -2904.70752 -3081.709591 (0,(((((((((1,35),32),(7,(15,34))),29),((2,21),(16,18))),(9,(10,39))),(((3,20),(((13,31),36),(30,37))),((11,(23,24)),27))),((((4,(22,25)),(6,17)),33),(8,28))),(((5,12),(26,38)),19)),14);
 747: 6 -3143.979004 -3075.632965 (0,((((((((((1,35),32),(7,(15,34))),29),((2,(16,18)),21)),((9,39),10)),(((3,20),(((13,31),(30,37)),36)),((11,27),(23,24)))),((6,17),((8,28),33))),(4,(22,25))),(5,((12,(26,38)),19))),14);
 748: 1 -3119.342773 -3080.407117 (0,((((((((1,32),35),(7,(15,34))),(((2,21),(16,18)),29)),(((3,20),(((13,31),36),(30,37))),((11,27),(23,24)))),(((6,17),((9,10),39)),((8,28),33))),(4,(22,25))),(((5,12),(26,38)),19)),14);
 749: 1 -3154.521973 -3079.570831 (0,((((((((1,32),35),((7,(15,34)),29)),((2,21),(16,18))),(((3,20),(((13,31),36),(30,37))),((11,27),(23,24)))),(((6,17),((9,10),39)),((8,28),33))),(4,(22,25))),(((5,12),(26,38)),19)),14);
 750: 1 -3022.828613 -3086.736556 (0,((((((((1,32),35),(((2,21),(16,18)),29)),((7,34),15)),(((8,28),33),((9,39),10))),((((3,20),(6,17)),(((13,31),36),(30,37))),((11,27),(23,24)))),(4,(22,25))),(((5,12),(26,38)),19)),14);
 751: 3 -3055.338623 -3083.099466 (0,(((((((((1,32),35),(7,(15,34))),29),((2,21),(16,18))),((9,10),39)),(((3,20),((11,27),(23,24))),(((13,31),36),(30,37)))),(((4,(22,25)),(6,17)),((8,28),33))),(((5,(26,38)),12),19)),14);
 752: 1 -3158.874512 -3084.513687 (0,((((((((1,32),35),((2,((16,18),21)),29)),(7,(15,34))),((((3,20),(((13,31),36),(30,37))),((11,27),(23,24))),((6,17),((9,39),10)))),((8,28),33)),(4,(22,25))),(((5,12),(26,38)),19)),14);
 753: 2 -3043.422852 -3084.713204 (0,((((((((1,32),35),((7,(15,34)),29)),(((2,21),(16,18)),((6,17),((9,10),39)))),((8,28),33)),(((3,20),(((13,31),36),(30,37))),((11,27),(23,24)))),(4,(22,25))),(((5,12),(26,38)),19)),14);
 754: 2 -2969.352783 -3081.560502 (0,(((((((((1,32),35),(7,(15,34))),29),((2,(16,18)),21)),((9,10),39)),(((3,20),(((13,31),36),(30,37))),(11,((23,24),27)))),((((4,(22,25)),(6,17)),33),(8,28))),(((5,(26,38)),12),19)),14);
 755: 4 -2925.245117 -3080.205284 (0,(((((((1,35),32),((7,(15,34)),29)),(2,((16,18),21))),(((6,17),(9,(10,39))),((8,28),33))),(((3,20),(((13,31),(30,37)),36)),(11,((23,24),27)))),((4,25),22)),((((5,(26,38)),19),12),14));
 756: 1 -2981.000977 -3078.40044 (0,((((((((((1,35),32),(7,(15,34))),29),((2,(16,18)),21)),((9,10),39)),((((3,20),(30,37)),((13,31),36)),((6,17),(11,((23,24),27))))),((8,28),33)),(4,(22,25))),(((5,(26,38)),12),19)),14);
 757: 4 -2925.038574 -3082.138647 (0,(((((((((1,32),35),((7,(15,34)),29)),((2,21),(16,18))),((9,10),39)),(((3,20),(((13,31),36),(30,37))),((6,17),((11,27),(23,24))))),((8,28),33)),(((5,12),(26,38)),19)),(4,(22,25))),14);
 758: 7 -2988.619629 -3084.976623 (0,((((((((1,(32,35)),(((7,34),15),29)),(((2,21),18),16)),((6,17),((9,10),39))),((8,28),33)),(((3,20),(((13,31),36),(30,37))),((11,(23,24)),27))),((4,25),22)),14),(((5,19),(26,38)),12));
 759: 2 -2999.235107 -3081.293218 (0,(((((((((1,32),35),(7,(15,34))),29),((2,21),(16,18))),((9,10),39)),((3,20),(((11,27),(23,24)),(((13,31),36),(30,37))))),(((4,(22,25)),(6,17)),((8,28),33))),(((5,(26,38)),12),19)),14);
 760: 2 -2989.510986 -3077.357919 (0,((((((((1,35),32),((7,(15,34)),29)),((2,21),(16,18))),((9,39),10)),(((3,20),(((13,31),(30,37)),36)),((6,17),((11,27),(23,24))))),((8,28),33)),(4,(22,25))),((((5,(26,38)),12),19),14));
 761: 1 -3154.628906 -3084.754252 (0,((((((((1,32),35),(7,(15,34))),29),((2,(16,18)),21)),((9,39),10)),((8,28),33)),((((3,20),(((13,31),(30,37)),36)),((11,(23,24)),27)),(6,17))),((4,(22,25)),((((5,12),(26,38)),19),14)));
 762: 1 -2781.324219 -3085.040964 (0,(((((((((1,32),35),(7,(15,34))),29),((2,(16,18)),21)),((6,17),((9,10),39))),((3,20),(((11,27),(23,24)),(((13,31),36),(30,37))))),((8,28),33)),((4,(22,25)),(((5,12),(26,38)),19))),14);
 763: 3 -2924.098633 -3079.530557 (0,((((((((((1,32),35),(7,(15,34))),29),((2,(16,18)),21)),((9,10),39)),(((3,20),(((13,31),36),(30,37))),((11,27),(23,24)))),((4,(22,25)),(6,17))),((8,28),33)),14),(((5,(26,38)),12),19));
 764: 5 -3155.177002 -3075.186082 (0,((((((((((1,32),35),(7,(15,34))),29),((2,21),(16,18))),((9,39),10)),(((3,20),(((13,31),(30,37)),36)),((6,17),(11,((23,24),27))))),((8,28),33)),(4,(22,25))),(((5,12),(26,38)),19)),14);
 765: 1 -2984.067627 -3082.473674 (0,(((((((((1,32),35),((7,15),34)),29),((2,21),(16,18))),(((3,20),(((13,31),36),(30,37))),((11,27),(23,24)))),(((6,17),((9,10),39)),((8,28),33))),(4,(22,25))),(((5,12),(26,38)),19)),14);
 766: 1 -3006.407227 -3080.407117 (0,((((((((1,32),35),(7,(15,34))),(((2,21),(16,18)),29)),(((3,20),(((13,31),36),(30,37))),((11,27),(23,24)))),(((6,17),((9,10),39)),((8,28),33))),(4,(22,25))),(((5,12),(26,38)),19)),14);
 767: 1 -3052.842773 -3079.815574 (0,(((((((((1,32),35),(7,(15,34))),29),((2,(16,18)),21)),(((((3,20),(6,17)),(((13,31),(30,37)),36)),((11,27),(23,24))),((9,10),39))),((8,28),33)),(4,(22,25))),(((5,12),(26,38)),19)),14);
 768: 4 -2915.782715 -3081.304371 (0,((((((((1,32),35),(7,(15,34))),29),((2,(16,18)),21)),((((3,20),(((13,31),36),(30,37))),((11,27),(23,24))),((9,10),39))),(((4,(22,25)),(6,17)),((8,28),33))),14),(((5,(26,38)),12),19));
 769: 1 -3297.769287 -3075.584386 (0,((((((((((1,32),35),(7,(15,34))),29),((2,(16,18)),21)),((9,10),39)),(((3,20),(((13,31),36),(30,37))),((11,(23,24)),27))),((6,17),((8,28),33))),(4,(22,25))),(((5,(26,38)),12),19)),14);
 770: 2 -3128.634766 -3078.795247 (0,((((((((((1,35),32),(7,(15,34))),29),((2,(16,18)),21)),((9,39),10)),((3,20),(((11,27),(23,24)),(((13,31),(30,37)),36)))),((6,17),((8,28),33))),(4,(22,25))),((5,(12,(26,38))),19)),14);
 771: 2 -3222.837158 -3077.419038 (0,(((((((((1,32),35),((7,(15,34)),29)),((2,21),(16,18))),((9,10),39)),(((3,20),(((13,31),(30,37)),36)),((11,(23,24)),27))),((6,17),((8,28),33))),(4,(22,25))),(((5,12),(26,38)),19)),14);
 772: 2 -3284.769287 -3078.865291 (0,(((((((((1,35),32),(7,(15,34))),(((2,(16,18)),21),29)),((9,39),10)),((((3,20),(6,17)),(((13,31),36),(30,37))),((11,(23,24)),27))),((8,28),33)),(4,(22,25))),(((5,12),(26,38)),19)),14);
 773: 1 -3057.209961 -3079.703497 (0,((((((((1,35),32),(7,(15,34))),((2,((16,18),21)),29)),(((6,17),((9,10),39)),((8,28),33))),(((3,20),(((13,31),36),(30,37))),((11,(23,24)),27))),(4,(22,25))),(((5,12),(26,38)),19)),14);
 774: 1 -3070.283691 -3079.703497 (0,((((((((1,35),32),(7,(15,34))),((2,((16,18),21)),29)),(((6,17),((9,10),39)),((8,28),33))),(((3,20),(((13,31),36),(30,37))),((11,(23,24)),27))),(4,(22,25))),(((5,12),(26,38)),19)),14);
 775: 1 -3053.020996 -3084.111325 (0,(((((((((1,35),32),(7,(15,34))),29),((2,21),(16,18))),((((3,20),(((13,31),36),(30,37))),(((6,17),(23,24)),(11,27))),((9,10),39))),((8,28),33)),(4,(22,25))),(((5,12),(26,38)),19)),14);
 776: 1 -2963.843994 -3087.471366 (0,((((((((1,35),32),(((2,21),(16,18)),29)),((7,(15,34)),((9,10),39))),((8,28),33)),((((3,20),(((13,31),36),(30,37))),((11,27),(23,24))),(6,17))),(4,(22,25))),(((5,12),(26,38)),19)),14);
 777: 1 -3103.939209 -3079.000351 (0,((((((((1,32),35),(7,(15,34))),(((2,(16,18)),21),29)),((9,39),10)),((((3,20),(6,17)),(((13,31),36),(30,37))),((11,(23,24)),27))),((8,28),33)),(4,(22,25))),((((5,12),(26,38)),19),14));
 778: 14 -2987.955811 -3085.295721 (0,((((((((((1,32),35),(7,(15,34))),29),(((2,21),16),18)),((6,17),((9,10),39))),(((3,20),(((13,31),36),(30,37))),((11,27),(23,24)))),((8,28),33)),(4,(22,25))),(((5,12),(26,38)),19)),14);
 779: 2 -3204.358887 -3079.375957 (0,(((((((((1,35),32),(7,(15,34))),29),((2,(16,18)),21)),((((3,20),(((13,31),(30,37)),36)),((11,27),(23,24))),((9,39),10))),((6,17),((8,28),33))),(4,(22,25))),((5,(12,(26,38))),19)),14);
 780: 13 -2893.228516 -3076.441301 (0,(((((((((1,32),35),((7,(15,34)),29)),((2,21),(16,18))),((6,17),((9,10),39))),(((3,20),(((13,31),36),(30,37))),(11,((23,24),27)))),((8,28),33)),(4,(22,25))),(((5,12),(26,38)),19)),14);
 781: 3 -2930.284912 -3077.906693 (0,(((((((((1,32),35),(7,(15,34))),29),((2,21),(16,18))),((9,39),10)),((3,20),(((6,17),((11,27),(23,24))),(((13,31),36),(30,37))))),((8,28),33)),(4,(22,25))),((((5,12),(26,38)),19),14));
 782: 1 -2925.010986 -3094.530647 (0,((((((((((1,32),35),(7,(15,34))),29),((2,21),(16,18))),((9,10),39)),(((3,20),(((13,31),(30,37)),36)),((6,17),(((11,27),24),23)))),((8,28),33)),(4,(22,25))),(((5,12),(26,38)),19)),14);
 783: 11 -2938.011719 -3074.242578 (0,((((((((((1,32),35),(7,(15,34))),29),((2,(16,18)),21)),((9,10),39)),(((3,20),(((13,31),36),(30,37))),((6,17),((11,(23,24)),27)))),((8,28),33)),(4,(22,25))),(((5,12),(26,38)),19)),14);
 784: 5 -3000.908936 -3080.551666 (0,((((((((((1,32),35),(7,(15,34))),29),((2,(16,18)),21)),((9,39),10)),(((3,20),(((13,31),36),(30,37))),(((6,17),(23,24)),(11,27)))),((8,28),33)),(4,(22,25))),(((5,12),(26,38)),19)),14);
 785: 1 -3088.509277 -3083.331685 (0,((((((((((1,32),35),(7,(15,34))),29),((2,21),(16,18))),((3,20),(((11,(23,24)),27),(((13,31),36),(30,37))))),((6,17),((8,28),33))),((9,10),39)),(4,(22,25))),(((5,12),(26,38)),19)),14);
 786: 2 -3025.303223 -3078.622928 (0,(((((((((1,(32,35)),(7,(15,34))),29),((2,21),(16,18))),((9,10),39)),(((3,20),(((13,31),36),(30,37))),((11,27),(23,24)))),(((6,17),(8,28)),33)),(4,(22,25))),(((5,12),(26,38)),19)),14);
 787: 6 -3116.977539 -3081.031816 (0,(((((((((1,(32,35)),(7,(15,34))),29),((2,21),(16,18))),((9,10),39)),(((((3,20),(6,17)),((13,31),36)),(30,37)),(11,((23,24),27)))),((8,28),33)),(4,(22,25))),(((5,12),(26,38)),19)),14);
 788: 2 -2965.108887 -3080.388372 (0,(((((((((1,(32,35)),(7,(15,34))),29),((2,21),(16,18))),((((3,20),(((13,31),36),(30,37))),((11,27),(23,24))),((9,10),39))),(6,17)),((8,28),33)),(4,(22,25))),(((5,12),(26,38)),19)),14);
 789: 1 -3190.986328 -3080.661541 (0,(((((((((1,35),32),(((2,21),(16,18)),29)),(7,(15,34))),((9,10),39)),((8,28),33)),(((3,20),(((13,31),36),(30,37))),((6,17),((11,27),(23,24))))),(4,(22,25))),(((5,12),(26,38)),19)),14);
 790: 2 -3085.692139 -3076.088862 (0,((((((((((1,32),35),(7,(15,34))),29),((2,21),(16,18))),((9,10),39)),((((3,20),(6,17)),(((13,31),(30,37)),36)),((11,27),(23,24)))),((8,28),33)),(4,(22,25))),(((5,12),(26,38)),19)),14);
 791: 3 -2922.774658 -3077.419038 (0,(((((((((1,32),35),((7,(15,34)),29)),((2,21),(16,18))),((9,10),39)),(((3,20),(((13,31),(30,37)),36)),((11,(23,24)),27))),((6,17),((8,28),33))),(4,(22,25))),(((5,12),(26,38)),19)),14);
 792: 2 -3102.938232 -3078.59065 (0,(((((((((1,32),35),((7,(15,34)),29)),(((2,21),18),16)),((6,17),((9,10),39))),((8,28),33)),(((3,20),(((13,31),36),(30,37))),((11,27),(23,24)))),(4,(22,25))),(((5,12),(26,38)),19)),14);
 793: 2 -2918.655762 -3078.518898 (0,((((((((1,32),35),((7,(15,34)),29)),((2,(16,18)),21)),(((8,28),33),((9,10),39))),(((3,20),(((13,31),36),(30,37))),((6,17),((11,(23,24)),27)))),(4,(22,25))),(((5,12),(26,38)),19)),14);
 794: 6 -3192.082031 -3086.634197 (0,(((((((((1,35),32),(7,(15,34))),29),(((2,21),(16,18)),((9,10),39))),(((3,20),(((13,31),36),(30,37))),(((6,17),(23,24)),(11,27)))),((8,28),33)),(4,(22,25))),(5,(12,(19,(26,38))))),14);
 795: 1 -3254.994873 -3081.709591 (0,(((((((((1,35),32),(7,(15,34))),29),((2,21),(16,18))),(9,(10,39))),(((3,20),(((13,31),36),(30,37))),((11,(23,24)),27))),((((4,(22,25)),(6,17)),33),(8,28))),(((5,12),(26,38)),19)),14);
 796: 4 -3064.140625 -3077.947877 (0,(((((((((1,32),35),(7,(15,34))),29),((2,21),(16,18))),(((3,20),(((13,31),36),(30,37))),((11,(23,24)),27))),(((6,17),((9,10),39)),((8,28),33))),(4,(22,25))),(((5,12),(26,38)),19)),14);
 797: 4 -2978.732178 -3079.713332 (0,((((((((((1,32),35),((7,15),34)),29),(2,((16,18),21))),((9,39),10)),((((3,20),(6,17)),(((13,31),36),(30,37))),((11,(23,24)),27))),((8,28),33)),(4,(22,25))),(((5,12),(26,38)),19)),14);
 798: 1 -2985.089844 -3091.9501 (0,((((((((1,32),35),(((2,21),(16,18)),29)),(((7,34),15),((9,39),10))),((8,28),33)),((((3,20),(6,17)),(((13,31),36),(30,37))),((11,27),(23,24)))),(4,(22,25))),(((5,12),(26,38)),19)),14);
 799: 3 -3058.84375 -3078.743112 (0,((((((((((1,35),32),(7,(15,34))),29),((2,(16,18)),21)),((9,10),39)),((((3,20),(30,37)),((13,31),36)),((11,27),(23,24)))),((6,17),((8,28),33))),(4,(22,25))),(((5,12),(26,38)),19)),14);
 800: 2 -3083.418213 -3078.189507 (0,((((((((((1,32),35),(7,(15,34))),29),((2,(16,18)),21)),((9,39),10)),((3,20),(((6,17),((11,27),(23,24))),(((13,31),36),(30,37))))),((8,28),33)),(4,(22,25))),((5,(26,38)),(12,19))),14);
 801: 2 -3032.600342 -3093.275235 (0,((((((((1,32),((7,(15,34)),35)),29),((2,(16,18)),21)),((9,10),39)),(((3,20),(((13,31),36),(30,37))),((11,27),(23,24)))),(((4,(22,25)),(6,17)),((8,28),33))),14),(((5,(26,38)),12),19));
 802: 18 -3020.476074 -3076.451792 (0,(((((((((1,35),32),((7,(15,34)),29)),((2,21),(16,18))),((9,10),39)),(((3,20),(((13,31),36),(30,37))),((11,27),(23,24)))),((6,17),((8,28),33))),(4,(22,25))),(((5,12),(26,38)),19)),14);
 803: 1 -2908.805908 -3080.661541 (0,(((((((((1,35),32),(((2,21),(16,18)),29)),(7,(15,34))),((9,10),39)),((8,28),33)),(((3,20),(((13,31),36),(30,37))),((6,17),((11,27),(23,24))))),(4,(22,25))),(((5,12),(26,38)),19)),14);
 804: 5 -3178.751953 -3080.780238 (0,((((((((((1,32),35),(7,(15,34))),29),((9,39),10)),((2,21),(16,18))),(((3,20),(((13,31),36),(30,37))),((11,(23,24)),27))),((6,17),((8,28),33))),(4,(22,25))),(((5,12),(26,38)),19)),14);
 805: 1 -3201.437744 -3078.327669 (0,((((((((1,32),35),((7,(15,34)),29)),((2,21),(16,18))),(((8,28),33),((9,39),10))),(((3,20),(((13,31),36),(30,37))),((6,17),((11,27),(23,24))))),(4,(22,25))),(((5,12),(26,38)),19)),14);
 806: 6 -3105.737061 -3076.754717 (0,((((((((((1,32),35),(7,(15,34))),29),((2,(16,18)),21)),((6,17),((9,10),39))),((8,28),33)),(((3,20),(((13,31),36),(30,37))),((11,27),(23,24)))),(4,(22,25))),(((5,12),(26,38)),19)),14);
 807: 1 -2790.544189 -3081.709591 (0,(((((((((1,35),32),(7,(15,34))),29),((2,21),(16,18))),(9,(10,39))),(((3,20),(((13,31),36),(30,37))),((11,(23,24)),27))),((((4,(22,25)),(6,17)),33),(8,28))),(((5,12),(26,38)),19)),14);
 808: 1 -3402.19873 -3091.476611 (0,(((((((((1,(32,35)),(7,(15,34))),29),((2,(16,18)),21)),(((3,20),(((13,31),36),(30,37))),((11,(23,24)),27))),((9,10),39)),((6,17),((8,28),33))),(4,(22,25))),(((5,(26,38)),12),19)),14);
 809: 3 -3082.255615 -3077.307896 (0,(((((((((1,35),32),((7,(15,34)),29)),((2,21),(16,18))),((9,39),10)),((((3,20),(6,17)),(((13,31),36),(30,37))),((11,(23,24)),27))),((8,28),33)),(4,(22,25))),(((5,(26,38)),19),12)),14);
 810: 10 -3191.54248 -3075.632654 (0,((((((((((1,35),32),(7,(15,34))),29),(2,((16,18),21))),((9,39),10)),(((3,20),(((13,31),(30,37)),36)),((11,27),(23,24)))),((6,17),((8,28),33))),(4,(22,25))),((5,(12,(26,38))),19)),14);
 811: 1 -3033.572754 -3083.176941 (0,((((((((1,32),35),(7,(15,34))),29),((2,21),(16,18))),((9,10),39)),((4,(22,25)),((8,28),33))),((((3,20),(((13,31),(30,37)),36)),((11,27),(23,24))),(6,17))),((((5,(26,38)),12),19),14));
 812: 29 -3128.907227 -3074.731649 (0,((((((((((1,35),32),(7,(15,34))),29),((2,21),(16,18))),((9,10),39)),(((3,20),(((13,31),36),(30,37))),((11,27),(23,24)))),((6,17),((8,28),33))),(4,(22,25))),(((5,12),(26,38)),19)),14);
 813: 4 -2995.853516 -3078.451818 (0,(((((((((1,(32,35)),(7,(15,34))),29),((2,21),(16,18))),((9,39),10)),((3,20),(((6,17),((11,(23,24)),27)),(((13,31),(30,37)),36)))),((8,28),33)),(4,(22,25))),(((5,12),(26,38)),19)),14);
 814: 3 -3217.710938 -3078.669161 (0,(((((((1,(32,35)),(7,(15,34))),(((2,21),(16,18)),29)),((9,10),39)),((((3,20),(((13,31),36),(30,37))),((11,27),(23,24))),(6,17))),((8,28),33)),(4,(22,25))),((((5,12),(26,38)),19),14));
 815: 3 -2919.569824 -3078.748553 (0,(((((((((1,32),35),(7,(15,34))),29),(2,((16,18),21))),((9,10),39)),((8,28),33)),((((3,20),(6,17)),(((13,31),36),(30,37))),((11,27),(23,24)))),((4,25),22)),((((5,(26,38)),12),19),14));
 816: 4 -2956.54248 -3088.690888 (0,((((((((1,32),35),((7,(15,34)),29)),(((6,17),((9,10),39)),((8,28),33))),((2,(16,18)),21)),(((3,20),(((13,31),36),(30,37))),(11,((23,24),27)))),(4,(22,25))),14),((5,(12,(26,38))),19));
 817: 1 -2976.376221 -3077.710924 (0,((((((((1,32),35),((7,(15,34)),29)),((2,(16,18)),21)),((6,17),((9,39),10))),(((3,20),(((13,31),(30,37)),36)),((11,(23,24)),27))),((8,28),33)),(4,(22,25))),((((5,12),(26,38)),19),14));
 818: 4 -2862.656738 -3080.354474 (0,(((((((((1,35),32),(7,(15,34))),29),((2,21),(16,18))),((6,17),((9,10),39))),(((3,20),(((13,31),36),(30,37))),((11,27),(23,24)))),((4,(22,25)),((8,28),33))),((5,(12,(26,38))),19)),14);
 819: 1 -2963.680176 -3081.063949 (0,((((((((((1,35),32),(7,(15,34))),29),((2,21),(16,18))),((3,20),(((11,27),(23,24)),(((13,31),36),(30,37))))),((6,17),((9,10),39))),((8,28),33)),(4,(22,25))),(((5,(26,38)),12),19)),14);
 820: 4 -2824.87793 -3087.583924 (0,(((((((((1,32),35),(7,(15,34))),29),(((8,28),33),((9,10),39))),((2,(16,18)),21)),(((3,20),(((13,31),36),(30,37))),((6,17),((11,(23,24)),27)))),(4,(22,25))),(((5,12),(26,38)),19)),14);
 821: 3 -2998.639404 -3087.587579 (0,(((((((((1,32),35),(7,(15,34))),29),(((2,21),16),18)),((9,10),39)),(((3,20),(((13,31),36),(30,37))),((11,27),(23,24)))),(((4,(22,25)),(6,17)),((8,28),33))),(((5,12),(26,38)),19)),14);
 822: 3 -3088.336914 -3074.361914 (0,(((((((((1,35),32),(7,(15,34))),29),((2,21),(16,18))),((9,10),39)),(((3,20),(((13,31),36),(30,37))),((6,17),(11,((23,24),27))))),((8,28),33)),(4,(22,25))),((((5,(26,38)),12),19),14));
 823: 1 -3013.19043 -3079.408121 (0,(((((((((1,32),35),(7,(15,34))),29),((2,21),(16,18))),((((3,20),(((13,31),(30,37)),36)),((6,17),((11,27),(23,24)))),((9,10),39))),((8,28),33)),(4,(22,25))),(((5,12),(26,38)),19)),14);
 824: 3 -3049.706299 -3082.483914 (0,(((((((((1,32),35),((7,(15,34)),29)),((2,(16,18)),21)),((((3,20),(((13,31),(30,37)),36)),((11,27),(23,24))),((9,10),39))),(6,17)),((8,28),33)),(4,(22,25))),((5,(12,(26,38))),19)),14);
 825: 2 -2794.727051 -3079.82874 (0,((((((((1,32),35),((7,(15,34)),29)),((2,(16,18)),21)),(((6,17),((9,10),39)),((8,28),33))),(((3,20),(((13,31),(30,37)),36)),(11,((23,24),27)))),(4,(22,25))),14),((5,(12,(26,38))),19));
 826: 4 -3003.431641 -3080.644208 (0,((((((((((1,35),32),((7,15),34)),29),((2,21),(16,18))),((6,17),((9,39),10))),((8,28),33)),(((3,20),(((13,31),36),(30,37))),((11,27),(23,24)))),(4,(22,25))),((5,19),(12,(26,38)))),14);
 827: 2 -2893.952148 -3077.419038 (0,(((((((((1,32),35),((7,(15,34)),29)),((2,21),(16,18))),((9,10),39)),(((3,20),(((13,31),(30,37)),36)),((11,(23,24)),27))),((6,17),((8,28),33))),(4,(22,25))),(((5,12),(26,38)),19)),14);
 828: 1 -3117.483887 -3082.194603 (0,((((((((((1,35),32),(7,(15,34))),29),((2,21),(16,18))),((9,10),39)),(((3,20),(((13,31),(30,37)),36)),(((6,17),(23,24)),(11,27)))),((8,28),33)),(4,(22,25))),(((5,12),(26,38)),19)),14);
 829: 2 -3084.924316 -3081.828613 (0,(((((((((1,32),35),(7,(15,34))),29),((2,21),(16,18))),(((8,28),33),((9,10),39))),(((3,20),(((13,31),36),(30,37))),((6,17),((11,27),(23,24))))),(((5,12),(26,38)),19)),(4,(22,25))),14);
 830: 5 -2999.387207 -3087.622971 (0,((((((((1,35),32),(7,(15,34))),29),(((2,21),18),16)),((9,39),10)),(((3,20),(((13,31),36),(30,37))),((11,27),(23,24)))),(((4,(22,25)),(6,17)),((8,28),33))),((((5,(26,38)),19),12),14));
 831: 7 -3001.75293 -3076.088862 (0,((((((((((1,32),35),(7,(15,34))),29),((2,21),(16,18))),((9,10),39)),((((3,20),(6,17)),(((13,31),(30,37)),36)),((11,27),(23,24)))),((8,28),33)),(4,(22,25))),(((5,12),(26,38)),19)),14);
 832: 1 -3082.49292 -3080.988441 (0,(((((((((1,35),32),(7,(15,34))),29),((2,21),(16,18))),((9,10),39)),((3,20),((11,((23,24),27)),(((13,31),36),(30,37))))),(((4,(22,25)),(6,17)),((8,28),33))),(((5,12),(26,38)),19)),14);
 833: 8 -3105.30127 -3077.04073 (0,(((((((((1,32),35),((7,(15,34)),29)),((2,21),(16,18))),((9,10),39)),((((3,20),(6,17)),(((13,31),36),(30,37))),((11,27),(23,24)))),((8,28),33)),(4,(22,25))),(((5,12),(26,38)),19)),14);
 834: 3 -3256.587402 -3086.940951 (0,(((((((((1,32),35),(7,(15,34))),29),((2,21),(16,18))),((((3,20),((6,17),((11,27),(23,24)))),(((13,31),36),(30,37))),((8,28),33))),((9,10),39)),(4,(22,25))),(((5,(26,38)),12),19)),14);
 835: 1 -2933.442383 -3089.324512 (0,(((((((1,(32,35)),((7,(15,34)),29)),(((2,21),(16,18)),((((3,20),(((13,31),36),(30,37))),(6,17)),(11,((23,24),27))))),((8,28),33)),((9,10),39)),(4,(22,25))),(((5,12),(26,38)),19)),14);
 836: 1 -2823.47998 -3081.144268 (0,((((((((1,32),35),((7,(15,34)),29)),(2,((16,18),21))),((9,10),39)),((8,28),33)),((((3,20),(6,17)),(((13,31),36),(30,37))),((11,(23,24)),27))),((4,25),22)),((((5,(26,38)),12),19),14));
 837: 6 -3136.239258 -3077.263872 (0,(((((((((1,32),35),(7,(15,34))),29),((2,21),(16,18))),((9,10),39)),(((3,20),(((13,31),36),(30,37))),((11,27),(23,24)))),(((4,(22,25)),(6,17)),((8,28),33))),((5,12),(19,(26,38)))),14);
 838: 5 -3122.922119 -3082.231107 (0,(((((((((1,35),32),((7,(15,34)),29)),(((2,21),16),18)),((6,17),((9,10),39))),((8,28),33)),((((3,20),((13,31),36)),(30,37)),((11,(23,24)),27))),(4,(22,25))),(((5,12),(26,38)),19)),14);
 839: 4 -2998.260498 -3079.154851 (0,(((((((((1,35),32),((7,(15,34)),29)),((2,21),(16,18))),(((3,20),(((13,31),36),(30,37))),((11,27),(23,24)))),((6,17),((9,10),39))),((8,28),33)),(4,(22,25))),(((5,(26,38)),12),19)),14);
 840: 3 -3024.163086 -3122.13216 (0,((((((((((1,32),35),(7,(15,34))),29),((2,(16,18)),21)),((6,17),((9,10),39))),(((3,20),(((13,31),36),(30,37))),(((11,27),23),24))),((8,28),33)),(4,(22,25))),(((5,12),(26,38)),19)),14);
 841: 1 -2946.646973 -3082.472666 (0,(((((((((1,(32,35)),(7,(15,34))),((2,21),(16,18))),29),((9,10),39)),((3,20),(((6,17),((11,(23,24)),27)),(((13,31),(30,37)),36)))),((8,28),33)),(4,(22,25))),(((5,12),(26,38)),19)),14);
 842: 1 -3017.250977 -3079.933331 (0,((((((((1,32),35),((7,(15,34)),29)),((2,21),(16,18))),((((3,20),(((13,31),36),(30,37))),((11,(23,24)),27)),((9,39),10))),((6,17),((8,28),33))),(4,(22,25))),(((5,12),(26,38)),19)),14);
 843: 1 -3268.342529 -3078.254211 (0,(((((((((1,35),32),(7,(15,34))),29),(2,((16,18),21))),(((6,17),((8,28),33)),((9,10),39))),(((3,20),(((13,31),36),(30,37))),((11,(23,24)),27))),(4,(22,25))),(((5,12),(26,38)),19)),14);
 844: 10 -3267.235352 -3077.877813 (0,(((((((((1,32),35),(7,(15,34))),29),((2,(16,18)),21)),((((3,20),(((13,31),36),(30,37))),((6,17),((11,27),(23,24)))),((9,39),10))),((8,28),33)),(4,(22,25))),(((5,12),(26,38)),19)),14);
 845: 3 -3138.807617 -3079.634233 (0,((((((((1,32),35),((7,(15,34)),29)),((2,(16,18)),21)),(((3,20),(((13,31),36),(30,37))),(11,((23,24),27)))),(((6,17),((9,10),39)),((8,28),33))),(4,(22,25))),14),((5,(12,(26,38))),19));
 846: 2 -3165.292725 -3075.774667 (0,(((((((((1,35),32),(7,(15,34))),29),((2,21),(16,18))),((9,10),39)),((((3,20),(6,17)),(((13,31),36),(30,37))),((11,27),(23,24)))),((8,28),33)),(4,(22,25))),(((5,12),(19,(26,38))),14));
 847: 1 -3002.648438 -3078.795247 (0,((((((((((1,35),32),(7,(15,34))),29),((2,(16,18)),21)),((9,39),10)),((3,20),(((11,27),(23,24)),(((13,31),(30,37)),36)))),((6,17),((8,28),33))),(4,(22,25))),((5,(12,(26,38))),19)),14);
 848: 4 -2882.608398 -3084.626802 (0,((((((((1,32),35),(((7,15),34),29)),((2,(16,18)),21)),(((6,17),((9,10),39)),((8,28),33))),(((3,20),(((13,31),36),(30,37))),(11,((23,24),27)))),(4,(22,25))),14),((5,(12,(26,38))),19));
 849: 2 -3095.402832 -3079.276168 (0,((((((((1,32),35),(7,(15,34))),29),((2,21),(16,18))),((9,39),10)),(((3,20),(((13,31),36),(30,37))),((11,(23,24)),27))),((4,(22,25)),((6,17),((8,28),33)))),(((5,(12,(26,38))),19),14));
 850: 2 -3221.424805 -3077.532458 (0,(((((((((1,32),35),((7,(15,34)),29)),(((2,21),18),16)),((9,10),39)),((8,28),33)),((((3,20),(((13,31),36),(30,37))),((11,27),(23,24))),(6,17))),(4,(22,25))),(((5,12),(26,38)),19)),14);
 851: 2 -2989.008789 -3075.563795 (0,((((((((((1,32),35),(7,(15,34))),29),((2,(16,18)),21)),((9,39),10)),(((3,20),(((13,31),36),(30,37))),((6,17),((11,27),(23,24))))),((8,28),33)),((4,25),22)),(((5,12),(26,38)),19)),14);
 852: 1 -3219.52124 -3078.254211 (0,(((((((((1,35),32),(7,(15,34))),29),(2,((16,18),21))),(((6,17),((8,28),33)),((9,10),39))),(((3,20),(((13,31),36),(30,37))),((11,(23,24)),27))),(4,(22,25))),(((5,12),(26,38)),19)),14);
 853: 1 -3279.207275 -3080.312675 (0,((((((((1,(32,35)),((7,(15,34)),29)),((2,21),(16,18))),((9,10),39)),((3,20),(((6,17),((11,(23,24)),27)),(((13,31),(30,37)),36)))),((8,28),33)),(4,(22,25))),(((5,12),(26,38)),19)),14);
 854: 1 -2946.59082 -3082.194603 (0,((((((((((1,35),32),(7,(15,34))),29),((2,21),(16,18))),((9,10),39)),(((3,20),(((13,31),(30,37)),36)),(((6,17),(23,24)),(11,27)))),((8,28),33)),(4,(22,25))),(((5,12),(26,38)),19)),14);
 855: 1 -3104.229004 -3077.255455 (0,((((((((1,32),35),((7,(15,34)),29)),((2,(16,18)),21)),(((8,28),33),(9,(10,39)))),((((3,20),(((13,31),36),(30,37))),((11,27),(23,24))),(6,17))),(4,(22,25))),(((5,12),(26,38)),19)),14);
 856: 12 -3026.202148 -3077.26696 (0,((((((((1,32),35),(7,(15,34))),29),(2,((16,18),21))),((9,10),39)),(((3,20),(((13,31),36),(30,37))),((11,27),(23,24)))),(((4,(22,25)),(6,17)),((8,28),33))),((((5,(26,38)),12),19),14));
 857: 2 -2825.385742 -3080.661541 (0,(((((((((1,35),32),(((2,21),(16,18)),29)),(7,(15,34))),((9,10),39)),((8,28),33)),(((3,20),(((13,31),36),(30,37))),((6,17),((11,27),(23,24))))),(4,(22,25))),(((5,12),(26,38)),19)),14);
 858: 1 -3072.827637 -3088.504236 (0,(((((((((1,32),35),(7,(15,34))),29),((9,39),10)),((2,21),(16,18))),(((3,20),(((13,31),36),(30,37))),((11,27),(23,24)))),((6,17),((8,28),33))),((4,(22,25)),(((5,12),(26,38)),19))),14);
 859: 9 -2748.35791 -3079.788407 (0,((((((((((1,32),35),(7,(15,34))),29),((2,(16,18)),21)),((9,39),10)),(((3,20),((6,17),((11,(23,24)),27))),(((13,31),36),(30,37)))),((8,28),33)),(4,(22,25))),(((5,12),(26,38)),19)),14);
 860: 3 -2987.492432 -3076.252576 (0,((((((((((1,32),35),(7,(15,34))),29),((2,21),(16,18))),((9,10),39)),((((3,20),(6,17)),(((13,31),(30,37)),36)),((11,27),(23,24)))),((8,28),33)),(4,(22,25))),((5,(12,(26,38))),19)),14);
 861: 1 -3180.376953 -3081.468726 (0,(((((((1,35),32),((7,(15,34)),29)),((2,(16,18)),21)),((((3,20),(((13,31),36),(30,37))),((6,17),((11,(23,24)),27))),(((8,28),33),((9,10),39)))),(4,(22,25))),(((5,12),(26,38)),19)),14);
 862: 1 -3075.197754 -3084.659111 (0,(((((((((1,35),32),(((2,21),(16,18)),29)),(7,(15,34))),((9,10),39)),((8,28),33)),(((3,20),(((11,27),(23,24)),(((13,31),36),(30,37)))),(6,17))),(4,(22,25))),(((5,12),(26,38)),19)),14);
 863: 1 -2889.718994 -3088.657285 (0,(((((((((1,32),35),((7,(15,34)),29)),((6,17),((9,39),10))),(2,((16,18),21))),((3,20),((11,((23,24),27)),(((13,31),36),(30,37))))),((8,28),33)),(4,(22,25))),(((5,12),(26,38)),19)),14);
 864: 1 -2975.82959 -3079.732168 (0,((((((((((1,32),35),(7,(15,34))),29),((2,21),(16,18))),((9,10),39)),((3,20),(((11,27),(23,24)),(((13,31),(30,37)),36)))),((6,17),((8,28),33))),(4,(22,25))),(((5,12),(26,38)),19)),14);
 865: 3 -2868.981934 -3080.011361 (0,(((((((1,35),32),((7,(15,34)),29)),(2,((16,18),21))),(((3,20),(((13,31),36),(30,37))),(11,((23,24),27)))),(((6,17),(9,(10,39))),((8,28),33))),((4,25),22)),((((5,(26,38)),19),12),14));
 866: 3 -3205.230957 -3086.057589 (0,((((((((((1,32),35),(7,(15,34))),29),((9,39),10)),((2,(16,18)),21)),(((3,20),(((13,31),(30,37)),36)),((11,(23,24)),27))),(((6,17),(8,28)),33)),(4,(22,25))),(((5,12),(26,38)),19)),14);
 867: 1 -3010.381836 -3080.111678 (0,((((((((1,35),32),(((2,21),(16,18)),29)),(7,(15,34))),(((8,28),33),((9,10),39))),((((3,20),(((13,31),36),(30,37))),((11,27),(23,24))),(6,17))),(4,(22,25))),(((5,12),(26,38)),19)),14);
 868: 2 -2940.036133 -3080.262915 (0,(((((((1,35),32),((7,(15,34)),29)),(2,((16,18),21))),(((6,17),((8,28),33)),(9,(10,39)))),(((3,20),(((13,31),36),(30,37))),(11,((23,24),27)))),((4,25),22)),((((5,(26,38)),19),12),14));
 869: 1 -2998.974121 -3097.76376 (0,(((((((((1,35),32),(7,(15,34))),29),((2,21),(16,18))),(9,(10,39))),(((3,20),(((13,31),36),(30,37))),((11,(23,24)),27))),((((4,(22,25)),6),17),((8,28),33))),(((5,12),(26,38)),19)),14);
 870: 2 -3288.395508 -3080.988441 (0,(((((((((1,35),32),(7,(15,34))),29),((2,21),(16,18))),((9,10),39)),((3,20),((11,((23,24),27)),(((13,31),36),(30,37))))),(((4,(22,25)),(6,17)),((8,28),33))),(((5,12),(26,38)),19)),14);
 871: 1 -3156.461426 -3087.412158 (0,(((((((((1,32),35),(7,(15,34))),29),(2,((16,18),21))),((9,39),10)),((4,(22,25)),((8,28),33))),(((3,20),(((13,31),36),(30,37))),((((6,17),(23,24)),27),11))),(((5,(26,38)),12),19)),14);
 872: 3 -2822.272461 -3079.578284 (0,(((((((((1,32),35),((7,(15,34)),29)),(((2,21),16),18)),((6,17),((9,10),39))),((8,28),33)),(((3,20),(((13,31),(30,37)),36)),((11,(23,24)),27))),(4,(22,25))),14),(((5,(26,38)),12),19));
 873: 8 -3028.644775 -3076.473334 (0,(((((((((1,35),32),((7,(15,34)),29)),(2,((16,18),21))),((9,10),39)),(((3,20),(((13,31),36),(30,37))),((11,(23,24)),27))),((6,17),((8,28),33))),(4,(22,25))),(((5,12),(26,38)),19)),14);
 874: 1 -3248.540527 -3084.111325 (0,(((((((((1,35),32),(7,(15,34))),29),((2,21),(16,18))),((((3,20),(((13,31),36),(30,37))),(((6,17),(23,24)),(11,27))),((9,10),39))),((8,28),33)),(4,(22,25))),(((5,12),(26,38)),19)),14);
 875: 2 -2927.050781 -3078.617897 (0,((((((((((1,32),35),(7,(15,34))),29),((2,21),(16,18))),((9,10),39)),((((3,20),(30,37)),((13,31),36)),((11,27),(23,24)))),((6,17),((8,28),33))),(4,(22,25))),(((5,12),(26,38)),19)),14);
 876: 2 -3084.936035 -3081.560502 (0,(((((((((1,32),35),(7,(15,34))),29),((2,(16,18)),21)),((9,10),39)),(((3,20),(((13,31),36),(30,37))),(11,((23,24),27)))),((((4,(22,25)),(6,17)),33),(8,28))),(((5,(26,38)),12),19)),14);
 877: 1 -3171.372559 -3080.47716 (0,((((((((1,32),35),((7,(15,34)),29)),((2,21),(16,18))),((((3,20),(((13,31),36),(30,37))),((6,17),((11,27),(23,24)))),((9,39),10))),((8,28),33)),(4,(22,25))),((5,12),(19,(26,38)))),14);
 878: 6 -3139.334717 -3076.474071 (0,(((((((((1,32),35),((7,(15,34)),29)),((2,21),(16,18))),((6,17),((9,10),39))),(((3,20),(((13,31),36),(30,37))),((11,27),(23,24)))),((8,28),33)),(4,(22,25))),(((5,12),(26,38)),19)),14);
 879: 1 -3146.811768 -3078.954419 (0,((((((((((1,35),32),(7,(15,34))),29),((2,21),(16,18))),((9,10),39)),((3,20),(((6,17),((11,27),(23,24))),(((13,31),(30,37)),36)))),((8,28),33)),(4,(22,25))),(((5,12),(26,38)),19)),14);
 880: 1 -2944.458496 -3077.574632 (0,((((((((1,32),35),((7,(15,34)),29)),((2,21),(16,18))),((9,10),39)),(((3,20),(((13,31),(30,37)),36)),((11,(23,24)),27))),((6,17),((8,28),33))),(4,(22,25))),((5,((12,(26,38)),19)),14));
 881: 5 -3175.27002 -3076.496041 (0,((((((((((1,32),35),(7,(15,34))),29),((2,21),(16,18))),((6,17),((9,10),39))),(((3,20),(((13,31),(30,37)),36)),((11,27),(23,24)))),((8,28),33)),(4,(22,25))),(((5,12),(26,38)),19)),14);
 882: 3 -3158.975098 -3078.363657 (0,((((((((1,35),32),((7,(15,34)),29)),((2,21),(16,18))),(((6,17),((9,39),10)),((8,28),33))),(((3,20),(((13,31),36),(30,37))),((11,27),(23,24)))),(4,(22,25))),((5,19),(12,(26,38)))),14);
 883: 2 -3282.994873 -3078.784447 (0,((((((((((1,32),35),(7,(15,34))),29),((2,21),(16,18))),((9,10),39)),((3,20),(((11,(23,24)),27),(((13,31),(30,37)),36)))),((6,17),((8,28),33))),(4,(22,25))),(((5,12),(26,38)),19)),14);
 884: 7 -2909.990723 -3078.519922 (0,((((((((1,32),35),((7,(15,34)),29)),(2,((16,18),21))),((9,10),39)),((((3,20),(6,17)),(((13,31),36),(30,37))),((11,27),(23,24)))),((8,28),33)),((4,25),22)),((((5,(26,38)),12),19),14));
 885: 3 -3070.061279 -3086.615927 (0,(((((((1,35),32),((7,(15,34)),29)),((2,21),(16,18))),((9,39),10)),((((3,20),(((13,(30,37)),31),36)),((6,17),((11,27),(23,24)))),((8,28),33))),(4,(22,25))),((((5,(26,38)),12),19),14));
 886: 3 -3079.308838 -3078.89169 (0,((((((((((1,32),35),(7,(15,34))),29),((2,(16,18)),21)),((9,39),10)),(((3,20),(((13,31),36),(30,37))),((11,(23,24)),27))),(((6,17),(8,28)),33)),(4,(22,25))),(((5,12),(26,38)),19)),14);
 887: 2 -2948.974121 -3077.266285 (0,((((((((1,32),35),((7,(15,34)),29)),((2,21),(16,18))),(((8,28),33),((9,10),39))),((((3,20),(((13,31),36),(30,37))),((11,27),(23,24))),(6,17))),(4,(22,25))),(((5,12),(26,38)),19)),14);
 888: 1 -2912.841553 -3087.530876 (0,((((((((((1,35),32),(7,(15,34))),29),(((3,20),(((13,31),36),(30,37))),((11,27),(23,24)))),((2,21),(16,18))),((6,17),((9,10),39))),((8,28),33)),(4,(22,25))),(((5,(26,38)),12),19)),14);
 889: 2 -3036.749512 -3078.37318 (0,((((((((1,32),35),((7,(15,34)),29)),((2,21),(16,18))),(((8,28),33),((9,10),39))),(((3,20),(((13,31),36),(30,37))),((6,17),((11,27),(23,24))))),(4,(22,25))),(((5,12),(26,38)),19)),14);
 890: 10 -3117.874023 -3083.919992 (0,((((((((((1,32),35),(7,(15,34))),29),(((2,21),16),18)),((9,10),39)),(((3,20),(((13,31),36),(30,37))),((6,17),((11,27),(23,24))))),((8,28),33)),(4,(22,25))),(((5,12),(26,38)),19)),14);
 891: 2 -3028.637207 -3082.463484 (0,(((((((((1,32),35),(7,(15,34))),((2,(16,18)),21)),29),(((((3,20),(6,17)),(((13,31),36),(30,37))),((11,27),(23,24))),((9,10),39))),((8,28),33)),(4,(22,25))),(((5,12),(26,38)),19)),14);
 892: 1 -3186.649414 -3080.589425 (0,(((((((1,32),35),((7,(15,34)),29)),(2,((16,18),21))),(((8,28),33),((9,10),39))),((((3,20),(6,17)),(((13,31),36),(30,37))),((11,(23,24)),27))),(4,(22,25))),((((5,(26,38)),12),19),14));
 893: 2 -3224.313721 -3080.407117 (0,((((((((1,32),35),(7,(15,34))),(((2,21),(16,18)),29)),(((3,20),(((13,31),36),(30,37))),((11,27),(23,24)))),(((6,17),((9,10),39)),((8,28),33))),(4,(22,25))),(((5,12),(26,38)),19)),14);
 894: 2 -3060.999023 -3084.28817 (0,(((((((1,32),35),(7,(15,34))),(((2,21),(16,18)),29)),((9,10),39)),((4,(22,25)),((8,28),33))),((((3,20),(((13,31),36),(30,37))),((11,27),(23,24))),(6,17))),((((5,(26,38)),12),19),14));
 895: 2 -3014.170898 -3090.449573 (0,((((((((1,32),35),((7,(15,34)),29)),(2,((16,18),21))),(((6,17),((9,10),39)),((8,28),33))),(((3,20),(((13,31),36),(30,37))),(11,((23,24),27)))),(4,(22,25))),14),(5,(12,((19,26),38))));
 896: 1 -3111.27002 -3080.661541 (0,(((((((((1,35),32),(((2,21),(16,18)),29)),(7,(15,34))),((9,10),39)),((8,28),33)),(((3,20),(((13,31),36),(30,37))),((6,17),((11,27),(23,24))))),(4,(22,25))),(((5,12),(26,38)),19)),14);
 897: 3 -3017.992188 -3078.509854 (0,((((((((((1,32),35),(7,(15,34))),29),(2,((16,18),21))),((9,10),39)),(((3,20),(((13,31),36),(30,37))),((11,27),(23,24)))),((8,28),33)),((4,(22,25)),(6,17))),(((5,(26,38)),12),19)),14);
 898: 1 -3148.906738 -3079.171305 (0,((((((((1,35),32),((7,(15,34)),29)),((2,21),(16,18))),((9,39),10)),((8,28),33)),(((3,20),(((13,31),(30,37)),36)),((6,17),((11,27),(23,24))))),(4,(22,25))),((((5,(26,38)),12),19),14));
 899: 3 -3191.991211 -3079.626018 (0,((((((((((1,35),32),((7,15),34)),29),((2,(16,18)),21)),((9,39),10)),(((3,20),(((13,31),36),(30,37))),((6,17),((11,27),(23,24))))),((8,28),33)),(4,(22,25))),(((5,12),(26,38)),19)),14);
 900: 2 -2964.635254 -3084.13547 (0,(((((((((1,35),32),(7,(15,34))),29),((2,21),(16,18))),((9,10),39)),((3,20),(((6,17),((11,27),(23,24))),(((13,31),36),(30,37))))),((8,28),33)),((4,(22,25)),(((5,12),(26,38)),19))),14);
 901: 6 -3143.475098 -3079.927599 (0,(((((((1,35),32),((7,(15,34)),29)),((2,21),(16,18))),((9,39),10)),((((3,20),(((13,31),(30,37)),36)),((6,17),((11,(23,24)),27))),((8,28),33))),(4,(22,25))),((((5,(26,38)),12),19),14));
 902: 6 -2893.344482 -3078.839889 (0,(((((((((1,32),35),(7,(15,34))),29),((2,21),(16,18))),(((((3,20),(6,17)),(((13,31),36),(30,37))),((11,27),(23,24))),((9,10),39))),((8,28),33)),(4,(22,25))),(((5,12),(26,38)),19)),14);
 903: 2 -3101.179932 -3079.821999 (0,((((((1,(32,35)),((7,(15,34)),29)),(2,((16,18),21))),(((6,17),((9,39),10)),((8,28),33))),(((3,20),(((13,31),(30,37)),36)),(11,((23,24),27)))),(4,(22,25))),((5,((12,(26,38)),19)),14));
 904: 2 -3179.835205 -3078.93457 (0,(((((((((1,32),35),(7,(15,34))),29),((2,21),(16,18))),((9,10),39)),((3,20),(((11,(23,24)),27),(((13,31),(30,37)),36)))),((6,17),((8,28),33))),(4,(22,25))),((5,((12,(26,38)),19)),14));
 905: 5 -3155.985352 -3076.579683 (0,(((((((((1,32),35),((7,(15,34)),29)),((2,21),(16,18))),((9,10),39)),(((3,20),(((13,31),36),(30,37))),((6,17),((11,27),(23,24))))),((8,28),33)),(4,(22,25))),14),(((5,12),(26,38)),19));
 906: 1 -2965.248047 -3080.312675 (0,((((((((1,(32,35)),((7,(15,34)),29)),((2,21),(16,18))),((9,10),39)),((3,20),(((6,17),((11,(23,24)),27)),(((13,31),(30,37)),36)))),((8,28),33)),(4,(22,25))),(((5,12),(26,38)),19)),14);
 907: 9 -2839.424561 -3075.266438 (0,((((((((((1,35),32),(7,(15,34))),29),((2,21),(16,18))),((9,39),10)),((((3,20),(6,17)),(((13,31),36),(30,37))),((11,(23,24)),27))),((8,28),33)),(4,(22,25))),((5,(19,(26,38))),12)),14);
 908: 2 -3062.402588 -3077.717408 (0,(((((((((1,35),32),(7,(15,34))),29),(2,((16,18),21))),(((3,20),(((13,31),36),(30,37))),((11,(23,24)),27))),(((6,17),((9,10),39)),((8,28),33))),(4,(22,25))),(((5,12),(26,38)),19)),14);
 909: 7 -3108.612549 -3078.784447 (0,((((((((((1,32),35),(7,(15,34))),29),((2,21),(16,18))),((9,10),39)),((3,20),(((11,(23,24)),27),(((13,31),(30,37)),36)))),((6,17),((8,28),33))),(4,(22,25))),(((5,12),(26,38)),19)),14);
 910: 2 -3025.11499 -3097.165428 (0,((((((((((((1,35),32),((7,15),34)),29),((2,(16,18)),21)),((9,39),10)),((3,20),(((13,31),(30,37)),36))),((11,27),(23,24))),(6,17)),((8,28),33)),(4,(22,25))),((5,(12,(26,38))),19)),14);
 911: 6 -3014.779297 -3078.696611 (0,((((((((((1,35),32),(7,(15,34))),29),((2,21),(16,18))),((6,17),((9,10),39))),((((3,20),(30,37)),((13,31),36)),((11,27),(23,24)))),((8,28),33)),(4,(22,25))),(((5,12),(26,38)),19)),14);
 912: 1 -2953.929932 -3080.752376 (0,((((((((1,32),35),((7,(15,34)),29)),((2,(16,18)),21)),(((6,17),((9,10),39)),((8,28),33))),(((3,20),(((13,31),36),(30,37))),(11,((23,24),27)))),((4,25),22)),14),((5,(12,(26,38))),19));
 913: 2 -3164.312256 -3080.205284 (0,(((((((1,35),32),((7,(15,34)),29)),(2,((16,18),21))),(((6,17),(9,(10,39))),((8,28),33))),(((3,20),(((13,31),(30,37)),36)),(11,((23,24),27)))),((4,25),22)),((((5,(26,38)),19),12),14));
 914: 2 -3181.661621 -3082.455753 (0,((((((((((1,35),32),(7,(15,34))),29),((2,21),(16,18))),((9,10),39)),(((3,20),(((13,(30,37)),31),36)),((6,17),((11,27),(23,24))))),((8,28),33)),(4,(22,25))),(((5,12),(26,38)),19)),14);
 915: 3 -2957.104492 -3076.975513 (0,((((((((((1,(32,35)),(7,(15,34))),29),((2,21),(16,18))),((9,10),39)),(((3,20),(((13,31),36),(30,37))),((11,27),(23,24)))),(6,17)),((8,28),33)),(4,(22,25))),(((5,12),(26,38)),19)),14);
 916: 1 -3224.72583 -3076.386538 (0,((((((((((1,35),32),(7,(15,34))),29),((2,21),(16,18))),((9,39),10)),((((3,20),(((13,31),(30,37)),36)),(6,17)),((11,27),(23,24)))),((8,28),33)),(4,(22,25))),(((5,12),(26,38)),19)),14);
 917: 1 -2881.90918 -3077.925798 (0,(((((((((1,35),32),(7,(15,34))),29),((2,21),(16,18))),(((3,20),(((13,31),36),(30,37))),((6,17),((11,27),(23,24))))),(((8,28),33),((9,10),39))),(4,(22,25))),((5,12),(19,(26,38)))),14);
 918: 1 -2907.20752 -3080.645923 (0,((((((((1,(32,35)),(7,(15,34))),29),((2,(16,18)),21)),((((3,20),(((13,31),(30,37)),36)),((11,(23,24)),27)),((6,17),(9,(10,39))))),((8,28),33)),(4,(22,25))),14),(((5,(26,38)),19),12));
 919: 2 -3065.57666 -3091.98279 (0,(((((((((1,32),35),(((2,21),(16,18)),29)),((7,34),15)),((9,39),10)),((8,28),33)),(4,(22,25))),((((3,20),(6,17)),(((13,31),36),(30,37))),((11,27),(23,24)))),(((5,12),(26,38)),19)),14);
 920: 1 -3112.861816 -3082.02573 (0,(((((((((1,32),35),((7,(15,34)),29)),((9,39),10)),((2,21),(16,18))),(((3,20),(((13,31),36),(30,37))),((11,(23,24)),27))),((6,17),((8,28),33))),(4,(22,25))),(((5,12),(26,38)),19)),14);
 921: 2 -2937.847656 -3083.016807 (0,(((((((((1,32),35),(7,(15,34))),29),((2,(16,18)),21)),((6,17),((9,39),10))),(((3,20),((13,((30,37),31)),36)),((11,(23,24)),27))),((8,28),33)),(4,(22,25))),((((5,12),(26,38)),19),14));
 922: 4 -2950.674316 -3079.307738 (0,((((((((((1,35),32),(7,(15,34))),29),((2,21),(16,18))),((9,39),10)),((((3,20),(6,17)),((13,31),((30,37),36))),((11,(23,24)),27))),((8,28),33)),(4,(22,25))),(((5,12),(26,38)),19)),14);
 923: 1 -3082.496826 -3080.111678 (0,((((((((1,35),32),(((2,21),(16,18)),29)),(7,(15,34))),(((8,28),33),((9,10),39))),((((3,20),(((13,31),36),(30,37))),((11,27),(23,24))),(6,17))),(4,(22,25))),(((5,12),(26,38)),19)),14);
 924: 5 -3102.472412 -3075.037778 (0,(((((((((1,(32,35)),(7,(15,34))),29),((2,(16,18)),21)),(9,(10,39))),((((3,20),(6,17)),(((13,31),36),(30,37))),((11,(23,24)),27))),((8,28),33)),(4,(22,25))),(((5,12),(26,38)),19)),14);
 925: 3 -3225.743652 -3085.542786 (0,((((((((1,35),32),((7,(15,34)),29)),((2,21),(16,18))),(((3,20),(((13,31),36),(30,37))),((11,(23,24)),27))),(((6,17),((9,10),39)),((8,28),33))),(4,(22,25))),(((5,12),(26,38)),19)),14);
 926: 1 -3023.926025 -3080.111678 (0,((((((((1,35),32),(((2,21),(16,18)),29)),(7,(15,34))),(((8,28),33),((9,10),39))),((((3,20),(((13,31),36),(30,37))),((11,27),(23,24))),(6,17))),(4,(22,25))),(((5,12),(26,38)),19)),14);
 927: 2 -3161.24292 -3081.560502 (0,(((((((((1,32),35),(7,(15,34))),29),((2,(16,18)),21)),((9,10),39)),(((3,20),(((13,31),36),(30,37))),(11,((23,24),27)))),((((4,(22,25)),(6,17)),33),(8,28))),(((5,(26,38)),12),19)),14);
 928: 2 -3098.783691 -3081.669364 (0,(((((((((1,(32,35)),(7,(15,34))),29),((2,21),(16,18))),((9,10),39)),((8,28),33)),((3,20),(((6,17),((11,(23,24)),27)),(((13,31),(30,37)),36)))),(4,(22,25))),(((5,12),(26,38)),19)),14);
 929: 1 -2919.313965 -3079.703497 (0,((((((((1,35),32),(7,(15,34))),((2,((16,18),21)),29)),(((6,17),((9,10),39)),((8,28),33))),(((3,20),(((13,31),36),(30,37))),((11,(23,24)),27))),(4,(22,25))),(((5,12),(26,38)),19)),14);
 930: 1 -3060.307617 -3076.908857 (0,((((((((((1,35),32),(7,(15,34))),29),((2,21),(16,18))),((9,10),39)),((((3,20),(((13,31),(30,37)),36)),(6,17)),((11,27),(23,24)))),((8,28),33)),(4,(22,25))),(((5,12),(26,38)),19)),14);
 931: 2 -3307.983643 -3082.809593 (0,((((((((1,32),35),((7,(15,34)),29)),((2,21),(16,18))),((9,39),10)),((8,28),33)),(((((3,20),(30,37)),((13,31),36)),(6,17)),((11,27),(23,24)))),(4,(22,25))),((((5,12),(26,38)),19),14));
 932: 1 -3015.681641 -3084.659111 (0,(((((((((1,35),32),(((2,21),(16,18)),29)),(7,(15,34))),((9,10),39)),((8,28),33)),(((3,20),(((11,27),(23,24)),(((13,31),36),(30,37)))),(6,17))),(4,(22,25))),(((5,12),(26,38)),19)),14);
 933: 1 -3142.67041 -3077.396227 (0,(((((((((1,32),35),((7,(15,34)),29)),((2,21),(16,18))),((9,39),10)),(((3,20),(((13,31),(30,37)),36)),((11,(23,24)),27))),((6,17),((8,28),33))),(4,(22,25))),(((5,12),(26,38)),19)),14);
 934: 6 -2992.857422 -3078.839889 (0,(((((((((1,32),35),(7,(15,34))),29),((2,21),(16,18))),(((((3,20),(6,17)),(((13,31),36),(30,37))),((11,27),(23,24))),((9,10),39))),((8,28),33)),(4,(22,25))),(((5,12),(26,38)),19)),14);
 935: 9 -2898.786133 -3081.336799 (0,((((((((1,32),35),(7,(15,34))),29),((2,(16,18)),21)),((9,39),10)),((((3,20),(6,17)),(((13,31),36),(30,37))),((11,(23,24)),27))),((8,28),33)),((4,(22,25)),((((5,12),(26,38)),19),14)));
 936: 2 -3167.736572 -3079.375957 (0,(((((((((1,35),32),(7,(15,34))),29),((2,(16,18)),21)),((((3,20),(((13,31),(30,37)),36)),((11,27),(23,24))),((9,39),10))),((6,17),((8,28),33))),(4,(22,25))),((5,(12,(26,38))),19)),14);
 937: 1 -3031.555664 -3077.378858 (0,(((((((((1,32),35),((7,(15,34)),29)),((2,21),(16,18))),((9,10),39)),((((3,20),(((13,31),(30,37)),36)),((11,27),(23,24))),(6,17))),((8,28),33)),(4,(22,25))),14),(((5,12),(26,38)),19));
 938: 2 -3265.407715 -3080.988441 (0,(((((((((1,35),32),(7,(15,34))),29),((2,21),(16,18))),((9,10),39)),((3,20),((11,((23,24),27)),(((13,31),36),(30,37))))),(((4,(22,25)),(6,17)),((8,28),33))),(((5,12),(26,38)),19)),14);
 939: 1 -3073.925293 -3080.661541 (0,(((((((((1,35),32),(((2,21),(16,18)),29)),(7,(15,34))),((9,10),39)),((8,28),33)),(((3,20),(((13,31),36),(30,37))),((6,17),((11,27),(23,24))))),(4,(22,25))),(((5,12),(26,38)),19)),14);
 940: 4 -3091.541748 -3078.254211 (0,(((((((((1,35),32),(7,(15,34))),29),(2,((16,18),21))),(((6,17),((8,28),33)),((9,10),39))),(((3,20),(((13,31),36),(30,37))),((11,(23,24)),27))),(4,(22,25))),(((5,12),(26,38)),19)),14);
 941: 5 -3151.258545 -3078.625489 (0,((((((((((1,32),35),(7,(15,34))),29),((2,21),(16,18))),((9,10),39)),((3,20),((11,((23,24),27)),(((13,31),36),(30,37))))),((6,17),((8,28),33))),(4,(22,25))),(((5,12),(26,38)),19)),14);
 942: 1 -3323.703613 -3086.942311 (0,(((((((((1,32),35),(((2,21),(16,18)),29)),((7,34),15)),((9,39),10)),((8,28),33)),((((3,20),(6,17)),(((13,31),(30,37)),36)),((11,27),(23,24)))),(4,(22,25))),(((5,12),(26,38)),19)),14);
 943: 1 -3167.859131 -3079.542451 (0,((((((((1,32),35),(7,(15,34))),(((2,21),(16,18)),29)),(((8,28),33),((9,39),10))),(((3,20),(((13,31),36),(30,37))),((6,17),((11,27),(23,24))))),(4,(22,25))),(((5,12),(26,38)),19)),14);
 944: 1 -2952.862061 -3080.111678 (0,((((((((1,35),32),(((2,21),(16,18)),29)),(7,(15,34))),(((8,28),33),((9,10),39))),((((3,20),(((13,31),36),(30,37))),((11,27),(23,24))),(6,17))),(4,(22,25))),(((5,12),(26,38)),19)),14);
 945: 1 -3221.838867 -3080.111678 (0,((((((((1,35),32),(((2,21),(16,18)),29)),(7,(15,34))),(((8,28),33),((9,10),39))),((((3,20),(((13,31),36),(30,37))),((11,27),(23,24))),(6,17))),(4,(22,25))),(((5,12),(26,38)),19)),14);
 946: 1 -2846.95752 -3081.066594 (0,(((((((((1,32),35),(((2,21),(16,18)),29)),(7,(15,34))),((9,39),10)),((8,28),33)),((((3,20),(6,17)),(((13,31),36),(30,37))),((11,27),(23,24)))),(4,(22,25))),(((5,12),(26,38)),19)),14);
 947: 1 -2991.339844 -3082.45508 (0,(((((((1,(32,35)),(7,(15,34))),(((2,(16,18)),21),29)),((((3,20),(((13,31),36),(30,37))),((11,(23,24)),27)),((6,17),(9,(10,39))))),((8,28),33)),(4,(22,25))),14),(((5,(26,38)),19),12));
 948: 6 -3071.671143 -3075.240276 (0,((((((((((1,32),35),(7,(15,34))),29),((2,21),(16,18))),((6,17),((9,10),39))),(((3,20),(((13,31),36),(30,37))),((11,(23,24)),27))),((8,28),33)),(4,(22,25))),(((5,12),(26,38)),19)),14);
 949: 1 -2937.729004 -3077.812273 (0,(((((((((1,32),35),((7,(15,34)),29)),((2,(16,18)),21)),(9,(10,39))),((8,28),33)),((((3,20),(((13,31),36),(30,37))),(6,17)),((11,27),(23,24)))),(4,(22,25))),(((5,12),(26,38)),19)),14);
 950: 2 -3249.433594 -3097.157802 (0,(((((((((1,35),32),(((2,21),(16,18)),29)),(7,(15,34))),((9,10),39)),((8,28),33)),((((3,20),(((13,31),36),(30,37))),(((11,27),24),23)),(6,17))),(4,(22,25))),(((5,12),(26,38)),19)),14);
 951: 2 -3113.771729 -3081.210577 (0,(((((((((1,32),35),((7,(15,34)),29)),((2,(16,18)),21)),((9,39),10)),(((3,20),(((13,31),(30,37)),36)),((11,(23,24)),27))),(((6,17),(8,28)),33)),(4,(22,25))),(((5,12),(26,38)),19)),14);
 952: 3 -2948.138916 -3087.587579 (0,(((((((((1,32),35),(7,(15,34))),29),(((2,21),16),18)),((9,10),39)),(((3,20),(((13,31),36),(30,37))),((11,27),(23,24)))),(((4,(22,25)),(6,17)),((8,28),33))),(((5,12),(26,38)),19)),14);
 953: 1 -3079.548828 -3081.301548 (0,(((((((((1,32),35),((7,(15,34)),29)),((2,(16,18)),21)),(9,(10,39))),((8,28),33)),(((3,20),(((11,27),(23,24)),(((13,31),36),(30,37)))),(6,17))),(4,(22,25))),(((5,12),(26,38)),19)),14);
 954: 4 -3258.362549 -3080.878736 (0,((((((((((1,35),32),(7,(15,34))),29),((2,21),(16,18))),((9,10),39)),(((3,20),(((13,31),36),(30,37))),((((6,17),24),23),(11,27)))),((8,28),33)),(4,(22,25))),(((5,12),(26,38)),19)),14);
 955: 1 -3174.283691 -3081.004611 (0,(((((((((1,32),35),(7,(15,34))),29),((2,21),(16,18))),(((3,20),(((6,17),(11,((23,24),27))),(((13,31),36),(30,37)))),((9,39),10))),((8,28),33)),(4,(22,25))),(((5,12),(26,38)),19)),14);
 956: 1 -3103.894531 -3081.709591 (0,(((((((((1,35),32),(7,(15,34))),29),((2,21),(16,18))),(9,(10,39))),(((3,20),(((13,31),36),(30,37))),((11,(23,24)),27))),((((4,(22,25)),(6,17)),33),(8,28))),(((5,12),(26,38)),19)),14);
 957: 3 -3250.580078 -3077.2886 (0,(((((((((1,32),35),(7,(15,34))),29),((2,(16,18)),21)),(((8,28),33),((9,10),39))),((((3,20),(((13,31),36),(30,37))),((11,(23,24)),27)),(6,17))),(4,(22,25))),(((5,12),(26,38)),19)),14);
 958: 1 -2921.032227 -3087.952562 (0,((((((1,(32,35)),((7,(15,34)),29)),(((2,21),(16,18)),((((3,20),(((13,31),36),(30,37))),(6,17)),(11,((23,24),27))))),(((8,28),33),((9,10),39))),(4,(22,25))),(((5,12),(26,38)),19)),14);
 959: 2 -3068.826172 -3081.332426 (0,(((((((((1,32),35),(7,(15,34))),29),((2,(16,18)),21)),((9,10),39)),((3,20),((11,((23,24),27)),(((13,31),36),(30,37))))),(((4,(22,25)),(6,17)),((8,28),33))),(((5,(26,38)),12),19)),14);
 960: 1 -2920.301025 -3082.48336 (0,(((((((((1,35),32),(7,(15,34))),29),((2,21),(16,18))),((9,10),39)),((((3,20),(6,17)),(((13,31),(30,37)),36)),((11,27),(23,24)))),((8,28),33)),(((5,12),(19,(26,38))),14)),(4,(22,25)));
 961: 7 -2982.276123 -3078.407031 (0,(((((((((1,35),32),((7,(15,34)),29)),((2,21),(16,18))),((6,17),((9,10),39))),((8,28),33)),(((3,20),(((13,31),36),(30,37))),((11,(23,24)),27))),((4,22),25)),14),(((5,(26,38)),19),12));
 962: 11 -3227.787354 -3077.266814 (0,(((((((((1,32),35),(7,(15,34))),29),(2,((16,18),21))),((9,10),39)),(((3,20),(((13,31),36),(30,37))),((11,27),(23,24)))),(((4,(22,25)),(6,17)),((8,28),33))),((5,(12,(26,38))),19)),14);
 963: 4 -3007.467285 -3080.844058 (0,(((((((((1,32),35),(7,(15,34))),29),((2,(16,18)),21)),(((8,28),33),((9,10),39))),((((3,20),(30,37)),((13,31),36)),((6,17),((11,(23,24)),27)))),(4,(22,25))),(((5,12),(26,38)),19)),14);
 964: 7 -2909.977051 -3095.541434 (0,((((((1,32),35),((2,((16,18),21)),(((3,20),(((13,31),36),(30,37))),((6,17),(11,((23,24),27)))))),((7,(15,34)),29)),(((8,28),33),((9,39),10))),(4,(22,25))),(((5,12),(19,(26,38))),14));
 965: 4 -3020.047363 -3087.675169 (0,(((((((((((1,(32,35)),(7,(15,34))),29),((2,21),(16,18))),(((3,20),(((13,31),36),(30,37))),((11,27),(23,24)))),((9,10),39)),(6,17)),((8,28),33)),(4,(22,25))),19),((5,12),(26,38))),14);
 966: 1 -2945.455566 -3089.033249 (0,((((((((((1,32),35),(7,(15,34))),29),((2,21),(16,18))),((3,20),(((11,(23,24)),27),(((13,31),36),(30,37))))),((9,10),39)),((6,17),((8,28),33))),(((5,12),(26,38)),19)),(4,(22,25))),14);
 967: 2 -3022.66626 -3077.925798 (0,(((((((((1,35),32),(7,(15,34))),29),((2,21),(16,18))),(((3,20),(((13,31),36),(30,37))),((6,17),((11,27),(23,24))))),(((8,28),33),((9,10),39))),(4,(22,25))),((5,12),(19,(26,38)))),14);
 968: 1 -2945.661133 -3077.255455 (0,((((((((1,32),35),((7,(15,34)),29)),((2,(16,18)),21)),(((8,28),33),(9,(10,39)))),((((3,20),(((13,31),36),(30,37))),((11,27),(23,24))),(6,17))),(4,(22,25))),(((5,12),(26,38)),19)),14);
 969: 5 -2998.246826 -3078.85762 (0,((((((((((1,32),35),(7,(15,34))),29),((2,(16,18)),21)),((9,10),39)),(((3,20),(6,17)),(((11,27),(23,24)),(((13,31),36),(30,37))))),((8,28),33)),(4,(22,25))),(((5,12),(26,38)),19)),14);
 970: 2 -3254.099121 -3079.460374 (0,(((((((((1,32),35),(7,(15,34))),(((2,(16,18)),21),29)),((6,17),((9,10),39))),(((3,20),(((13,31),36),(30,37))),((11,27),(23,24)))),((8,28),33)),(4,(22,25))),(((5,12),(26,38)),19)),14);
 971: 1 -2936.047852 -3089.206619 (0,((((((((1,32),35),((7,(15,34)),29)),(2,((16,18),21))),((9,10),39)),((8,28),33)),((((3,20),(6,17)),((13,(31,36)),(30,37))),((11,(23,24)),27))),(4,(22,25))),((((5,(26,38)),12),19),14));
 972: 1 -3185.860352 -3083.25602 (0,((((((((((1,32),35),(7,(15,34))),29),((2,21),(16,18))),((6,17),((9,39),10))),(((3,20),(((13,31),36),(30,37))),(11,((23,24),27)))),((8,28),33)),((4,25),22)),(((5,12),(26,38)),19)),14);
 973: 3 -3271.601562 -3076.142397 (0,((((((((((1,32),35),(7,(15,34))),29),((2,(16,18)),21)),((9,10),39)),(((3,20),(((13,31),(30,37)),36)),((6,17),((11,27),(23,24))))),((8,28),33)),(4,(22,25))),(((5,12),(26,38)),19)),14);
 974: 1 -3001.713867 -3081.244353 (0,(((((((((1,32),35),(7,(15,34))),29),((2,21),(16,18))),((3,20),(((11,27),(23,24)),(((13,31),36),(30,37))))),(((6,17),((9,10),39)),((8,28),33))),(4,(22,25))),(((5,12),(26,38)),19)),14);
 975: 1 -3107.60791 -3079.764871 (0,(((((((((1,32),35),((7,(15,34)),29)),((2,21),(16,18))),((9,39),10)),(((3,20),(((13,31),36),(30,37))),((11,(23,24)),27))),(((6,17),33),(8,28))),(4,(22,25))),(((5,12),(26,38)),19)),14);
 976: 2 -2978.070068 -3078.93457 (0,(((((((((1,32),35),(7,(15,34))),29),((2,21),(16,18))),((9,10),39)),((3,20),(((11,(23,24)),27),(((13,31),(30,37)),36)))),((6,17),((8,28),33))),(4,(22,25))),((5,((12,(26,38)),19)),14));
 977: 1 -2919.458008 -3080.398134 (0,((((((((1,32),35),(7,(15,34))),29),((2,21),(16,18))),((9,10),39)),((((3,20),(6,17)),(((13,31),36),(30,37))),((11,27),(23,24)))),((4,(22,25)),((8,28),33))),(((5,12),(19,(26,38))),14));
 978: 7 -3013.487793 -3079.551743 (0,((((((((((1,32),35),(7,(15,34))),29),((2,(16,18)),21)),((9,39),10)),(((3,20),(((13,31),(30,37)),36)),((11,(23,24)),27))),(((6,17),(8,28)),33)),(4,(22,25))),((5,(12,(26,38))),19)),14);
 979: 3 -3195.400635 -3076.579683 (0,(((((((((1,32),35),((7,(15,34)),29)),((2,21),(16,18))),((9,10),39)),(((3,20),(((13,31),36),(30,37))),((6,17),((11,27),(23,24))))),((8,28),33)),(4,(22,25))),14),(((5,12),(26,38)),19));
 980: 2 -2990.254883 -3076.092288 (0,((((((((((1,32),35),(7,(15,34))),29),((2,21),(16,18))),((6,17),((9,10),39))),(((3,20),(((13,31),(30,37)),36)),(11,((23,24),27)))),((8,28),33)),(4,(22,25))),(((5,12),(26,38)),19)),14);
 981: 1 -3024.717529 -3082.48336 (0,(((((((((1,35),32),(7,(15,34))),29),((2,21),(16,18))),((9,10),39)),((((3,20),(6,17)),(((13,31),(30,37)),36)),((11,27),(23,24)))),((8,28),33)),(((5,12),(19,(26,38))),14)),(4,(22,25)));
 982: 3 -3207.963867 -3078.796758 (0,((((((((((1,32),35),((7,15),34)),29),((2,(16,18)),21)),((9,39),10)),(((3,20),(((13,31),36),(30,37))),((6,17),((11,27),(23,24))))),((8,28),33)),(4,(22,25))),(((5,12),(26,38)),19)),14);
 983: 11 -2949.050537 -3084.847006 (0,((((((((((1,32),35),(7,(15,34))),29),(((2,21),16),18)),((9,10),39)),((((3,20),(6,17)),(((13,31),36),(30,37))),((11,27),(23,24)))),((8,28),33)),(4,(22,25))),(((5,12),(26,38)),19)),14);
 984: 1 -3265.119629 -3091.9501 (0,((((((((1,32),35),(((2,21),(16,18)),29)),(((7,34),15),((9,39),10))),((8,28),33)),((((3,20),(6,17)),(((13,31),36),(30,37))),((11,27),(23,24)))),(4,(22,25))),(((5,12),(26,38)),19)),14);
 985: 1 -2941.753906 -3082.037283 (0,(((((((((1,32),35),(7,(15,34))),29),((2,21),(16,18))),((3,20),(((11,(23,24)),27),(((13,31),36),(30,37))))),(((6,17),((8,28),33)),((9,10),39))),(4,(22,25))),(((5,12),(26,38)),19)),14);
 986: 1 -3062.313232 -3077.456928 (0,((((((((((1,35),32),(7,(15,34))),29),((2,21),(16,18))),((9,39),10)),(((3,20),((6,17),(((13,31),36),(30,37)))),((11,27),(23,24)))),((8,28),33)),(4,(22,25))),(((5,12),(26,38)),19)),14);
 987: 1 -3071.364258 -3081.842917 (0,(((((((((1,32),35),(7,(15,34))),29),((2,(16,18)),21)),((((3,20),((13,31),36)),(30,37)),(11,((23,24),27)))),(((6,17),((9,39),10)),((8,28),33))),(4,(22,25))),(((5,12),(26,38)),19)),14);
 988: 2 -3177.862305 -3078.38101 (0,(((((((1,35),32),((7,(15,34)),29)),((2,21),(16,18))),(((8,28),33),((9,10),39))),(((3,20),(((13,31),36),(30,37))),((6,17),((11,27),(23,24))))),(4,(22,25))),(((5,12),(19,(26,38))),14));
 989: 5 -3114.900391 -3078.542557 (0,(((((((((1,35),32),(7,(15,34))),29),((2,(16,18)),21)),((9,39),10)),((((3,20),(30,37)),((13,31),36)),((6,17),((11,27),(23,24))))),((8,28),33)),(4,(22,25))),((((5,12),(26,38)),19),14));
 990: 7 -3131.384766 -3079.021002 (0,((((((((((1,35),32),(7,(15,34))),29),((2,21),(16,18))),((9,39),10)),(((3,20),(6,17)),(((11,27),(23,24)),(((13,31),36),(30,37))))),((8,28),33)),(4,(22,25))),(((5,12),(26,38)),19)),14);
 991: 1 -2907.198242 -3080.661541 (0,(((((((((1,35),32),(((2,21),(16,18)),29)),(7,(15,34))),((9,10),39)),((8,28),33)),(((3,20),(((13,31),36),(30,37))),((6,17),((11,27),(23,24))))),(4,(22,25))),(((5,12),(26,38)),19)),14);
 992: 1 -2988.779297 -3080.754204 (0,(((((((((1,32),35),((7,34),15)),29),((2,(16,18)),21)),((6,17),((9,39),10))),(((3,20),(((13,31),(30,37)),36)),((11,(23,24)),27))),((8,28),33)),(4,(22,25))),((((5,12),(26,38)),19),14));
 993: 1 -3134.035156 -3079.598855 (0,(((((((((1,32),35),((7,(15,34)),29)),((2,(16,18)),21)),((9,10),39)),((3,20),(((6,17),(11,((23,24),27))),(((13,31),36),(30,37))))),((8,28),33)),(4,(22,25))),(((5,12),(26,38)),19)),14);
 994: 2 -2937.908691 -3081.560502 (0,(((((((((1,32),35),(7,(15,34))),29),((2,(16,18)),21)),((9,10),39)),(((3,20),(((13,31),36),(30,37))),(11,((23,24),27)))),((((4,(22,25)),(6,17)),33),(8,28))),(((5,(26,38)),12),19)),14);
 995: 2 -2971.417969 -3083.336926 (0,((((((((1,35),32),(7,(15,34))),29),((2,21),(16,18))),(((8,28),33),((9,10),39))),(((3,20),(((13,31),36),(30,37))),(((6,17),(23,24)),(11,27)))),(4,(22,25))),(((5,12),(19,(26,38))),14));
 996: 3 -2898.851807 -3077.949122 (0,(((((((((1,35),32),(7,(15,34))),(((2,21),(16,18)),29)),((9,10),39)),(((3,20),(((13,31),36),(30,37))),((6,17),((11,27),(23,24))))),((8,28),33)),(4,(22,25))),(((5,12),(26,38)),19)),14);
 997: 4 -2951.721191 -3081.690301 (0,(((((((((1,32),35),(7,(15,34))),29),(((2,21),(16,18)),((9,10),39))),((((3,20),(6,17)),(((13,31),36),(30,37))),((11,27),(23,24)))),((8,28),33)),(4,(22,25))),(((5,12),(26,38)),19)),14);
 998: 2 -3148.390381 -3080.607164 (0,(((((((((1,35),32),(7,(15,34))),29),((2,21),(16,18))),((6,17),((9,10),39))),(((3,20),(((13,31),36),(30,37))),((11,(23,24)),27))),((4,(22,25)),((8,28),33))),(((5,12),(26,38)),19)),14);
 999: 1 -3048.526855 -3077.424689 (0,(((((((((1,35),32),((7,(15,34)),29)),((2,(16,18)),21)),((9,39),10)),(((3,20),(((13,31),(30,37)),36)),((11,27),(23,24)))),((6,17),((8,28),33))),(4,(22,25))),((5,(12,(26,38))),19)),14);
 boot_splits_size: 2
 logl_cutoff: -3123.592197
UFBootSplit0:
 000: 1 6 13 17 30 31 36 37
 001: 1 0 2 4 5 8 9 10 12 14 16 18 19 21 22 25 26 28 33 38 39
 002: 578 1 32
 003: 1 6 9 10 17 33 39
 004: 996 1 32 35
 005: 1 19 26
 006: 1 4 6 22 25
 007: 1 3 6 11 17 20 23 24 27
 008: 960 15 34
 009: 1000 7 15 34
 010: 659 1 7 15 32 34 35
 011: 2 0 3 5 11 12 13 14 19 20 23 24 26 27 30 31 36 37 38
 012: 882 1 7 15 29 32 34 35
 013: 1 1 7 15 21 29 32 34 35
 014: 1 0 19
 015: 1 0 4 12 14 19 22 25
 016: 961 16 18
 017: 333 2 16 18
 018: 1 0 3 4 5 6 8 12 14 17 19 20 22 25 26 28 33 38
 019: 999 2 16 18 21
 020: 941 1 2 7 15 16 18 21 29 32 34 35
 021: 2 7 15 34 35
 022: 1 0 5 8 9 10 12 14 19 26 28 33 38 39
 023: 997 3 20
 024: 1 3 6 17
 025: 2 13 36
 026: 999 6 17
 027: 4 0 3 5 6 11 12 13 14 17 19 20 23 24 26 27 30 31 36 37 38
 028: 4 13 30 37
 029: 556 11 27
 030: 1 3 11 20 23 24 27
 031: 3 3 20 36
 032: 994 23 24
 033: 973 11 23 24 27
 034: 217 6 11 17 23 24 27
 035: 2 1 7 15 29 32 34
 036: 3 0 4 5 6 8 11 12 14 17 19 22 23 24 25 26 27 28 33 38
 037: 986 13 31
 038: 2 6 17 20
 039: 765 13 31 36
 040: 3 3 4 6 11 13 17 20 22 23 24 25 27 30 31 36 37
 041: 1 0 12 14 26 38
 042: 1000 30 37
 043: 958 13 30 31 36 37
 044: 59 6 11 13 17 23 24 27 30 31 36 37
 045: 488 3 6 11 13 17 20 23 24 27 30 31 36 37
 046: 1 0 4 5 12 14 19 22 25 26 33 38
 047: 10 0 4 14 22 25
 048: 502 9 10
 049: 3 6 10 17
 050: 997 9 10 39
 051: 59 3 6 9 10 11 13 17 20 23 24 27 30 31 36 37 39
 052: 455 0 4 5 8 12 14 19 22 25 26 28 33 38
 053: 10 4 5 12 14 19 22 25 26 38
 054: 1 3 9 10 20 39
 055: 1000 8 28
 056: 2 14 19
 057: 935 8 28 33
 058: 872 0 4 5 12 14 19 22 25 26 38
 059: 1 3 6 8 9 10 11 13 17 20 23 24 27 28 30 31 33 36 37 39
 060: 5 1 6 7 8 9 10 15 17 28 29 32 33 34 35 39
 061: 4 3 6 8 11 13 17 20 23 24 27 28 30 31 33 36 37
 062: 943 22 25
 063: 1000 4 22 25
 064: 971 0 5 12 14 19 26 38
 065: 6 0 5 8 12 14 19 26 28 33 38
 066: 4 0 3 4 5 8 12 14 19 20 22 25 26 28 33 38
 067: 713 5 12
 068: 2 30 36 37
 069: 2 2 9 10 16 18 21 29 39
 070: 7 0 4 5 6 12 14 17 19 22 25 26 38
 071: 998 26 38
 072: 84 19 26 38
 073: 985 5 12 19 26 38
 074: 742 0 14
 075: 2 3 8 11 13 20 23 24 27 28 30 31 33 36 37
 076: 4 4 5 12 19 22 25 26 38
 077: 278 1 35
 078: 102 2 16 18 21 29
 079: 84 8 9 10 28 33 39
 080: 158 1 2 7 8 9 10 15 16 18 21 28 29 32 33 34 35 39
 081: 192 3 6 17 20
 082: 213 3 6 13 17 20 30 31 36 37
 083: 275 11 23 24
 084: 801 5 12 26 38
 085: 278 7 15 29 34
 086: 93 16 18 21
 087: 156 6 8 17 28 33
 088: 168 10 39
 089: 82 6 8 9 10 17 28 33 39
 090: 102 1 2 6 7 8 9 10 15 16 17 18 21 28 29 32 33 34 35 39
 091: 676 3 13 20 30 31 36 37
 092: 169 23 24 27
 093: 549 3 11 13 20 23 24 27 30 31 36 37
 094: 44 4 25
 095: 154 5 26 38
 096: 69 5 19 26 38
 097: 159 5 12 14 19 26 38
 098: 574 2 21
 099: 565 1 2 7 9 10 15 16 18 21 29 32 34 35 39
 100: 240 0 4 5 6 8 12 14 17 19 22 25 26 28 33 38
 101: 17 6 17 33
 102: 56 1 2 16 18 21 29 32 35
 103: 330 9 39
 104: 233 13 30 31 37
 105: 254 6 9 10 17 39
 106: 137 1 2 6 7 9 10 15 16 17 18 21 29 32 34 35 39
 107: 93 4 6 17 22 25
 108: 95 4 6 8 17 22 25 28 33
 109: 7 5 12 19
 110: 10 1 29 32 35
 111: 19 3 9 10 11 13 20 23 24 27 30 31 36 37 39
 112: 144 32 35
 113: 3 30 31 37
 114: 1 6 11 17 23 24 27 30 37
 115: 98 0 5 12 19 26 38
 116: 33 7 34
 117: 22 3 20 30 37
 118: 18 2 3 6 11 13 16 17 18 20 21 23 24 27 30 31 36 37
 119: 34 0 4 5 8 9 10 12 14 19 22 25 26 28 33 38 39
 120: 45 0 4 5 6 8 9 10 12 14 17 19 22 25 26 28 33 38 39
 121: 37 4 6 17 22 25 33
 122: 5 0 4 5 9 10 12 14 19 22 25 26 38 39
 123: 3 1 2 7 8 15 16 18 21 28 29 32 33 34 35
 124: 8 3 13 20 31 36
 125: 108 12 26 38
 126: 27 12 19 26 38
 127: 17 2 18 21
 128: 2 0 12 14
 129: 80 11 13 23 24 27 30 31 36 37
 130: 6 0 4 5 8 11 12 14 19 22 23 24 25 26 27 28 33 38
 131: 2 6 11 17 23 24
 132: 22 2 16 21
 133: 3 2 6 9 10 16 17 18 21 39
 134: 1 0 2 4 5 8 12 14 16 18 19 21 22 25 26 28 33 38
 135: 3 3 6 17 20 30 37
 136: 1 0 5 6 8 12 14 17 19 26 28 33 38
 137: 13 4 22
 138: 2 0 5 14 19 26 38
 139: 24 5 19
 140: 15 2 9 10 16 18 21 39
 141: 1 2 7 15 16 18 21 29 34
 142: 25 6 17 23 24
 143: 6 11 24 27
 144: 10 1 7 9 10 15 29 32 34 35 39
 145: 2 3 13 20 30 31 37
 146: 13 12 19
 147: 6 0 4 22 25
 148: 17 4 8 22 25 28 33
 149: 7 7 15
 150: 9 6 8 17 28
 151: 3 0 5 14 19
 152: 1 1 6 7 9 10 15 17 29 32 34 35 39
 153: 8 1 2 7 15 16 18 21 32 34 35
 154: 2 0 5 12 14 26 38
 155: 3 3 6 13 17 20 31 36
 156: 1 3 6 9 10 13 17 20 30 31 36 37 39
 157: 1 0 5 12 14
 158: 1 5 12 38
 159: 5 31 36
 160: 3 0 4 5 7 8 9 10 12 14 15 19 22 25 26 28 29 33 34 38 39
 161: 5 7 9 10 15 34 39
 nsplits: 162
 ntax: 40
UFBootSplit1:
 000: 1 6 13 17 30 31 36 37
 001: 1 6 17 24
 002: 585 1 32
 003: 1 19 26
 004: 997 1 32 35
 005: 1 4 6 22 25
 006: 1 3 6 11 17 20 23 24 27
 007: 1 7 15 34 35
 008: 968 15 34
 009: 1000 7 15 34
 010: 670 1 7 15 32 34 35
 011: 2 13 30 37
 012: 847 1 7 15 29 32 34 35
 013: 1 1 7 15 16 18 29 32 34 35
 014: 2 0 4 5 7 8 9 10 12 14 15 19 22 25 26 28 29 33 34 38 39
 015: 1 0 3 4 5 6 8 12 14 17 19 20 22 25 26 28 33 38
 016: 957 16 18
 017: 270 2 16 18
 018: 2 3 20 36
 019: 998 2 16 18 21
 020: 931 1 2 7 15 16 18 21 29 32 34 35
 021: 1 3 4 6 11 13 17 20 22 23 24 25 27 30 31 36 37
 022: 1 3 6 17
 023: 997 3 20
 024: 1 13 36
 025: 1 0 2 4 5 8 9 10 12 14 16 18 19 21 22 25 26 28 33 38 39
 026: 999 6 17
 027: 1 5 12 14 26 38
 028: 2 2 9 10 16 18 21 29 39
 029: 538 11 27
 030: 6 4 5 12 14 19 22 25 26 38
 031: 1 6 9 10 16 17 18 39
 032: 986 23 24
 033: 964 11 23 24 27
 034: 237 6 11 17 23 24 27
 035: 1 1 2 7 15 21 29 32 34 35
 036: 1 1 2 7 15 29 32 34 35
 037: 987 13 31
 038: 2 1 7 15 29 32 34
 039: 738 13 31 36
 040: 2 6 17 20
 041: 2 0 14 26 38
 042: 1000 30 37
 043: 951 13 30 31 36 37
 044: 48 6 11 13 17 23 24 27 30 31 36 37
 045: 485 3 6 11 13 17 20 23 24 27 30 31 36 37
 046: 1 4 19 22 25
 047: 3 3 11 20 23 24 27
 048: 602 9 10
 049: 3 4 22 25 33
 050: 997 9 10 39
 051: 54 3 6 9 10 11 13 17 20 23 24 27 30 31 36 37 39
 052: 399 0 4 5 8 12 14 19 22 25 26 28 33 38
 053: 3 6 17 23
 054: 1 0 4 5 12 14 19 22 25 26 33 38
 055: 1000 8 28
 056: 3 6 10 17
 057: 924 8 28 33
 058: 879 0 4 5 12 14 19 22 25 26 38
 059: 8 0 4 14 22 25
 060: 1 3 9 10 20 39
 061: 1 14 19
 062: 942 22 25
 063: 1000 4 22 25
 064: 972 0 5 12 14 19 26 38
 065: 2 0 3 4 5 8 12 14 19 20 22 25 26 28 33 38
 066: 1 6 9 10 17 33 39
 067: 742 5 12
 068: 1 2 3 11 13 16 18 20 21 23 24 27 30 31 36 37
 069: 5 3 6 8 9 10 11 13 17 20 23 24 27 28 30 31 33 36 37 39
 070: 5 1 6 7 8 9 10 15 17 28 29 32 33 34 35 39
 071: 995 26 38
 072: 57 19 26 38
 073: 985 5 12 19 26 38
 074: 785 0 14
 075: 5 5 12 19
 076: 5 0 5 8 12 14 19 26 28 33 38
 077: 317 1 35
 078: 139 2 16 18 21 29
 079: 117 8 9 10 28 33 39
 080: 180 1 2 7 8 9 10 15 16 18 21 28 29 32 33 34 35 39
 081: 730 3 13 20 30 31 36 37
 082: 855 5 12 26 38
 083: 243 7 15 29 34
 084: 612 2 21
 085: 310 9 39
 086: 539 1 2 7 9 10 15 16 18 21 29 32 34 35 39
 087: 258 13 30 31 37
 088: 317 11 23 24
 089: 582 3 11 13 20 23 24 27 30 31 36 37
 090: 252 0 4 5 6 8 12 14 17 19 22 25 26 28 33 38
 091: 183 6 8 17 28 33
 092: 16 6 17 33
 093: 82 1 2 16 18 21 29 32 35
 094: 142 23 24 27
 095: 152 5 26 38
 096: 234 6 9 10 17 39
 097: 121 1 2 6 7 9 10 15 16 17 18 21 29 32 34 35 39
 098: 157 5 12 14 19 26 38
 099: 81 4 6 17 22 25
 100: 33 4 6 17 22 25 33
 101: 84 4 6 8 17 22 25 28 33
 102: 24 3 20 30 37
 103: 7 1 29 32 35
 104: 117 16 18 21
 105: 25 3 9 10 11 13 20 23 24 27 30 31 36 37 39
 106: 89 12 26 38
 107: 141 3 6 17 20
 108: 162 3 6 13 17 20 30 31 36 37
 109: 41 4 25
 110: 98 32 35
 111: 4 30 31 37
 112: 1 6 11 13 17 23 24 27 31 36
 113: 3 3 13 20 30 31 37
 114: 22 6 8 17 28
 115: 96 6 8 9 10 17 28 33 39
 116: 91 1 2 6 7 8 9 10 15 16 17 18 21 28 29 32 33 34 35 39
 117: 82 11 13 23 24 27 30 31 36 37
 118: 12 2 3 6 11 13 16 17 18 20 21 23 24 27 30 31 36 37
 119: 29 0 4 5 8 9 10 12 14 19 22 25 26 28 33 38 39
 120: 74 0 4 5 6 8 9 10 12 14 17 19 22 25 26 28 33 38 39
 121: 4 1 3 7 11 13 15 20 23 24 27 29 30 31 32 34 35 36 37
 122: 8 11 24 27
 123: 3 1 6 7 9 10 15 17 29 32 34 35 39
 124: 11 3 13 20 31 36
 125: 57 0 5 12 19 26 38
 126: 88 10 39
 127: 9 0 4 5 6 12 14 17 19 22 25 26 38
 128: 30 12 19 26 38
 129: 18 2 18 21
 130: 17 4 22
 131: 46 5 19 26 38
 132: 2 0 12 14
 133: 5 0 4 5 6 8 11 12 14 17 19 22 23 24 25 26 27 28 33 38
 134: 6 0 4 5 8 11 12 14 19 22 23 24 25 26 27 28 33 38
 135: 4 6 11 17 23 24
 136: 25 2 16 21
 137: 2 2 6 9 10 16 17 18 21 39
 138: 3 3 6 8 11 13 17 20 23 24 27 28 30 31 33 36 37
 139: 4 1 2 7 8 15 16 18 21 28 29 32 33 34 35
 140: 2 0 2 4 5 8 12 14 16 18 19 21 22 25 26 28 33 38
 141: 5 0 5 12 14 26 38
 142: 4 3 6 17 20 30 37
 143: 1 0 5 6 8 12 14 17 19 26 28 33 38
 144: 1 0 5 14 19 26 38
 145: 11 5 19
 146: 9 2 9 10 16 18 21 39
 147: 1 1 2 16 18 21 32 35
 148: 32 6 17 23 24
 149: 7 1 2 7 15 16 18 21 32 34 35
 150: 16 1 7 9 10 15 29 32 34 35 39
 151: 24 4 8 22 25 28 33
 152: 7 1 7 8 9 10 15 28 29 32 33 34 35 39
 153: 11 7 15
 154: 3 0 5 14 19
 155: 21 7 34
 156: 2 1 2 7 11 15 16 18 21 23 24 27 29 32 34 35
 157: 4 3 6 13 17 20 31 36
 158: 1 3 6 9 10 13 17 20 30 31 36 37 39
 159: 2 0 19
 160: 7 4 5 12 19 22 25 26 38
 161: 11 12 19
 162: 6 31 36
 163: 4 7 9 10 15 34 39
 164: 8 0 4 5 9 10 12 14 19 22 25 26 38 39
 165: 4 19 38
 166: 2 1 7 9 10 15 32 34 35 39
 167: 3 6 17 23 24 27
 168: 4 30 36 37
 169: 7 0 4 22 25
 170: 11 0 3 5 6 11 12 13 14 17 19 20 23 24 26 27 30 31 36 37 38
 171: 1 0 3 4 5 6 8 9 10 12 14 17 19 20 22 25 26 28 33 38 39
 172: 2 11 23 27
 nsplits: 173
 ntax: 40
boot_consense_logl: -3074.551103
contree: (0:0.0000000000,(((((((((((((1:0.0000025921,32:0.0000025921)58:2.204892626e-06,35:0.0690199838)100:0.0712729216,(7:0.0446405009,(15:0.0000022049,34:0.0073191901)97:0.03830951519)100:0.1488324143)66:0.02807446031,29:0.1876097871)85:0.04340327502,((((((2:0.0000000000,54:0.0000000000):0,49:0.0000000000):0,48:0.0000000000):0,41:0.0000000000):2.592101846e-06,21:0.0000025921)63:2.592101846e-06,(((16:0.0000000000,55:0.0000000000):0,44:0.0000000000):2.592101846e-06,18:0.0000025921)95:0.006525302027)100:0.1044438283)93:0.06302530974,(((((((((9:0.0000000000,58:0.0000000000):0,57:0.0000000000):0,56:0.0000000000):0,51:0.0000000000):0,50:0.0000000000):0,47:0.0000000000):0,46:0.0000000000):2.592101846e-06,10:0.0000025921)64:2.028813765e-06,39:0.0000025921)100:0.341942341)53:0.05789877062,((((3:0.0000025921,20:0.0000025921)100:0.2769007514,(((13:0.0000025921,31:0.0000025921)98:0.04520162921,36:0.0028826350)74:0.04035897786,((30:0.0000000000,59:0.0000000000):2.592101846e-06,37:0.0000025921)100:0.1717384028)95:0.05068761433)74:0.06974419139,((11:0.0000025921,27:0.0000025921)58:2.599315537e-06,(23:0.0000025921,24:0.0000025921)99:0.0271907847)97:0.1217785391)58:0.05349760928,((6:0.0000000000,42:0.0000000000):2.592101846e-06,17:0.0000025921)100:0.8042708783)49:0.08853835772)39:0.04175677462,((8:0.0198699650,28:0.0000025993)100:0.3659545792,33:0.2515164850)93:0.1964486858)88:0.1487647872,(4:0.0000025921,(22:0.0000025921,25:0.0000025921)95:0.007459614728)100:1.129372239)97:0.13474801,(((((5:0.0000000000,52:0.0000000000):0,43:0.0000000000):2.592101846e-06,12:0.0000025921)73:2.592101846e-06,(26:0.0000025921,38:0.0000025921)100:0.006551532298)84:2.592101846e-06,19:0.0406045986)99:0.02006362823)74:2.599315537e-06,14:0.0000025921):2.592101846e-06,40:0.0000000000):0,45:0.0000000000):0,53:0.0000000000);
contree_rfdist: 2
finished: true
finishedCandidateSet: true
finishedModelFinal: true
finishedModelInit: true
initTree: (0:0.0000010000,((((((((1:0.0000010000,32:0.0000010000):0.006538196834,35:0.0622723962):0.05495300072,((7:0.0198883461,(15:0.0000010000,34:0.0065381968):0.05495300072):0.1249033256,29:0.1592178771):0.06227239621):0.06227239621,(2:0.0000010000,((16:0.0000010000,18:0.0000010000):0.006538196834,21:0.0000010000):1e-06):0.1005291005):0.09264816204,(9:0.0000010000,(10:0.0000010000,39:0.0000010000):1e-06):0.2659667542):0.06969919296,((((4:0.0000010000,(22:0.0000010000,25:0.0000010000):0.006538196834):0.5238600212,(6:0.0000010000,17:0.0000010000):0.3574788335):0.2987421384,(8:0.0198883461,28:0.0000010000):0.2987421384):0.09264816204,33:0.2348678602):0.1864268193):0.07723577236,(((3:0.0000010000,20:0.0000010000):0.1957955482,(((13:0.0000010000,31:0.0000010000):0.02670414617,36:0.0198883461):0.04773869347,(30:0.0000010000,37:0.0000010000):0.1249033256):0.07723577236):0.08488458675,(11:0.0000010000,((23:0.0000010000,24:0.0000010000):0.02670414617,27:0.0000010000):1e-06):0.1249033256):0.09264816204):0.2876224399,14:0.0000010000):1e-06,(((5:0.0000010000,(26:0.0000010000,38:0.0000010000):0.006538196834):1e-06,12:0.0000010000):0.006538196834,19:0.0336164190):0.01988834613);
iqtree:
 command:  -nt AUTO -s /media/hdd_2tb/GPA_reclassification_clean/A_dataset_creation/5_basic_phylogenetics/2_trimmed_complete_basic_phylogeny/2_OGs_with_domains_phylogeny/2_trimal_MSAs/OG_14_hypothetic_trimalMSA.faa -m WAG+I+G4 -pre /media/hdd_2tb/GPA_reclassification_clean/A_dataset_creation/5_basic_phylogenetics/2_trimmed_complete_basic_phylogeny/2_OGs_with_domains_phylogeny/5_trimal_iqtree_ML_trees/OG_14_hypothetic_trimal_iqtree -redo -bb 1000
 seed: 105325
 start_time: 1708016583
 version: 2.2.5
```
