## Supplementary Data 7 for "Structural and evolutionary analyses support reclassification of glycopeptide antibiotics as xyclopeptides": OG_14_hypothetic_trimal_iqtree.contree

```
(StAc:0.0000000000,(((((((((((((StsBA_1:0.0000025921,StsBA_2:0.0000025921)58:0.0000022049,StDu:0.0690199838)100:0.0712729216,(StsY_B:0.0446405009,(StSe_2:0.0000022049,StSe_1:0.0073191901)97:0.0383095152)100:0.1488324143)66:0.0280744603,StAvMA_2:0.1876097871)85:0.0434032750,((((((StX_4:0.0000000000,StX_3:0.0000000000):0.0000000000,StX_2:0.0000000000):0.0000000000,StX_1:0.0000000000):0.0000000000,StX:0.0000000000):0.0000025921,StFr_4:0.0000025921)63:0.0000025921,(((StsW0_1:0.0000000000,StsS0:0.0000000000):0.0000000000,StsMU:0.0000000000):0.0000025921,StsW0_2:0.0000025921)95:0.0065253020)100:0.1044438283)93:0.0630253097,(((((((((StsK_3:0.0000000000,StCar_1:0.0000000000):0.0000000000,StCar_4:0.0000000000):0.0000000000,StsTu:0.0000000000):0.0000000000,StCar_3:0.0000000000):0.0000000000,StsW2_2:0.0000000000):0.0000000000,StsK_1:0.0000000000):0.0000000000,StsPA_1:0.0000000000):0.0000025921,StCar_2:0.0000025921)64:0.0000020288,StLaN18:0.0000025921)100:0.3419423410)53:0.0578987706,((((StFo_1:0.0000025921,StFo_2:0.0000025921)100:0.2769007514,(((StsW52_1:0.0000025921,StsW52_2:0.0000025921)98:0.0452016292,StAn_2:0.0028826350)74:0.0403589779,((StAfa_6:0.0000000000,StAfa_2:0.0000000000):0.0000025921,StFr_3:0.0000025921)100:0.1717384028)95:0.0506876143)74:0.0697441914,((StVe_4:0.0000025921,StVe_1:0.0000025921)58:0.0000025993,(StVe_3:0.0000025921,StVe_5:0.0000025921)99:0.0271907847)97:0.1217785391)58:0.0534976093,((StAq:0.0000000000,StsTL_1:0.0000000000):0.0000025921,StsTL_3:0.0000025921)100:0.8042708783)49:0.0885383577)39:0.0417567746,((US5:0.0198699650,StDa_1:0.0000025993)100:0.3659545792,StFu:0.2515164850)93:0.1964486858)88:0.1487647872,(NnsA5_2:0.0000025921,(kis:0.0000025921,NnsA5_3:0.0000025921)95:0.0074596147)100:1.1293722389)97:0.1347480100,(((((StsC09_2:0.0000000000,StsW38_2:0.0000000000):0.0000000000,StsW38_1:0.0000000000):0.0000025921,StsC09_1:0.0000025921)73:0.0000025921,(StsCM_2:0.0000025921,StsCM_1:0.0000025921)100:0.0065515323)84:0.0000025921,StsC3:0.0406045986)99:0.0200636282)74:0.0000025993,StsCY:0.0000025921):0.0000025921,StsCT:0.0000000000):0.0000000000,StsC25:0.0000000000):0.0000000000,StsC8:0.0000000000);
```
