## Supplementary Data 7 for "Structural and evolutionary analyses support reclassification of glycopeptide antibiotics as xyclopeptides": OG_14_hypothetic_trimal_iqtree.log

```
IQ-TREE multicore version 2.2.5 COVID-edition for Linux 64-bit built Sep 15 2023
Developed by Bui Quang Minh, James Barbetti, Nguyen Lam Tung,
Olga Chernomor, Heiko Schmidt, Dominik Schrempf, Michael Woodhams, Ly Trong Nhan.

Host:    athina-desktop (AVX2, FMA3, 62 GB RAM)
Command: /home/athina/anaconda3/envs/iqtree2/bin/iqtree2 -nt AUTO -s /media/hdd_2tb/GPA_reclassification_clean/A_dataset_creation/5_basic_phylogenetics/2_trimmed_complete_basic_phylogeny/2_OGs_with_domains_phylogeny/2_trimal_MSAs/OG_14_hypothetic_trimalMSA.faa -m WAG+I+G4 -pre /media/hdd_2tb/GPA_reclassification_clean/A_dataset_creation/5_basic_phylogenetics/2_trimmed_complete_basic_phylogeny/2_OGs_with_domains_phylogeny/5_trimal_iqtree_ML_trees/OG_14_hypothetic_trimal_iqtree -redo -bb 1000
Seed:    105325 (Using SPRNG - Scalable Parallel Random Number Generator)
Time:    Thu Feb 15 18:03:03 2024
Kernel:  AVX+FMA - auto-detect threads (32 CPU cores detected)

Reading alignment file /media/hdd_2tb/GPA_reclassification_clean/A_dataset_creation/5_basic_phylogenetics/2_trimmed_complete_basic_phylogeny/2_OGs_with_domains_phylogeny/2_trimal_MSAs/OG_14_hypothetic_trimalMSA.faa ... Fasta format detected
Reading fasta file: done in 0.000295288 secs using 99.9% CPU
Alignment most likely contains protein sequences
Constructing alignment: done in 0.000339191 secs using 6252% CPU
Alignment has 60 sequences with 154 columns, 143 distinct patterns
124 parsimony-informative, 2 singleton sites, 28 constant sites
          Gap/Ambiguity  Composition  p-value
Analyzing sequences: done in 0.00120851 secs using 7519% CPU
   1  StAc        1.95%    passed     59.29%
   2  StsBA_1     0.65%    passed     99.95%
   3  StX_4       0.65%    passed     99.36%
   4  StFo_1      0.65%    passed     84.68%
   5  NnsA5_2     9.74%    passed     94.44%
   6  StsC09_2    1.95%    passed     88.53%
   7  StAq        0.65%    passed     20.90%
   8  StsY_B      0.65%    passed     99.19%
   9  US5         2.60%    passed      8.66%
  10  StsK_3      0.65%    passed     99.60%
  11  StCar_2     0.65%    passed     99.60%
  12  StVe_4      0.65%    passed     95.70%
  13  StsC09_1    1.95%    passed     88.53%
  14  StsW38_2    1.95%    passed     88.53%
  15  StsW52_1    1.95%    passed     96.70%
  16  StsCY       1.95%    passed     59.29%
  17  StSe_2      0.65%    passed     96.35%
  18  StsW0_1     0.65%    passed     99.28%
  19  StsTL_3     0.65%    passed     20.90%
  20  StsW0_2     0.65%    passed     99.28%
  21  StsC3       1.95%    passed     97.33%
  22  StsPA_1     0.65%    passed     99.60%
  23  StFo_2      0.65%    passed     84.68%
  24  StFr_4      0.65%    passed     99.36%
  25  kis         8.44%    passed     94.74%
  26  StVe_3      0.65%    passed     97.03%
  27  StCar_4     0.65%    passed     99.60%
  28  StsC25      1.95%    passed     59.29%
  29  StsK_1      0.65%    passed     99.60%
  30  StX_2       0.65%    passed     99.36%
  31  StX_3       0.65%    passed     99.36%
  32  StCar_1     0.65%    passed     99.60%
  33  StVe_5      0.65%    passed     97.03%
  34  StsTL_1     0.65%    passed     20.90%
  35  StsW2_2     0.65%    passed     99.60%
  36  StsS0       0.65%    passed     99.28%
  37  NnsA5_3     8.44%    passed     94.74%
  38  StsCT       1.95%    passed     59.29%
  39  StsCM_2     1.95%    passed     84.65%
  40  StX_1       0.65%    passed     99.36%
  41  StVe_1      0.65%    passed     95.70%
  42  StDa_1      2.60%    passed      9.64%
  43  StAvMA_2    0.00%    passed     38.26%
  44  StsC8       1.95%    passed     59.29%
  45  StAfa_6     3.25%    passed     92.90%
  46  StsW52_2    1.95%    passed     96.70%
  47  StCar_3     0.65%    passed     99.60%
  48  StsBA_2     0.65%    passed     99.95%
  49  StFu        1.30%    failed      0.59%
  50  StSe_1      6.49%    passed     94.25%
  51  StsMU       0.65%    passed     99.28%
  52  StDu        0.65%    passed     99.70%
  53  StAn_2      1.95%    passed     98.58%
  54  StFr_3      3.25%    passed     92.90%
  55  StX         0.65%    passed     99.36%
  56  StsTu       0.65%    passed     99.60%
  57  StsCM_1     1.95%    passed     84.65%
  58  StLaN18    40.91%    passed     96.85%
  59  StAfa_2     3.25%    passed     92.90%
  60  StsW38_1    1.95%    passed     88.53%
****  TOTAL       2.35%  1 sequences failed composition chi2 test (p-value<5%; df=19)
NOTE: StsCY is identical to StAc but kept for subsequent analysis
NOTE: StsBA_2 is identical to StsBA_1 but kept for subsequent analysis
NOTE: StFr_4 is identical to StX_4 but kept for subsequent analysis
NOTE: StFo_2 is identical to StFo_1 but kept for subsequent analysis
NOTE: StsC09_1 is identical to StsC09_2 but kept for subsequent analysis
NOTE: StsTL_3 is identical to StAq but kept for subsequent analysis
NOTE: StCar_2 is identical to StsK_3 but kept for subsequent analysis
NOTE: StVe_1 is identical to StVe_4 but kept for subsequent analysis
NOTE: StsW52_2 is identical to StsW52_1 but kept for subsequent analysis
NOTE: StsW0_2 is identical to StsW0_1 but kept for subsequent analysis
NOTE: NnsA5_3 is identical to kis but kept for subsequent analysis
NOTE: StVe_5 is identical to StVe_3 but kept for subsequent analysis
NOTE: StsCM_1 is identical to StsCM_2 but kept for subsequent analysis
NOTE: StFr_3 is identical to StAfa_6 but kept for subsequent analysis
Checking for duplicate sequences: done in 0.000735249 secs using 1113% CPU
Identifying sites to remove: done in 0.000139483 secs using 638.1% CPU
NOTE: 20 identical sequences (see below) will be ignored for subsequent analysis
NOTE: StsC25 (identical to StAc) is ignored but added at the end
NOTE: StsCT (identical to StAc) is ignored but added at the end
NOTE: StsC8 (identical to StAc) is ignored but added at the end
NOTE: StX_2 (identical to StX_4) is ignored but added at the end
NOTE: StX_3 (identical to StX_4) is ignored but added at the end
NOTE: StX_1 (identical to StX_4) is ignored but added at the end
NOTE: StX (identical to StX_4) is ignored but added at the end
NOTE: StsW38_2 (identical to StsC09_2) is ignored but added at the end
NOTE: StsW38_1 (identical to StsC09_2) is ignored but added at the end
NOTE: StsTL_1 (identical to StAq) is ignored but added at the end
NOTE: StsPA_1 (identical to StsK_3) is ignored but added at the end
NOTE: StCar_4 (identical to StsK_3) is ignored but added at the end
NOTE: StsK_1 (identical to StsK_3) is ignored but added at the end
NOTE: StCar_1 (identical to StsK_3) is ignored but added at the end
NOTE: StsW2_2 (identical to StsK_3) is ignored but added at the end
NOTE: StCar_3 (identical to StsK_3) is ignored but added at the end
NOTE: StsTu (identical to StsK_3) is ignored but added at the end
NOTE: StsS0 (identical to StsW0_1) is ignored but added at the end
NOTE: StsMU (identical to StsW0_1) is ignored but added at the end
NOTE: StAfa_2 (identical to StAfa_6) is ignored but added at the end
Alignment was printed to /media/hdd_2tb/GPA_reclassification_clean/A_dataset_creation/5_basic_phylogenetics/2_trimmed_complete_basic_phylogeny/2_OGs_with_domains_phylogeny/5_trimal_iqtree_ML_trees/OG_14_hypothetic_trimal_iqtree.uniqueseq.phy

For your convenience alignment with unique sequences printed to /media/hdd_2tb/GPA_reclassification_clean/A_dataset_creation/5_basic_phylogenetics/2_trimmed_complete_basic_phylogeny/2_OGs_with_domains_phylogeny/5_trimal_iqtree_ML_trees/OG_14_hypothetic_trimal_iqtree.uniqueseq.phy

Create initial parsimony tree by phylogenetic likelihood library (PLL)... 0.002 seconds
Generating 1000 samples for ultrafast bootstrap (seed: 105325)...

NOTE: 4 MB RAM (0 GB) is required!
Measuring multi-threading efficiency up to 32 CPU cores
Increase to 10 rounds for branch lengths
175 trees examined
Threads: 1 / Time: 32.044 sec / Speedup: 1.000 / Efficiency: 100% / LogL: -6814
Threads: 2 / Time: 24.830 sec / Speedup: 1.291 / Efficiency: 65% / LogL: -6814
Threads: 3 / Time: 22.963 sec / Speedup: 1.395 / Efficiency: 47% / LogL: -6814
Determining AUTO threadcount: done in 79.8381 secs using 187.7% CPU
BEST NUMBER OF THREADS: 2

Estimate model parameters (epsilon = 0.100)
Thoroughly optimizing +I+G parameters from 10 start values...
Init pinv, alpha: 0.000, 1.000 / Estimate: 0.000, 1.538 / LogL: -3094.785
Init pinv, alpha: 0.020, 1.000 / Estimate: 0.130, 3.987 / LogL: -3085.849
Init pinv, alpha: 0.040, 1.000 / Estimate: 0.132, 4.031 / LogL: -3085.843
Init pinv, alpha: 0.061, 1.000 / Estimate: 0.131, 4.004 / LogL: -3085.847
Init pinv, alpha: 0.081, 1.000 / Estimate: 0.133, 4.057 / LogL: -3085.840
Init pinv, alpha: 0.101, 1.000 / Estimate: 0.131, 4.028 / LogL: -3085.843
Init pinv, alpha: 0.121, 1.000 / Estimate: 0.133, 4.071 / LogL: -3085.839
Init pinv, alpha: 0.141, 1.000 / Estimate: 0.134, 4.097 / LogL: -3085.838
Init pinv, alpha: 0.162, 1.000 / Estimate: 0.135, 4.118 / LogL: -3085.838
Init pinv, alpha: 0.182, 1.000 / Estimate: 0.135, 4.135 / LogL: -3085.838
Optimal pinv,alpha: 0.135, 4.118 / LogL: -3085.838

Parameters optimization took 3.307 sec
Wrote distance file to... 
Computing ML distances based on estimated model parameters...
Calculating distance matrix: done in 0.0717261 secs using 199.9% CPU
Computing ML distances took 0.071810 sec (of wall-clock time) 0.143496 sec (of CPU time)
Setting up auxiliary I and S matrices: done in 0.000209155 secs using 184.6% CPU
Constructing RapidNJ tree: done in 0.00578123 secs using 121.8% CPU
Computing RapidNJ tree took 0.006077 sec (of wall-clock time) 0.007492 sec (of CPU time)
Log-likelihood of RapidNJ tree: -3080.756
--------------------------------------------------------------------
|             INITIALIZING CANDIDATE TREE SET                      |
--------------------------------------------------------------------
Generating 98 parsimony trees... 0.317 second
Computing log-likelihood of 98 initial trees ... 1.601 seconds
Current best score: -3077.924

Do NNI search on 20 best initial trees
Optimizing NNI: done in 0.265062 secs using 198.1% CPU
Estimate model parameters (epsilon = 0.100)
BETTER TREE FOUND at iteration 1: -3074.830
Optimizing NNI: done in 0.252394 secs using 198.3% CPU
Optimizing NNI: done in 0.267141 secs using 200.3% CPU
Optimizing NNI: done in 0.252571 secs using 196.6% CPU
Optimizing NNI: done in 0.265933 secs using 197.8% CPU
Optimizing NNI: done in 0.254503 secs using 200.6% CPU
Optimizing NNI: done in 0.262814 secs using 198.8% CPU
Optimizing NNI: done in 0.299112 secs using 199% CPU
UPDATE BEST LOG-LIKELIHOOD: -3074.830
Optimizing NNI: done in 0.284671 secs using 201.1% CPU
Optimizing NNI: done in 0.300666 secs using 198.5% CPU
Iteration 10 / LogL: -3074.830 / Time: 0h:1m:28s
Optimizing NNI: done in 0.253039 secs using 198% CPU
Optimizing NNI: done in 0.260621 secs using 199.7% CPU
Optimizing NNI: done in 0.283814 secs using 197.2% CPU
Optimizing NNI: done in 0.281907 secs using 199.3% CPU
Optimizing NNI: done in 0.26152 secs using 199.4% CPU
Optimizing NNI: done in 0.275717 secs using 198.7% CPU
Optimizing NNI: done in 0.284645 secs using 199.8% CPU
Optimizing NNI: done in 0.265185 secs using 198.1% CPU
Optimizing NNI: done in 0.251185 secs using 198.7% CPU
Estimate model parameters (epsilon = 0.100)
BETTER TREE FOUND at iteration 19: -3074.708
Optimizing NNI: done in 0.273468 secs using 200.8% CPU
Iteration 20 / LogL: -3074.708 / Time: 0h:1m:30s
Finish initializing candidate tree set (3)
Current best tree score: -3074.708 / CPU time: 7.641
Number of iterations: 20
--------------------------------------------------------------------
|               OPTIMIZING CANDIDATE TREE SET                      |
--------------------------------------------------------------------
Optimizing NNI: done in 0.50279 secs using 198.4% CPU
Optimizing NNI: done in 0.579248 secs using 199.4% CPU
Optimizing NNI: done in 0.479862 secs using 197.5% CPU
Optimizing NNI: done in 0.629949 secs using 197.8% CPU
Optimizing NNI: done in 0.551428 secs using 197.9% CPU
Optimizing NNI: done in 0.478316 secs using 197% CPU
Optimizing NNI: done in 0.597147 secs using 196.4% CPU
Estimate model parameters (epsilon = 0.100)
BETTER TREE FOUND at iteration 27: -3074.094
Optimizing NNI: done in 0.478428 secs using 199.5% CPU
Optimizing NNI: done in 0.531352 secs using 199.4% CPU
Optimizing NNI: done in 0.641534 secs using 199.1% CPU
Iteration 30 / LogL: -3074.097 / Time: 0h:1m:36s (0h:5m:23s left)
Optimizing NNI: done in 0.55102 secs using 198% CPU
Optimizing NNI: done in 0.611482 secs using 199.4% CPU
Optimizing NNI: done in 0.502121 secs using 197.2% CPU
Optimizing NNI: done in 0.478611 secs using 198.6% CPU
Optimizing NNI: done in 0.514167 secs using 198.8% CPU
Optimizing NNI: done in 0.412211 secs using 200% CPU
Optimizing NNI: done in 0.56017 secs using 198.1% CPU
Optimizing NNI: done in 0.596421 secs using 198.6% CPU
Optimizing NNI: done in 0.372686 secs using 198.7% CPU
Optimizing NNI: done in 0.475392 secs using 199.3% CPU
Iteration 40 / LogL: -3074.094 / Time: 0h:1m:41s (0h:3m:46s left)
Optimizing NNI: done in 0.507445 secs using 199.3% CPU
Optimizing NNI: done in 0.54984 secs using 199.7% CPU
Optimizing NNI: done in 0.424088 secs using 199% CPU
Optimizing NNI: done in 0.604604 secs using 198.6% CPU
Optimizing NNI: done in 0.502575 secs using 199.5% CPU
Optimizing NNI: done in 0.451688 secs using 197.4% CPU
Optimizing NNI: done in 0.681179 secs using 199.2% CPU
Optimizing NNI: done in 0.541364 secs using 199% CPU
Optimizing NNI: done in 0.493437 secs using 198.1% CPU
Optimizing NNI: done in 0.58149 secs using 198.3% CPU
Iteration 50 / LogL: -3074.094 / Time: 0h:1m:47s (0h:2m:48s left)
Log-likelihood cutoff on original alignment: -3122.481
Optimizing NNI: done in 0.488006 secs using 196.7% CPU
Optimizing NNI: done in 0.643314 secs using 196.9% CPU
Optimizing NNI: done in 0.495999 secs using 198.4% CPU
Optimizing NNI: done in 0.4734 secs using 199.7% CPU
Optimizing NNI: done in 0.366197 secs using 198.3% CPU
Optimizing NNI: done in 0.468722 secs using 199% CPU
Optimizing NNI: done in 0.250287 secs using 199% CPU
Optimizing NNI: done in 0.368723 secs using 200.8% CPU
Optimizing NNI: done in 0.402398 secs using 197.4% CPU
UPDATE BEST LOG-LIKELIHOOD: -3074.094
Optimizing NNI: done in 0.37967 secs using 198% CPU
Iteration 60 / LogL: -3074.733 / Time: 0h:1m:51s (0h:2m:6s left)
Optimizing NNI: done in 0.472566 secs using 200.6% CPU
Optimizing NNI: done in 0.523831 secs using 198.5% CPU
Optimizing NNI: done in 0.522558 secs using 198% CPU
Optimizing NNI: done in 0.432709 secs using 198.8% CPU
Optimizing NNI: done in 0.511852 secs using 198.4% CPU
UPDATE BEST LOG-LIKELIHOOD: -3074.094
Optimizing NNI: done in 0.435077 secs using 198.4% CPU
Optimizing NNI: done in 0.577247 secs using 199% CPU
Optimizing NNI: done in 0.544242 secs using 198.5% CPU
Optimizing NNI: done in 0.555766 secs using 198.6% CPU
Optimizing NNI: done in 0.474362 secs using 197% CPU
Iteration 70 / LogL: -3074.835 / Time: 0h:1m:56s (0h:1m:36s left)
Optimizing NNI: done in 0.426994 secs using 199.3% CPU
Optimizing NNI: done in 0.481176 secs using 198.9% CPU
Optimizing NNI: done in 0.412021 secs using 199% CPU
Optimizing NNI: done in 0.373242 secs using 195.3% CPU
Optimizing NNI: done in 0.451651 secs using 199.2% CPU
Optimizing NNI: done in 0.591109 secs using 198.1% CPU
Optimizing NNI: done in 0.578947 secs using 200.2% CPU
Optimizing NNI: done in 0.481244 secs using 198.1% CPU
Optimizing NNI: done in 0.418459 secs using 199.4% CPU
Optimizing NNI: done in 0.403848 secs using 199% CPU
Iteration 80 / LogL: -3092.875 / Time: 0h:2m:1s (0h:1m:12s left)
Optimizing NNI: done in 0.501665 secs using 198.8% CPU
Optimizing NNI: done in 0.546521 secs using 200.3% CPU
Optimizing NNI: done in 0.50143 secs using 198.6% CPU
Optimizing NNI: done in 0.715975 secs using 199.4% CPU
Optimizing NNI: done in 0.499403 secs using 198.5% CPU
Optimizing NNI: done in 0.405241 secs using 198.7% CPU
Optimizing NNI: done in 0.489851 secs using 196.3% CPU
Optimizing NNI: done in 0.568291 secs using 199.2% CPU
Optimizing NNI: done in 0.584963 secs using 199.2% CPU
Optimizing NNI: done in 0.650054 secs using 199.7% CPU
Iteration 90 / LogL: -3074.096 / Time: 0h:2m:6s (0h:0m:52s left)
Optimizing NNI: done in 0.51228 secs using 199.2% CPU
Optimizing NNI: done in 0.421575 secs using 197.7% CPU
Optimizing NNI: done in 0.391875 secs using 200% CPU
Optimizing NNI: done in 0.617023 secs using 199.8% CPU
Optimizing NNI: done in 0.517085 secs using 199.8% CPU
Optimizing NNI: done in 0.69073 secs using 199% CPU
Optimizing NNI: done in 0.501073 secs using 198.2% CPU
Optimizing NNI: done in 0.594061 secs using 199% CPU
Optimizing NNI: done in 0.468904 secs using 197.2% CPU
Optimizing NNI: done in 0.474465 secs using 198.6% CPU
Iteration 100 / LogL: -3074.096 / Time: 0h:2m:12s (0h:0m:36s left)
Log-likelihood cutoff on original alignment: -3122.647
NOTE: Bootstrap correlation coefficient of split occurrence frequencies: 0.998
Optimizing NNI: done in 0.306083 secs using 199.3% CPU
Optimizing NNI: done in 0.42709 secs using 199.3% CPU
Optimizing NNI: done in 0.549513 secs using 199% CPU
Optimizing NNI: done in 0.403005 secs using 199.2% CPU
Optimizing NNI: done in 0.55402 secs using 198.2% CPU
Optimizing NNI: done in 0.335682 secs using 198.9% CPU
Optimizing NNI: done in 0.585952 secs using 197.6% CPU
Optimizing NNI: done in 0.593703 secs using 197.7% CPU
Optimizing NNI: done in 0.365774 secs using 200.6% CPU
Optimizing NNI: done in 0.453549 secs using 198.8% CPU
Iteration 110 / LogL: -3074.094 / Time: 0h:2m:16s (0h:1m:53s left)
Optimizing NNI: done in 0.591978 secs using 199.3% CPU
Optimizing NNI: done in 0.613758 secs using 197.7% CPU
Optimizing NNI: done in 0.51846 secs using 198.8% CPU
Optimizing NNI: done in 0.424693 secs using 197.9% CPU
Optimizing NNI: done in 0.411977 secs using 199% CPU
Optimizing NNI: done in 0.455189 secs using 199.3% CPU
Optimizing NNI: done in 0.311882 secs using 197.5% CPU
Optimizing NNI: done in 0.450578 secs using 197.6% CPU
Optimizing NNI: done in 0.559132 secs using 198.7% CPU
Optimizing NNI: done in 0.534055 secs using 200.4% CPU
Iteration 120 / LogL: -3137.804 / Time: 0h:2m:21s (0h:1m:35s left)
Optimizing NNI: done in 0.37679 secs using 199.8% CPU
Optimizing NNI: done in 0.530644 secs using 198.7% CPU
Optimizing NNI: done in 0.625766 secs using 197.1% CPU
Optimizing NNI: done in 0.414392 secs using 199.4% CPU
Optimizing NNI: done in 0.586549 secs using 198.2% CPU
Optimizing NNI: done in 0.482809 secs using 199.4% CPU
Optimizing NNI: done in 0.427689 secs using 198.2% CPU
Optimizing NNI: done in 0.548807 secs using 196.2% CPU
TREE SEARCH COMPLETED AFTER 128 ITERATIONS / Time: 0h:2m:26s

--------------------------------------------------------------------
|                    FINALIZING TREE SEARCH                        |
--------------------------------------------------------------------
Performs final model parameters optimization
Estimate model parameters (epsilon = 0.010)
1. Initial log-likelihood: -3074.094
Optimal log-likelihood: -3074.093
Proportion of invariable sites: 0.131
Gamma shape alpha: 3.629
Parameters optimization took 1 rounds (0.060 sec)
BEST SCORE FOUND : -3074.093
Creating bootstrap support values...
Split supports printed to NEXUS file /media/hdd_2tb/GPA_reclassification_clean/A_dataset_creation/5_basic_phylogenetics/2_trimmed_complete_basic_phylogeny/2_OGs_with_domains_phylogeny/5_trimal_iqtree_ML_trees/OG_14_hypothetic_trimal_iqtree.splits.nex
Total tree length: 5.337

Total number of iterations: 128
CPU time used for tree search: 123.670 sec (0h:2m:3s)
Wall-clock time used for tree search: 62.694 sec (0h:1m:2s)
Total CPU time used: 280.743 sec (0h:4m:40s)
Total wall-clock time used: 146.134 sec (0h:2m:26s)

Computing bootstrap consensus tree...
Reading input file /media/hdd_2tb/GPA_reclassification_clean/A_dataset_creation/5_basic_phylogenetics/2_trimmed_complete_basic_phylogeny/2_OGs_with_domains_phylogeny/5_trimal_iqtree_ML_trees/OG_14_hypothetic_trimal_iqtree.splits.nex...
40 taxa and 215 splits.
Consensus tree written to /media/hdd_2tb/GPA_reclassification_clean/A_dataset_creation/5_basic_phylogenetics/2_trimmed_complete_basic_phylogeny/2_OGs_with_domains_phylogeny/5_trimal_iqtree_ML_trees/OG_14_hypothetic_trimal_iqtree.contree
Reading input trees file /media/hdd_2tb/GPA_reclassification_clean/A_dataset_creation/5_basic_phylogenetics/2_trimmed_complete_basic_phylogeny/2_OGs_with_domains_phylogeny/5_trimal_iqtree_ML_trees/OG_14_hypothetic_trimal_iqtree.contree
Log-likelihood of consensus tree: -3074.551

Analysis results written to: 
  IQ-TREE report:                /media/hdd_2tb/GPA_reclassification_clean/A_dataset_creation/5_basic_phylogenetics/2_trimmed_complete_basic_phylogeny/2_OGs_with_domains_phylogeny/5_trimal_iqtree_ML_trees/OG_14_hypothetic_trimal_iqtree.iqtree
  Maximum-likelihood tree:       /media/hdd_2tb/GPA_reclassification_clean/A_dataset_creation/5_basic_phylogenetics/2_trimmed_complete_basic_phylogeny/2_OGs_with_domains_phylogeny/5_trimal_iqtree_ML_trees/OG_14_hypothetic_trimal_iqtree.treefile
  Likelihood distances:          /media/hdd_2tb/GPA_reclassification_clean/A_dataset_creation/5_basic_phylogenetics/2_trimmed_complete_basic_phylogeny/2_OGs_with_domains_phylogeny/5_trimal_iqtree_ML_trees/OG_14_hypothetic_trimal_iqtree.mldist

Ultrafast bootstrap approximation results written to:
  Split support values:          /media/hdd_2tb/GPA_reclassification_clean/A_dataset_creation/5_basic_phylogenetics/2_trimmed_complete_basic_phylogeny/2_OGs_with_domains_phylogeny/5_trimal_iqtree_ML_trees/OG_14_hypothetic_trimal_iqtree.splits.nex
  Consensus tree:                /media/hdd_2tb/GPA_reclassification_clean/A_dataset_creation/5_basic_phylogenetics/2_trimmed_complete_basic_phylogeny/2_OGs_with_domains_phylogeny/5_trimal_iqtree_ML_trees/OG_14_hypothetic_trimal_iqtree.contree
  Screen log file:               /media/hdd_2tb/GPA_reclassification_clean/A_dataset_creation/5_basic_phylogenetics/2_trimmed_complete_basic_phylogeny/2_OGs_with_domains_phylogeny/5_trimal_iqtree_ML_trees/OG_14_hypothetic_trimal_iqtree.log

Date and Time: Thu Feb 15 18:05:29 2024
```
