## Supplementary Data 7 for "Structural and evolutionary analyses support reclassification of glycopeptide antibiotics as xyclopeptides": OG_14_hypothetic_trimal_iqtree.mldist

```
40
StAc       0.0000000 0.5200627 0.5244629 0.6968057 1.2410828 0.0204315 1.1105067 0.6447133 0.7930357 0.6455481 0.6455481 0.5574439 0.0204315 0.6397755 0.0000010 0.6707168 0.5352426 1.1105067 0.5352426 0.0560204 0.6968057 0.5244629 1.2598642 0.5684456 0.5684456 1.2598642 0.0273493 0.5574439 0.7978768 0.7220782 0.6813324 0.6397755 0.5200627 0.7948995 0.6847440 0.5511443 0.6146242 0.6813324 0.0273493 0.5639553 
StsBA_1    0.5200627 0.0000000 0.2388141 0.6090007 1.4279602 0.5486578 1.0394382 0.2653409 0.8369900 0.5248442 0.5248442 0.4367423 0.5486578 0.4763806 0.5200627 0.2565966 0.2391515 1.0394382 0.2391515 0.5431702 0.6090007 0.2388141 1.4450766 0.4441834 0.4441834 1.4450766 0.5483110 0.4367423 0.8094593 0.2857537 0.5986362 0.4763806 0.0000010 0.6672240 0.2546304 0.0699683 0.4614276 0.5986362 0.5483110 0.4149122 
StX_4      0.5244629 0.2388141 0.0000000 0.5681329 1.4699107 0.5528999 0.9776400 0.3518327 0.7761630 0.5009650 0.5009650 0.3861495 0.5528999 0.4257222 0.5244629 0.3529096 0.0066743 0.9776400 0.0066743 0.5564402 0.5681329 0.0000010 1.4871535 0.4214806 0.4214806 1.4871535 0.5525521 0.3861495 0.7507688 0.3233817 0.5669770 0.4257222 0.2388141 0.7049436 0.3468582 0.2840739 0.4301352 0.5669770 0.5525521 0.4797718 
StFo_1     0.6968057 0.6090007 0.5681329 0.0000000 1.4771787 0.7149398 0.9784988 0.6551389 1.0869149 0.6974022 0.6974022 0.4919251 0.7149398 0.4089169 0.6968057 0.6558312 0.5789893 0.9784988 0.5789893 0.7653214 0.0000010 0.5681329 1.4892904 0.4964878 0.4964878 1.4892904 0.7287617 0.4919251 1.0542944 0.6932382 0.4500525 0.4089169 0.6090007 0.8404799 0.6554304 0.6091789 0.3700727 0.4500525 0.7287617 0.7121071 
NnsA5_2    1.2410828 1.4279602 1.4699107 1.4771787 0.0000000 1.3001372 1.5098525 1.3899903 1.6184965 1.6160860 1.6160860 1.6640679 1.3001372 1.4447946 1.2410828 1.4014523 1.4848421 1.5098525 1.4848421 1.3127476 1.4771787 1.4699107 0.0074990 1.6903532 1.6903532 0.0074990 1.3001372 1.6640679 1.6165964 1.5983998 1.3980125 1.4447946 1.4279602 1.5564427 1.4347683 1.4654695 1.4787421 1.3980125 1.3001372 1.6397318 
StsC09_2   0.0204315 0.5486578 0.5528999 0.7149398 1.3001372 0.0000000 1.1219769 0.6584971 0.7986944 0.6400136 0.6400136 0.5880585 0.0000010 0.6542633 0.0204315 0.6846725 0.5638994 1.1219769 0.5638994 0.0414954 0.7149398 0.5528999 1.3185950 0.5997649 0.5997649 1.3185950 0.0066935 0.5880585 0.8035085 0.7492750 0.6989694 0.6542633 0.5486578 0.7951088 0.6996659 0.5808053 0.6287453 0.6989694 0.0066935 0.5544447 
StAq       1.1105067 1.0394382 0.9776400 0.9784988 1.5098525 1.1219769 0.0000000 1.0907102 1.2334945 0.9897655 0.9897655 0.9183275 1.1219769 1.0241719 1.1105067 1.0191594 0.9910390 0.0000010 0.9910390 1.1815375 0.9784988 0.9776400 1.5251836 0.9205736 0.9205736 1.5251836 1.1151242 0.9183275 1.1660270 0.9913246 1.0835442 1.0241719 1.0394382 1.0518206 0.9275944 1.1078778 0.9583138 1.0835442 1.1151242 0.9409754 
StsY_B     0.6447133 0.2653409 0.3518327 0.6551389 1.3899903 0.6584971 1.0907102 0.0000000 0.9688207 0.5591566 0.5591566 0.5356286 0.6584971 0.5136117 0.6447133 0.0794167 0.3523664 1.0907102 0.3523664 0.6597685 0.6551389 0.3518327 1.3975892 0.5261750 0.5261750 1.3975892 0.6580306 0.5356286 0.9374749 0.3424125 0.5892870 0.5136117 0.2653409 0.6978613 0.0608462 0.2967620 0.5104772 0.5892870 0.6580306 0.3808734 
US5        0.7930357 0.8369900 0.7761630 1.0869149 1.6184965 0.7986944 1.2334945 0.9688207 0.0000000 0.9446453 0.9446453 0.8330151 0.7986944 0.9423956 0.7930357 0.9552945 0.7775776 1.2334945 0.7775776 0.8216504 1.0869149 0.7761630 1.6593811 0.8348327 0.8348327 1.6593811 0.8132885 0.8330151 0.0203778 1.0384443 0.9256466 0.9423956 0.8369900 0.6622467 0.9592597 0.8765125 0.9276910 0.9256466 0.8132885 0.7070795 
StsK_3     0.6455481 0.5248442 0.5009650 0.6974022 1.6160860 0.6400136 0.9897655 0.5591566 0.9446453 0.0000000 0.0000010 0.6535554 0.6400136 0.6011324 0.6455481 0.5450596 0.5017695 0.9897655 0.5017695 0.6447100 0.6974022 0.5009650 1.6317401 0.6931675 0.6931675 1.6317401 0.6395551 0.6535554 0.9482613 0.6778505 0.7475164 0.6011324 0.5248442 0.7866343 0.5408381 0.5343873 0.5725142 0.7475164 0.6395551 0.0000010 
StCar_2    0.6455481 0.5248442 0.5009650 0.6974022 1.6160860 0.6400136 0.9897655 0.5591566 0.9446453 0.0000010 0.0000000 0.6535554 0.6400136 0.6011324 0.6455481 0.5450596 0.5017695 0.9897655 0.5017695 0.6447100 0.6974022 0.5009650 1.6317401 0.6931675 0.6931675 1.6317401 0.6395551 0.6535554 0.9482613 0.6778505 0.7475164 0.6011324 0.5248442 0.7866343 0.5408381 0.5343873 0.5725142 0.7475164 0.6395551 0.0000010 
StVe_4     0.5574439 0.4367423 0.3861495 0.4919251 1.6640679 0.5880585 0.9183275 0.5356286 0.8330151 0.6535554 0.6535554 0.0000000 0.5880585 0.2968995 0.5574439 0.5435578 0.3958876 0.9183275 0.3958876 0.5886159 0.4919251 0.3861495 1.6502750 0.0276933 0.0276933 1.6502750 0.6005772 0.0000010 0.8056327 0.5465111 0.3876156 0.2968995 0.4367423 0.6964562 0.5295990 0.4068290 0.2720757 0.3876156 0.6005772 0.6206291 
StsC09_1   0.0204315 0.5486578 0.5528999 0.7149398 1.3001372 0.0000010 1.1219769 0.6584971 0.7986944 0.6400136 0.6400136 0.5880585 0.0000000 0.6542633 0.0204315 0.6846725 0.5638994 1.1219769 0.5638994 0.0414954 0.7149398 0.5528999 1.3185950 0.5997649 0.5997649 1.3185950 0.0066935 0.5880585 0.8035085 0.7492750 0.6989694 0.6542633 0.5486578 0.7951088 0.6996659 0.5808053 0.6287453 0.6989694 0.0066935 0.5544447 
StsW52_1   0.6397755 0.4763806 0.4257222 0.4089169 1.4447946 0.6542633 1.0241719 0.5136117 0.9423956 0.6011324 0.6011324 0.2968995 0.6542633 0.0000000 0.6397755 0.5457219 0.4359187 1.0241719 0.4359187 0.6770083 0.4089169 0.4257222 1.4394287 0.3293282 0.3293282 1.4394287 0.6524212 0.2968995 0.9113679 0.5023292 0.2229225 0.0000010 0.4763806 0.7011998 0.5230701 0.4654695 0.0491587 0.2229225 0.6524212 0.6094046 
StsCY      0.0000010 0.5200627 0.5244629 0.6968057 1.2410828 0.0204315 1.1105067 0.6447133 0.7930357 0.6455481 0.6455481 0.5574439 0.0204315 0.6397755 0.0000000 0.6707168 0.5352426 1.1105067 0.5352426 0.0560204 0.6968057 0.5244629 1.2598642 0.5684456 0.5684456 1.2598642 0.0273493 0.5574439 0.7978768 0.7220782 0.6813324 0.6397755 0.5200627 0.7948995 0.6847440 0.5511443 0.6146242 0.6813324 0.0273493 0.5639553 
StSe_2     0.6707168 0.2565966 0.3529096 0.6558312 1.4014523 0.6846725 1.0191594 0.0794167 0.9552945 0.5450596 0.5450596 0.5435578 0.6846725 0.5457219 0.6707168 0.0000000 0.3534466 1.0191594 0.3534466 0.6862228 0.6558312 0.3529096 1.4363054 0.5448499 0.5448499 1.4363054 0.6841794 0.5435578 0.9241127 0.3734510 0.5936319 0.5457219 0.2565966 0.6483021 0.0073417 0.3152973 0.5166002 0.5936319 0.6841794 0.4134217 
StsW0_1    0.5352426 0.2391515 0.0066743 0.5789893 1.4848421 0.5638994 0.9910390 0.3523664 0.7775776 0.5017695 0.5017695 0.3958876 0.5638994 0.4359187 0.5352426 0.3534466 0.0000000 0.9910390 0.0000010 0.5675393 0.5789893 0.0066743 1.5017803 0.4314784 0.4314784 1.5017803 0.5635416 0.3958876 0.7521209 0.3325567 0.5778854 0.4359187 0.2391515 0.7061746 0.3474173 0.2844813 0.4403374 0.5778854 0.5635416 0.4810626 
StsTL_3    1.1105067 1.0394382 0.9776400 0.9784988 1.5098525 1.1219769 0.0000010 1.0907102 1.2334945 0.9897655 0.9897655 0.9183275 1.1219769 1.0241719 1.1105067 1.0191594 0.9910390 0.0000000 0.9910390 1.1815375 0.9784988 0.9776400 1.5251836 0.9205736 0.9205736 1.5251836 1.1151242 0.9183275 1.1660270 0.9913246 1.0835442 1.0241719 1.0394382 1.0518206 0.9275944 1.1078778 0.9583138 1.0835442 1.1151242 0.9409754 
StsW0_2    0.5352426 0.2391515 0.0066743 0.5789893 1.4848421 0.5638994 0.9910390 0.3523664 0.7775776 0.5017695 0.5017695 0.3958876 0.5638994 0.4359187 0.5352426 0.3534466 0.0000010 0.9910390 0.0000000 0.5675393 0.5789893 0.0066743 1.5017803 0.4314784 0.4314784 1.5017803 0.5635416 0.3958876 0.7521209 0.3325567 0.5778854 0.4359187 0.2391515 0.7061746 0.3474173 0.2844813 0.4403374 0.5778854 0.5635416 0.4810626 
StsC3      0.0560204 0.5431702 0.5564402 0.7653214 1.3127476 0.0414954 1.1815375 0.6597685 0.8216504 0.6447100 0.6447100 0.5886159 0.0414954 0.6770083 0.0560204 0.6862228 0.5675393 1.1815375 0.5675393 0.0000000 0.7653214 0.5564402 1.3311361 0.6003917 0.6003917 1.3311361 0.0485999 0.5886159 0.8263196 0.7559313 0.7150124 0.6770083 0.5431702 0.8278844 0.7014860 0.5751953 0.6561179 0.7150124 0.0485999 0.5632559 
StFo_2     0.6968057 0.6090007 0.5681329 0.0000010 1.4771787 0.7149398 0.9784988 0.6551389 1.0869149 0.6974022 0.6974022 0.4919251 0.7149398 0.4089169 0.6968057 0.6558312 0.5789893 0.9784988 0.5789893 0.7653214 0.0000000 0.5681329 1.4892904 0.4964878 0.4964878 1.4892904 0.7287617 0.4919251 1.0542944 0.6932382 0.4500525 0.4089169 0.6090007 0.8404799 0.6554304 0.6091789 0.3700727 0.4500525 0.7287617 0.7121071 
StFr_4     0.5244629 0.2388141 0.0000010 0.5681329 1.4699107 0.5528999 0.9776400 0.3518327 0.7761630 0.5009650 0.5009650 0.3861495 0.5528999 0.4257222 0.5244629 0.3529096 0.0066743 0.9776400 0.0066743 0.5564402 0.5681329 0.0000000 1.4871535 0.4214806 0.4214806 1.4871535 0.5525521 0.3861495 0.7507688 0.3233817 0.5669770 0.4257222 0.2388141 0.7049436 0.3468582 0.2840739 0.4301352 0.5669770 0.5525521 0.4797718 
kis        1.2598642 1.4450766 1.4871535 1.4892904 0.0074990 1.3185950 1.5251836 1.3975892 1.6593811 1.6317401 1.6317401 1.6502750 1.3185950 1.4394287 1.2598642 1.4363054 1.5017803 1.5251836 1.5017803 1.3311361 1.4892904 1.4871535 0.0000000 1.6429215 1.6429215 0.0000010 1.3185950 1.6502750 1.6569893 1.6056857 1.3932180 1.4394287 1.4450766 1.5728424 1.4347683 1.4653249 1.4728285 1.3932180 1.3185950 1.6397318 
StVe_3     0.5684456 0.4441834 0.4214806 0.4964878 1.6903532 0.5997649 0.9205736 0.5261750 0.8348327 0.6931675 0.6931675 0.0276933 0.5997649 0.3293282 0.5684456 0.5448499 0.4314784 0.9205736 0.4314784 0.6003917 0.4964878 0.4214806 1.6429215 0.0000000 0.0000010 1.6429215 0.6125170 0.0276933 0.8074312 0.5661039 0.4235522 0.3293282 0.4441834 0.7276513 0.5302328 0.4094176 0.3031840 0.4235522 0.6125170 0.6354131 
StVe_5     0.5684456 0.4441834 0.4214806 0.4964878 1.6903532 0.5997649 0.9205736 0.5261750 0.8348327 0.6931675 0.6931675 0.0276933 0.5997649 0.3293282 0.5684456 0.5448499 0.4314784 0.9205736 0.4314784 0.6003917 0.4964878 0.4214806 1.6429215 0.0000010 0.0000000 1.6429215 0.6125170 0.0276933 0.8074312 0.5661039 0.4235522 0.3293282 0.4441834 0.7276513 0.5302328 0.4094176 0.3031840 0.4235522 0.6125170 0.6354131 
NnsA5_3    1.2598642 1.4450766 1.4871535 1.4892904 0.0074990 1.3185950 1.5251836 1.3975892 1.6593811 1.6317401 1.6317401 1.6502750 1.3185950 1.4394287 1.2598642 1.4363054 1.5017803 1.5251836 1.5017803 1.3311361 1.4892904 1.4871535 0.0000010 1.6429215 1.6429215 0.0000000 1.3185950 1.6502750 1.6569893 1.6056857 1.3932180 1.4394287 1.4450766 1.5728424 1.4347683 1.4653249 1.4728285 1.3932180 1.3185950 1.6397318 
StsCM_2    0.0273493 0.5483110 0.5525521 0.7287617 1.3001372 0.0066935 1.1151242 0.6580306 0.8132885 0.6395551 0.6395551 0.6005772 0.0066935 0.6524212 0.0273493 0.6841794 0.5635416 1.1151242 0.5635416 0.0485999 0.7287617 0.5525521 1.3185950 0.6125170 0.6125170 1.3185950 0.0000000 0.6005772 0.8179786 0.7486879 0.6969859 0.6524212 0.5483110 0.7887543 0.6991259 0.5804234 0.6270056 0.6969859 0.0000010 0.5538176 
StVe_1     0.5574439 0.4367423 0.3861495 0.4919251 1.6640679 0.5880585 0.9183275 0.5356286 0.8330151 0.6535554 0.6535554 0.0000010 0.5880585 0.2968995 0.5574439 0.5435578 0.3958876 0.9183275 0.3958876 0.5886159 0.4919251 0.3861495 1.6502750 0.0276933 0.0276933 1.6502750 0.6005772 0.0000000 0.8056327 0.5465111 0.3876156 0.2968995 0.4367423 0.6964562 0.5295990 0.4068290 0.2720757 0.3876156 0.6005772 0.6206291 
StDa_1     0.7978768 0.8094593 0.7507688 1.0542944 1.6165964 0.8035085 1.1660270 0.9374749 0.0203778 0.9482613 0.9482613 0.8056327 0.8035085 0.9113679 0.7978768 0.9241127 0.7521209 1.1660270 0.7521209 0.8263196 1.0542944 0.7507688 1.6569893 0.8074312 0.8074312 1.6569893 0.8179786 0.8056327 0.0000000 1.0050044 0.9058494 0.9113679 0.8094593 0.6424083 0.9263524 0.8479517 0.8969395 0.9058494 0.8179786 0.7325190 
StAvMA_2   0.7220782 0.2857537 0.3233817 0.6932382 1.5983998 0.7492750 0.9913246 0.3424125 1.0384443 0.6778505 0.6778505 0.5465111 0.7492750 0.5023292 0.7220782 0.3734510 0.3325567 0.9913246 0.3325567 0.7559313 0.6932382 0.3233817 1.6056857 0.5661039 0.5661039 1.6056857 0.7486879 0.5465111 1.0050044 0.0000000 0.6851722 0.5023292 0.2857537 0.8099000 0.3230726 0.3395718 0.5043791 0.6851722 0.7486879 0.6352520 
StAfa_6    0.6813324 0.5986362 0.5669770 0.4500525 1.3980125 0.6989694 1.0835442 0.5892870 0.9256466 0.7475164 0.7475164 0.3876156 0.6989694 0.2229225 0.6813324 0.5936319 0.5778854 1.0835442 0.5778854 0.7150124 0.4500525 0.5669770 1.3932180 0.4235522 0.4235522 1.3932180 0.6969859 0.3876156 0.9058494 0.6851722 0.0000000 0.2229225 0.5986362 0.7388970 0.5832230 0.5938463 0.2138653 0.0000010 0.6969859 0.6836460 
StsW52_2   0.6397755 0.4763806 0.4257222 0.4089169 1.4447946 0.6542633 1.0241719 0.5136117 0.9423956 0.6011324 0.6011324 0.2968995 0.6542633 0.0000010 0.6397755 0.5457219 0.4359187 1.0241719 0.4359187 0.6770083 0.4089169 0.4257222 1.4394287 0.3293282 0.3293282 1.4394287 0.6524212 0.2968995 0.9113679 0.5023292 0.2229225 0.0000000 0.4763806 0.7011998 0.5230701 0.4654695 0.0491587 0.2229225 0.6524212 0.6094046 
StsBA_2    0.5200627 0.0000010 0.2388141 0.6090007 1.4279602 0.5486578 1.0394382 0.2653409 0.8369900 0.5248442 0.5248442 0.4367423 0.5486578 0.4763806 0.5200627 0.2565966 0.2391515 1.0394382 0.2391515 0.5431702 0.6090007 0.2388141 1.4450766 0.4441834 0.4441834 1.4450766 0.5483110 0.4367423 0.8094593 0.2857537 0.5986362 0.4763806 0.0000000 0.6672240 0.2546304 0.0699683 0.4614276 0.5986362 0.5483110 0.4149122 
StFu       0.7948995 0.6672240 0.7049436 0.8404799 1.5564427 0.7951088 1.0518206 0.6978613 0.6622467 0.7866343 0.7866343 0.6964562 0.7951088 0.7011998 0.7948995 0.6483021 0.7061746 1.0518206 0.7061746 0.8278844 0.8404799 0.7049436 1.5728424 0.7276513 0.7276513 1.5728424 0.7887543 0.6964562 0.6424083 0.8099000 0.7388970 0.7011998 0.6672240 0.0000000 0.6591239 0.7340308 0.6986539 0.7388970 0.7887543 0.7234390 
StSe_1     0.6847440 0.2546304 0.3468582 0.6554304 1.4347683 0.6996659 0.9275944 0.0608462 0.9592597 0.5408381 0.5408381 0.5295990 0.6996659 0.5230701 0.6847440 0.0073417 0.3474173 0.9275944 0.3474173 0.7014860 0.6554304 0.3468582 1.4347683 0.5302328 0.5302328 1.4347683 0.6991259 0.5295990 0.9263524 0.3230726 0.5832230 0.5230701 0.2546304 0.6591239 0.0000000 0.2973415 0.4927175 0.5832230 0.6991259 0.4134217 
StDu       0.5511443 0.0699683 0.2840739 0.6091789 1.4654695 0.5808053 1.1078778 0.2967620 0.8765125 0.5343873 0.5343873 0.4068290 0.5808053 0.4654695 0.5511443 0.3152973 0.2844813 1.1078778 0.2844813 0.5751953 0.6091789 0.2840739 1.4653249 0.4094176 0.4094176 1.4653249 0.5804234 0.4068290 0.8479517 0.3395718 0.5938463 0.4654695 0.0699683 0.7340308 0.2973415 0.0000000 0.4518725 0.5938463 0.5804234 0.4110587 
StAn_2     0.6146242 0.4614276 0.4301352 0.3700727 1.4787421 0.6287453 0.9583138 0.5104772 0.9276910 0.5725142 0.5725142 0.2720757 0.6287453 0.0491587 0.6146242 0.5166002 0.4403374 0.9583138 0.4403374 0.6561179 0.3700727 0.4301352 1.4728285 0.3031840 0.3031840 1.4728285 0.6270056 0.2720757 0.8969395 0.5043791 0.2138653 0.0491587 0.4614276 0.6986539 0.4927175 0.4518725 0.0000000 0.2138653 0.6270056 0.5599856 
StFr_3     0.6813324 0.5986362 0.5669770 0.4500525 1.3980125 0.6989694 1.0835442 0.5892870 0.9256466 0.7475164 0.7475164 0.3876156 0.6989694 0.2229225 0.6813324 0.5936319 0.5778854 1.0835442 0.5778854 0.7150124 0.4500525 0.5669770 1.3932180 0.4235522 0.4235522 1.3932180 0.6969859 0.3876156 0.9058494 0.6851722 0.0000010 0.2229225 0.5986362 0.7388970 0.5832230 0.5938463 0.2138653 0.0000000 0.6969859 0.6836460 
StsCM_1    0.0273493 0.5483110 0.5525521 0.7287617 1.3001372 0.0066935 1.1151242 0.6580306 0.8132885 0.6395551 0.6395551 0.6005772 0.0066935 0.6524212 0.0273493 0.6841794 0.5635416 1.1151242 0.5635416 0.0485999 0.7287617 0.5525521 1.3185950 0.6125170 0.6125170 1.3185950 0.0000010 0.6005772 0.8179786 0.7486879 0.6969859 0.6524212 0.5483110 0.7887543 0.6991259 0.5804234 0.6270056 0.6969859 0.0000000 0.5538176 
StLaN18    0.5639553 0.4149122 0.4797718 0.7121071 1.6397318 0.5544447 0.9409754 0.3808734 0.7070795 0.0000010 0.0000010 0.6206291 0.5544447 0.6094046 0.5639553 0.4134217 0.4810626 0.9409754 0.4810626 0.5632559 0.7121071 0.4797718 1.6397318 0.6354131 0.6354131 1.6397318 0.5538176 0.6206291 0.7325190 0.6352520 0.6836460 0.6094046 0.4149122 0.7234390 0.4134217 0.4110587 0.5599856 0.6836460 0.5538176 0.0000000 
```
