## Supplementary Data 7 for "Structural and evolutionary analyses support reclassification of glycopeptide antibiotics as xyclopeptides": OG_14_hypothetic_trimal_iqtree.treefile

```
(StAc:0.0000000000,(((((((((((((StsBA_1:0.0000010002,StsBA_2:0.0000010002)58:0.0000025924,StDu:0.0690469918)100:0.0710127212,(StsY_B:0.0445893466,(StSe_2:0.0000010002,StSe_1:0.0073295696)97:0.0384649713)100:0.1494089379)66:0.0306100281,StAvMA_2:0.1850171299)85:0.0381600058,((((((StX_4:0.0000000000,StX_3:0.0000000000):0.0000000000,StX_2:0.0000000000):0.0000000000,StX:0.0000000000):0.0000000000,StX_1:0.0000000000):0.0000010002,StFr_4:0.0000010002)63:0.0000010002,(((StsW0_1:0.0000000000,StsS0:0.0000000000):0.0000000000,StsMU:0.0000000000):0.0000010002,StsW0_2:0.0000010002)95:0.0065364538)100:0.1070905178)93:0.0608001171,(((((((((StsK_3:0.0000000000,StsPA_1:0.0000000000):0.0000000000,StsW2_2:0.0000000000):0.0000000000,StCar_1:0.0000000000):0.0000000000,StsK_1:0.0000000000):0.0000000000,StsTu:0.0000000000):0.0000000000,StCar_4:0.0000000000):0.0000000000,StCar_3:0.0000000000):0.0000010002,StCar_2:0.0000010002)64:0.0000010002,StLaN18:0.0000010002)100:0.3430646780)53:0.0555973556,(((StFo_1:0.0000010002,StFo_2:0.0000010002)100:0.2794341222,(((StsW52_1:0.0000010002,StsW52_2:0.0000010002)98:0.0412504450,StAn_2:0.0071027265)74:0.0389870028,((StAfa_6:0.0000000000,StAfa_2:0.0000000000):0.0000010002,StFr_3:0.0000010002)100:0.1704663172)95:0.0531563482)74:0.0664146286,(((StAq:0.0000000000,StsTL_1:0.0000000000):0.0000010002,StsTL_3:0.0000010002)100:0.8126344683,((StVe_4:0.0000010002,StVe_1:0.0000010002)58:0.0000010002,(StVe_3:0.0000010002,StVe_5:0.0000010002)99:0.0272163532)97:0.0905890755)24:0.0344172025)49:0.1260659822)39:0.0513571676,((US5:0.0198877189,StDa_1:0.0000026456)100:0.3720128210,StFu:0.2475914622)93:0.1978447292)88:0.1509852122,(NnsA5_2:0.0000020688,(kis:0.0000010002,NnsA5_3:0.0000010002)95:0.0074628819)100:1.1319870810)97:0.1357295219,(((((StsC09_2:0.0000000000,StsW38_2:0.0000000000):0.0000000000,StsW38_1:0.0000000000):0.0000010002,StsC09_1:0.0000010002)73:0.0000010002,(StsCM_2:0.0000010002,StsCM_1:0.0000010002)100:0.0065571449)84:0.0000025924,StsC3:0.0406439718)99:0.0200819875)74:0.0000010002,StsCY:0.0000010002):0.0000010002,StsC25:0.0000000000):0.0000000000,StsCT:0.0000000000):0.0000000000,StsC8:0.0000000000);
```
