## Supplementary Data 7 for "Structural and evolutionary analyses support reclassification of glycopeptide antibiotics as xyclopeptides": OG_15_vanR_trimal_iqtree.bionj

```
(((((((StAc:-0.0032647522,StsC3:0.01373846):0.0014609613,StsCY:-0.0014604612):0.00090817653,StsCT:0.0038953112):0.0027307947,StsC25:0.0019398849):0.0027097755,(StsC09_2:5e-07,StsC09_1:5e-07):0.0019472708):0.10904172,(US5:5e-07,StDa_1:5e-07):0.16679233):0.00035010837,(((((((StsBA_1:2.4568683e-07,StsBA_2:7.5431319e-07):0.010011927,StDu:0.0088818492):0.0089921132,StAvMA_2:0.02748201):0.034902129,((StX_4:5e-07,StFr_4:5e-07):0.0036810488,((StsW0_2:5e-07,StsW0_1:5e-07):0.0014087521,StX:0.0032080226):0.00095025345):0.037120555):-0.00459278,((StSe_2:3.3414358e-07,StSe_1:6.6585642e-07):0.02621088,StsY_B:0.031920381):0.038200922):0.012347542,StFu:0.24547052):-0.023850188,((StFo_2:-0.0015704411,StFo_1:0.0062131137):0.066420756,(StVe_3:-0.00016856035,((StVe_1:6.4671912e-07,StVe_4:3.5328088e-07):0.005123212,StVe_5:-0.00050873053):0.00016906024):0.063069575):0.05035381):0.00017529912,(((((((A47:5e-07,StToN1:5e-07):0.045568042,(((Uc878:0.046515368,((((((AmBlD4:4.7275216e-07,AmBlFH:5.2724783e-07):0.07271824,(((((UK6:5e-07,ApsA3_2:5e-07):0.025948731,(StsW00:5e-07,US8:5e-07):0.063164629):0.013610303,ApRc:0.062754989):0.0056525655,Kus:0.064643487):0.013562176,Uc37:0.017499734):0.0089097992):0.0035148012,KbPh:0.032794762):0.010342914,AmBr_2:0.040469632):0.0057147434,(NcTr_1:5e-07,NcTr_2:5e-07):0.020887516):0.0030728057,(ApTi:-0.00071044057,((ApTi_4:5e-07,ApTi_5:5e-07):0.0013988902,tei_1:-0.0013983903):0.00071094057):0.042480536):0.0083853677):0.0051828809,(((StsY_A:0.018723641,StsAN:0.0094679892):0.013500253,StsMC:0.010262866):0.033104032,Ue26:0.0061238566):0.035365958):0.001193095,(AkAan_1:5e-07,AkAan_2:5e-07):0.073189095):0.0098786484):0.0094131958,(AmVs_1:5e-07,AmVs_2:5e-07):0.061208814):0.011677513,UME:0.047888875):0.80704188,((StsTL_1:5.8871387e-07,StsTL_3:4.1128612e-07):0.0073998398,StAq:0.011512855):0.22106752):0.032634798,(StsW38_1:0.19228616,((((StsK_3:-0.00042307936,StLaN18:0.0050422186):0.0001592513,StsPA_1:-0.00015875141):0.0065512434,StCar_2:-0.0018964529):0.00091231405,StCar_4:-0.00091181393):0.12191423):0.056969818):0.20255741,((((NnGeA9:5e-07,NnGe:5e-07):0.018526109,(NnCxD5_1:5e-07,A50:5e-07):0.024405481):0.016583454,NnsW4_1:0.055879537):0.052433267,(NnsA5_2:5.6357828e-07,kis:4.3642171e-07):0.066085391):0.084441669):0.02936166);
```
