## Supplementary Data 7 for "Structural and evolutionary analyses support reclassification of glycopeptide antibiotics as xyclopeptides": OG_15_vanR_trimal_iqtree.ckp

```
--- # IQ-TREE Checkpoint ver >= 1.6
CandidateSet:
 00: -4233.80627992 (0:0.0000009788,(((((((((1:0.0000009788,59:0.0000009788):0.009630213267,65:0.0086735669):0.01335100528,53:0.0268448888):0.02900325494,(15:0.0279514311,(28:0.0000009788,62:0.0000009788):0.02954003743):0.04367059353):0.01998913177,((3:0.0000009788,38:0.0000009788):0.004512253763,((29:0.0000009788,32:0.0000009788):9.788428624e-07,69:0.0045109247):2.045188035e-06):0.02727865009):0.02235823298,((((((((((((((2:0.0000024153,4:0.0000021747):0.04262301357,((20:0.0000009788,(46:0.0000009788,64:0.0000009788):2.063023236e-06):9.788428624e-07,54:0.0000027975):0.04181117717):0.005377743418,(39:0.0000009788,44:0.0000009788):0.01889834693):0.00427248622,33:0.0479359706):0.005109883188,(((((8:0.0139060731,63:0.0138657176):0.009240320224,70:0.0140437423):0.01928575993,56:0.0192652722):0.003973776256,(21:0.0000027673,49:0.0000021763):0.04560615982):0.02859175351,((17:0.0000009788,35:0.0000009788):0.0234646316,(48:0.0830891292,66:0.0185164476):0.01153381452):0.01839986775):0.005612288551):0.004646484781,(((((6:0.0000028689,30:0.0000021008):0.06017118211,(13:0.0000022658,16:0.0000022931):0.05553325422):0.008853628922,(9:0.0000009788,14:0.0000009788):0.07996919815):0.005850720479,55:0.0664112882):0.009332552729,61:0.0480126467):1.980160051e-06):0.00400250531,58:0.0349716362):0.04408790297,67:0.0155298285):0.8619628521,(12:0.0100208209,(31:0.0000009788,47:0.0000009788):0.008779964127):0.1643413847):0.09566333217,((((22:0.0000009788,36:0.0000009788):2.057395224e-06,71:0.0045760834):0.004596064832,(23:0.0000009788,42:0.0000009788):2.125906654e-06):0.1454446641,72:0.1811982625):0.07062512908):0.2363815911,(19:0.0000009788,52:0.0000009788):0.1478313233):0.01420632974,((((7:0.0000009788,18:0.0000009788):0.02392911487,(26:0.0000009788,57:0.0000009788):0.01847375374):0.02735613166,68:0.0480100699):0.06497026661,(10:0.0000019991,40:0.0000009788):0.06181576003):0.1313781461):0.008388501235,60:0.2411777316):0.01491178059,((5:0.0044774418,37:0.0000019667):0.06118259111,((24:0.0000009788,51:0.0000009788):0.004482758575,(41:0.0000009788,45:0.0000009788):2.023069077e-06):0.06314787835):0.01515377532):0.01886829634):0.1070123912,(11:0.0000009788,25:0.0000009788):9.788428624e-07):0.004578086965,50:0.0045754791):9.788428624e-07,(34:0.0101001840,43:0.0045839859):9.788428624e-07):9.788428624e-07,27:0.0000009788);
 01: -4234.04011686 (0:0.0000010000,(((((((((1:0.0000010000,59:0.0000010000):0.009646935198,65:0.0087227851):0.01339476997,53:0.0269465018):0.02905026856,(15:0.0280727727,(28:0.0000010000,62:0.0000010000):0.02963968246):0.04384313414):0.02012934782,((3:0.0000010000,38:0.0000010000):0.004530653533,((29:0.0000010000,32:0.0000010000):1e-06,69:0.0045294148):2.340130015e-06):0.0273327184):0.02250263957,((((((((((((((2:0.0000024675,4:0.0000022217):0.04280957581,((20:0.0000010000,(46:0.0000010000,64:0.0000010000):1e-06):2.107614322e-06,54:0.0000028580):0.04201119197):0.005401598465,(39:0.0000010000,44:0.0000010000):0.01899273382):0.004298089354,33:0.0481473268):0.005132622987,(((((8:0.0139760513,63:0.0139354451):0.009285188878,70:0.0141169159):0.01939217986,56:0.0193518806):0.004004211529,(21:0.0000028271,49:0.0000022233):0.0457778221):0.02872116481,((17:0.0000010000,35:0.0000010000):0.02360171125,(48:0.0834801495,66:0.0186383448):0.0115216997):0.01846911595):0.005653555114):0.00466841435,(((((6:0.0000029309,30:0.0000021462):0.06038639476,(13:0.0000023148,16:0.0000023427):0.05573366816):0.008922058382,(9:0.0000010000,14:0.0000010000):0.08025064):0.005906195191,55:0.0667172592):0.009335458563,61:0.0481871954):2.776153049e-06):0.003943630082,58:0.0352361846):0.04319045005,67:0.0168742283):0.8625343596,(12:0.0103615368,(31:0.0000010000,47:0.0000010000):0.008514700175):0.1656573418):0.09462245168,((((22:0.0000010000,36:0.0000010000):2.053721996e-06,71:0.0045984353):0.004619858711,(23:0.0000010000,42:0.0000010000):2.117105008e-06):0.1460761025,72:0.1816631887):0.07071451228):0.236357899,(19:0.0000010000,52:0.0000010000):0.1481339265):0.01451760654,((((7:0.0000010000,18:0.0000010000):0.02404029379,(26:0.0000010000,57:0.0000010000):0.0185534068):0.02741420515,68:0.0482459142):0.06519637456,(10:0.0000020423,40:0.0000010000):0.06207043097):0.1318253):0.008289159286,60:0.2416441032):0.01500015573,((5:0.0045005382,37:0.0000020092):0.06137483698,((24:0.0000010000,51:0.0000010000):0.004504563379,(41:0.0000010000,45:0.0000010000):2.066796577e-06):0.06332595072):0.01524299661):0.01887162755):0.107028679,(11:0.0000010000,25:0.0000010000):1e-06):0.004595883719,34:0.0101295632):1e-06,(43:0.0046014815,50:0.0045932689):2.168613642e-06):1e-06,27:0.0000010000);
 02: -4234.04069052 (0:0.0000010000,(((((((((1:0.0000010000,59:0.0000010000):0.009643587728,65:0.0087200873):0.01339037257,53:0.0269376581):0.02904041747,(15:0.0280639074,(28:0.0000010000,62:0.0000010000):0.02962925137):0.04383064583):0.02012344188,((3:0.0000010000,38:0.0000010000):0.004529146743,((29:0.0000010000,32:0.0000010000):1e-06,69:0.0045278834):2.07746155e-06):0.02732580784):0.0224939828,((((((((((((((2:0.0000024572,4:0.0000022837):0.04278108578,((20:0.0000010000,54:0.0000028580):2.964388649e-06,(46:0.0000010000,64:0.0000010000):2.229344747e-06):0.04198445293):0.00539800073,(39:0.0000010000,44:0.0000010000):0.0189805585):0.004296442406,33:0.0481159585):0.005129259443,(((((8:0.0139683286,63:0.0139277435):0.009280282639,70:0.0141090906):0.01938120603,56:0.0193402574):0.004003040253,(21:0.0000028271,49:0.0000026624):0.0457500522):0.02870312529,((17:0.0000010000,35:0.0000010000):0.02358793958,(48:0.0834291577,66:0.0186308432):0.0115133418):0.01845842342):0.00565071387):0.004665722005,(((((6:0.0000029309,30:0.0000021462):0.06035123531,(13:0.0000023148,16:0.0000023427):0.0557019885):0.008923006803,(9:0.0000010000,14:0.0000010000):0.08020517038):0.005903285132,55:0.0666798356):0.009331190294,61:0.0481605725):2.439411826e-06):0.003923589349,58:0.0352372325):0.04208168892,67:0.0177596033):0.8619404821,(12:0.0102024945,(31:0.0000010000,47:0.0000010000):0.00861659844):0.1658310324):0.09431300249,((((22:0.0000010000,36:0.0000010000):2.101864664e-06,71:0.0045960331):0.004617515587,(23:0.0000010000,42:0.0000010000):2.17185693e-06):0.1459207018,72:0.1816564574):0.0706713002):0.2362739355,(19:0.0000010000,52:0.0000010000):0.1480575142):0.01451110151,((((7:0.0000010000,18:0.0000010000):0.02403087349,(26:0.0000010000,57:0.0000010000):0.01854832184):0.02740325447,68:0.0482331489):0.06516843759,(10:0.0000020423,40:0.0000010000):0.06204951459):0.1317789912):0.008289160532,60:0.2415512241):0.01499462285,((5:0.0044989405,37:0.0000020092):0.06135272424,((24:0.0000010000,51:0.0000010000):0.004503020228,(41:0.0000010000,45:0.0000010000):2.015184324e-06):0.0633056636):0.01523850132):0.0188659661):0.106995635,(11:0.0000010000,25:0.0000010000):1e-06):0.004594186314,34:0.0101257653):1e-06,(43:0.0045997782,50:0.0045915692):1e-06):1e-06,27:0.0000010000);
 03: -4234.04082577 (0:0.0000010000,(((((((((1:0.0000010000,59:0.0000010000):0.009641592803,65:0.0087185216):0.01338885998,53:0.0269350174):0.02903641777,(15:0.0280617615,(28:0.0000010000,62:0.0000010000):0.02962546698):0.04382598918):0.02012127998,((3:0.0000010000,38:0.0000010000):0.004528319805,((29:0.0000010000,32:0.0000010000):1e-06,69:0.0045270587):2.089393623e-06):0.02732270842):0.02249104158,((((((((((((((2:0.0000024675,4:0.0000022217):0.0427738749,((20:0.0000010000,(54:0.0000020655,64:0.0000010000):2.074139732e-06):2.107614322e-06,46:0.0000010000):0.04197676332):0.005397126754,(39:0.0000010000,44:0.0000010000):0.01897743681):0.004297115359,33:0.0481084223):0.005128400251,(((((8:0.0139655366,63:0.0139249742):0.009278635106,70:0.0141060541):0.01937744662,56:0.0193364470):0.00400200401,(21:0.0000028271,49:0.0000022233):0.04574223562):0.02869813691,((17:0.0000010000,35:0.0000010000):0.02358453752,(48:0.0834167764,66:0.0186291927):0.01151121583):0.01845570333):0.005649131015):0.004664843578,(((((6:0.0000028881,30:0.0000020662):0.06034173049,(13:0.0000023148,16:0.0000023427):0.0556944924):0.008923396778,(9:0.0000010000,14:0.0000010000):0.08019347776):0.005902255887,55:0.0666703302):0.009329531031,61:0.0481542670):2.147474491e-06):0.003910068753,58:0.0352461487):0.04136141471,67:0.0183551338):0.8616097304,(12:0.0104430047,(31:0.0000010000,47:0.0000010000):0.008447681518):0.1660251947):0.09405724129,((((22:0.0000010000,36:0.0000010000):2.101864664e-06,71:0.0045963781):0.004617842777,(23:0.0000010000,42:0.0000010000):2.17185693e-06):0.1459243059,72:0.1816165399):0.07070682765):0.2361384021,(19:0.0000010000,52:0.0000010000):0.1480407755):0.01451014716,((((7:0.0000010000,18:0.0000010000):0.02402748098,(26:0.0000010000,57:0.0000010000):0.01854690996):0.02739963726,68:0.0482266530):0.06515923096,(10:0.0000020423,40:0.0000010000):0.062040782):0.131762588):0.008287501942,60:0.2415182965):0.01499177973,((5:0.0044982190,37:0.0000020092):0.06134457418,((24:0.0000010000,51:0.0000010000):0.004502241845,(41:0.0000010000,45:0.0000010000):2.066796577e-06):0.06329699471):0.01523570291):0.01886406453):0.1069813735,(11:0.0000010000,25:0.0000010000):1e-06):0.00459347698,34:0.0101240951):1e-06,(43:0.0045990691,50:0.0045908666):1e-06):1e-06,27:0.0000010000);
 04: -4234.04084816 (0:0.0000010000,(((((((((1:0.0000010000,59:0.0000010000):0.009648360915,65:0.0087240031):0.01339545398,53:0.0269480022):0.02905166139,(15:0.0280740995,(28:0.0000010000,62:0.0000010000):0.02964161561):0.04384674386):0.02013028855,((3:0.0000010000,38:0.0000010000):0.004530857477,((29:0.0000010000,32:0.0000010000):1e-06,69:0.0045296187):2.340130015e-06):0.02733653813):0.02250244015,((((((((((((((2:0.0000024675,4:0.0000022217):0.04280133644,((20:0.0000010000,54:0.0000028580):1e-06,(46:0.0000010000,64:0.0000010000):2.107614322e-06):0.0420036757):0.005401330682,(39:0.0000010000,44:0.0000010000):0.0189891899):0.00429797452,33:0.0481390788):0.005132360264,(((((8:0.0139746404,63:0.0139340690):0.009284252433,70:0.0141157781):0.01938988374,56:0.0193492771):0.004004640377,(21:0.0000028271,49:0.0000022233):0.04577151397):0.02871564417,((17:0.0000010000,35:0.0000010000):0.0235977049,(48:0.0834678107,66:0.0186361165):0.0115236114):0.01846636248):0.005655999029):0.004668539695,(((((6:0.0000029309,30:0.0000021462):0.06038253786,(13:0.0000023148,16:0.0000023427):0.05572826681):0.008925472343,(9:0.0000010000,14:0.0000010000):0.0802442205):0.005906657845,55:0.0667112355):0.009335333519,61:0.0481818390):2.442047706e-06):0.003962428641,58:0.0352154278):0.04421298741,67:0.0160367324):0.862637165,(12:0.0103639751,(31:0.0000010000,47:0.0000010000):0.008510815419):0.1653213458):0.09492080107,((((22:0.0000010000,36:0.0000010000):2.144264086e-06,71:0.0045982001):0.00461962164,(23:0.0000010000,42:0.0000010000):2.170534173e-06):0.1461101333,72:0.1816162529):0.07072954729):0.2363797272,(19:0.0000010000,52:0.0000010000):0.148120228):0.01452048923,((((7:0.0000010000,18:0.0000010000):0.02403985703,(26:0.0000010000,57:0.0000010000):0.01855590435):0.02741389015,68:0.0482505860):0.06519831481,(10:0.0000020423,40:0.0000010000):0.06206817454):0.1318321589):0.008290992179,60:0.2416504308):0.01500020485,((5:0.0045006976,37:0.0000020092):0.06137829371,((24:0.0000010000,51:0.0000010000):0.004504737387,(41:0.0000010000,45:0.0000010000):2.066796577e-06):0.06332883325):0.01524495495):0.01887316988):0.1070363824,(11:0.0000010000,25:0.0000010000):1e-06):0.004596065164,50:0.0045934586):2.168613642e-06,(34:0.0101309347,43:0.0046016637):1e-06):1e-06,27:0.0000010000);
 05: -4234.04193591 (0:0.0000010000,(((((((((1:0.0000010000,59:0.0000010000):0.009645849127,65:0.0087218838):0.0133933242,53:0.0269435942):0.02904777261,(15:0.0280700716,(28:0.0000010000,62:0.0000010000):0.02963608806):0.04383711274):0.02012746962,((3:0.0000010000,38:0.0000010000):0.004530199436,((29:0.0000010000,32:0.0000010000):1e-06,69:0.0045289400):2.123368671e-06):0.02732800979):0.02250395921,((((((((((((((2:0.0000024675,4:0.0000022217):0.0428070526,((20:0.0000010000,(46:0.0000010000,64:0.0000010000):2.107614322e-06):1e-06,54:0.0000028580):0.04200885167):0.005401283932,(39:0.0000010000,44:0.0000010000):0.01899168728):0.004298148265,33:0.0481439793):0.005132315034,(((((8:0.0139749241,63:0.0139344161):0.009284544788,70:0.0141156940):0.01939075569,56:0.0193504063):0.00400386738,(21:0.0000028271,49:0.0000026624):0.04577327302):0.02871840945,((17:0.0000010000,35:0.0000010000):0.02360072374,(48:0.0834718701,66:0.0186403448):0.01151789677):0.01846727574):0.005651939087):0.004668025503,(((((6:0.0000029309,30:0.0000021462):0.06038022323,(13:0.0000023148,16:0.0000023427):0.05572910121):0.008920341302,(9:0.0000010000,14:0.0000010000):0.08024329136):0.005905701328,55:0.0667115968):0.009334477886,61:0.0481836597):2.993872387e-06):0.003929137955,58:0.0352472658):0.04240291319,67:0.0175153706):0.8623428966,(12:0.0103214006,(31:0.0000010000,47:0.0000010000):0.008541175009):0.1658461916):0.09440083122,((((22:0.0000010000,36:0.0000010000):2.101864664e-06,71:0.0045979935):0.004619414999,(23:0.0000010000,42:0.0000010000):2.17185693e-06):0.1460201481,72:0.1816807697):0.07069605521):0.2363271105,(19:0.0000010000,52:0.0000010000):0.1481139527):0.01451732131,((((7:0.0000010000,18:0.0000010000):0.02403554441,(26:0.0000027825,57:0.0000010000):0.01855388506):0.02741055795,68:0.0482429266):0.06518595347,(10:0.0000020423,40:0.0000010000):0.06206097892):0.1318085943):0.008287188296,60:0.2416146590):0.01499907865,((5:0.0045000535,37:0.0000020092):0.06136711744,((24:0.0000010000,51:0.0000010000):0.004504076634,(41:0.0000010000,45:0.0000010000):2.794952019e-06):0.06331890157):0.01524222899):0.01886864474):0.1070143995,(11:0.0000010000,25:0.0000010000):2.859333409e-06):0.004595162162,43:0.0046009962):2.134584435e-06,(34:0.0101284228,50:0.0045927712):2.938077942e-06):2.57822627e-06,27:0.0000010000);
 06: -4234.04216204 (0:0.0000010000,(((((((((1:0.0000010000,59:0.0000010000):0.009647884457,65:0.0087245046):0.01339605941,53:0.0269491931):0.02905312482,(15:0.0280752345,(28:0.0000010000,62:0.0000010000):0.02964309952):0.04384858423):0.02013108636,((3:0.0000010000,38:0.0000010000):0.004531019135,((29:0.0000010000,32:0.0000010000):2.903902942e-06,69:0.0045298235):2.799099015e-06):0.02733783039):0.02250357868,((((((((((((((2:0.0000024675,4:0.0000022217):0.04280436719,(((20:0.0000010000,54:0.0000020655):2.074139732e-06,64:0.0000010000):2.280998636e-06,46:0.0000010000):0.0420062421):0.005401764776,(39:0.0000010000,44:0.0000010000):0.01899045234):0.004298015533,33:0.0481423905):0.005132775119,(((((8:0.0139753456,63:0.0139347816):0.009284727117,70:0.0141164943):0.01939087881,56:0.0193503756):0.004004847405,(21:0.0000028271,49:0.0000022233):0.04577379464):0.02871727248,((17:0.0000010000,35:0.0000010000):0.02359915513,(48:0.0834728457,66:0.0186370079):0.01152452342):0.01846747538):0.005655626636):0.004668916053,(((((6:0.0000028881,30:0.0000020662):0.06038616751,(13:0.0000023148,16:0.0000023427):0.05573128805):0.00892709305,(9:0.0000010000,14:0.0000010000):0.08024904734):0.005907090369,55:0.0667151302):0.009335827258,61:0.0481845330):2.528460124e-06):0.003966389655,58:0.0352135656):0.04443331762,67:0.0158601182):0.8627669154,(12:0.0102952476,(31:0.0000010000,47:0.0000010000):0.008558777623):0.1652800032):0.09499106425,((((22:0.0000010000,36:0.0000010000):2.101864664e-06,71:0.0045984391):0.004619859273,(23:0.0000010000,42:0.0000010000):2.235767811e-06):0.1461112524,72:0.1816291066):0.07072015561):0.2364223059,(19:0.0000010000,52:0.0000010000):0.1481281156):0.01452128741,((((7:0.0000010000,18:0.0000010000):0.02404133432,(26:0.0000010000,57:0.0000010000):0.018556395):0.02741523368,68:0.0482526904):0.06520233918,(10:0.0000020423,40:0.0000010000):0.06207043037):0.1318385401):0.008291253959,60:0.2416622582):0.01500131465,((5:0.0045009033,37:0.0000020092):0.06138151944,((24:0.0000010000,51:0.0000010000):0.004504942255,(41:0.0000010000,45:0.0000010000):2.066796577e-06):0.06333168531):0.01524610078):0.01887382004):0.1070415037,(11:0.0000010000,25:0.0000010000):2.497271101e-06):0.00459607442,34:0.0101305081):2.71006128e-06,(43:0.0046018754,50:0.0045936593):1e-06):1e-06,27:0.0000010000);
 07: -4234.04219438 (0:0.0000010000,(((((((((1:0.0000010000,59:0.0000010000):0.009641316919,65:0.0087184736):0.01338732498,53:0.0269320051):0.029032964,(15:0.0280589574,(28:0.0000010000,62:0.0000010000):0.02962172047):0.04382112816):0.02011921905,((3:0.0000010000,38:0.0000010000):0.004528134587,((29:0.0000010000,32:0.0000010000):1e-06,69:0.0045268791):2.123368671e-06):0.02731936634):0.02248881356,((((((((((((((2:0.0000024675,4:0.0000022217):0.04276740354,((20:0.0000010000,54:0.0000028580):1e-06,(46:0.0000010000,64:0.0000010000):2.107614322e-06):0.04197063606):0.005395417229,(39:0.0000010000,44:0.0000010000):0.01897464527):0.004295546918,33:0.0481002004):0.005126867298,(((((8:0.0139638246,63:0.0139232618):0.009277539917,70:0.0141043463):0.01937498554,56:0.0193338413):0.00400180056,(21:0.0000028271,49:0.0000026624):0.04573450666):0.02869381365,((17:0.0000010000,35:0.0000010000):0.02358105282,(48:0.0834034902,66:0.0186266603):0.01150829987):0.01845344809):0.005647896855):0.00466351196,(((((6:0.0000029309,30:0.0000021462):0.06033182887,(13:0.0000023148,16:0.0000023427):0.05568534412):0.008923588319,(9:0.0000010000,14:0.0000010000):0.08018027604):0.005900240025,55:0.0666594481):0.0093283606,61:0.0481465896):2.793159213e-06):0.003897381787,58:0.0352534198):0.04069153246,67:0.0189071359):0.861405457,(12:0.0104277983,(31:0.0000010000,47:0.0000010000):0.008455863104):0.1662080807):0.09385073151,((((22:0.0000010000,36:0.0000010000):2.101864664e-06,71:0.0045951722):0.004616582647,(23:0.0000010000,42:0.0000010000):2.17185693e-06):0.1458712022,72:0.1816233399):0.07069598177):0.2360919179,(19:0.0000010000,52:0.0000010000):0.14802149):0.01450752177,((((7:0.0000010000,18:0.0000010000):0.02402440005,(26:0.0000010000,57:0.0000010000):0.01854495224):0.02739615653,68:0.0482211600):0.06515003601,(10:0.0000020423,40:0.0000010000):0.06203424578):0.1317460024):0.008286807891,60:0.2414864455):0.01498992066,((5:0.0044979495,37:0.0000020092):0.06133669843,((24:0.0000010000,51:0.0000010000):0.004501998762,(41:0.0000010000,45:0.0000010000):2.800024218e-06):0.06328947048):0.01523381173):0.01886192662):0.1069686625,(11:0.0000010000,25:0.0000010000):1e-06):0.004593262934,43:0.0045988586):1e-06,(34:0.0101236619,50:0.0045906531):1e-06):1e-06,27:0.0000010000);
 08: -4234.11279635 (0:0.0000010000,(((((((((1:0.0000010000,59:0.0000010000):0.009656599967,65:0.0087428707):0.01342856992,53:0.0270099364):0.02821551246,(15:0.0280486502,(28:0.0000010000,62:0.0000010000):0.02974400395):0.04429108151):0.01977587311,((3:0.0000010000,38:0.0000010000):0.004537857566,((29:0.0000010000,32:0.0000010000):1e-06,69:0.0045365900):2.07746155e-06):0.02812415864):0.02380111626,((((((((((((2:0.0000024675,4:0.0000022217):0.04287316401,((20:0.0000010000,54:0.0000028580):1e-06,(46:0.0000010000,64:0.0000010000):2.107614322e-06):0.04207420721):0.005411141321,(39:0.0000010000,44:0.0000010000):0.01902123982):0.004305550518,33:0.0482204223):0.005141221839,(((((8:0.0139986430,63:0.0139579170):0.009293357435,70:0.0141433072):0.01942714679,56:0.0193826925):0.004009840612,(21:0.0000028271,49:0.0000026624):0.0458529389):0.02876580384,((17:0.0000010000,35:0.0000010000):0.0236367031,(48:0.0836015083,66:0.0186660339):0.01154133465):0.01849371479):0.005665373555):0.004676297437,(((((6:0.0000029309,30:0.0000021462):0.06048753206,(13:0.0000023148,16:0.0000023427):0.05582767572):0.00893718597,(9:0.0000010000,14:0.0000010000):0.08038458489):0.005917075603,55:0.0668217595):0.009351434824,61:0.0482647700):2.885453559e-06):0.003934028834,58:0.0353114163):0.04242791806,67:0.0176673393):0.8599191462,(12:0.0098566304,(31:0.0000010000,47:0.0000010000):0.00895794225):0.1681291844):0.09497761141,((((22:0.0000010000,36:0.0000010000):2.101864664e-06,71:0.0046036831):0.004625133035,(23:0.0000010000,42:0.0000010000):2.17185693e-06):0.1389707025,72:0.1881148238):0.07051096978):0.2436548289,((((((7:0.0000010000,18:0.0000010000):0.02409631757,(26:0.0000010000,57:0.0000010000):0.01852677136):0.02724993187,68:0.0483095018):0.07214467347,(10:0.0000020423,40:0.0000010000):0.05559284394):0.12997415,60:0.2317590108):0.009723665541,(19:0.0000010000,52:0.0000010000):0.1615761609):0.01541806096):0.009193335591,((5:0.0045075774,37:0.0000020092):0.06125201052,((24:0.0000010000,51:0.0000010000):0.004511640423,(41:0.0000010000,45:0.0000010000):2.066796577e-06):0.06313682209):0.01284654603):0.01908377079):0.1062816234,(11:0.0000010000,25:0.0000010000):1e-06):0.004603533499,34:0.0101481631):1e-06,(43:0.0046091632,50:0.0046009158):1e-06):1e-06,27:0.0000010000);
 09: -4234.11325083 (0:0.0000010000,(((((((((1:0.0000010000,59:0.0000010000):0.009658440089,65:0.0087441433):0.01343101808,53:0.0270160011):0.02822328814,(15:0.0280541862,(28:0.0000010000,62:0.0000010000):0.02975161838):0.0442988091):0.01977908936,((3:0.0000010000,38:0.0000010000):0.004538959532,((29:0.0000010000,32:0.0000010000):1e-06,69:0.0045377474):2.688688508e-06):0.02812841481):0.02380720095,((((((((((((2:0.0000024572,4:0.0000022837):0.04291009134,((20:0.0000010000,(46:0.0000010000,64:0.0000010000):2.229344747e-06):2.964388649e-06,54:0.0000028580):0.0421092952):0.005414786496,(39:0.0000010000,44:0.0000010000):0.01903716427):0.004307741585,33:0.0482607344):0.005144621705,(((((8:0.0140085121,63:0.0139678594):0.00929970912,70:0.0141531529):0.01944149079,56:0.0193977278):0.004010674606,(21:0.0000028271,49:0.0000026624):0.04588867253):0.02878961211,((17:0.0000010000,35:0.0000010000):0.02365584896,(48:0.0836673694,66:0.0186777941):0.01154676109):0.01850720589):0.005667446718):0.004678954987,(((((6:0.0000029309,30:0.0000021462):0.06053036893,(13:0.0000023148,16:0.0000023427):0.05586620698):0.008933363744,(9:0.0000010000,14:0.0000010000):0.08044040806):0.005919476172,55:0.0668682043):0.009356086587,61:0.0482993847):2.520921378e-06):0.003937036002,58:0.0353316389):0.04255044758,67:0.0175787528):0.860412158,(12:0.0100200881,(31:0.0000010000,47:0.0000010000):0.00885179685):0.1679999989):0.09510216398,((((22:0.0000010000,36:0.0000010000):2.101864664e-06,71:0.0046051260):0.004626580722,(23:0.0000010000,42:0.0000010000):2.17185693e-06):0.1391069002,72:0.1881159957):0.07052189135):0.243742196,((((((7:0.0000010000,18:0.0000010000):0.0241013159,(26:0.0000010000,57:0.0000010000):0.0185320303):0.02725800049,68:0.0483223859):0.0721667207,(10:0.0000020423,40:0.0000010000):0.05560097):0.130041982,60:0.2318654060):0.009678598916,(19:0.0000010000,52:0.0000010000):0.1616419529):0.01542533921):0.009196171018,((5:0.0045088296,37:0.0000020092):0.06126791502,((24:0.0000010000,51:0.0000010000):0.004512864024,(41:0.0000010000,45:0.0000010000):2.343973528e-06):0.06315569715):0.01284885751):0.01908840777):0.1063097443,(11:0.0000010000,25:0.0000010000):1e-06):0.004604753981,34:0.0101502150):1e-06,(43:0.0046103773,50:0.0046021285):1e-06):1e-06,27:0.0000010000);
 10: -4234.11432955 (0:0.0000010000,(((((((((1:0.0000010000,59:0.0000010000):0.009655136947,65:0.0087416995):0.01342662862,53:0.0270075724):0.02821340065,(15:0.0280464554,(28:0.0000010000,62:0.0000010000):0.02974099563):0.0442865738):0.01977404588,((3:0.0000010000,38:0.0000010000):0.004538259894,((29:0.0000010000,32:0.0000010000):1e-06,69:0.0045369904):2.07746155e-06):0.02812027202):0.02380007861,((((((((((((2:0.0000024675,4:0.0000022217):0.04287394853,(((20:0.0000010000,46:0.0000010000):1e-06,64:0.0000010000):2.107614322e-06,54:0.0000028580):0.04207476313):0.005410257569,(39:0.0000010000,44:0.0000010000):0.0190215571):0.004305259072,33:0.0482206288):0.005140387757,(((((8:0.0139981831,63:0.0139574848):0.009293151756,70:0.0141426608):0.01942665586,56:0.0193823170):0.004010169182,(21:0.0000028271,49:0.0000026624):0.04585174474):0.02876587654,((17:0.0000010000,35:0.0000010000):0.02363722305,(48:0.0836002496,66:0.0186672818):0.01153819052):0.01849349486):0.005663699645):0.004675486508,(((((6:0.0000029309,30:0.0000021462):0.06048464074,(13:0.0000023148,16:0.0000023427):0.05582629537):0.008935124411,(9:0.0000010000,14:0.0000010000):0.08038229643):0.005916048296,55:0.0668203098):0.009350931129,61:0.0482646675):2.015526546e-06):0.003920315393,58:0.0353239356):0.04167247054,67:0.0182830180):0.859638577,(12:0.0100956282,(31:0.0000010000,47:0.0000010000):0.008788583094):0.1682551969):0.09476709128,((((22:0.0000010000,36:0.0000026300):2.591609869e-06,71:0.0046029472):0.004624836948,(23:0.0000010000,42:0.0000026665):2.496240349e-06):0.1390000607,72:0.1880820737):0.07054348501):0.2435395809,((((((7:0.0000010000,18:0.0000010000):0.02409385501,(26:0.0000010000,57:0.0000010000):0.01852481922):0.02724770599,68:0.0483055419):0.07213741197,(10:0.0000020423,40:0.0000010000):0.05558794637):0.1299649131,60:0.2317453204):0.009715558553,(19:0.0000010000,52:0.0000010000):0.1615643846):0.01541925841):0.009192222084,((5:0.0045080902,37:0.0000020092):0.06124507946,((24:0.0000010000,51:0.0000010000):0.004512125632,(41:0.0000010000,45:0.0000010000):2.066796577e-06):0.0631322251):0.01284330735):0.01908249241):0.1062717668,(11:0.0000010000,25:0.0000010000):2.935977166e-06):0.004603741178,34:0.0101466806):2.059092192e-06,(43:0.0046096057,50:0.0046013600):1e-06):1e-06,27:0.0000010000);
 11: -4234.11465728 (0:0.0000010000,(((((((((1:0.0000010000,59:0.0000010000):0.009659062037,65:0.0087442284):0.0134307304,53:0.0270157890):0.02822170442,(15:0.0280542080,(28:0.0000010000,62:0.0000010000):0.02975120991):0.04430097469):0.01977950799,((3:0.0000010000,38:0.0000010000):0.004539233415,((29:0.0000010000,32:0.0000010000):1e-06,69:0.0045379648):2.07746155e-06):0.02813072546):0.02380513264,((((((((((((2:0.0000024675,4:0.0000022217):0.04288391372,((20:0.0000010000,54:0.0000028580):1e-06,(46:0.0000010000,64:0.0000010000):2.107614322e-06):0.04208406634):0.005411505514,(39:0.0000010000,44:0.0000010000):0.01902577902):0.004305207173,33:0.0482327062):0.005141564666,(((((8:0.0140018236,63:0.0139610955):0.009296280023,70:0.0141467090):0.01943147669,56:0.0193872808):0.004011335137,(21:0.0000028271,49:0.0000026624):0.04586361626):0.02877210068,((17:0.0000010000,35:0.0000010000):0.02364165776,(48:0.0836213386,66:0.0186683927):0.01154705819):0.01849758578):0.005669065735):0.004676769443,(((((6:0.0000029309,30:0.0000021462):0.06050381827,(13:0.0000023148,16:0.0000023427):0.05584069592):0.008939408352,(9:0.0000010000,14:0.0000010000):0.08040483725):0.005917702476,55:0.0668379661):0.009353684244,61:0.0482754209):2.885453559e-06):0.003961678475,58:0.0352926579):0.04393259202,67:0.0164469918):0.8602254759,(12:0.0101684388,(31:0.0000010000,47:0.0000010000):0.008741179102):0.1676793418):0.09541144835,((((22:0.0000010000,36:0.0000010000):2.101864664e-06,71:0.0046046181):0.004626070782,(23:0.0000010000,42:0.0000010000):2.17185693e-06):0.1391385901,72:0.1880489809):0.07058190625):0.2436518317,((((((7:0.0000010000,18:0.0000010000):0.02410161606,(26:0.0000010000,57:0.0000010000):0.0185300962):0.02725609425,68:0.0483201697):0.07216210999,(10:0.0000020423,40:0.0000010000):0.05560438365):0.130006192,60:0.2318203084):0.009722619187,(19:0.0000010000,52:0.0000010000):0.1616144756):0.01542056951):0.009195617341,((5:0.0045089452,37:0.0000020092):0.06126644761,((24:0.0000022673,51:0.0000020204):0.004513002264,(41:0.0000021243,45:0.0000029427):2.681384216e-06):0.06315108257):0.0128485651):0.01908856835):0.1063071547,(11:0.0000010000,25:0.0000010000):1e-06):0.004604944974,50:0.0046023236):1e-06,(34:0.0101507195,43:0.0046105700):1e-06):1e-06,27:0.0000010000);
 12: -4234.11535119 (0:0.0000010000,(((((((((1:0.0000010000,59:0.0000010000):0.009657993054,65:0.0087439860):0.01342918284,53:0.0270126727):0.02821835612,(15:0.0280512105,(28:0.0000010000,62:0.0000010000):0.02974742827):0.04429563494):0.01977787673,((3:0.0000010000,38:0.0000010000):0.004538320447,((29:0.0000010000,32:0.0000010000):1e-06,69:0.0045370568):2.123368671e-06):0.02812768333):0.0238031045,((((((((((((2:0.0000024675,4:0.0000022217):0.04287891498,((20:0.0000010000,54:0.0000028580):1e-06,(46:0.0000010000,64:0.0000010000):2.107614322e-06):0.04207980401):0.005410864143,(39:0.0000010000,44:0.0000010000):0.01902368761):0.004305759718,33:0.0482270266):0.005140966203,(((((8:0.0140004998,63:0.0139597603):0.009294504153,70:0.0141452610):0.01942970121,56:0.0193853131):0.00401051623,(21:0.0000028271,49:0.0000026624):0.04585912932):0.02876935242,((17:0.0000010000,35:0.0000010000):0.02363955306,(48:0.0836126148,66:0.0186677593):0.01154380624):0.0184959078):0.005667346535):0.004677024234,(((((6:0.0000029309,30:0.0000021462):0.06049589146,(13:0.0000023148,16:0.0000023427):0.05583523243):0.008937987681,(9:0.0000010000,14:0.0000010000):0.08039596686):0.005917933252,55:0.0668309925):0.009352676417,61:0.0482713614):2.10678625e-06):0.00394387121,58:0.0353066743):0.04293175503,67:0.0172607753):0.8601996137,(12:0.0097149798,(31:0.0000020199,47:0.0000021173):0.009061772367):0.1680368529):0.09513440467,((((22:0.0000010000,36:0.0000010000):2.101864664e-06,71:0.0046043476):0.00462580135,(23:0.0000010000,42:0.0000010000):2.087571987e-06):0.1389683437,72:0.1881486620):0.07049370615):0.2437489412,((((((7:0.0000010000,18:0.0000010000):0.0240987316,(26:0.0000027825,57:0.0000010000):0.01852809926):0.02725285171,68:0.0483146037):0.07215344892,(10:0.0000020423,40:0.0000010000):0.05559773085):0.1299921218,60:0.2317876298):0.009721823573,(19:0.0000010000,52:0.0000010000):0.1615960732):0.01541889827):0.009194539778,((5:0.0045080434,37:0.0000020092):0.06125947208,((24:0.0000010000,51:0.0000010000):0.004512104876,(41:0.0000010000,45:0.0000010000):2.060909642e-06):0.06314335693):0.01284922682):0.01908426492):0.1062938659,(11:0.0000010000,25:0.0000010000):2.859333409e-06):0.004603786046,43:0.0046096470):2.134584435e-06,(34:0.0101495812,50:0.0046013859):2.938077942e-06):2.57822627e-06,27:0.0000010000);
 13: -4234.40142571 (0:0.0000010000,(((((((((1:0.0000010000,59:0.0000010000):0.009592317356,65:0.0086961807):0.01336406612,53:0.0268511108):0.02699754705,(15:0.0278720760,(28:0.0000010000,62:0.0000010000):0.02952716622):0.04481823414):0.01837803947,((3:0.0000029355,38:0.0000010000):0.004511541034,((29:0.0000010000,32:0.0000010000):1e-06,69:0.0045102835):2.112248616e-06):0.0298404236):0.0194844557,(((((((((((((2:0.0000024675,4:0.0000022217):0.04260548514,((20:0.0000010000,54:0.0000028580):1e-06,(46:0.0000010000,64:0.0000010000):2.107614322e-06):0.04181304635):0.005375436506,(39:0.0000010000,44:0.0000010000):0.01890355265):0.004279286106,33:0.0479177965):0.005108316965,(((((8:0.0139130162,63:0.0138726508):0.009237617704,70:0.0140557516):0.01930504676,56:0.0192602918):0.003992185529,(21:0.0000028271,49:0.0000026624):0.04549011453):0.02858412187,((17:0.0000010000,35:0.0000010000):0.02349207054,(48:0.0830727932,66:0.0185562472):0.01146413818):0.01837909954):0.005629065679):0.004646980156,(((((6:0.0000029309,30:0.0000021462):0.06008357717,(13:0.0000020290,16:0.0000022987):0.05545514748):0.008893147955,(9:0.0000010000,14:0.0000010000):0.07986285537):0.00587718856,55:0.0664038590):0.009291753602,61:0.0479048373):2.259015437e-06):0.003907571053,58:0.0350917981):0.0419654303,67:0.0177509913):0.8575629284,(12:0.0096255037,(31:0.0000010000,47:0.0000010000):0.009126928138):0.1645100531):0.09378450421,((((22:0.0000010000,36:0.0000010000):2.101864664e-06,71:0.0045786404):0.0045999593,(23:0.0000010000,42:0.0000010000):2.17185693e-06):0.136779367,72:0.1896392316):0.0718661387):0.2324659884,(19:0.0000010000,52:0.0000010000):0.1559042482):0.01695823768,60:0.2406331720):0.01063930355,((5:0.0044753795,37:0.0000020092):0.06350166748,(((((7:0.0000010000,18:0.0000010000):0.02386907866,(26:0.0000010000,57:0.0000010000):0.01847736523):0.02649430614,68:0.0491430155):0.06364742916,(10:0.0000020423,40:0.0000010000):0.06328288765):0.1307195941,((24:0.0000010000,51:0.0000010000):0.004478805363,(41:0.0000010000,45:0.0000010000):2.066796577e-06):0.04564094044):0.02150420893):0.01446243285):0.01578042385):0.1092789575,(11:0.0000010000,25:0.0000010000):1e-06):0.004575377268,43:0.0045809285):1e-06,(34:0.0100655262,50:0.0045727875):1e-06):1e-06,27:0.0000010000);
 14: -4234.40193751 (0:0.0000010000,(((((((((1:0.0000010000,59:0.0000010000):0.009593807103,65:0.0086974035):0.01336605987,53:0.0268550627):0.02700148731,(15:0.0278758822,(28:0.0000010000,62:0.0000010000):0.02953199858):0.04482535863):0.01838077088,((3:0.0000010000,38:0.0000010000):0.00451220425,((29:0.0000010000,32:0.0000010000):1e-06,69:0.0045109368):2.00599233e-06):0.02984571568):0.01948658491,(((((((((((((2:0.0000024675,4:0.0000022217):0.04261362447,((20:0.0000010000,(46:0.0000010000,64:0.0000010000):1e-06):2.107614322e-06,54:0.0000028580):0.0418207403):0.005376513577,(39:0.0000010000,44:0.0000010000):0.01890684433):0.004279247745,33:0.0479264880):0.005109296064,(((((8:0.0139144647,63:0.0138741354):0.00923861618,70:0.0140572306):0.01930710706,56:0.0192628155):0.003993780072,(21:0.0000028271,49:0.0000022233):0.04549598952):0.02858912547,((17:0.0000010000,35:0.0000010000):0.02349565774,(48:0.0830839236,66:0.0185590341):0.01146684056):0.01838225288):0.005629781069):0.004647711296,(((((6:0.0000029309,30:0.0000021462):0.06009415344,(13:0.0000023148,16:0.0000023427):0.05546325463):0.008894665573,(9:0.0000010000,14:0.0000010000):0.07987530161):0.005877957346,55:0.0664137554):0.009293120502,61:0.0479111772):2.776153049e-06):0.00392585846,58:0.0350791736):0.04296597803,67:0.0169419440):0.8578217305,(12:0.0097165749,(31:0.0000010000,47:0.0000010000):0.009062204739):0.1642674978):0.09406507096,((((22:0.0000010000,36:0.0000010000):2.053721996e-06,71:0.0045792746):0.004600596135,(23:0.0000010000,42:0.0000010000):2.117105008e-06):0.1368597827,72:0.1896200345):0.07189490567):0.2324958941,(19:0.0000010000,52:0.0000010000):0.1559265301):0.0169632941,60:0.2406751716):0.01063791279,((5:0.0044760309,37:0.0000020092):0.06351236217,(((((7:0.0000010000,18:0.0000010000):0.02387346707,(26:0.0000010000,57:0.0000010000):0.01847919022):0.02649839282,68:0.0491497475):0.06365819121,(10:0.0000022191,40:0.0000010000):0.06329230053):0.1307395459,((24:0.0000010000,51:0.0000010000):0.00447945447,(41:0.0000010000,45:0.0000010000):2.066796577e-06):0.04564785043):0.02150758138):0.0144628952):0.01578347708):0.1092972503,(11:0.0000010000,25:0.0000010000):2.169685589e-06):0.004575886914,34:0.0100670347):1e-06,(43:0.0045815840,50:0.0045734484):2.923483869e-06):1e-06,27:0.0000010000);
 15: -4234.40365366 (0:0.0000010000,(((((((((1:0.0000010000,59:0.0000010000):0.009588669147,65:0.0086931712):0.01335916707,53:0.0268413878):0.02698890541,(15:0.0278631756,(28:0.0000010000,62:0.0000010000):0.02951559676):0.04480292275):0.01837479694,((3:0.0000010000,38:0.0000010000):0.004509861508,((29:0.0000010000,32:0.0000010000):1e-06,69:0.0045086710):2.847173731e-06):0.02982755435):0.01947910897,(((((((((((((2:0.0000024675,4:0.0000022217):0.04258299881,((20:0.0000010000,54:0.0000028580):1e-06,(46:0.0000010000,64:0.0000010000):2.107614322e-06):0.04179124928):0.005372684843,(39:0.0000010000,44:0.0000010000):0.01889377328):0.004278395716,33:0.0478914864):0.005105697816,(((((8:0.0139049416,63:0.0138646102):0.009232768974,70:0.0140471314):0.01929394686,56:0.0192491158):0.003991745195,(21:0.0000028271,49:0.0000026624):0.04546284953):0.02856908531,((17:0.0000010000,35:0.0000010000):0.02348072559,(48:0.0830268323,66:0.0185496625):0.01145466965):0.01837057978):0.005624540035):0.004644437963,(((((6:0.0000029309,30:0.0000021462):0.06004858418,(13:0.0000023148,16:0.0000023427):0.05542604674):0.008893265573,(9:0.0000010000,14:0.0000010000):0.07981877595):0.005873873137,55:0.0663681398):0.009287021618,61:0.0478805430):2.267034495e-06):0.00387688214,58:0.0351046056):0.04032850297,67:0.0190838772):0.8567617319,(12:0.0098803561,(31:0.0000010000,47:0.0000025876):0.008934510094):0.1649121578):0.09325452801,((((22:0.0000010000,36:0.0000010000):2.567256488e-06,71:0.0045770454):0.004598364346,(23:0.0000010000,42:0.0000010000):2.17185693e-06):0.1367213718,72:0.1895804584):0.07189654963):0.2322363172,(19:0.0000010000,52:0.0000010000):0.155839768):0.01695214727,60:0.2405387670):0.01063273623,((5:0.0044737778,37:0.0000020092):0.06347667463,(((((7:0.0000010000,18:0.0000010000):0.02386170084,(26:0.0000027149,57:0.0000010000):0.01847075963):0.02648434347,68:0.0491279168):0.06362439284,(10:0.0000020423,40:0.0000010000):0.06326442804):0.1306741606,((24:0.0000010000,51:0.0000010000):0.00447719763,(41:0.0000010000,45:0.0000010000):2.066796577e-06):0.04562541492):0.02149997848):0.01445336603):0.01577800539):0.1092358492,(11:0.0000010000,25:0.0000010000):2.898431412e-06):0.00457351123,34:0.0100617812):1e-06,(43:0.0045792904,50:0.0045711652):1e-06):1e-06,27:0.0000010000);
 16: -4234.42157526 (0:0.0000010000,(((((((((1:0.0000010000,59:0.0000010000):0.009634633985,65:0.0087129267):0.01337879399,53:0.0269150409):0.02900674071,(15:0.0280477331,(28:0.0000010000,62:0.0000010000):0.02959196981):0.04379054296):0.02010320125,((3:0.0000010000,38:0.0000010000):0.004526104955,((29:0.0000010000,32:0.0000010000):1e-06,69:0.0045248462):2.106729233e-06):0.02730049695):0.0224742532,((((((((((((((2:0.0000024675,4:0.0000022217):0.04279569252,((20:0.0000010000,(54:0.0000020655,64:0.0000010000):2.074139732e-06):2.107614322e-06,46:0.0000010000):0.04200383224):0.005400254734,(39:0.0000010000,44:0.0000010000):0.0189961318):0.004344696815,33:0.0481173668):0.005131751427,(((((8:0.0139724322,63:0.0139317515):0.009292333588,70:0.0140988939):0.0193965567,56:0.0193460239):0.003997855811,(21:0.0000028271,49:0.0000022233):0.04576591155):0.02872728436,((17:0.0000010000,35:0.0000010000):0.02363445918,(48:0.0835090354,66:0.0187633963):0.01134714111):0.01849597118):0.005583962496):0.0046647864,(58:0.0348481566,67:0.0597829844):0.004256223317):2.870618052e-06,((((6:0.0000025826,30:0.0000024695):0.0602969633,(13:0.0000023148,16:0.0000023427):0.0557664087):0.008921386155,(9:0.0000010000,14:0.0000010000):0.08023107061):0.005905814174,55:0.0666928780):0.009333412491):0.0004623223945,61:0.0477590586):0.8885269889,(12:0.0101500874,(31:0.0000010000,47:0.0000010000):0.008676507682):0.1743743994):0.08525335464,((((22:0.0000010000,36:0.0000010000):2.101864664e-06,71:0.0045913315):0.004612654462,(23:0.0000010000,42:0.0000010000):2.17185693e-06):0.1445019638,72:0.1822854898):0.06989246451):0.236165735,(19:0.0000010000,52:0.0000010000):0.1478408783):0.01454299848,((((7:0.0000010000,18:0.0000010000):0.0240132678,(26:0.0000010000,57:0.0000010000):0.01853431159):0.02738029348,68:0.0481936106):0.06514341411,(10:0.0000020423,40:0.0000010000):0.06198815329):0.1316954357):0.008296123347,60:0.2413502960):0.0149869228,((5:0.0044959517,37:0.0000020092):0.06127254257,((24:0.0000010000,51:0.0000010000):0.004500021303,(41:0.0000010000,45:0.0000010000):2.81126737e-06):0.06326568266):0.01521981709):0.01885133237):0.1069302429,(11:0.0000010000,25:0.0000010000):1e-06):0.004591433231,50:0.0045888198):1e-06,(34:0.0101142861,43:0.0045970134):1e-06):1e-06,27:0.0000010000);
 17: -4234.42173464 (0:0.0000010000,(((((((((1:0.0000010000,59:0.0000010000):0.009634630111,65:0.0087139397):0.01337885827,53:0.0269151881):0.02900622973,(15:0.0280479396,(28:0.0000010000,62:0.0000010000):0.02959200158):0.04379146447):0.02010327737,((3:0.0000010000,38:0.0000010000):0.004525959697,((29:0.0000010000,32:0.0000010000):1e-06,69:0.0045247002):2.093835862e-06):0.02730140521):0.0224727802,((((((((((((((2:0.0000024675,4:0.0000022217):0.04279468935,((20:0.0000010000,(46:0.0000010000,64:0.0000010000):2.107614322e-06):1e-06,54:0.0000028580):0.04200292682):0.00540012619,(39:0.0000010000,44:0.0000010000):0.01899570345):0.004344640928,33:0.0481163988):0.005131635399,(((((8:0.0139722402,63:0.0139315919):0.009292220864,70:0.0140987378):0.01939626338,56:0.0193456839):0.003998497514,(21:0.0000028271,49:0.0000026624):0.04576497539):0.02872633547,((17:0.0000010000,35:0.0000010000):0.02363369533,(48:0.0835086812,66:0.0187621385):0.01134835431):0.01849565347):0.005585409018):0.004664725613,(58:0.0348476291,67:0.0597820753):0.004257619779):2.359411761e-06,((((6:0.0000029309,30:0.0000026963):0.06029688499,(13:0.0000023148,16:0.0000023427):0.05576579557):0.008922111965,(9:0.0000010000,14:0.0000010000):0.08023059915):0.005905773907,55:0.0666924047):0.009333383575):0.0004871977527,61:0.0477343189):0.8884000771,(12:0.0104091292,(31:0.0000010000,47:0.0000010000):0.008497421613):0.1743979658):0.08521500351,((((22:0.0000010000,36:0.0000010000):2.101864664e-06,71:0.0045922617):0.004613588582,(23:0.0000010000,42:0.0000010000):2.17185693e-06):0.1445591794,72:0.1822497375):0.06994231868):0.2360729285,(19:0.0000010000,52:0.0000010000):0.1478457177):0.01454185229,((((7:0.0000010000,18:0.0000010000):0.02401372149,(26:0.0000010000,57:0.0000010000):0.01853417563):0.02738049845,68:0.0481935672):0.06514176049,(10:0.0000020423,40:0.0000010000):0.06199218922):0.1316966644):0.008297160992,60:0.2413545352):0.01498536922,((5:0.0044958146,37:0.0000020092):0.06127215505,((24:0.0000010000,51:0.0000010000):0.00449988808,(41:0.0000010000,45:0.0000010000):2.818187364e-06):0.06326678964):0.01521813763):0.01885152485):0.1069327858,(11:0.0000010000,25:0.0000010000):1e-06):0.004591234644,50:0.0045886229):1e-06,(34:0.0101143255,43:0.0045968169):1e-06):1e-06,27:0.0000010000);
 18: -4234.42174137 (0:0.0000010000,(((((((((1:0.0000010000,59:0.0000010000):0.009634655689,65:0.0087138923):0.01337887511,53:0.0269152213):0.02900700098,(15:0.0280480381,(28:0.0000010000,62:0.0000010000):0.02959210056):0.04379076739):0.02010338507,((3:0.0000010000,38:0.0000010000):0.004525912963,((29:0.0000010000,32:0.0000010000):1e-06,69:0.0045247300):2.911385278e-06):0.02730061732):0.02247475366,((((((((((((((2:0.0000024675,4:0.0000022217):0.04279415958,((20:0.0000010000,54:0.0000028580):1e-06,(46:0.0000010000,64:0.0000010000):2.107614322e-06):0.04200297508):0.005400055131,(39:0.0000010000,44:0.0000010000):0.01899546533):0.004344527998,33:0.0481157838):0.005131563012,(((((8:0.0139720509,63:0.0139313733):0.009292079574,70:0.0140985296):0.01939597856,56:0.0193454044):0.003998524829,(21:0.0000028271,49:0.0000026624):0.0457642732):0.02872592254,((17:0.0000010000,35:0.0000010000):0.02363338883,(48:0.0835068322,66:0.0187626060):0.01134778378):0.01849534661):0.005585311524):0.004664892965,(58:0.0348472175,67:0.0597812872):0.004256909963):2.902530169e-06,((((6:0.0000029309,30:0.0000021462):0.06029625839,(13:0.0000023148,16:0.0000023427):0.05576480821):0.008922134324,(9:0.0000010000,14:0.0000010000):0.08022958209):0.005905161188,55:0.0666914620):0.009333391969):0.0005135233698,61:0.0477078859):0.8884985056,(12:0.0101230759,(31:0.0000010000,47:0.0000010000):0.008695346295):0.1744603846):0.08521809914,((((22:0.0000010000,36:0.0000010000):2.101864664e-06,71:0.0045923149):0.004613648479,(23:0.0000010000,42:0.0000010000):2.057967029e-06):0.144487685,72:0.1823051557):0.06988981558):0.2361679441,(19:0.0000010000,52:0.0000010000):0.1478447501):0.01454192813,((((7:0.0000010000,18:0.0000010000):0.02401381064,(26:0.0000010000,57:0.0000010000):0.01853412253):0.02738044726,68:0.0481933937):0.06514297143,(10:0.0000020423,40:0.0000010000):0.06199150916):0.1316946094):0.008296550002,60:0.2413522863):0.01498703232,((5:0.0044958150,37:0.0000020092):0.06127293672,((24:0.0000010000,51:0.0000010000):0.004499883765,(41:0.0000010000,45:0.0000010000):2.800024218e-06):0.06326589805):0.01522006656):0.01885043132):0.1069302928,(11:0.0000010000,25:0.0000010000):1e-06):0.004591256947,34:0.0101143546):1e-06,(43:0.0045968430,50:0.0045886402):1e-06):1e-06,27:0.0000010000);
 19: -4234.42214106 (0:0.0000010000,(((((((((1:0.0000010000,59:0.0000010000):0.009634384132,65:0.0087126559):0.01337835732,53:0.0269142048):0.02900598398,(15:0.0280470983,(28:0.0000010000,62:0.0000010000):0.02959060822):0.04378850348):0.02010299245,((3:0.0000010000,38:0.0000010000):0.004525100831,((29:0.0000010000,32:0.0000010000):1e-06,69:0.0045237878):2.144825248e-06):0.02729834745):0.02247444528,((((((((((((((2:0.0000024675,4:0.0000022217):0.04278693216,((20:0.0000010000,54:0.0000028580):1e-06,(46:0.0000010000,64:0.0000010000):2.107614322e-06):0.04199544933):0.005399872221,(39:0.0000010000,44:0.0000010000):0.01899237271):0.004344416561,33:0.0481080662):0.005131488199,(((((8:0.0139702812,63:0.0139296119):0.009290895077,70:0.0140968141):0.01939345891,56:0.0193427127):0.003997362203,(21:0.0000028271,49:0.0000026624):0.0457580623):0.02872160747,((17:0.0000010000,35:0.0000010000):0.02362964634,(48:0.0834950121,66:0.0187594893):0.01134804421):0.01849282701):0.005585797931):0.004664693426,(58:0.0348426473,67:0.0597729243):0.004256560568):2.950824597e-06,((((6:0.0000029309,30:0.0000021462):0.0602878047,(13:0.0000023148,16:0.0000023427):0.05575747006):0.008922661627,(9:0.0000010000,14:0.0000010000):0.08021852198):0.00590573788,55:0.0666824914):0.009332136132):0.0004894788938,61:0.0477253449):0.8884255177,(12:0.0100558043,(31:0.0000010000,47:0.0000010000):0.008739058867):0.1744999325):0.08518561276,((((22:0.0000010000,36:0.0000010000):2.101864664e-06,71:0.0045909629):0.004612871606,(23:0.0000010000,42:0.0000010000):2.17185693e-06):0.1444550173,72:0.1823072619):0.0698834835):0.2361663828,(19:0.0000010000,52:0.0000010000):0.1478370669):0.01453958081,((((7:0.0000010000,18:0.0000010000):0.0240127415,(26:0.0000010000,57:0.0000010000):0.01853287442):0.02737877682,68:0.0481910744):0.0651389617,(10:0.0000020423,40:0.0000010000):0.06199123844):0.1316824618):0.008296222678,60:0.2413368118):0.01498708554,((5:0.0044957070,37:0.0000020092):0.0612712047,((24:0.0000010000,51:0.0000010000):0.004499623385,(41:0.0000010000,45:0.0000010000):2.800024218e-06):0.06326145846):0.01521996275):0.0188490586):0.1069233407,(11:0.0000010000,25:0.0000010000):2.12380453e-06):0.004590641497,43:0.0045963814):2.15955947e-06,(34:0.0101148351,50:0.0045881868):1e-06):1e-06,27:0.0000010000);
PhyloTree:
 newick: (0:0.0000009788,(((((((((1:0.0000009788,59:0.0000009788)100:0.009630213267,65:0.0086735669)100:0.01335100528,53:0.0268448888)100:0.02900325494,(15:0.0279514311,(28:0.0000009788,62:0.0000009788)100:0.02954003743)100:0.04367059353)89:0.01998913177,((3:0.0000009788,38:0.0000009788)98:0.004512253763,((29:0.0000009788,32:0.0000009788)67:9.788428624e-07,69:0.0045109247)57:2.045188035e-06)99:0.02727865009)87:0.02235823298,((((((((((((((2:0.0000024153,4:0.0000021747)100:0.04262301357,((20:0.0000009788,(46:0.0000009788,64:0.0000009788)62:2.063023236e-06)36:9.788428624e-07,54:0.0000027975)100:0.04181117717)85:0.005377743418,(39:0.0000009788,44:0.0000009788)100:0.01889834693)49:0.00427248622,33:0.0479359706)87:0.005109883188,(((((8:0.0139060731,63:0.0138657176)100:0.009240320224,70:0.0140437423)100:0.01928575993,56:0.0192652722)96:0.003973776256,(21:0.0000027673,49:0.0000021763)100:0.04560615982)93:0.02859175351,((17:0.0000009788,35:0.0000009788)99:0.0234646316,(48:0.0830891292,66:0.0185164476)61:0.01153381452)61:0.01839986775)74:0.005612288551)52:0.004646484781,(((((6:0.0000028689,30:0.0000021008)100:0.06017118211,(13:0.0000022658,16:0.0000022931)100:0.05553325422)65:0.008853628922,(9:0.0000009788,14:0.0000009788)100:0.07996919815)53:0.005850720479,55:0.0664112882)52:0.009332552729,61:0.0480126467)36:1.980160051e-06)26:0.00400250531,58:0.0349716362)73:0.04408790297,67:0.0155298285)100:0.8619628521,(12:0.0100208209,(31:0.0000009788,47:0.0000009788)98:0.008779964127)100:0.1643413847)96:0.09566333217,((((22:0.0000009788,36:0.0000009788)62:2.057395224e-06,71:0.0045760834)100:0.004596064832,(23:0.0000009788,42:0.0000009788)57:2.125906654e-06)100:0.1454446641,72:0.1811982625)85:0.07062512908)100:0.2363815911,(19:0.0000009788,52:0.0000009788)100:0.1478313233)34:0.01420632974,((((7:0.0000009788,18:0.0000009788)100:0.02392911487,(26:0.0000009788,57:0.0000009788)100:0.01847375374)97:0.02735613166,68:0.0480100699)100:0.06497026661,(10:0.0000019991,40:0.0000009788)100:0.06181576003)100:0.1313781461)18:0.008388501235,60:0.2411777316)33:0.01491178059,((5:0.0044774418,37:0.0000019667)100:0.06118259111,((24:0.0000009788,51:0.0000009788)99:0.004482758575,(41:0.0000009788,45:0.0000009788)75:2.023069077e-06)100:0.06314787835)45:0.01515377532)68:0.01886829634)100:0.1070123912,(11:0.0000009788,25:0.0000009788)76:9.788428624e-07)97:0.004578086965,50:0.0045754791)12:9.788428624e-07,(34:0.0101001840,43:0.0045839859)12:9.788428624e-07)78:9.788428624e-07,27:0.0000009788);
RateFree3:
 prop: 0.4743180828, 0.2306383773, 0.2950435399
 rates: 0.1945159573, 0.8133521284, 2.440817207
StopRule:
 curIteration: 222
 start_real_time: 2354072.939
 time_vec: 121, 39, 12, 2, 1
UFBoot:
 000: 3 -4365.080078 -4241.815643 (0,(((((((((((1,59),65),53),(15,(28,62))),(((3,38),(29,32)),69)),((19,52),60)),((5,37),(((((7,18),(26,57)),68),(10,40)),((24,51),(41,45))))),((((((((((2,4),(((20,54),(46,64)),33)),(39,44)),((((((8,63),70),56),(21,49)),48),(13,16))),(((9,14),55),61)),((17,35),66)),((6,30),58)),67),(12,(31,47))),((((22,36),71),(23,42)),72))),(11,25)),34),(43,50)),27);
 001: 1 -4172.695801 -4244.340256 (0,((((((((((((1,59),65),53),(15,(28,62))),((((3,38),32),29),69)),((19,52),60)),((5,37),(((((7,18),(26,57)),68),(10,40)),((24,51),(41,45))))),((((((((((2,4),(((20,54),46),64)),33),(39,44)),((((((8,63),70),56),(21,49)),48),(13,16))),(((9,14),55),61)),((17,35),66)),((6,30),58)),67),((12,(31,47)),(((((22,71),36),23),42),72)))),25),11),43),(34,50)),27);
 002: 1 -4363.398926 -4255.932657 (0,((((((((((1,59),65),53),(15,(28,62))),((((((((((((2,4),(((20,(46,64)),54),33)),(39,44)),(((((8,63),70),56),(21,49)),((17,35),(48,66)))),(((((6,30),(13,16)),(9,14)),55),61)),58),67),(12,(31,47))),(((((22,71),36),23),42),72)),(19,52)),((((7,18),(26,57)),68),(10,40))),((3,38),((29,32),69)))),60),((5,37),((24,51),(41,45)))),(11,25)),34),(43,50)),27);
 003: 3 -4238.080078 -4245.159256 (0,((((((((((1,59),65),53),(15,(28,62))),(((((((((((2,4),(((20,46),64),54)),(39,44)),33),(((((8,63),70),56),(21,49)),((17,35),(48,66)))),61),(58,67)),((((6,30),(13,16)),(9,14)),55)),(12,(31,47))),((((22,36),71),(23,42)),72)),((((((7,18),(26,57)),68),(10,40)),60),(19,52)))),((5,37),((24,51),(41,45)))),((3,38),((29,32),69))),(11,25)),34),(43,50)),27);
 004: 1 -4254.212891 -4244.988901 (0,(((((((((1,59),65),53),(15,(28,62))),((3,38),((29,32),69))),((((((((((((2,4),((20,(46,64)),54)),(39,44)),33),(((((8,63),70),56),(21,49)),((17,35),(48,66)))),61),((((6,30),(13,16)),(9,14)),55)),58),67),(12,(31,47))),(((((22,36),71),23),42),72)),(((5,37),(19,52)),((((((7,18),(26,57)),68),(10,40)),60),(((24,51),41),45))))),(11,25)),34),(43,50)),27);
 005: 1 -4137.485352 -4240.790061 (0,((((((((1,59),65),53),(15,(28,62))),(((3,38),32),(29,69))),(((((((((((((((2,4),(((20,64),54),46)),33),(39,44)),((((((8,63),70),56),(21,49)),48),((17,35),66))),61),(((6,30),(13,16)),((9,14),55))),58),67),(12,(31,47))),((((22,36),71),(23,42)),72)),(19,52)),(5,37)),(((((7,18),(26,57)),68),(10,40)),((24,51),(41,45)))),60)),(11,25)),(27,50)),(34,43));
 006: 1 -4402.768066 -4247.393798 (0,((((((((1,59),65),53),(15,(28,62))),((((((((((((((2,4),(((20,54),(46,64)),33)),(39,44)),(((((8,63),70),56),(21,49)),((17,35),(48,66)))),(((9,14),55),61)),67),58),(13,16)),(6,30)),(12,(31,47))),((((22,36),71),(23,42)),72)),((((7,18),(26,57)),68),(10,40))),60),(((5,37),(19,52)),(((24,51),41),45)))),((3,38),((29,32),69))),(11,25)),((34,50),43)),27);
 007: 1 -4250.255859 -4242.735429 (0,((((((((((1,59),65),53),(15,(28,62))),((3,38),(29,(32,69)))),(((((((((((2,4),((20,(46,64)),54)),(39,44)),33),(((((8,63),70),56),(21,49)),((17,35),(48,66)))),(((((6,30),(13,16)),(9,14)),55),61)),58),67),(((12,(31,47)),72),(((22,36),71),(23,42)))),((((((7,18),(26,57)),68),(10,40)),60),(19,52))),((5,37),((24,51),(41,45))))),11),25),34),(43,50)),27);
 008: 1 -4020.169434 -4251.04828 (0,((((((((((1,59),65),53),(((((3,38),29),32),69),(15,(28,62)))),((((((((((((2,4),(20,(46,(54,64)))),33),(39,44)),(((((((8,63),70),(21,49)),56),48),(13,16)),(55,61))),((17,35),66)),(((6,30),(9,14)),58)),67),(12,(31,47))),(((((22,36),71),23),42),72)),(((((7,18),(26,57)),68),(10,40)),60)),(((5,37),(19,52)),(((24,51),45),41)))),25),11),43),27),50),34);
 009: 1 -4269.436035 -4242.960879 (0,((((((((((((1,59),65),53),(15,(28,62))),((((3,38),32),29),69)),((19,52),60)),((5,37),(((((7,18),(26,57)),68),(10,40)),((24,51),(41,45))))),((((((((((((2,4),(((20,54),46),64)),33),(39,44)),((((((8,63),70),56),(21,49)),48),(13,16))),(((9,14),55),61)),((17,35),66)),((6,30),58)),67),(12,(31,47))),72),((((22,71),36),23),42))),25),11),43),(34,50)),27);
 010: 1 -4594.675781 -4242.415841 (0,(((((((((1,59),65),53),(15,(28,62))),((3,38),((29,32),69))),((((((((((((((2,4),((20,54),(46,64))),(39,44)),(((((6,30),(13,16)),(9,14)),55),61)),(33,58)),((17,35),(48,66))),((((8,63),70),56),(21,49))),67),(12,(31,47))),(((((22,71),36),23),42),72)),(19,52)),(5,37)),(((((7,18),(26,57)),68),(10,40)),((24,51),(41,45)))),60)),(11,25)),34),(43,50)),27);
 011: 1 -4097.297363 -4243.087126 (0,(((((((((((((1,59),65),53),(15,(28,62))),((((3,38),32),29),69)),((19,52),60)),(5,37)),(((((7,18),(26,57)),68),(10,40)),((24,51),(41,45)))),(((((((((((2,4),(((20,54),46),64)),33),(39,44)),((((((8,63),70),56),(21,49)),48),(13,16))),(((9,14),55),61)),((17,35),66)),((6,30),58)),67),(12,(31,47))),(((((22,71),36),23),42),72))),25),11),43),(34,50)),27);
 012: 2 -4435.788086 -4241.049019 (0,(((((((((((1,59),65),53),(15,(28,62))),((((3,38),32),29),69)),(((5,37),(((((7,18),(26,57)),68),(10,40)),((24,51),(41,45)))),((19,52),60))),(((((((((((2,4),(((20,54),46),64)),33),(39,44)),((((((8,63),70),56),(21,49)),48),(13,16))),(((9,14),55),61)),((17,35),66)),((6,30),58)),67),(12,(31,47))),(((((22,71),36),23),42),72))),25),11),43),(34,50)),27);
 013: 1 -3968.849854 -4249.777377 (0,((((((((((1,59),65),53),(15,(28,62))),((3,38),((29,32),69))),((((((((((((((2,4),((20,54),(46,64))),33),(39,44)),((((8,63),70),56),(((17,35),(48,66)),(21,49)))),((((6,30),(13,16)),(9,14)),55)),61),58),67),((12,31),47)),72),(((22,(36,71)),23),42)),((((((7,18),(26,57)),68),(10,40)),60),(19,52))),((5,37),(((24,51),41),45)))),11),25),50),(34,43)),27);
 014: 1 -4419.682617 -4244.417842 (0,((((((((1,59),65),53),(15,(28,62))),(((3,38),(29,32)),69)),(((((((((((((2,4),(((20,54),(46,64)),33)),(39,44)),(((9,14),55),61)),(((((((8,63),70),56),(21,49)),48),((17,35),66)),58)),67),(13,16)),(6,30)),(12,(31,47))),((((22,36),71),(23,42)),72)),((((7,18),(26,57)),68),(10,40))),60),(((5,37),(19,52)),((24,51),(41,45))))),(11,25)),((34,50),43)),27);
 015: 2 -4088.619385 -4255.212785 (0,((((((((((1,59),65),53),(15,(28,62))),((3,38),((29,32),69))),60),(((((((((((((2,4),((20,(46,54)),64)),33),(39,44)),(((((8,63),70),56),(21,49)),(17,(35,(48,66))))),(((((6,30),(13,16)),(9,14)),55),61)),58),67),(12,(31,47))),((((22,36),71),(23,42)),72)),(19,52)),((((7,18),(26,57)),68),(10,40))),((5,37),((24,51),(41,45))))),(11,25)),34),(43,50)),27);
 016: 7 -3990.261719 -4245.014398 (0,(((((((((1,59),65),53),(15,(28,62))),((3,38),((29,32),69))),((((((((((((2,4),((20,(46,54)),64)),33),(39,44)),61),((((6,30),(13,16)),(9,14)),55)),(((((((8,63),70),56),(21,49)),48),(17,35)),(58,66))),67),(12,(31,47))),((((22,36),71),(23,42)),72)),((((((7,18),(26,57)),68),(10,40)),60),(19,52))),((5,37),((24,51),(41,45))))),(11,25)),34),(43,50)),27);
 017: 1 -4188.401367 -4253.136598 (0,(((((((((((1,59),65),53),(15,(28,62))),((((3,38),32),69),29)),(((((((((((2,4),((((20,(54,64)),46),33),(39,44))),((((((8,63),70),56),(21,49)),48),((17,35),66))),(((9,14),55),61)),(((6,30),(13,16)),58)),67),(12,(31,47))),((((22,(36,71)),42),23),72)),((((7,18),((26,57),68)),(10,40)),60)),(((24,51),41),45)),((5,37),(19,52)))),11),25),43),50),27),34);
 018: 2 -4314.550781 -4242.334069 (0,(((((((((((1,59),65),53),(15,(28,62))),(((3,38),32),(29,69))),((((((((((((((2,4),((20,(46,64)),54)),(39,44)),33),(((((8,63),70),56),(21,49)),((17,35),(48,66)))),61),((((6,30),(13,16)),(9,14)),55)),58),67),(12,(31,47))),(((((22,71),36),23),42),72)),(19,52)),((5,37),(((7,(18,((26,57),68))),(10,40)),((24,51),(41,45))))),60)),11),25),43),34),27),50);
 019: 2 -3770.275879 -4241.239635 (0,((((((((((1,59),65),53),(15,(28,62))),((((((((((((((2,4),(((20,64),46),54)),(39,44)),33),(((((8,63),70),56),(21,49)),((17,35),(48,66)))),(((((6,30),(13,16)),(9,14)),55),61)),58),67),(12,(31,47))),(((((22,36),71),23),42),72)),((((7,18),(26,57)),68),(10,40))),(19,52)),60),((5,37),((24,51),(41,45))))),((3,38),((29,32),69))),(11,25)),34),50),27),43);
 020: 1 -3976.983643 -4266.963352 (0,(((((((((1,59),65),53),(15,(28,62))),(((3,38),(29,32)),69)),((((((((((2,4),(((6,30),(((9,14),55),(13,16))),61)),(((20,(46,64)),54),(39,44))),33),((((8,63),70),56),((((17,35),(48,66)),58),(21,49)))),67),(12,(31,47))),(((((22,36),71),23),42),72)),((((((7,18),(26,57)),68),(10,40)),60),(19,52))),((5,37),(((24,51),45),41)))),(11,25)),50),(34,43)),27);
 021: 6 -3886.273682 -4240.854656 (0,((((((((((1,59),65),53),(15,(28,62))),((3,38),((29,32),69))),(((((((((((2,4),(((20,46),54),64)),(39,44)),(((((6,30),(13,16)),(9,14)),55),61)),((((((8,63),70),56),(21,49)),((17,35),(48,66))),58)),33),67),(12,(31,47))),((((22,36),71),(23,42)),72)),((5,37),((24,51),(41,45)))),((((((7,18),(26,57)),68),(10,40)),60),(19,52)))),11),25),34),(43,50)),27);
 022: 2 -4107.995605 -4242.526256 (0,((((((((((((1,59),65),53),(((3,38),((29,32),69)),(15,(28,62)))),((19,52),60)),((5,37),(((((7,18),(26,57)),68),(10,40)),((24,51),(41,45))))),(((((((((((2,4),((20,(46,64)),54)),33),(39,44)),((((((8,63),70),56),(21,49)),48),(13,16))),(((9,14),55),61)),((17,35),66)),((6,30),58)),67),(12,(31,47))),((((22,36),71),(23,42)),72))),25),11),34),50),43),27);
 023: 1 -4686.441895 -4244.004815 (0,(((((((((((1,59),65),53),(15,(28,62))),(((3,38),(29,32)),69)),((19,52),60)),((((((((((((2,4),(((20,46),54),64)),33),(39,44)),((((((8,63),70),56),(21,49)),48),(13,16))),(((9,14),55),61)),((17,35),66)),((6,30),58)),67),(12,(31,47))),72),(((22,36),71),(23,42)))),((5,37),(((((7,18),(26,57)),68),(10,40)),((24,51),(41,45))))),(11,25)),43),(34,50)),27);
 024: 3 -4055.841797 -4238.984351 (0,(((((((((1,59),65),53),(15,(28,62))),(((3,38),29),(32,69))),((((((((((((((2,4),(((20,54),64),46)),(39,44)),33),(((((8,63),70),56),(21,49)),((17,35),(48,66)))),((6,30),(((9,14),(55,61)),(13,16)))),58),67),(12,(31,47))),(((((22,36),71),23),42),72)),(19,52)),((((7,18),(26,57)),68),(10,40))),60),((5,37),(((24,51),41),45)))),(11,25)),34),(43,50)),27);
 025: 1 -4331.044922 -4243.087126 (0,(((((((((((((1,59),65),53),(15,(28,62))),((((3,38),32),29),69)),((19,52),60)),(5,37)),(((((7,18),(26,57)),68),(10,40)),((24,51),(41,45)))),(((((((((((2,4),(((20,54),46),64)),33),(39,44)),((((((8,63),70),56),(21,49)),48),(13,16))),(((9,14),55),61)),((17,35),66)),((6,30),58)),67),(12,(31,47))),(((((22,71),36),23),42),72))),25),11),43),(34,50)),27);
 026: 3 -4382.968262 -4243.180712 (0,(((((((((((1,59),65),53),(15,(28,62))),((19,52),60)),(((3,38),(29,32)),69)),((5,37),(((((7,18),(26,57)),68),(10,40)),((24,51),(41,45))))),(((((((((((2,4),((20,54),(46,64))),33),(39,44)),((((((8,63),70),56),(21,49)),48),(13,16))),(((9,14),55),61)),((17,35),66)),((6,30),58)),67),(12,(31,47))),((((22,36),71),(23,42)),72))),(11,25)),34),(43,50)),27);
 027: 1 -4222.884766 -4242.289434 (0,((((((((1,59),65),53),(15,(28,62))),((3,38),((29,32),69))),(((((((((((((2,4),(((20,54),(46,64)),33)),(39,44)),(((((8,63),70),56),(21,49)),((17,35),(48,66)))),(((9,14),55),61)),67),((13,16),58)),(6,30)),(12,(31,47))),((((22,36),71),(23,42)),72)),((((7,18),(26,57)),68),(10,40))),60),(((5,37),(19,52)),(((24,51),41),45)))),(11,25)),((34,50),43)),27);
 028: 1 -4142.960938 -4243.087126 (0,(((((((((((((1,59),65),53),(15,(28,62))),((((3,38),32),29),69)),((19,52),60)),(5,37)),(((((7,18),(26,57)),68),(10,40)),((24,51),(41,45)))),(((((((((((2,4),(((20,54),46),64)),33),(39,44)),((((((8,63),70),56),(21,49)),48),(13,16))),(((9,14),55),61)),((17,35),66)),((6,30),58)),67),(12,(31,47))),(((((22,71),36),23),42),72))),25),11),43),(34,50)),27);
 029: 1 -4546.446289 -4247.758547 (0,(((((((((1,59),65),53),(15,(28,62))),(((3,38),69),(29,32))),(((((((((((2,4),((((20,46),54),64),33)),(39,44)),(((9,14),55),61)),((((6,30),67),(((((8,63),70),56),(21,49)),((17,35),(48,66)))),58)),(13,16)),(12,(31,47))),((((22,36),71),(23,42)),72)),((((7,18),(26,57)),68),(10,40))),60),(((5,37),(19,52)),((24,51),(41,45))))),(11,25)),34),(43,50)),27);
 030: 1 -4118.914551 -4236.679694 (0,(((((((((1,59),65),53),(15,(28,62))),((3,38),((29,69),32))),(((((((((((((2,4),(((20,46),54),64)),(39,44)),33),(((((8,63),70),56),(21,49)),((17,35),(48,66)))),((((6,30),(13,16)),58),((9,14),(55,61)))),67),(12,(31,47))),(((((22,36),71),23),42),72)),(19,52)),((((7,18),(26,57)),68),(10,40))),60),((5,37),((24,51),(41,45))))),(11,25)),34),(43,50)),27);
 031: 1 -4410.9375 -4240.074457 (0,((((((((((1,59),65),53),(15,(28,62))),((3,38),((29,32),69))),((((((((((((2,4),(((20,46),54),64)),(39,44)),(((((6,30),(13,16)),(9,14)),55),61)),((((((8,63),70),56),(21,49)),((17,35),(48,66))),58)),33),67),(12,(31,47))),((((22,36),71),(23,42)),72)),(((((7,18),(26,57)),68),(10,40)),60)),(19,52)),((5,37),((24,51),(41,45))))),11),25),34),(43,50)),27);
 032: 9 -4181.197266 -4240.263303 (0,(((((((((1,59),65),53),(15,(28,62))),((3,38),((29,32),69))),(((((((((((((2,4),(20,((46,64),54))),(39,44)),(((((6,30),(13,16)),(9,14)),55),61)),(33,58)),(((((8,63),70),56),(21,49)),((17,35),(48,66)))),67),(12,(31,47))),((((22,36),71),(23,42)),72)),(19,52)),(5,37)),(((((7,18),(26,57)),68),(10,40)),((24,51),(41,45)))),60)),(11,25)),34),(43,50)),27);
 033: 1 -4096.053711 -4254.472343 (0,(((((((((((((((1,59),65),53),(15,(28,62))),((((3,38),69),29),32)),(19,52)),60),((((7,18),((26,57),68)),(10,40)),((24,51),(41,45)))),(((((((((((2,4),(((20,46),54),64)),33),(39,44)),(((9,14),55),61)),((((((8,63),70),56),(21,49)),48),(13,16))),((17,35),66)),((6,30),58)),67),(12,(31,47))),((((22,36),71),(23,42)),72))),(5,37)),11),25),27),43),34),50);
 034: 1 -4181.944336 -4252.402071 (0,(((((((((((1,59),65),53),(15,(28,62))),((3,38),((29,32),69))),((((((((((((((2,4),(((20,46),64),54)),33),(39,44)),(((9,14),55),61)),((((8,63),70),56),(((17,35),(48,66)),(21,49)))),((6,30),67)),58),(13,16)),(12,(31,47))),(((((22,71),36),42),23),72)),((((7,18),(26,57)),68),(10,40))),60),(((5,37),(19,52)),((24,51),(41,45))))),11),25),34),50),43),27);
 035: 2 -4263.118164 -4239.805958 (0,(((((((((1,59),65),53),(15,(28,62))),((3,38),((29,32),69))),(((((((((((((2,4),(((20,64),46),54)),33),(39,44)),(((9,14),55),61)),((((6,30),(13,16)),58),(((((8,63),70),56),(21,49)),((17,35),(48,66))))),67),(12,(31,47))),((((22,36),71),(23,42)),72)),(19,52)),((((7,18),(26,57)),68),(10,40))),60),((5,37),((24,51),(41,45))))),(11,25)),34),(43,50)),27);
 036: 3 -3964.467041 -4245.39155 (0,((((((((1,59),65),53),(((3,38),(29,(32,69))),(15,(28,62)))),(((((((((((((2,4),((20,54),(46,64))),33),(39,44)),(((((8,63),70),56),(21,49)),((17,35),(48,66)))),(((9,14),55),61)),(((6,30),67),58)),(13,16)),(12,(31,47))),((((22,36),71),(23,42)),72)),((((7,18),(26,57)),68),(10,40))),60),(((5,37),(19,52)),((24,51),(41,45))))),(11,25)),50),(34,43)),27);
 037: 2 -4124.621582 -4245.420359 (0,(((((((((1,59),65),53),(15,(28,62))),((3,38),((29,69),32))),((((((((((((((2,4),(((20,64),54),46)),33),(39,44)),((((8,63),70),56),(((17,35),(48,66)),(21,49)))),(((9,14),55),61)),(((6,30),(13,16)),58)),67),(12,(31,47))),(((((22,36),71),42),23),72)),(19,52)),((((7,18),(26,57)),68),(10,40))),60),((5,37),((24,51),(41,45))))),(11,25)),34),(43,50)),27);
 038: 1 -4392.708008 -4249.960529 (0,(((((((((1,59),65),53),(15,(28,62))),((3,38),((29,32),69))),(((((((((((((2,4),((20,54),(46,64))),(39,44)),(((((6,30),(13,16)),(9,14)),55),61)),(33,58)),((((8,63),70),56),(((17,35),(48,66)),(21,49)))),67),(12,(31,47))),(((((22,71),36),23),42),72)),(19,52)),(5,37)),(((((7,18),(26,57)),68),(10,40)),((24,51),(41,45)))),60)),(11,25)),34),(43,50)),27);
 039: 1 -3871.878906 -4250.434528 (0,((((((((1,59),65),53),(15,(28,62))),((((((((((2,4),((20,54),(46,64))),33),(39,44)),(((((6,30),(13,16)),(9,14)),55),61)),((((((((8,63),70),56),(21,49)),48),(17,35)),66),58)),67),(12,(31,47))),(((((22,71),36),23),42),72)),((((((7,18),(26,57)),68),(10,40)),60),(19,52)))),((((3,38),(29,32)),69),((5,37),((24,51),(41,45))))),(11,25)),(27,(34,50))),43);
 040: 2 -4285.266113 -4239.710601 (0,((((((((1,59),65),53),(15,(28,62))),((3,38),((29,32),69))),(((((((((((((2,4),((20,54),(46,64))),33),(39,44)),(((((8,63),70),56),(21,49)),((17,35),(48,66)))),61),((((6,30),(13,16)),(9,14)),55)),(58,67)),(12,(31,47))),((((22,(36,71)),23),42),72)),((((7,18),(26,57)),68),(10,40))),60),(((5,37),(((24,51),41),45)),(19,52)))),(11,25)),27),((34,43),50));
 041: 1 -4003.296875 -4247.758547 (0,(((((((((1,59),65),53),(15,(28,62))),(((3,38),69),(29,32))),(((((((((((2,4),((((20,46),54),64),33)),(39,44)),(((9,14),55),61)),((((6,30),67),(((((8,63),70),56),(21,49)),((17,35),(48,66)))),58)),(13,16)),(12,(31,47))),((((22,36),71),(23,42)),72)),((((7,18),(26,57)),68),(10,40))),60),(((5,37),(19,52)),((24,51),(41,45))))),(11,25)),34),(43,50)),27);
 042: 1 -4228.900391 -4239.098498 (0,(((((((((((1,59),65),53),(15,(28,62))),(((3,38),(29,32)),69)),((19,52),60)),((5,37),((24,51),(41,45)))),(((((((((((2,4),((20,54),(46,64))),(39,44)),33),(((((8,63),70),56),(21,49)),((17,35),(48,66)))),(58,67)),(((6,30),(13,16)),((9,14),55))),61),(12,(31,47))),((((22,36),71),(23,42)),72)),((((7,18),(26,57)),68),(10,40)))),(11,25)),34),(43,50)),27);
 043: 1 -4025.863525 -4243.439112 (0,((((((((((((1,59),65),53),(15,(28,62))),((3,38),((29,69),32))),((24,51),(41,45))),((((((((((((2,4),((20,54),(46,64))),(39,44)),33),(((((8,63),70),56),(21,49)),((17,35),(48,66)))),(((((6,30),(13,16)),(9,14)),55),58)),61),67),(12,(31,47))),(((((22,71),36),23),42),72)),(19,52)),(5,37))),60),((((7,18),(26,57)),68),(10,40))),(11,25)),34),(43,50)),27);
 044: 8 -4083.94751 -4243.320463 (0,(((((((((((((1,59),65),53),(15,(28,62))),(((3,38),32),(29,69))),(((24,51),45),41)),(((((((((((2,4),((20,(46,64)),54)),(39,44)),33),(((((8,63),70),56),(21,49)),((17,35),(48,66)))),((((((6,30),(13,16)),(9,14)),55),58),61)),67),(12,(31,47))),((((22,36),71),(23,42)),72)),(19,52)),(5,37))),60),((((7,18),(26,57)),68),(10,40))),(11,25)),34),50),43),27);
 045: 3 -4289.443359 -4239.437434 (0,(((((((((1,59),65),53),(15,(28,62))),((3,38),((29,32),69))),(((((((((((((2,4),((20,(54,64)),46)),(39,44)),33),((((((8,63),70),56),(21,49)),48),((17,35),66))),(58,67)),(((6,30),(13,16)),((9,14),55))),61),(12,(31,47))),(((((22,36),71),23),42),72)),(19,52)),60),((5,37),(((((7,18),(26,57)),68),(10,40)),((24,51),(41,45)))))),(11,25)),50),(34,43)),27);
 046: 1 -4475.755859 -4247.086322 (0,(((((((((1,59),65),53),(15,(28,62))),((3,38),((29,32),69))),(((((((((((((2,4),((20,54),(46,64))),(39,44)),(((((6,30),(13,16)),(9,14)),55),61)),(33,58)),((((((8,63),70),56),(21,49)),(17,35)),(48,66))),67),(12,(31,47))),(((((22,71),36),23),42),72)),(19,52)),(5,37)),(((((7,18),(26,57)),68),(10,40)),((24,51),(41,45)))),60)),(11,25)),34),(43,50)),27);
 047: 1 -4549.284668 -4240.548446 (0,((((((((1,59),65),53),(15,(28,62))),(((3,38),(29,32)),69)),((((((((((((2,4),(((20,46),54),64)),(39,44)),(((((6,30),(13,16)),(9,14)),55),61)),((((((8,63),70),56),(21,49)),58),((17,35),(48,66)))),33),67),(12,(31,47))),((((22,71),36),(23,42)),72)),((((7,18),(26,57)),68),(10,40))),((19,52),60)),((5,37),((24,51),(41,45))))),(11,25)),(27,34)),(43,50));
 048: 2 -3868.097656 -4240.12089 (0,(((((((((1,59),65),53),(((3,38),((29,69),32)),(15,(28,62)))),(((((((((((2,4),((20,(46,64)),54)),(39,44)),33),(((((8,63),70),56),(21,49)),((17,35),(48,66)))),(((((6,30),(13,16)),(9,14)),55),61)),58),67),(12,(31,47))),(((((22,36),71),23),42),72)),(((5,37),(((24,51),41),45)),((((((7,18),(26,57)),68),(10,40)),60),(19,52))))),(11,25)),34),50),43),27);
 049: 1 -4030.174561 -4245.260111 (0,((((((((((1,59),65),53),(15,(28,62))),((((((((((((2,4),(20,((46,64),54))),(39,44)),33),(((((8,63),70),56),(21,49)),((17,35),(48,66)))),((((6,30),(13,16)),58),67)),(((9,14),55),61)),(12,(31,47))),((((22,36),71),(23,42)),72)),(19,52)),((((7,18),(26,57)),68),(10,40))),60)),((5,37),((24,51),(41,45)))),((3,38),((29,32),69))),(11,25)),34),(43,50)),27);
 050: 1 -4729.43457 -4246.94051 (0,((((((((1,59),65),53),(15,(28,62))),((3,38),((29,32),69))),((((((((((((((2,4),(((20,54),(46,64)),33)),(39,44)),((((((8,63),70),56),(21,49)),(17,35)),(48,66))),(((9,14),55),61)),67),58),(13,16)),(6,30)),(12,(31,47))),((((22,36),71),(23,42)),72)),((((7,18),(26,57)),68),(10,40))),60),(((5,37),(19,52)),(((24,51),41),45)))),(11,25)),((34,50),43)),27);
 051: 2 -4177.067383 -4247.301945 (0,((((((((((1,59),65),53),(15,(28,62))),((3,38),((29,32),69))),((((((((((((2,4),((20,54),(46,64))),33),(39,44)),((((8,63),70),56),(((17,35),(48,66)),(21,49)))),((((6,30),(13,16)),(9,14)),55)),61),58),67),((12,31),47)),((((22,(36,71)),23),42),72)),(((5,37),(((24,51),41),45)),((((((7,18),(26,57)),68),(10,40)),60),(19,52))))),11),25),50),(34,43)),27);
 052: 1 -4224.711914 -4238.919086 (0,((((((((1,59),65),53),((((3,38),(29,32)),69),(15,(28,62)))),(((((((((((((2,4),((20,54),(46,64))),(39,44)),33),(((((8,63),70),56),(21,49)),((17,35),(48,66)))),((((6,30),(13,16)),58),67)),(((9,14),55),61)),(12,(31,47))),((((22,36),71),(23,42)),72)),(19,52)),((((7,18),(26,57)),68),(10,40))),60),((5,37),((24,51),(41,45))))),(11,25)),34),(43,50)),27);
 053: 2 -3963.212891 -4244.096225 (0,((((((((((1,59),65),53),(15,(28,62))),(((((((((((((2,4),((20,54),(46,64))),(39,44)),33),((((((8,63),70),56),(21,49)),48),((17,35),66))),(58,67)),((((6,30),(13,16)),(9,14)),55)),61),((12,31),47)),(((((22,36),71),23),42),72)),(19,52)),60),((5,37),(((((7,18),(26,57)),68),(10,40)),((24,51),(41,45)))))),((3,38),((29,32),69))),25),11),(43,50)),34),27);
 054: 1 -4495.463867 -4250.651477 (0,((((((((1,59),65),53),(15,(28,62))),(((3,38),(29,32)),69)),((((((((((((2,4),(((20,46),54),64)),(39,44)),(((((6,30),(13,16)),(9,14)),55),61)),(((((8,63),70),56),(((17,35),(48,66)),(21,49))),58)),33),67),(12,(31,47))),((((22,71),36),(23,42)),72)),((((7,18),(26,57)),68),(10,40))),((19,52),60)),((5,37),((24,51),(41,45))))),(11,25)),(27,34)),(43,50));
 055: 3 -3708.049805 -4242.674116 (0,(((((((((1,59),65),53),(15,(28,62))),((3,38),((29,32),69))),((((((((((((2,4),(((20,46),64),54)),(39,44)),(((((6,30),(13,16)),(9,14)),55),61)),((((((8,63),70),56),(21,49)),((17,35),(48,66))),58)),33),67),(12,(31,47))),72),((((22,36),71),23),42)),((((((7,18),(26,57)),68),(10,40)),60),(19,52))),((5,37),((24,51),(41,45))))),(11,25)),34),(43,50)),27);
 056: 2 -4148.626953 -4246.253589 (0,(((((((((((1,59),65),53),(15,(28,62))),(3,38)),((29,32),69)),(((((((((((((2,4),((20,(46,64)),54)),33),(39,44)),(((((6,30),(13,16)),(9,14)),55),61)),((((((((8,63),70),56),(21,49)),48),(17,35)),66),58)),67),(12,(31,47))),((((22,36),71),(23,42)),72)),(19,52)),((((7,18),(26,57)),68),(10,40))),60),((5,37),(((24,51),45),41)))),11),25),43),(34,50)),27);
 057: 1 -3880.800293 -4244.243934 (0,((((((((((1,59),65),53),((((3,38),32),(29,69)),(15,(28,62)))),((((((((((((((2,4),((20,(46,64)),54)),(39,44)),33),(((((8,63),70),56),(21,49)),((17,35),(48,66)))),61),((((6,30),(13,16)),(9,14)),55)),58),67),(12,(31,47))),(((((22,71),36),23),42),72)),(19,52)),((5,37),((((7,18),((26,57),68)),(10,40)),((24,51),(41,45))))),60)),11),25),43),34),27),50);
 058: 3 -4297.150391 -4240.115623 (0,(((((((((((1,59),65),53),(15,(28,62))),(((3,38),(29,32)),69)),((19,52),60)),((5,37),((24,51),(41,45)))),(((((((((((2,4),((20,54),(46,64))),(39,44)),33),(((((8,63),70),56),(21,49)),((17,35),(48,66)))),(58,67)),((((6,30),(13,16)),55),(9,14))),61),(12,(31,47))),((((22,36),71),(23,42)),72)),((((7,18),(26,57)),68),(10,40)))),(11,25)),34),(43,50)),27);
 059: 2 -4015.570312 -4242.795384 (0,(((((((((1,59),65),53),(15,(28,62))),((((3,38),29),32),69)),(((((((((((((((2,4),(((20,64),46),54)),(39,44)),33),((((((8,63),70),56),(21,49)),48),((17,35),66))),(((9,14),55),61)),67),58),(13,16)),(6,30)),(12,(31,47))),((((22,71),36),(23,42)),72)),((((7,18),(26,57)),68),(10,40))),60),((5,37),((19,52),((24,51),(41,45)))))),(11,25)),43),(34,50)),27);
 060: 1 -4171.536621 -4253.110834 (0,(((((((((1,59),65),53),(15,(28,62))),((((3,38),32),69),29)),((((((((((2,4),(20,((46,64),54))),(((((6,30),(13,16)),(((((((8,63),70),56),(21,49)),48),((17,35),66)),58)),(((9,14),55),61)),(39,44))),33),67),(12,(31,47))),72),((((22,36),71),42),23)),(((((7,18),(26,57)),68),(10,40)),60)),(((5,37),(19,52)),(((24,51),45),41)))),25),11),43),(27,(34,50)));
 061: 3 -4424.131348 -4245.619984 (0,((((((((1,59),65),53),(15,(28,62))),((((((((((((2,4),(((20,46),64),54)),(39,44)),(((((6,30),(13,16)),(9,14)),55),61)),((((((8,63),70),56),(21,49)),((17,35),(48,66))),58)),33),67),(12,(31,47))),(((((22,36),71),23),42),72)),((((((7,18),(26,57)),68),(10,40)),60),(19,52))),((5,37),((24,51),(41,45)))),((3,38),((29,32),69)))),(11,25)),34),(43,50)),27);
 062: 2 -4453.10791 -4241.815643 (0,(((((((((((1,59),65),53),(15,(28,62))),(((3,38),(29,32)),69)),((19,52),60)),((5,37),(((((7,18),(26,57)),68),(10,40)),((24,51),(41,45))))),((((((((((2,4),(((20,54),(46,64)),33)),(39,44)),((((((8,63),70),56),(21,49)),48),(13,16))),(((9,14),55),61)),((17,35),66)),((6,30),58)),67),(12,(31,47))),((((22,36),71),(23,42)),72))),(11,25)),34),(43,50)),27);
 063: 1 -4425.844238 -4248.879697 (0,(((((((((((1,59),65),53),(15,(28,62))),(((3,38),(29,32)),69)),((19,52),60)),((5,37),((24,51),(41,45)))),((((((((((2,4),((20,54),(46,64))),(39,44)),33),(((((6,30),(13,16)),(9,14)),55),61)),(((((8,63),70),56),(21,49)),((17,35),(48,66)))),(58,67)),((((22,36),71),(23,42)),72)),(12,(31,47))),((((7,18),(26,57)),68),(10,40)))),(11,25)),34),(43,50)),27);
 064: 1 -3986.047363 -4254.357189 (0,(((((((((1,59),65),53),(15,(28,62))),((3,38),((29,32),69))),(((((((((((((2,4),((20,(54,64)),46)),(39,44)),33),((((((8,63),70),56),(21,49)),48),(17,35))),66),((((6,30),(13,16)),((9,14),55)),61)),(58,67)),(12,(31,47))),(((((22,36),71),23),42),72)),(19,52)),60),(((5,37),((((7,18),(26,57)),68),(10,40))),((24,51),(41,45))))),11),25),((34,43),50)),27);
 065: 1 -4191.977539 -4248.813858 (0,(((((((((((1,59),65),53),(((3,38),(29,(32,69))),(15,(28,62)))),((5,37),(((24,51),45),41))),60),(((((((((((((2,4),((20,54),(46,64))),(39,44)),33),(((((8,63),70),56),(21,49)),((17,35),(48,66)))),61),((((6,30),(13,16)),(9,14)),55)),58),67),(12,(31,47))),72),((22,(36,71)),(23,42))),(19,52))),((((7,18),(26,57)),68),(10,40))),(11,25)),34),(43,50)),27);
 066: 1 -3985.028076 -4252.250832 (0,(((((((((1,59),65),53),(((3,38),((29,32),69)),(15,(28,62)))),((((((((((((2,4),((20,(46,64)),54)),(39,44)),33),((((8,63),70),56),(((17,35),(48,66)),(21,49)))),((((((6,30),(13,16)),(9,14)),55),58),61)),67),(12,(31,47))),((((22,71),36),(23,42)),72)),(19,52)),((((7,18),(26,57)),68),(10,40))),(((5,37),(((24,51),41),45)),60))),(11,25)),34),43),50),27);
 067: 1 -4038.907227 -4242.449744 (0,(((((((((1,59),65),53),(15,(28,62))),((3,38),(29,(32,69)))),((((((((((((2,4),(((20,54),(46,64)),33)),(39,44)),(((((8,63),70),56),(21,49)),((17,35),(48,66)))),(((9,14),55),61)),(((6,30),58),67)),(13,16)),(12,(31,47))),((((22,36),71),(23,42)),72)),((((7,18),(26,57)),68),(10,40))),60),(((5,37),(19,52)),((24,51),(41,45))))),(11,25)),50),27),(34,43));
 068: 1 -4222.132812 -4250.056012 (0,((((((((1,59),65),53),(15,(28,62))),((3,38),((29,32),69))),((((((((((((((2,4),(((20,54),(46,64)),33)),(39,44)),((((8,63),70),56),(((17,35),(48,66)),(21,49)))),(((9,14),55),61)),67),58),(13,16)),(6,30)),(12,(31,47))),((((22,36),71),(23,42)),72)),((((7,18),(26,57)),68),(10,40))),60),(((5,37),(19,52)),(((24,51),41),45)))),(11,25)),((34,50),43)),27);
 069: 2 -4143.42334 -4241.818847 (0,(((((((((((((1,59),65),53),(15,(28,62))),((3,38),((29,32),69))),((19,52),60)),((5,37),(((((7,18),(26,57)),68),(10,40)),((24,51),(41,45))))),((((((((((2,4),(((20,(46,64)),54),33)),(39,44)),((((((8,63),70),56),(21,49)),48),(13,16))),(((9,14),55),61)),((17,35),66)),((6,30),58)),67),(12,(31,47))),((((22,36),71),(23,42)),72))),25),11),34),50),43),27);
 070: 2 -4060.234131 -4245.159256 (0,((((((((((1,59),65),53),(15,(28,62))),(((((((((((2,4),(((20,46),64),54)),(39,44)),33),(((((8,63),70),56),(21,49)),((17,35),(48,66)))),61),(58,67)),((((6,30),(13,16)),(9,14)),55)),(12,(31,47))),((((22,36),71),(23,42)),72)),((((((7,18),(26,57)),68),(10,40)),60),(19,52)))),((5,37),((24,51),(41,45)))),((3,38),((29,32),69))),(11,25)),34),(43,50)),27);
 071: 3 -3820.518311 -4242.078606 (0,(((((((((1,59),65),53),(15,(28,62))),(((3,38),(29,32)),69)),((((((((((((2,4),((20,(46,64)),54)),(39,44)),33),61),((((6,30),(13,16)),(9,14)),55)),(((((8,63),70),((21,49),56)),58),((17,35),(48,66)))),67),(12,(31,47))),((((22,(36,71)),23),42),72)),((((((7,18),(26,57)),68),(10,40)),60),(19,52))),((5,37),(((24,51),41),45)))),(11,25)),50),(34,43)),27);
 072: 1 -3861.068848 -4237.823093 (0,(((((((((1,59),65),53),(15,(28,62))),((3,38),((29,69),32))),(((((((((((((2,4),(((20,(46,64)),54),33)),(39,44)),(((((8,63),70),56),(21,49)),((17,35),(48,66)))),61),((((6,30),(13,16)),(9,14)),55)),58),67),(12,(31,47))),((((22,71),36),(23,42)),72)),(19,52)),60),((5,37),(((((7,18),(26,57)),68),(10,40)),(((24,51),41),45))))),(11,25)),34),(43,50)),27);
 073: 1 -4425.921387 -4249.078745 (0,(((((((((1,59),65),53),(15,(28,62))),((3,38),((29,32),69))),(((((((((((((((2,4),((20,(46,64)),54)),(39,44)),33),((((8,63),70),56),((17,35),((21,49),(48,66))))),(((((6,30),(13,16)),(9,14)),55),61)),58),67),(12,(31,47))),72),((((22,71),36),23),42)),(19,52)),((((7,18),(26,57)),68),(10,40))),60),((5,37),((24,51),(41,45))))),(11,25)),34),(43,50)),27);
 074: 2 -4566.849609 -4242.963291 (0,(((((((((((1,59),65),53),(15,(28,62))),(((3,38),(29,32)),69)),((19,52),60)),((5,37),(((((7,18),(26,57)),68),(10,40)),((24,51),(41,45))))),((((((((((((2,4),((20,54),(46,64))),33),(39,44)),((((((8,63),70),56),(21,49)),48),(13,16))),(((9,14),55),61)),((17,35),66)),((6,30),58)),67),(12,(31,47))),72),(((22,36),71),(23,42)))),(11,25)),(34,50)),43),27);
 075: 1 -3897.819092 -4244.517538 (0,(((((((((((1,59),65),53),(((3,38),((29,69),32)),(15,(28,62)))),60),((((((((((((2,4),(((20,64),46),54)),33),(39,44)),((((((8,63),70),56),(21,49)),48),((17,35),66))),(((((6,30),(13,16)),(9,14)),55),61)),58),67),(12,(31,47))),(((((22,71),36),42),23),72)),(19,52)),((5,37),(((((7,18),(26,57)),68),(10,40)),(((24,51),45),41))))),11),25),50),27),34),43);
 076: 2 -4245.015625 -4241.873716 (0,(((((((((1,59),65),53),(15,(28,62))),((3,38),((29,32),69))),(((((((((((((2,4),((20,54),(46,64))),(39,44)),(((((6,30),(13,16)),(9,14)),55),61)),(33,58)),67),(((((8,63),70),56),(21,49)),((17,35),(48,66)))),(12,(31,47))),(((((22,71),36),23),42),72)),(19,52)),(5,37)),(((((7,18),(26,57)),68),(10,40)),((24,51),(41,45)))),60)),(11,25)),34),(43,50)),27);
 077: 2 -4323.249512 -4242.526256 (0,((((((((((((1,59),65),53),(((3,38),((29,32),69)),(15,(28,62)))),((19,52),60)),((5,37),(((((7,18),(26,57)),68),(10,40)),((24,51),(41,45))))),(((((((((((2,4),((20,(46,64)),54)),33),(39,44)),((((((8,63),70),56),(21,49)),48),(13,16))),(((9,14),55),61)),((17,35),66)),((6,30),58)),67),(12,(31,47))),((((22,36),71),(23,42)),72))),25),11),34),50),43),27);
 078: 1 -4512.861328 -4242.239693 (0,(((((((((1,59),65),53),(15,(28,62))),(3,(((29,32),69),38))),(((((((((((((2,4),((20,(46,64)),54)),(39,44)),(((((6,30),(13,16)),(9,14)),55),61)),(33,58)),(((((8,63),70),56),(21,49)),((17,35),(48,66)))),67),(12,(31,47))),(((((22,36),71),23),42),72)),(19,52)),((((7,18),(26,57)),68),(10,40))),60),((5,37),((24,51),(41,45))))),(11,25)),34),(43,50)),27);
 079: 1 -3882.680908 -4261.773331 (0,(((((((((((1,59),65),53),((((3,38),((29,69),32)),((24,51),(41,45))),(15,(28,62)))),60),(((((((((((2,4),((20,54),(46,64))),(39,44)),33),(((((8,63),70),56),(21,49)),((17,35),(48,66)))),67),((((((6,30),(13,16)),(9,14)),55),61),58)),(12,(31,47))),(((((22,71),36),23),42),72)),(19,52)),(5,37))),((((7,18),(26,57)),68),(10,40))),(11,25)),50),34),43),27);
 080: 1 -4330.387695 -4248.994552 (0,(((((((((1,59),65),53),(15,(28,62))),(((3,38),((29,32),69)),(((5,37),(19,52)),((24,51),(41,45))))),60),((((((((((2,4),((20,54),(46,64))),(39,44)),33),(((((8,63),70),56),(21,49)),((17,35),(48,66)))),((((6,30),(9,14)),(13,16)),(55,61))),(58,67)),(12,(31,47))),(((((22,71),36),23),42),72)),((((7,18),(26,57)),68),(10,40)))),(11,25)),((34,43),50)),27);
 081: 3 -4264.260742 -4245.719332 (0,(((((((((1,59),65),53),(15,(28,62))),((3,38),((29,32),69))),((((((((((((((2,4),(((20,54),(46,64)),33)),(39,44)),((((((8,63),70),56),(21,49)),48),(13,16))),(55,61)),((17,35),66)),58),((6,30),(9,14))),67),(12,(31,47))),((((22,36),71),(23,42)),72)),((((7,18),(26,57)),68),(10,40))),60),(((5,37),(19,52)),((24,51),(41,45))))),(11,25)),43),(34,50)),27);
 082: 1 -4014.73877 -4248.863276 (0,(((((((((1,59),65),53),(((((((((((((2,4),((20,(46,64)),54)),(39,44)),33),(((((8,63),70),56),(21,49)),((17,35),(48,66)))),((((6,30),(13,16)),(9,14)),55)),61),(58,67)),(12,(31,47))),72),(((22,71),36),(23,42))),60),(((5,37),(((((7,18),(26,57)),68),(10,40)),((24,51),(41,45)))),(19,52)))),(15,(28,62))),(((3,38),(29,32)),69)),(11,25)),34),(43,50)),27);
 083: 1 -4086.292236 -4246.065052 (0,(((((((((1,59),65),53),(15,(28,62))),((3,38),((29,32),69))),(((((((((((((((2,4),((20,(54,64)),46)),33),(39,44)),((((((8,63),70),56),(21,49)),48),(13,16))),(55,61)),((17,35),66)),58),((6,30),(9,14))),67),(12,(31,47))),((((22,36),71),(23,42)),72)),((((7,18),(26,57)),68),(10,40))),60),(((5,37),(19,52)),((24,51),(41,45))))),43),(11,25)),27),(34,50));
 084: 4 -4288.232422 -4240.455083 (0,(((((((((1,59),65),53),(15,(28,62))),((3,38),((29,32),69))),(((((((((((((2,4),((20,(54,64)),46)),(39,44)),33),((((((8,63),70),56),(21,49)),48),((17,35),66))),(58,67)),((((6,30),(13,16)),55),(9,14))),61),(12,(31,47))),(((((22,36),71),23),42),72)),(19,52)),60),((5,37),(((((7,18),(26,57)),68),(10,40)),((24,51),(41,45)))))),(11,25)),50),(34,43)),27);
 085: 2 -4322.07959 -4241.818847 (0,(((((((((((((1,59),65),53),(15,(28,62))),((3,38),((29,32),69))),((19,52),60)),((5,37),(((((7,18),(26,57)),68),(10,40)),((24,51),(41,45))))),((((((((((2,4),(((20,(46,64)),54),33)),(39,44)),((((((8,63),70),56),(21,49)),48),(13,16))),(((9,14),55),61)),((17,35),66)),((6,30),58)),67),(12,(31,47))),((((22,36),71),(23,42)),72))),25),11),34),50),43),27);
 086: 1 -4409.908691 -4245.793797 (0,((((((((1,59),65),53),(15,(28,62))),(((3,38),(29,32)),69)),(((((((((((((((2,4),((20,54),(46,64))),33),(39,44)),(((9,14),55),61)),(((((((8,63),70),56),(21,49)),48),((17,35),66)),58)),67),(13,16)),(6,30)),(12,(31,47))),((((22,36),71),(23,42)),72)),((((7,18),(26,57)),68),(10,40))),60),((24,51),(41,45))),((5,37),(19,52)))),(11,25)),((34,50),43)),27);
 087: 1 -4055.419922 -4242.963291 (0,(((((((((((1,59),65),53),(15,(28,62))),(((3,38),(29,32)),69)),((19,52),60)),((5,37),(((((7,18),(26,57)),68),(10,40)),((24,51),(41,45))))),((((((((((((2,4),((20,54),(46,64))),33),(39,44)),((((((8,63),70),56),(21,49)),48),(13,16))),(((9,14),55),61)),((17,35),66)),((6,30),58)),67),(12,(31,47))),72),(((22,36),71),(23,42)))),(11,25)),(34,50)),43),27);
 088: 2 -4328.999023 -4241.78678 (0,(((((((((((1,59),65),53),(15,(28,62))),(((3,38),(29,32)),69)),((19,52),60)),((5,37),((24,51),(41,45)))),((((((((((((2,4),((20,54),(46,64))),(39,44)),33),(((((8,63),70),56),(21,49)),((17,35),(48,66)))),(58,67)),((((6,30),(13,16)),(9,14)),55)),61),(12,(31,47))),72),(((22,36),71),(23,42))),((((7,18),(26,57)),68),(10,40)))),(11,25)),34),(43,50)),27);
 089: 1 -4139.286133 -4244.004815 (0,(((((((((((1,59),65),53),(15,(28,62))),(((3,38),(29,32)),69)),((19,52),60)),((((((((((((2,4),(((20,46),54),64)),33),(39,44)),((((((8,63),70),56),(21,49)),48),(13,16))),(((9,14),55),61)),((17,35),66)),((6,30),58)),67),(12,(31,47))),72),(((22,36),71),(23,42)))),((5,37),(((((7,18),(26,57)),68),(10,40)),((24,51),(41,45))))),(11,25)),43),(34,50)),27);
 090: 1 -4280.405273 -4256.863772 (0,(((((((((1,59),65),53),(15,(28,62))),(((3,38),(29,32)),69)),((((((((((2,4),(((6,30),(((9,14),55),(13,16))),61)),(((20,(46,64)),54),(39,44))),(((((8,63),70),56),(21,49)),(((17,35),(48,66)),58))),33),67),(12,(31,47))),(((((22,36),71),23),42),72)),((((((7,18),(26,57)),68),(10,40)),60),(19,52))),((5,37),(((24,51),45),41)))),(11,25)),50),(34,43)),27);
 091: 2 -4504.354492 -4241.238892 (0,(((((((((1,59),65),53),(15,(28,62))),((3,38),((29,32),69))),((((((((((((((((2,4),(((20,46),54),64)),(39,44)),33),(((((8,63),70),56),(21,49)),((17,35),(48,66)))),(((9,14),55),61)),67),58),(13,16)),(6,30)),(12,(31,47))),72),(((22,36),71),(23,42))),((((7,18),(26,57)),68),(10,40))),60),(((5,37),(19,52)),((24,51),(41,45))))),(11,25)),34),(43,50)),27);
 092: 1 -4445.301758 -4242.963291 (0,(((((((((((1,59),65),53),(15,(28,62))),(((3,38),(29,32)),69)),((19,52),60)),((5,37),(((((7,18),(26,57)),68),(10,40)),((24,51),(41,45))))),((((((((((((2,4),((20,54),(46,64))),33),(39,44)),((((((8,63),70),56),(21,49)),48),(13,16))),(((9,14),55),61)),((17,35),66)),((6,30),58)),67),(12,(31,47))),72),(((22,36),71),(23,42)))),(11,25)),(34,50)),43),27);
 093: 1 -3964.955566 -4248.391459 (0,(((((((((((1,59),65),53),(15,(28,62))),((((3,38),29),32),69)),(((((((((((2,4),((20,(46,(54,64))),33)),(39,44)),(((((((8,63),70),(21,49)),56),48),(13,16)),(55,61))),((17,35),66)),(((6,30),(9,14)),58)),67),(12,(31,47))),(((((22,36),71),23),42),72)),(((((7,18),(26,57)),68),(10,40)),60)),(((5,37),(19,52)),(((24,51),45),41)))),25),11),43),27),50),34);
 094: 1 -3920.539551 -4243.328837 (0,((((((((1,59),65),53),(((3,38),((29,32),69)),(15,(28,62)))),(((((((((((2,4),(((20,46),64),54)),(39,44)),(((((6,30),(13,16)),(9,14)),55),61)),((((((8,63),70),56),(21,49)),((17,35),(48,66))),58)),33),67),(12,(31,47))),(((((22,36),71),23),42),72)),(((((7,18),(26,57)),68),(10,40)),((19,52),60))),((5,37),((24,51),(41,45))))),(11,25)),34),27),(43,50));
 095: 2 -4738.849609 -4243.940496 (0,(((((((((((1,59),65),53),(15,(28,62))),(((3,38),(29,32)),69)),((19,52),60)),((5,37),(((((7,18),(26,57)),68),(10,40)),((24,51),(41,45))))),(((((((((((2,4),33),((20,54),(46,64))),(39,44)),((((((8,63),70),56),(21,49)),48),(13,16))),(((9,14),55),61)),((17,35),66)),((6,30),58)),67),(12,(31,47))),((((22,36),71),(23,42)),72))),(11,25)),(34,50)),43),27);
 096: 2 -4090.570312 -4243.186807 (0,(((((((((((((1,59),65),53),(15,(28,62))),((19,52),60)),((3,38),((29,32),69))),((5,37),(((((7,18),(26,57)),68),(10,40)),((24,51),(41,45))))),(((((((((((2,4),((20,(46,64)),54)),33),(39,44)),((((((8,63),70),56),(21,49)),48),(13,16))),(((9,14),55),61)),((17,35),66)),((6,30),58)),67),(12,(31,47))),((((22,36),71),(23,42)),72))),25),11),34),50),43),27);
 097: 3 -4334.112305 -4239.905044 (0,(((((((((1,59),65),53),(15,(28,62))),((3,38),((29,32),69))),(((((((((((((((2,4),((20,(46,64)),54)),(39,44)),33),((((((8,63),70),56),(21,49)),48),((17,35),66))),67),58),61),((((6,30),(13,16)),(9,14)),55)),(12,(31,47))),(((((22,36),71),23),42),72)),((((7,18),(26,57)),68),(10,40))),60),(19,52)),((5,37),((24,51),(41,45))))),(11,25)),43),(34,50)),27);
 098: 5 -4026.194824 -4239.429297 (0,(((((((((1,59),65),53),(15,(28,62))),((3,38),((29,32),69))),(((((((((((((2,4),((((20,64),54),46),33)),(39,44)),61),((((6,30),(13,16)),(9,14)),55)),((((((((8,63),70),56),(21,49)),48),(17,35)),66),58)),67),(12,(31,47))),(((((22,36),71),23),42),72)),(19,52)),((((7,18),(26,57)),68),(10,40))),60),((5,37),(((24,51),45),41)))),(11,25)),34),(43,50)),27);
 099: 1 -4299.808594 -4243.341163 (0,(((((((((1,59),65),53),(15,(28,62))),((3,38),((29,32),69))),((((((((((2,4),(((20,46),64),54)),(39,44)),(((((6,30),(13,16)),(9,14)),55),61)),((((((8,63),70),56),(21,49)),((17,35),(48,66))),58)),33),67),((12,(31,47)),(((((22,36),71),23),42),72))),(((((7,18),(26,57)),68),(10,40)),((19,52),60))),((5,37),((24,51),(41,45))))),(11,25)),34),27),(43,50));
 100: 1 -4169.584961 -4252.95765 (0,(((((((((((((((1,59),65),53),(15,(28,62))),((((3,38),69),29),32)),(19,52)),60),(((((7,18),(26,57)),68),(10,40)),((24,51),(41,45)))),((((((((((((2,4),(((20,46),54),64)),33),(39,44)),(((9,14),55),61)),((((((8,63),70),56),(21,49)),48),(13,16))),((17,35),66)),((6,30),58)),67),(12,(31,47))),72),(((22,36),71),(23,42)))),(5,37)),11),25),27),43),34),50);
 101: 2 -3734.098145 -4235.364585 (0,(((((((((1,59),65),53),(15,(28,62))),((3,38),((29,32),69))),((((((((((((2,4),((20,54),(46,64))),(39,44)),33),(((((8,63),70),56),(21,49)),((17,35),(48,66)))),((((6,30),(13,16)),(9,14)),55)),(58,67)),61),(12,(31,47))),(((((22,71),36),23),42),72)),((19,52),60)),((5,37),(((((7,18),(26,57)),68),(10,40)),((24,51),(41,45)))))),(11,25)),34),(43,50)),27);
 102: 1 -4376.381836 -4243.229783 (0,((((((((((((1,59),65),53),(15,(28,62))),((19,52),60)),((((3,38),32),29),69)),((5,37),(((((7,18),(26,57)),68),(10,40)),((24,51),(41,45))))),(((((((((((2,4),(((20,54),46),64)),33),(39,44)),((((((8,63),70),56),(21,49)),48),(13,16))),(((9,14),55),61)),((17,35),66)),((6,30),58)),67),(12,(31,47))),(((((22,71),36),23),42),72))),25),11),43),(34,50)),27);
 103: 1 -4407.925781 -4239.342343 (0,((((((((1,59),65),53),(((3,38),((29,32),69)),(15,(28,62)))),((((((((((((((2,4),((20,54),(46,64))),(39,44)),33),(((((8,63),70),56),(21,49)),((17,35),(48,66)))),(55,61)),(58,67)),(((6,30),(13,16)),(9,14))),(12,(31,47))),(((((22,36),71),42),23),72)),(19,52)),((((7,18),(26,57)),68),(10,40))),60),((5,37),((24,51),(41,45))))),(11,25)),34),(43,50)),27);
 104: 3 -4239.183105 -4245.719332 (0,(((((((((1,59),65),53),(15,(28,62))),((3,38),((29,32),69))),((((((((((((((2,4),(((20,54),(46,64)),33)),(39,44)),((((((8,63),70),56),(21,49)),48),(13,16))),(55,61)),((17,35),66)),58),((6,30),(9,14))),67),(12,(31,47))),((((22,36),71),(23,42)),72)),((((7,18),(26,57)),68),(10,40))),60),(((5,37),(19,52)),((24,51),(41,45))))),(11,25)),43),(34,50)),27);
 105: 3 -4768.109375 -4239.998876 (0,(((((((((1,59),65),53),(15,(28,62))),((3,38),((29,32),69))),(((((((((((((2,4),(((20,54),(46,64)),33)),(39,44)),61),((((6,30),(13,16)),(9,14)),55)),((((((((8,63),70),56),(21,49)),48),(17,35)),66),58)),67),(12,(31,47))),((((22,(36,71)),23),42),72)),(19,52)),((((7,18),(26,57)),68),(10,40))),60),((5,37),((24,51),(41,45))))),43),34),((11,25),50)),27);
 106: 2 -4371.95166 -4238.170708 (0,(((((((((1,59),65),53),(15,(28,62))),((3,38),((29,32),69))),((((((((((((((2,4),((20,(46,64)),54)),(39,44)),33),((((((8,63),70),56),(21,49)),48),((17,35),66))),(58,67)),((((6,30),(13,16)),(9,14)),55)),61),(12,(31,47))),((((22,36),71),(23,42)),72)),(19,52)),((((7,18),(26,57)),68),(10,40))),60),((5,37),((24,51),(41,45))))),(11,25)),34),(43,50)),27);
 107: 5 -4668.53418 -4242.172475 (0,((((((((1,59),65),53),((((3,38),(29,32)),69),(15,(28,62)))),(((((((((((((2,4),((20,54),(46,64))),(39,44)),33),(((((8,63),70),56),(21,49)),((17,35),(48,66)))),(58,67)),((((6,30),(13,16)),(9,14)),55)),61),(12,(31,47))),((((22,36),71),(23,42)),72)),((((7,18),(26,57)),68),(10,40))),60),(((5,37),(19,52)),((24,51),(41,45))))),(11,25)),34),(43,50)),27);
 108: 1 -4123.351562 -4267.85785 (0,(((((((((((1,59),65),53),(15,(28,62))),((((((((((((2,4),((20,54),(46,64))),(39,44)),33),(((((8,63),70),56),(21,49)),((17,35),(48,66)))),(((((6,30),(13,16)),(9,14)),55),61)),58),67),72),(12,(31,47))),((((22,36),71),23),42)),60)),(((5,37),(((((7,18),(26,57)),68),(10,40)),(((24,51),45),41))),(19,52))),69),(((3,38),32),29)),(11,25)),34),27),(43,50));
 109: 2 -4376.375488 -4243.076786 (0,(((((((((((1,59),65),53),(15,(28,62))),((19,52),60)),(((3,38),(29,32)),69)),((5,37),((24,51),(41,45)))),(((((((((((2,4),((20,54),(46,64))),(39,44)),33),(((((8,63),70),56),(21,49)),((17,35),(48,66)))),(58,67)),((((6,30),(13,16)),(9,14)),55)),61),(12,(31,47))),((((22,36),71),(23,42)),72)),((((7,18),(26,57)),68),(10,40)))),(11,25)),34),(43,50)),27);
 110: 4 -4197.734375 -4241.06105 (0,((((((((((1,59),65),53),(15,(28,62))),((3,38),((29,69),32))),((((((((((((((2,4),(((20,64),46),54)),33),(39,44)),((((((8,63),70),56),(21,49)),48),((17,35),66))),58),(((((6,30),(13,16)),(9,14)),55),61)),67),(12,(31,47))),((((22,(36,71)),42),23),72)),(19,52)),(5,37)),(((((7,18),(26,57)),68),(10,40)),(((24,51),41),45))),60)),11),25),50),27),(34,43));
 111: 1 -4253.240234 -4239.098498 (0,(((((((((((1,59),65),53),(15,(28,62))),(((3,38),(29,32)),69)),((19,52),60)),((5,37),((24,51),(41,45)))),(((((((((((2,4),((20,54),(46,64))),(39,44)),33),(((((8,63),70),56),(21,49)),((17,35),(48,66)))),(58,67)),(((6,30),(13,16)),((9,14),55))),61),(12,(31,47))),((((22,36),71),(23,42)),72)),((((7,18),(26,57)),68),(10,40)))),(11,25)),34),(43,50)),27);
 112: 1 -4345.115234 -4247.313256 (0,(((((((((((((1,59),65),53),(15,(28,62))),((3,38),(29,(32,69)))),(((24,51),45),41)),(5,37)),60),(((((((((((((2,4),((20,54),(46,64))),(39,44)),33),(((((8,63),70),56),(21,49)),((17,35),(48,66)))),61),((((6,30),(13,16)),(9,14)),55)),58),67),(12,(31,47))),72),((22,(36,71)),(23,42))),(19,52))),((((7,18),(26,57)),68),(10,40))),(11,25)),34),(43,50)),27);
 113: 1 -4360.663086 -4242.415841 (0,(((((((((1,59),65),53),(15,(28,62))),((3,38),((29,32),69))),((((((((((((((2,4),((20,54),(46,64))),(39,44)),(((((6,30),(13,16)),(9,14)),55),61)),(33,58)),((17,35),(48,66))),((((8,63),70),56),(21,49))),67),(12,(31,47))),(((((22,71),36),23),42),72)),(19,52)),(5,37)),(((((7,18),(26,57)),68),(10,40)),((24,51),(41,45)))),60)),(11,25)),34),(43,50)),27);
 114: 1 -4244.068359 -4242.963291 (0,(((((((((((1,59),65),53),(15,(28,62))),(((3,38),(29,32)),69)),((19,52),60)),((5,37),(((((7,18),(26,57)),68),(10,40)),((24,51),(41,45))))),((((((((((((2,4),((20,54),(46,64))),33),(39,44)),((((((8,63),70),56),(21,49)),48),(13,16))),(((9,14),55),61)),((17,35),66)),((6,30),58)),67),(12,(31,47))),72),(((22,36),71),(23,42)))),(11,25)),(34,50)),43),27);
 115: 1 -4156.536133 -4240.548626 (0,(((((((((1,59),65),53),(15,(28,62))),((((((((((((((2,4),((20,(46,64)),54)),33),(39,44)),(((((8,63),70),56),(21,49)),((17,35),(48,66)))),61),((((6,30),(13,16)),(9,14)),55)),58),67),(12,(31,47))),((((22,71),36),(23,42)),72)),(19,52)),60),((5,37),(((((7,18),(26,57)),68),(10,40)),(((24,51),41),45))))),((3,38),((29,69),32))),(11,25)),34),(43,50)),27);
 116: 2 -4405.854492 -4260.353029 (0,(((((((((1,59),65),53),(15,(28,62))),(((3,38),(29,32)),69)),(((((((((((((2,4),((20,46),(54,64))),(39,44)),33),((((8,63),70),56),((17,(35,48)),((21,49),66)))),(((6,30),(13,16)),((9,14),55))),61),58),67),(12,(31,47))),((((22,71),36),(23,42)),72)),((((((7,18),(26,57)),68),(10,40)),60),(19,52))),((5,37),((24,51),(41,45))))),(11,25)),34),(43,50)),27);
 117: 3 -4251.615234 -4239.588475 (0,(((((((((1,59),65),53),(15,(28,62))),(((3,38),(29,32)),69)),((((((((((((2,4),((20,(46,64)),54)),(39,44)),33),(((((8,63),70),((21,49),56)),58),((17,35),(48,66)))),(((6,30),(13,16)),((9,14),55))),61),67),(12,(31,47))),((((22,(36,71)),23),42),72)),((((((7,18),(26,57)),68),(10,40)),60),(19,52))),((5,37),(((24,51),41),45)))),(11,25)),50),(34,43)),27);
 118: 3 -4254.120117 -4243.740449 (0,(((((((((1,59),65),53),(15,(28,62))),(((3,38),(29,32)),69)),((((((((((2,4),(20,((46,54),64))),(39,44)),33),(((((6,30),(13,16)),(9,14)),(((((((8,63),70),56),(21,49)),48),((17,35),66)),58)),(55,61))),67),(12,(31,47))),((((22,(36,71)),42),23),72)),((((((7,18),(26,57)),68),(10,40)),60),(19,52))),((5,37),(((24,51),45),41)))),43),34),((11,25),50)),27);
 119: 1 -4643.347656 -4239.94987 (0,(((((((((1,59),65),53),(15,(28,62))),((3,38),((29,32),69))),((((((((((((((2,4),((20,(46,64)),54)),33),(39,44)),61),(((6,30),(13,16)),((9,14),55))),((((((8,63),70),56),(21,49)),((17,35),(48,66))),58)),67),(12,(31,47))),((((22,71),36),(23,42)),72)),(19,52)),((((7,18),(26,57)),68),(10,40))),60),((5,37),((24,51),(41,45))))),(11,25)),34),(43,50)),27);
 120: 2 -3912.669434 -4235.404158 (0,(((((((((1,59),65),53),(15,(28,62))),(((3,38),32),(29,69))),((((((((((((2,4),((20,54),(46,64))),(39,44)),33),(((((8,63),70),56),(21,49)),((17,35),(48,66)))),(58,67)),((((6,30),(13,16)),(9,14)),55)),61),(12,(31,47))),((((22,71),36),(23,42)),72)),((19,52),60)),((5,37),(((((7,18),(26,57)),68),(10,40)),((24,51),(41,45)))))),(11,25)),34),(27,50)),43);
 121: 2 -4416.688965 -4245.974465 (0,(((((((((1,59),65),53),(15,(28,62))),(((3,38),((29,32),69)),(((5,37),((24,51),(41,45))),(19,52)))),60),((((((((((2,4),((20,54),(46,64))),(39,44)),33),(((((8,63),70),56),(21,49)),((17,35),(48,66)))),(((((6,30),(9,14)),(13,16)),55),61)),(58,67)),(12,(31,47))),(((((22,71),36),23),42),72)),((((7,18),(26,57)),68),(10,40)))),(11,25)),((34,43),50)),27);
 122: 4 -4067.436035 -4243.934351 (0,(((((((((((((1,59),65),53),(15,(28,62))),((3,38),((29,32),69))),((19,52),60)),((5,37),(((((7,18),(26,57)),68),(10,40)),((24,51),(41,45))))),(((((((((((2,4),33),((20,(46,64)),54)),(39,44)),((((((8,63),70),56),(21,49)),48),(13,16))),(((9,14),55),61)),((17,35),66)),((6,30),58)),67),(12,(31,47))),((((22,36),71),(23,42)),72))),25),11),34),50),43),27);
 123: 1 -4344.136719 -4237.121299 (0,(((((((((((1,59),65),53),(15,(28,62))),(((3,38),32),(29,69))),((((((((((((((2,4),(((20,46),64),54)),(39,44)),33),(((((8,63),70),56),(21,49)),((17,35),(48,66)))),(((9,14),55),61)),((6,30),((13,16),58))),67),(12,(31,47))),((((22,71),36),(23,42)),72)),(19,52)),((((7,18),(26,57)),68),(10,40))),60),((5,37),(((24,51),41),45)))),11),25),34),50),43),27);
 124: 2 -4370.815918 -4246.437771 (0,((((((((1,59),65),53),(((3,38),32),(29,69))),(15,(28,62))),(((((((((((((((2,4),(((20,64),54),46)),33),(39,44)),((((((8,63),70),56),(21,49)),48),((17,35),66))),61),((((6,30),(13,16)),(9,14)),55)),58),67),(12,(31,47))),((((22,36),71),(23,42)),72)),(19,52)),(5,37)),(((((7,18),(26,57)),68),(10,40)),((24,51),(41,45)))),60)),(11,25)),(27,50)),(34,43));
 125: 1 -3683.047363 -4239.193317 (0,(((((((((1,59),65),53),(15,(28,62))),((3,38),((29,32),69))),((((((((((((((2,4),((20,(46,64)),54)),(39,44)),33),(((((8,63),70),56),(21,49)),(((17,35),48),66))),(((6,30),(13,16)),((9,14),(55,61)))),58),67),(12,(31,47))),((((22,36),71),(23,42)),72)),(19,52)),((((7,18),(26,57)),68),(10,40))),60),((5,37),((24,51),(41,45))))),(11,25)),34),(43,50)),27);
 126: 2 -3791.359863 -4242.863992 (0,(((((((((((((1,59),65),53),(15,(28,62))),((3,38),((29,69),32))),((((((7,18),(26,57)),68),(10,40)),60),(19,52))),(((24,51),41),45)),(5,37)),(((((((((((2,4),((20,(46,64)),54)),(39,44)),33),(((((8,63),70),56),(21,49)),((17,35),(48,66)))),61),((((6,30),(13,16)),(9,14)),55)),58),67),(12,(31,47))),(((((22,36),71),23),42),72))),(11,25)),34),50),43),27);
 127: 2 -4689.25293 -4236.425339 (0,(((((((((1,59),65),53),(15,(28,62))),((3,38),((29,32),69))),(((((((((((((((2,4),((20,(46,64)),54)),(39,44)),33),(((((8,63),70),56),(21,49)),((17,35),(48,66)))),(58,67)),(55,61)),(9,14)),((6,30),(13,16))),(12,(31,47))),((((22,36),71),(23,42)),72)),(19,52)),((((7,18),(26,57)),68),(10,40))),60),((5,37),((24,51),(41,45))))),(11,25)),34),(43,50)),27);
 128: 2 -4192.765625 -4243.076786 (0,(((((((((((1,59),65),53),(15,(28,62))),((19,52),60)),(((3,38),(29,32)),69)),((5,37),((24,51),(41,45)))),(((((((((((2,4),((20,54),(46,64))),(39,44)),33),(((((8,63),70),56),(21,49)),((17,35),(48,66)))),(58,67)),((((6,30),(13,16)),(9,14)),55)),61),(12,(31,47))),((((22,36),71),(23,42)),72)),((((7,18),(26,57)),68),(10,40)))),(11,25)),34),(43,50)),27);
 129: 2 -4229.411133 -4245.403647 (0,(((((((((((1,59),65),53),(15,(28,62))),((((3,38),(29,32)),69),(((5,37),((24,51),(41,45))),(19,52)))),60),(((((((((2,4),((20,(46,64)),54)),(39,44)),33),(((((8,63),70),56),(21,49)),((17,35),(48,66)))),((((((6,30),(13,16)),(9,14)),55),61),(58,67))),(12,(31,47))),((((22,36),71),(23,42)),72)),((((7,18),(26,57)),68),(10,40)))),11),25),50),(34,43)),27);
 130: 8 -4250.506836 -4237.477792 (0,(((((((((1,59),65),53),(15,(28,62))),((3,38),((29,32),69))),(((((((((((((2,4),(20,(46,(54,64)))),33),(39,44)),(((((6,30),(13,16)),(9,14)),55),61)),((((((8,63),70),56),(21,49)),((17,35),(48,66))),58)),67),(12,(31,47))),((((22,36),71),(23,42)),72)),((((7,18),(26,57)),68),(10,40))),60),(19,52)),((5,37),((24,51),(41,45))))),(11,25)),34),(43,50)),27);
 131: 3 -4080.915283 -4235.682898 (0,(((((((((1,59),65),53),(15,(28,62))),(((3,38),32),(29,69))),(((((((((((((2,4),((20,54),(46,64))),(39,44)),33),(((((8,63),70),56),(21,49)),((17,35),(48,66)))),(58,67)),((((6,30),(9,14)),(13,16)),55)),61),(12,(31,47))),((((22,71),36),(23,42)),72)),(19,52)),60),((5,37),(((((7,18),(26,57)),68),(10,40)),((24,51),(41,45)))))),(11,25)),34),(27,50)),43);
 132: 3 -4299.041504 -4244.205157 (0,(((((((((1,59),65),53),(15,(28,62))),((3,38),((29,32),69))),((((((((((((((2,4),((20,(46,64)),54)),(39,44)),(((((6,30),(13,16)),(9,14)),55),61)),(33,58)),(((((8,63),70),56),(21,49)),((17,35),(48,66)))),67),(12,(31,47))),72),(((22,36),71),(23,42))),(19,52)),(5,37)),(((((7,18),(26,57)),68),(10,40)),((24,51),(41,45)))),60)),(11,25)),34),(43,50)),27);
 133: 1 -4635.5625 -4244.458769 (0,((((((((1,59),65),53),(15,(28,62))),(((3,38),(29,32)),69)),((((((((((((2,4),(39,44)),(((20,46),54),64)),(((((6,30),(13,16)),(9,14)),55),61)),((((((8,63),70),56),(21,49)),((17,35),(48,66))),58)),33),67),(12,(31,47))),((((22,71),36),(23,42)),72)),((((7,18),(26,57)),68),(10,40))),((19,52),60)),((5,37),((24,51),(41,45))))),(11,25)),(27,34)),(43,50));
 134: 1 -4336.185547 -4242.526256 (0,((((((((((((1,59),65),53),(((3,38),((29,32),69)),(15,(28,62)))),((19,52),60)),((5,37),(((((7,18),(26,57)),68),(10,40)),((24,51),(41,45))))),(((((((((((2,4),((20,(46,64)),54)),33),(39,44)),((((((8,63),70),56),(21,49)),48),(13,16))),(((9,14),55),61)),((17,35),66)),((6,30),58)),67),(12,(31,47))),((((22,36),71),(23,42)),72))),25),11),34),50),43),27);
 135: 1 -4237.698242 -4241.049019 (0,(((((((((((1,59),65),53),(15,(28,62))),((((3,38),32),29),69)),(((5,37),(((((7,18),(26,57)),68),(10,40)),((24,51),(41,45)))),((19,52),60))),(((((((((((2,4),(((20,54),46),64)),33),(39,44)),((((((8,63),70),56),(21,49)),48),(13,16))),(((9,14),55),61)),((17,35),66)),((6,30),58)),67),(12,(31,47))),(((((22,71),36),23),42),72))),25),11),43),(34,50)),27);
 136: 2 -4547.621094 -4242.010492 (0,((((((((((1,59),65),53),(15,(28,62))),(((3,38),32),(29,69))),((((((((((((2,4),(20,(46,(54,64)))),(39,44)),((((((8,63),70),56),(21,49)),((17,35),(48,66))),33)),(((9,14),55),61)),(((6,30),(13,16)),58)),67),(12,(31,47))),((((22,71),36),(23,42)),72)),((((7,18),(26,57)),68),(10,40))),60),(((5,37),(19,52)),((24,51),(41,45))))),(11,25)),34),50),43),27);
 137: 1 -4429.087891 -4259.302398 (0,(((((((((1,59),65),53),(15,(28,62))),((3,38),((29,32),69))),((((((((((((2,4),((20,(46,64)),54)),(39,44)),((((6,30),(13,16)),(9,14)),(55,61))),((((((8,63),70),56),(21,49)),((17,35),(48,66))),(33,58))),67),(12,(31,47))),((((22,36),71),(23,42)),72)),(19,52)),(5,37)),((((((7,18),(26,57)),68),40),10),(((24,51),41),45))),60)),(11,25)),34),(43,50)),27);
 138: 1 -4476.907227 -4244.415907 (0,(((((((((1,59),65),53),(15,(28,62))),(((3,38),(29,32)),69)),(((((((((((((2,4),((20,(46,64)),54)),(39,44)),33),((17,35),66)),(((((8,63),70),56),(21,49)),48)),(58,67)),(((((6,30),(13,16)),(9,14)),55),61)),(12,(31,47))),(((22,(36,71)),(23,42)),72)),(19,52)),60),((5,37),(((((7,18),(26,57)),68),(10,40)),(((24,51),45),41))))),(11,25)),34),(43,50)),27);
 139: 5 -4271.678223 -4239.873098 (0,(((((((((1,59),65),53),(15,(28,62))),((3,38),((29,32),69))),((((((((((((2,4),(((20,(46,64)),54),33)),(39,44)),(((((6,30),(13,16)),(9,14)),55),61)),((((((8,63),70),56),(21,49)),((17,35),(48,66))),58)),67),((12,47),31)),(((((22,36),71),42),23),72)),(19,52)),((((7,18),(26,57)),68),(10,40))),60),((5,37),((24,51),(41,45))))),(11,25)),50),(34,43)),27);
 140: 1 -4439.717773 -4243.697054 (0,(((((((((((((1,59),65),53),(15,(28,62))),(3,(((29,32),69),38))),((19,52),60)),((5,37),(((((7,18),(26,57)),68),(10,40)),((24,51),(41,45))))),(((((((((((2,4),((20,(46,64)),54)),33),(39,44)),((((((8,63),70),56),(21,49)),48),(13,16))),(((9,14),55),61)),((17,35),66)),((6,30),58)),67),(12,(31,47))),((((22,36),71),(23,42)),72))),25),11),34),50),43),27);
 141: 1 -4568.069336 -4244.099148 (0,((((((((1,59),65),53),(15,(28,62))),(((3,38),(29,32)),69)),(((((((((((((2,4),(((20,46),54),64)),(39,44)),(((((6,30),(13,16)),(9,14)),55),61)),((((((8,63),70),56),(21,49)),((17,35),(48,66))),58)),33),67),(12,(31,47))),72),(((22,71),36),(23,42))),((((7,18),(26,57)),68),(10,40))),((19,52),60)),((5,37),((24,51),(41,45))))),(11,25)),(27,34)),(43,50));
 142: 3 -4280.470703 -4242.976243 (0,(((((((((1,59),65),53),(15,(28,62))),((3,38),((29,32),69))),(((((((((((((2,4),(((20,46),54),64)),33),(39,44)),(((((6,30),(13,16)),(9,14)),55),61)),((((((((8,63),70),56),(21,49)),48),(17,35)),66),58)),67),(12,(31,47))),((((22,36),71),(23,42)),72)),((((7,18),(26,57)),68),(10,40))),60),((24,51),(41,45))),((5,37),(19,52)))),(11,25)),43),(34,50)),27);
 143: 1 -4606.567383 -4241.431638 (0,((((((((1,59),65),53),((((3,38),32),(29,69)),(15,(28,62)))),((((((((((((((2,4),((20,(46,64)),54)),(39,44)),33),(((((8,63),70),56),(21,49)),((17,35),(48,66)))),61),(((((6,30),(13,16)),(9,14)),55),58)),67),(12,(31,47))),((((22,36),71),(23,42)),72)),(19,52)),((((7,18),(26,57)),68),(10,40))),((5,37),(((24,51),41),45))),60)),(11,25)),34),(43,50)),27);
 144: 1 -4345.541992 -4241.056103 (0,(((((((((1,59),65),53),(15,(28,62))),((3,38),((29,32),69))),((((((((((((((2,4),(((20,46),54),64)),(39,44)),33),(((((8,63),70),56),(21,49)),((17,35),(48,66)))),(((9,14),55),61)),67),58),(13,16)),(6,30)),((12,(31,47)),((((22,36),71),(23,42)),72))),((((7,18),(26,57)),68),(10,40))),60),(((5,37),(19,52)),((24,51),(41,45))))),(11,25)),34),(43,50)),27);
 145: 1 -4993.927734 -4241.049019 (0,(((((((((((1,59),65),53),(15,(28,62))),((((3,38),32),29),69)),(((5,37),(((((7,18),(26,57)),68),(10,40)),((24,51),(41,45)))),((19,52),60))),(((((((((((2,4),(((20,54),46),64)),33),(39,44)),((((((8,63),70),56),(21,49)),48),(13,16))),(((9,14),55),61)),((17,35),66)),((6,30),58)),67),(12,(31,47))),(((((22,71),36),23),42),72))),25),11),43),(34,50)),27);
 146: 3 -4094.421387 -4244.140608 (0,(((((((((1,59),65),53),(15,(28,62))),((3,38),((29,32),69))),((((((((((((((2,4),((20,54),(46,64))),33),(39,44)),((((((8,63),70),56),(21,49)),48),(13,16))),(55,61)),(((17,35),66),58)),((6,30),(9,14))),67),(12,(31,47))),((((22,36),71),(23,42)),72)),((((7,18),(26,57)),68),(10,40))),60),(((5,37),(19,52)),((24,51),(41,45))))),(11,25)),43),(34,50)),27);
 147: 1 -3906.098633 -4247.421924 (0,(((((((((1,59),65),53),(15,(28,62))),((3,38),((29,32),69))),(((((((((((((2,4),((20,54),(46,64))),(39,44)),(((((6,30),(13,16)),(9,14)),55),61)),(33,58)),((((((8,63),70),56),(21,49)),(48,66)),(17,35))),67),(12,(31,47))),(((((22,71),36),23),42),72)),(19,52)),(5,37)),(((((7,18),(26,57)),68),(10,40)),((24,51),(41,45)))),60)),(11,25)),34),(43,50)),27);
 148: 6 -3838.739502 -4241.961254 (0,((((((((((1,59),65),53),(15,(28,62))),((3,38),((29,69),32))),((((((((((((((2,4),(((20,64),46),54)),33),(39,44)),((((((8,63),70),56),(21,49)),48),((17,35),66))),((((6,30),(13,16)),(9,14)),(55,61))),58),67),(12,(31,47))),((((22,(36,71)),42),23),72)),(19,52)),(5,37)),(((((7,18),(26,57)),68),(10,40)),(((24,51),41),45))),60)),11),25),50),27),(34,43));
 149: 1 -4540.409668 -4253.066349 (0,((((((((1,59),65),53),(((((3,38),69),29),32),(15,(28,62)))),((((((((((2,4),(39,44)),((((20,46),64),54),33)),((((6,30),67),(((((8,63),70),56),(21,49)),((17,35),(48,66)))),(((9,14),55),61))),58),(13,16)),(12,(31,47))),(((((22,71),36),23),42),72)),(((((7,18),(26,57)),68),(10,40)),60)),(((5,37),(19,52)),(((24,51),41),45)))),25),11),34),(27,(43,50)));
 150: 1 -5091.473633 -4242.19244 (0,(((((((((((1,59),65),53),(15,(28,62))),((3,38),((29,69),32))),((((((((((((2,4),((20,(46,64)),54)),33),(39,44)),((((9,14),(13,16)),55),61)),(((((8,63),70),((21,49),56)),48),((17,35),66))),((6,30),58)),67),(12,(31,47))),((((22,(36,71)),23),42),72)),((((((7,18),(26,57)),68),(10,40)),(19,52)),60)),((5,37),((24,51),(41,45))))),25),11),34),50),43),27);
 151: 1 -4491.816406 -4239.456904 (0,((((((((((1,59),65),53),(15,(28,62))),((3,38),((29,32),69))),((((((((((((2,4),(((20,46),54),64)),(39,44)),(((((6,30),(13,16)),(9,14)),55),61)),((((((8,63),70),56),(21,49)),((17,35),(48,66))),58)),33),67),(12,(31,47))),((((22,36),71),(23,42)),72)),(19,52)),(((((7,18),(26,57)),68),(10,40)),60)),((5,37),((24,51),(41,45))))),11),25),34),(43,50)),27);
 152: 1 -4663.334961 -4248.391459 (0,(((((((((((1,59),65),53),(15,(28,62))),((((3,38),29),32),69)),(((((((((((2,4),((20,(46,(54,64))),33)),(39,44)),(((((((8,63),70),(21,49)),56),48),(13,16)),(55,61))),((17,35),66)),(((6,30),(9,14)),58)),67),(12,(31,47))),(((((22,36),71),23),42),72)),(((((7,18),(26,57)),68),(10,40)),60)),(((5,37),(19,52)),(((24,51),45),41)))),25),11),43),27),50),34);
 153: 1 -4278.047852 -4238.524786 (0,(((((((((1,59),65),53),(15,(28,62))),(((3,38),32),(29,69))),((((((((((((((2,4),((20,(46,64)),54)),(39,44)),33),(((((8,63),70),56),(21,49)),((17,35),(48,66)))),(((((6,30),(9,14)),(13,16)),55),61)),58),67),(12,(31,47))),(((((22,36),71),23),42),72)),(19,52)),((5,37),(((24,51),45),41))),((((7,18),(26,57)),68),(10,40))),60)),(11,25)),43),(34,50)),27);
 154: 1 -4188.65625 -4250.434528 (0,((((((((1,59),65),53),(15,(28,62))),((((((((((2,4),((20,54),(46,64))),33),(39,44)),(((((6,30),(13,16)),(9,14)),55),61)),((((((((8,63),70),56),(21,49)),48),(17,35)),66),58)),67),(12,(31,47))),(((((22,71),36),23),42),72)),((((((7,18),(26,57)),68),(10,40)),60),(19,52)))),((((3,38),(29,32)),69),((5,37),((24,51),(41,45))))),(11,25)),(27,(34,50))),43);
 155: 2 -4377.759766 -4244.580598 (0,(((((((((1,59),65),53),(15,(28,62))),((3,38),((29,32),69))),(((((((((((((2,4),((20,(46,64)),54)),33),(39,44)),(((((6,30),(13,16)),(9,14)),55),61)),((((((8,63),70),56),(21,49)),((17,35),(48,66))),58)),67),(12,(31,47))),(((((22,36),23),71),42),72)),(19,52)),((((7,18),(26,57)),68),(10,40))),60),((5,37),((24,51),(41,45))))),(11,25)),50),(34,43)),27);
 156: 2 -4252.720215 -4237.876433 (0,(((((((((1,59),65),53),(15,(28,62))),((3,38),((29,32),69))),((((((((((((2,4),((20,54),(46,64))),(33,(39,44))),(((((6,30),(13,16)),(9,14)),55),61)),((((((8,63),70),56),(21,49)),((17,35),(48,66))),58)),67),(12,(31,47))),((((22,36),71),(23,42)),72)),((((7,18),(26,57)),68),(10,40))),60),(19,52)),((5,37),((24,51),(41,45))))),(11,25)),34),(43,50)),27);
 157: 2 -4136.871094 -4241.236795 (0,(((((((((1,59),65),53),(15,(28,62))),(((3,38),29),(32,69))),(((((((((((((2,4),((20,(46,64)),54)),33),(39,44)),(((((8,63),70),56),(21,49)),((17,35),(48,66)))),(((6,30),67),58)),(((9,14),55),61)),(13,16)),(12,(31,47))),(((((22,71),36),42),23),72)),((((7,18),(26,57)),68),(10,40))),60),(((5,37),(19,52)),((24,51),(41,45))))),(11,25)),50),(34,43)),27);
 158: 2 -4398.730957 -4241.818847 (0,(((((((((((((1,59),65),53),(15,(28,62))),((3,38),((29,32),69))),((19,52),60)),((5,37),(((((7,18),(26,57)),68),(10,40)),((24,51),(41,45))))),((((((((((2,4),(((20,(46,64)),54),33)),(39,44)),((((((8,63),70),56),(21,49)),48),(13,16))),(((9,14),55),61)),((17,35),66)),((6,30),58)),67),(12,(31,47))),((((22,36),71),(23,42)),72))),25),11),34),50),43),27);
 159: 1 -4178.484375 -4247.488604 (0,(((((((((1,59),65),((15,(28,62)),53)),((3,38),((29,32),69))),((((((((((((2,4),((20,54),(46,64))),(39,44)),33),(((((8,63),70),56),(21,49)),((17,35),(48,66)))),((((6,30),(13,16)),(9,14)),55)),(58,67)),61),(12,(31,47))),(((((22,36),71),23),42),72)),60),(((5,37),(((((7,18),(26,57)),68),(10,40)),(((24,51),45),41))),(19,52)))),(11,25)),34),50),43),27);
 160: 1 -4260.756836 -4245.53194 (0,(((((((((1,59),65),53),(15,(28,62))),(((3,38),(29,32)),69)),(((((((((((((2,4),((20,(46,64)),54)),33),(39,44)),(55,61)),(((6,30),(13,16)),(9,14))),(((((((8,63),70),56),(21,49)),48),58),((17,35),66))),67),(12,(31,47))),(((((22,71),36),42),23),72)),((((7,18),(26,57)),68),(10,40))),60),(((5,37),(19,52)),(((24,51),45),41)))),(11,25)),34),(43,50)),27);
 161: 3 -4158.586914 -4244.56768 (0,(((((((((((((1,59),65),53),(15,(28,62))),((3,38),(29,(32,69)))),60),(5,37)),(((24,51),41),45)),(((((((((((2,4),((20,54),(46,64))),(39,44)),33),(((((8,63),70),56),(21,49)),((17,35),(48,66)))),(((((6,30),(13,16)),(9,14)),55),61)),58),67),(12,(31,47))),((((22,36),71),(23,42)),72)),(19,52))),((((7,18),(26,57)),68),(10,40))),(11,25)),34),(43,50)),27);
 162: 1 -4210.827148 -4240.792625 (0,((((((((((1,59),65),53),(15,(28,62))),((3,38),((29,69),32))),(((((((((((((2,4),((20,64),(46,54))),(39,44)),33),(((((6,30),(13,16)),(9,14)),55),61)),67),((((((((8,63),70),56),(21,49)),48),(17,35)),66),58)),(12,(31,47))),((((22,71),36),(23,42)),72)),(19,52)),((((7,18),(26,57)),68),(10,40))),((5,37),((24,51),(41,45)))),60)),11),25),34),(43,50)),27);
 163: 2 -4408.597656 -4245.43274 (0,((((((((((((1,59),65),53),(15,(28,62))),((((((7,18),(26,57)),68),(10,40)),60),(19,52))),((3,38),((29,69),32))),((5,37),(((24,51),41),45))),(((((((((((2,4),((20,(46,64)),54)),(39,44)),33),(((((8,63),70),56),(21,49)),((17,35),(48,66)))),61),((((6,30),(13,16)),(9,14)),55)),58),67),(12,(31,47))),(((((22,36),71),23),42),72))),(11,25)),34),50),43),27);
 164: 1 -4052.398193 -4243.132729 (0,((((((((((1,59),65),53),((((3,38),(29,32)),69),(15,(28,62)))),((19,52),60)),(((((((((((2,4),(((20,46),54),64)),33),(39,44)),((((((8,63),70),56),(21,49)),48),(13,16))),(((9,14),55),61)),((17,35),66)),((6,30),58)),67),(12,(31,47))),((((22,36),71),(23,42)),72))),((5,37),(((((7,18),(26,57)),68),(10,40)),((24,51),(41,45))))),(11,25)),43),(34,50)),27);
 165: 1 -3958.08252 -4239.342343 (0,((((((((1,59),65),53),(((3,38),((29,32),69)),(15,(28,62)))),((((((((((((((2,4),((20,54),(46,64))),(39,44)),33),(((((8,63),70),56),(21,49)),((17,35),(48,66)))),(55,61)),(58,67)),(((6,30),(13,16)),(9,14))),(12,(31,47))),(((((22,36),71),42),23),72)),(19,52)),((((7,18),(26,57)),68),(10,40))),60),((5,37),((24,51),(41,45))))),(11,25)),34),(43,50)),27);
 166: 2 -3970.070801 -4239.385511 (0,((((((((1,59),65),53),((((3,38),29),(32,69)),(15,(28,62)))),((((((((((((2,4),(((20,64),46),54)),33),(39,44)),(((((8,63),70),56),(21,49)),((17,35),(48,66)))),(((((6,30),(13,16)),(9,14)),55),61)),58),67),(12,(31,47))),(((((22,36),71),42),23),72)),((((((7,18),(26,57)),68),(10,40)),60),(19,52))),((5,37),((24,51),(41,45))))),(11,25)),50),(34,43)),27);
 167: 1 -4155.301758 -4250.028429 (0,((((((((((1,59),65),53),(15,(28,62))),((((3,38),32),29),69)),((((((((((((2,4),((20,(54,64)),46)),33),(39,44)),((((8,63),70),56),(((17,35),(48,66)),(21,49)))),((9,14),(55,61))),(((6,30),(13,16)),58)),67),(12,(31,47))),(((((22,36),71),42),23),72)),(((((7,18),(26,57)),68),(10,40)),60)),(((5,37),(19,52)),(((24,51),45),41)))),25),11),(34,50)),43),27);
 168: 1 -4187.709473 -4240.318851 (0,((((((((((1,59),65),53),(15,(28,62))),(((3,38),29),(32,69))),(((((((((((2,4),((20,54),(46,64))),33),(39,44)),(((((8,63),70),56),(21,49)),((17,35),(48,66)))),(((((6,30),(13,16)),(9,14)),55),61)),58),67),((12,(31,47)),((((22,36),71),(23,42)),72))),((19,52),60)),((5,37),(((((7,18),(26,57)),68),(10,40)),((24,51),(41,45)))))),(11,25)),34),43),50),27);
 169: 1 -4362.554688 -4243.474173 (0,((((((((((1,59),65),53),(15,(28,62))),((((3,38),32),29),69)),((((((((((((2,4),((20,(54,64)),46)),33),(39,44)),(((((8,63),70),56),(21,49)),(((17,35),48),66))),((9,14),(55,61))),(((6,30),(13,16)),58)),67),(12,(31,47))),(((((22,36),71),42),23),72)),(((((7,18),(26,57)),68),(10,40)),60)),(((5,37),(19,52)),(((24,51),45),41)))),25),11),(34,50)),43),27);
 170: 2 -4398.247559 -4242.522733 (0,((((((((((1,59),65),53),((((3,38),(29,32)),69),(15,(28,62)))),((19,52),60)),((5,37),(((((7,18),(26,57)),68),(10,40)),((24,51),(41,45))))),(((((((((((2,4),((20,54),(46,64))),33),(39,44)),((((((8,63),70),56),(21,49)),48),(13,16))),(((9,14),55),61)),((17,35),66)),((6,30),58)),67),(12,(31,47))),((((22,36),71),(23,42)),72))),(11,25)),34),(43,50)),27);
 171: 1 -4212.419922 -4242.960879 (0,((((((((((((1,59),65),53),(15,(28,62))),((((3,38),32),29),69)),((19,52),60)),((5,37),(((((7,18),(26,57)),68),(10,40)),((24,51),(41,45))))),((((((((((((2,4),(((20,54),46),64)),33),(39,44)),((((((8,63),70),56),(21,49)),48),(13,16))),(((9,14),55),61)),((17,35),66)),((6,30),58)),67),(12,(31,47))),72),((((22,71),36),23),42))),25),11),43),(34,50)),27);
 172: 1 -3693.648926 -4240.149469 (0,(((((((1,59),65),53),(((3,38),((29,32),69)),(15,(28,62)))),((((((((((((2,4),((20,54),(46,64))),(39,44)),33),(((((8,63),70),56),(21,49)),((17,35),(48,66)))),((((6,30),(13,16)),(9,14)),(55,61))),58),67),(12,(31,47))),((((22,36),71),(23,42)),72)),((((((7,18),(26,57)),68),(10,40)),60),(19,52))),((5,37),(((24,51),41),45)))),(11,25)),50),(27,(34,43)));
 173: 1 -3774.341797 -4242.855061 (0,(((((((((1,59),65),53),(15,(28,62))),(((((((((((((2,4),(((20,54),(46,64)),33)),(39,44)),(((((8,63),70),56),(21,49)),((17,35),(48,66)))),(((((6,30),(13,16)),(9,14)),55),61)),58),67),(12,(31,47))),(((((22,71),36),42),23),72)),(19,52)),((((7,18),(26,57)),68),(10,40))),60),((5,37),(((24,51),45),41)))),((3,38),((29,32),69))),(11,25)),43),(34,50)),27);
 174: 1 -4175.924805 -4241.825037 (0,(((((((((((1,59),65),53),(15,(28,62))),(((3,38),(29,32)),69)),((19,52),60)),((5,37),(((((7,18),(26,57)),68),(10,40)),((24,51),(41,45))))),((((((((((2,4),(((20,54),(46,64)),33)),(39,44)),((((((8,63),70),56),(21,49)),48),(13,16))),(((9,14),55),61)),((17,35),66)),((6,30),58)),67),(12,(31,47))),((((22,36),71),(23,42)),72))),(11,25)),(34,50)),43),27);
 175: 2 -4650.126953 -4243.170728 (0,(((((((((1,59),65),53),(15,(28,62))),((3,38),((29,32),69))),((((((((((((((2,4),((20,54),(46,64))),(39,44)),(((((6,30),(13,16)),(9,14)),55),61)),(33,58)),(((((8,63),70),56),(21,49)),((17,35),(48,66)))),67),(12,(31,47))),72),(((22,36),71),(23,42))),(19,52)),((((7,18),(26,57)),68),(10,40))),60),((5,37),((24,51),(41,45))))),(11,25)),34),(43,50)),27);
 176: 1 -3899.654785 -4245.842157 (0,(((((((((1,59),65),53),(15,(28,62))),((3,38),((29,32),69))),(((((((((((((2,4),((20,54),(46,64))),(39,44)),(((((6,30),(13,16)),(9,14)),55),61)),(33,58)),(((((8,63),70),56),(21,49)),((17,35),(48,66)))),67),(12,(31,47))),(((((22,71),36),23),42),72)),(19,52)),(5,37)),((((7,18),((26,57),68)),(10,40)),((24,51),(41,45)))),60)),(11,25)),34),(43,50)),27);
 177: 1 -4018.240234 -4242.289434 (0,((((((((1,59),65),53),(15,(28,62))),((3,38),((29,32),69))),(((((((((((((2,4),(((20,54),(46,64)),33)),(39,44)),(((((8,63),70),56),(21,49)),((17,35),(48,66)))),(((9,14),55),61)),67),((13,16),58)),(6,30)),(12,(31,47))),((((22,36),71),(23,42)),72)),((((7,18),(26,57)),68),(10,40))),60),(((5,37),(19,52)),(((24,51),41),45)))),(11,25)),((34,50),43)),27);
 178: 1 -4396.254395 -4241.9204 (0,(((((((((1,59),65),53),(15,(28,62))),((3,38),((29,32),69))),((((((((((((2,4),((20,54),(46,64))),(39,44)),(((((6,30),(13,16)),(9,14)),55),61)),(33,58)),((((((8,63),70),56),(21,49)),((17,35),(48,66))),67)),(12,(31,47))),(((((22,71),36),23),42),72)),(19,52)),(5,37)),(((((7,18),(26,57)),68),(10,40)),((24,51),(41,45)))),60)),(11,25)),34),(43,50)),27);
 179: 1 -4226.24707 -4249.960529 (0,(((((((((1,59),65),53),(15,(28,62))),((3,38),((29,32),69))),(((((((((((((2,4),((20,54),(46,64))),(39,44)),(((((6,30),(13,16)),(9,14)),55),61)),(33,58)),((((8,63),70),56),(((17,35),(48,66)),(21,49)))),67),(12,(31,47))),(((((22,71),36),23),42),72)),(19,52)),(5,37)),(((((7,18),(26,57)),68),(10,40)),((24,51),(41,45)))),60)),(11,25)),34),(43,50)),27);
 180: 1 -4241.180664 -4243.474173 (0,((((((((((1,59),65),53),(15,(28,62))),((((3,38),32),29),69)),((((((((((((2,4),((20,(54,64)),46)),33),(39,44)),(((((8,63),70),56),(21,49)),(((17,35),48),66))),((9,14),(55,61))),(((6,30),(13,16)),58)),67),(12,(31,47))),(((((22,36),71),42),23),72)),(((((7,18),(26,57)),68),(10,40)),60)),(((5,37),(19,52)),(((24,51),45),41)))),25),11),(34,50)),43),27);
 181: 1 -4378.379883 -4242.914146 (0,(((((((((1,59),65),53),(15,(28,62))),((3,38),((29,32),69))),((((((((((((2,4),(((20,46),64),54)),(39,44)),(((((6,30),(13,16)),(9,14)),55),61)),((((((8,63),70),56),(21,49)),((17,35),(48,66))),58)),33),67),(12,(31,47))),72),((((22,36),71),23),42)),(((((7,18),(26,57)),68),(10,40)),((19,52),60))),((5,37),((24,51),(41,45))))),(11,25)),34),27),(43,50));
 182: 5 -4415.349121 -4238.346372 (0,(((((((((1,59),65),53),(15,(28,62))),((3,38),((29,32),69))),((((((((((((2,4),((20,(46,64)),54)),(33,(39,44))),(((((6,30),(13,16)),(9,14)),55),61)),((((((((8,63),70),56),(21,49)),48),(17,35)),66),58)),67),(12,(31,47))),((((22,36),71),(23,42)),72)),(19,52)),((((7,18),(26,57)),68),(10,40))),60),((5,37),((24,51),(41,45))))),43),34),((11,25),50)),27);
 183: 1 -4244.542969 -4240.79754 (0,(((((((((1,59),65),53),(15,(28,62))),((3,38),((29,32),69))),(((((((((((((2,4),((20,(46,64)),54)),(39,44)),(((((6,30),(9,14)),(13,16)),55),61)),(33,58)),(((((8,63),70),56),(21,49)),((17,35),(48,66)))),67),(12,(31,47))),(((((22,36),71),23),42),72)),(19,52)),((((7,18),(26,57)),68),(10,40))),60),((5,37),((24,51),(41,45))))),(11,25)),34),(43,50)),27);
 184: 1 -4633.618652 -4237.823093 (0,(((((((((1,59),65),53),(15,(28,62))),((3,38),((29,69),32))),(((((((((((((2,4),(((20,(46,64)),54),33)),(39,44)),(((((8,63),70),56),(21,49)),((17,35),(48,66)))),61),((((6,30),(13,16)),(9,14)),55)),58),67),(12,(31,47))),((((22,71),36),(23,42)),72)),(19,52)),60),((5,37),(((((7,18),(26,57)),68),(10,40)),(((24,51),41),45))))),(11,25)),34),(43,50)),27);
 185: 3 -4195.375488 -4242.454113 (0,((((((((((((1,59),65),53),(15,(28,62))),((3,38),((29,69),32))),((((((7,18),(26,57)),68),(10,40)),60),(19,52))),((5,37),(((24,51),41),45))),((((((((((((2,4),((20,(46,64)),54)),(39,44)),33),(((((8,63),70),56),(21,49)),((17,35),(48,66)))),61),((((6,30),(13,16)),(9,14)),55)),58),67),(12,(31,47))),72),((((22,36),71),23),42))),(11,25)),34),50),43),27);
 186: 2 -3755.468262 -4244.868817 (0,(((((((((((1,59),65),53),(15,(28,62))),((3,38),((29,32),69))),(((((((((((((((2,4),(((20,46),64),54)),(39,44)),33),61),(((((8,63),70),56),(21,49)),((17,35),(48,66)))),((((6,30),(13,16)),(9,14)),55)),58),67),(12,(31,47))),((((22,36),71),(23,42)),72)),((7,(18,((26,57),68))),(10,40))),60),(19,52)),((5,37),(((24,51),41),45)))),11),25),50),43),34),27);
 187: 3 -4341.070801 -4243.186807 (0,(((((((((((((1,59),65),53),(15,(28,62))),((19,52),60)),((3,38),((29,32),69))),((5,37),(((((7,18),(26,57)),68),(10,40)),((24,51),(41,45))))),(((((((((((2,4),((20,(46,64)),54)),33),(39,44)),((((((8,63),70),56),(21,49)),48),(13,16))),(((9,14),55),61)),((17,35),66)),((6,30),58)),67),(12,(31,47))),((((22,36),71),(23,42)),72))),25),11),34),50),43),27);
 188: 1 -4137.019043 -4240.548446 (0,((((((((1,59),65),53),(15,(28,62))),(((3,38),(29,32)),69)),((((((((((((2,4),(((20,46),54),64)),(39,44)),(((((6,30),(13,16)),(9,14)),55),61)),((((((8,63),70),56),(21,49)),58),((17,35),(48,66)))),33),67),(12,(31,47))),((((22,71),36),(23,42)),72)),((((7,18),(26,57)),68),(10,40))),((19,52),60)),((5,37),((24,51),(41,45))))),(11,25)),(27,34)),(43,50));
 189: 4 -4713.13623 -4242.522733 (0,((((((((((1,59),65),53),((((3,38),(29,32)),69),(15,(28,62)))),((19,52),60)),((5,37),(((((7,18),(26,57)),68),(10,40)),((24,51),(41,45))))),(((((((((((2,4),((20,54),(46,64))),33),(39,44)),((((((8,63),70),56),(21,49)),48),(13,16))),(((9,14),55),61)),((17,35),66)),((6,30),58)),67),(12,(31,47))),((((22,36),71),(23,42)),72))),(11,25)),34),(43,50)),27);
 190: 1 -4044.720215 -4253.066349 (0,((((((((1,59),65),53),(((((3,38),69),29),32),(15,(28,62)))),((((((((((2,4),(39,44)),((((20,46),64),54),33)),((((6,30),67),(((((8,63),70),56),(21,49)),((17,35),(48,66)))),(((9,14),55),61))),58),(13,16)),(12,(31,47))),(((((22,71),36),23),42),72)),(((((7,18),(26,57)),68),(10,40)),60)),(((5,37),(19,52)),(((24,51),41),45)))),25),11),34),(27,(43,50)));
 191: 1 -4178.28418 -4239.66898 (0,((((((((1,59),65),53),(15,(28,62))),(((3,38),(29,69)),32)),((((((((((2,4),(((20,54),(46,64)),33)),(39,44)),(((((8,63),70),56),(21,49)),((17,35),(48,66)))),61),((((6,30),(13,16)),(9,14)),55)),(58,67)),(12,(31,47))),(((((22,36),71),23),42),72)),(((5,37),((24,51),(41,45))),((((((7,18),(26,57)),68),(10,40)),60),(19,52))))),25),11),(((27,43),50),34));
 192: 1 -4469.922363 -4240.548446 (0,((((((((1,59),65),53),(15,(28,62))),(((3,38),(29,32)),69)),((((((((((((2,4),(((20,46),54),64)),(39,44)),(((((6,30),(13,16)),(9,14)),55),61)),((((((8,63),70),56),(21,49)),58),((17,35),(48,66)))),33),67),(12,(31,47))),((((22,71),36),(23,42)),72)),((((7,18),(26,57)),68),(10,40))),((19,52),60)),((5,37),((24,51),(41,45))))),(11,25)),(27,34)),(43,50));
 193: 2 -3992.703613 -4242.182124 (0,(((((((((((((1,59),65),53),(15,(28,62))),((((3,38),32),29),69)),60),(19,52)),((5,37),(((((7,18),(26,57)),68),(10,40)),((24,51),(41,45))))),(((((((((((2,4),(((20,54),46),64)),33),(39,44)),((((((8,63),70),56),(21,49)),48),(13,16))),(((9,14),55),61)),((17,35),66)),((6,30),58)),67),(12,(31,47))),(((((22,71),36),23),42),72))),25),11),43),(34,50)),27);
 194: 3 -4074.460938 -4244.035542 (0,(((((((((1,59),65),53),(15,(28,62))),((3,38),(29,(32,69)))),((((((((((((((2,4),((20,54),(46,64))),33),(39,44)),(((((8,63),70),56),(21,49)),((17,35),(48,66)))),(((9,14),55),61)),(((6,30),67),58)),(13,16)),(12,(31,47))),72),(((22,36),71),(23,42))),((((7,18),(26,57)),68),(10,40))),60),(((5,37),(19,52)),((24,51),(41,45))))),(11,25)),50),(34,43)),27);
 195: 2 -4474.938477 -4250.282187 (0,(((((((((1,59),65),53),(15,(28,62))),((3,(29,(32,69))),38)),(((((((((((((2,4),((20,54),(46,64))),33),(39,44)),(((((8,63),70),56),(21,49)),((17,35),(48,66)))),(((9,14),55),61)),(((6,30),58),67)),(13,16)),(12,(31,47))),((((22,36),71),(23,42)),72)),((((7,18),(26,57)),68),(10,40))),60),(((5,37),(19,52)),((24,51),(41,45))))),(11,25)),50),27),(34,43));
 196: 1 -3914.352051 -4239.027928 (0,(((((((((1,59),65),53),(15,(28,62))),((3,38),((29,32),69))),(((((((((((((2,4),((((20,64),46),54),33)),(39,44)),(((9,14),55),61)),(((((8,63),70),56),(21,49)),((17,35),(48,66)))),(((6,30),(13,16)),58)),67),(12,(31,47))),((((22,36),71),(23,42)),72)),(19,52)),((((7,18),(26,57)),68),(10,40))),60),((5,37),((24,51),(41,45))))),(11,25)),34),(43,50)),27);
 197: 1 -4164.504883 -4242.773479 (0,(((((((((1,59),65),53),(15,(28,62))),((3,38),((29,32),69))),((((((((((((((2,4),((20,54),(46,64))),(39,44)),((((6,30),(13,16)),(9,14)),55)),61),(33,58)),(((((8,63),70),56),(21,49)),((17,35),(48,66)))),67),(12,(31,47))),(((((22,71),36),23),42),72)),(19,52)),(5,37)),(((((7,18),(26,57)),68),(10,40)),((24,51),(41,45)))),60)),(11,25)),34),(43,50)),27);
 198: 3 -4293.273926 -4238.586513 (0,((((((((1,59),65),53),(((3,38),((29,69),32)),(15,(28,62)))),((((((((((((((2,4),(((20,46),54),64)),(39,44)),33),(((((8,63),70),56),(21,49)),((17,35),(48,66)))),(((9,14),55),61)),(((6,30),(13,16)),58)),67),(12,(31,47))),((((22,36),71),(23,42)),72)),(19,52)),((((7,18),(26,57)),68),(10,40))),60),((5,37),((24,51),(41,45))))),(11,25)),34),(43,50)),27);
 199: 1 -4334.776367 -4249.304184 (0,((((((((1,59),65),53),(15,(28,62))),(((3,38),((29,32),69)),(((5,37),((24,51),(41,45))),(19,52)))),(((((((((((2,4),((20,54),(46,64))),(39,44)),33),(((((8,63),70),56),(21,49)),((17,35),(48,66)))),((((6,30),(9,14)),(13,16)),(55,61))),(58,67)),(12,(31,47))),(((((22,71),36),23),42),72)),((((7,18),(26,57)),68),(10,40))),60)),(11,25)),((34,43),50)),27);
 200: 2 -4041.601807 -4240.376864 (0,(((((((((((1,59),65),53),(15,(28,62))),((3,38),((29,32),69))),(((((((((((2,4),((20,(46,64)),54)),(39,44)),33),(((((8,63),70),56),(21,49)),((17,35),(48,66)))),(((6,30),(13,16)),((9,14),(55,61)))),(58,67)),(12,(31,47))),((((22,36),71),(23,42)),72)),((5,37),((24,51),(41,45)))),((((((7,18),(26,57)),68),(10,40)),60),(19,52)))),25),11),34),43),27),50);
 201: 1 -4497.367188 -4263.867631 (0,((((((((1,59),65),53),((((3,38),(29,32)),69),(15,(28,62)))),(((((((((((((2,4),((20,46),(54,64))),(39,44)),33),((((8,63),70),56),((17,(35,48)),((21,49),66)))),((((6,30),(13,16)),(9,14)),55)),61),58),67),(12,(31,47))),((((22,71),36),(23,42)),72)),((((((7,18),(26,57)),68),(10,40)),60),(19,52))),((5,37),((24,51),(41,45))))),(11,25)),34),(43,50)),27);
 202: 1 -3949.759766 -4246.098096 (0,(((((((((1,59),65),53),(15,(28,62))),((3,38),((29,32),69))),(((((((((((((2,4),(((20,64),46),54)),(39,44)),33),((((8,63),70),56),(((17,35),(48,66)),(21,49)))),(((((6,30),(13,16)),(9,14)),55),61)),58),67),(12,(31,47))),(((((22,36),71),23),42),72)),((((7,18),(26,57)),68),(10,40))),60),(((5,37),(19,52)),((24,51),(41,45))))),(11,25)),43),(34,50)),27);
 203: 1 -4220.632812 -4243.229783 (0,((((((((((((1,59),65),53),(15,(28,62))),((19,52),60)),((((3,38),32),29),69)),((5,37),(((((7,18),(26,57)),68),(10,40)),((24,51),(41,45))))),(((((((((((2,4),(((20,54),46),64)),33),(39,44)),((((((8,63),70),56),(21,49)),48),(13,16))),(((9,14),55),61)),((17,35),66)),((6,30),58)),67),(12,(31,47))),(((((22,71),36),23),42),72))),25),11),43),(34,50)),27);
 204: 2 -4352.116211 -4241.815643 (0,(((((((((((1,59),65),53),(15,(28,62))),(((3,38),(29,32)),69)),((19,52),60)),((5,37),(((((7,18),(26,57)),68),(10,40)),((24,51),(41,45))))),((((((((((2,4),(((20,54),(46,64)),33)),(39,44)),((((((8,63),70),56),(21,49)),48),(13,16))),(((9,14),55),61)),((17,35),66)),((6,30),58)),67),(12,(31,47))),((((22,36),71),(23,42)),72))),(11,25)),34),(43,50)),27);
 205: 2 -3787.251465 -4246.359555 (0,((((((((((((1,59),65),53),(15,(28,62))),((3,38),(29,(32,69)))),((5,37),(((24,51),45),41))),60),(((((((((((((2,4),((20,54),(46,64))),(39,44)),33),(((((8,63),70),56),(21,49)),((17,35),(48,66)))),61),(((6,30),(13,16)),((9,14),55))),58),67),(12,(31,47))),72),((22,(36,71)),(23,42))),(19,52))),((((7,18),(26,57)),68),(10,40))),(11,25)),34),(43,50)),27);
 206: 1 -4310.357422 -4246.090704 (0,((((((((1,59),65),53),(15,(28,62))),(((3,38),(29,32)),69)),(((((((((((((((2,4),((20,54),(46,64))),33),(39,44)),(((9,14),55),61)),(((((((8,63),70),56),(21,49)),48),((17,35),66)),58)),67),(13,16)),(6,30)),(12,(31,47))),72),(((22,36),71),(23,42))),((((7,18),(26,57)),68),(10,40))),60),(((5,37),(19,52)),((24,51),(41,45))))),(11,25)),((34,50),43)),27);
 207: 1 -4326.519531 -4251.113603 (0,(((((((((1,59),65),53),(15,(28,62))),(((3,38),((29,32),69)),(((5,37),((24,51),(41,45))),(19,52)))),60),(((((((((((2,4),((20,54),(46,64))),(39,44)),33),(((((8,63),70),56),(21,49)),((17,35),(48,66)))),((((6,30),(9,14)),(13,16)),(55,61))),(58,67)),(12,(31,47))),72),((((22,71),36),23),42)),((((7,18),(26,57)),68),(10,40)))),(11,25)),((34,43),50)),27);
 208: 1 -4585.331543 -4239.287502 (0,((((((((((1,59),65),53),(15,(28,62))),((((3,38),69),32),29)),(((((((((((((((2,4),((20,46),(54,64))),(39,44)),(((((8,63),70),56),(21,49)),33)),((17,35),(48,66))),61),((((6,30),(13,16)),(9,14)),55)),58),67),(12,(31,47))),((((22,71),36),(23,42)),72)),(19,52)),((((7,18),(26,57)),68),(10,40))),60),((5,37),((24,51),(41,45))))),25),11),34),(43,50)),27);
 209: 3 -4275.249023 -4243.180712 (0,(((((((((((1,59),65),53),(15,(28,62))),((19,52),60)),(((3,38),(29,32)),69)),((5,37),(((((7,18),(26,57)),68),(10,40)),((24,51),(41,45))))),(((((((((((2,4),((20,54),(46,64))),33),(39,44)),((((((8,63),70),56),(21,49)),48),(13,16))),(((9,14),55),61)),((17,35),66)),((6,30),58)),67),(12,(31,47))),((((22,36),71),(23,42)),72))),(11,25)),34),(43,50)),27);
 210: 2 -4095.177002 -4245.209273 (0,((((((((1,59),65),53),(15,(28,62))),(((3,38),(29,32)),69)),(((((((((((((((2,4),((20,(54,64)),46)),33),(39,44)),((((((8,63),70),56),(21,49)),48),(13,16))),(55,61)),((17,35),66)),58),((6,30),(9,14))),67),(12,(31,47))),((((22,71),36),(23,42)),72)),((((7,18),(26,57)),68),(10,40))),60),(((5,37),((24,51),(41,45))),(19,52)))),(11,25)),(27,43)),(34,50));
 211: 4 -4505.569824 -4240.265982 (0,(((((((((1,59),65),53),(15,(28,62))),((3,38),((29,32),69))),(((((((((((((2,4),(20,((46,64),54))),(39,44)),(((((6,30),(13,16)),(9,14)),55),61)),(33,58)),(((((8,63),70),56),(21,49)),((17,35),(48,66)))),67),(12,(31,47))),((((22,36),71),(23,42)),72)),(19,52)),(5,37)),(((((7,18),(26,57)),68),(10,40)),((24,51),(41,45)))),60)),(11,25)),34),(43,50)),27);
 212: 1 -4364.151367 -4244.340256 (0,((((((((((((1,59),65),53),(15,(28,62))),((((3,38),32),29),69)),((19,52),60)),((5,37),(((((7,18),(26,57)),68),(10,40)),((24,51),(41,45))))),((((((((((2,4),(((20,54),46),64)),33),(39,44)),((((((8,63),70),56),(21,49)),48),(13,16))),(((9,14),55),61)),((17,35),66)),((6,30),58)),67),((12,(31,47)),(((((22,71),36),23),42),72)))),25),11),43),(34,50)),27);
 213: 3 -4195.247559 -4241.807566 (0,(((((((((1,59),65),53),(15,(28,62))),((3,38),((29,32),69))),(((((((((((((2,4),((((20,64),54),46),33)),(39,44)),((((((8,63),70),56),(21,49)),48),((17,35),66))),(((((6,30),(13,16)),(9,14)),55),61)),58),67),(12,(31,47))),((((22,36),71),(23,42)),72)),(19,52)),(5,37)),(((((7,18),(26,57)),68),(10,40)),((24,51),(41,45)))),60)),(11,25)),50),(34,43)),27);
 214: 2 -3956.641113 -4241.850893 (0,(((((((((1,59),65),53),(15,(28,62))),(((3,38),32),(29,69))),((((((((((((2,4),((20,54),(46,64))),(39,44)),33),((((9,14),(13,16)),55),61)),((((((8,63),70),56),(21,49)),48),((17,35),66))),((6,30),58)),67),(12,(31,47))),((((22,36),71),(23,42)),72)),((((((7,18),(26,57)),68),(10,40)),60),(19,52))),((5,37),(((24,51),45),41)))),(11,25)),34),(43,50)),27);
 215: 4 -4111.856445 -4245.719332 (0,(((((((((1,59),65),53),(15,(28,62))),((3,38),((29,32),69))),((((((((((((((2,4),(((20,54),(46,64)),33)),(39,44)),((((((8,63),70),56),(21,49)),48),(13,16))),(55,61)),((17,35),66)),58),((6,30),(9,14))),67),(12,(31,47))),((((22,36),71),(23,42)),72)),((((7,18),(26,57)),68),(10,40))),60),(((5,37),(19,52)),((24,51),(41,45))))),(11,25)),43),(34,50)),27);
 216: 1 -4104.575684 -4243.229783 (0,((((((((((((1,59),65),53),(15,(28,62))),((19,52),60)),((((3,38),32),29),69)),((5,37),(((((7,18),(26,57)),68),(10,40)),((24,51),(41,45))))),(((((((((((2,4),(((20,54),46),64)),33),(39,44)),((((((8,63),70),56),(21,49)),48),(13,16))),(((9,14),55),61)),((17,35),66)),((6,30),58)),67),(12,(31,47))),(((((22,71),36),23),42),72))),25),11),43),(34,50)),27);
 217: 2 -3877.801025 -4251.747308 (0,((((((((((((1,59),65),53),(15,(28,62))),((3,38),((29,32),69))),60),((5,37),((24,51),(41,45)))),(((((((((((2,4),((20,54),(46,64))),33),(39,44)),61),((((6,30),(13,16)),(9,14)),55)),((((((((8,63),70),56),(21,49)),48),(17,35)),58),66)),67),(12,(31,47))),((((22,36),71),(23,42)),72)),(19,52))),((((7,18),(26,57)),68),(10,40))),(11,25)),34),50),(27,43));
 218: 1 -4839.743164 -4248.103415 (0,(((((((((((1,59),65),53),(15,(28,62))),((3,38),((29,32),69))),((((((((((((2,4),((20,(46,64)),54)),33),(39,44)),((((6,30),(13,16)),((9,14),55)),61)),(((((8,63),70),56),(21,49)),((17,35),(48,66)))),(58,67)),(12,(31,47))),(((22,((23,42),36)),71),72)),(((((7,18),(26,57)),68),(10,40)),60)),((5,37),(((24,51),41),45))),(19,52))),11),25),43),34),27),50);
 219: 1 -4570.523438 -4267.85785 (0,(((((((((((1,59),65),53),(15,(28,62))),((((((((((((2,4),((20,54),(46,64))),(39,44)),33),(((((8,63),70),56),(21,49)),((17,35),(48,66)))),(((((6,30),(13,16)),(9,14)),55),61)),58),67),72),(12,(31,47))),((((22,36),71),23),42)),60)),(((5,37),(((((7,18),(26,57)),68),(10,40)),(((24,51),45),41))),(19,52))),69),(((3,38),32),29)),(11,25)),34),27),(43,50));
 220: 1 -3929.053711 -4248.889599 (0,(((((((((1,59),65),53),(15,(28,62))),((3,38),((29,32),69))),(((((((((((((((2,4),((20,(46,64)),54)),(39,44)),33),((((8,63),70),56),((17,35),((21,49),(48,66))))),(((((6,30),(13,16)),(9,14)),55),61)),58),67),(12,(31,47))),(((((22,71),36),23),42),72)),(19,52)),((((7,18),(26,57)),68),(10,40))),60),(5,37)),((24,51),(41,45)))),(11,25)),34),(43,50)),27);
 221: 3 -4327.84375 -4243.180712 (0,(((((((((((1,59),65),53),(15,(28,62))),((19,52),60)),(((3,38),(29,32)),69)),((5,37),(((((7,18),(26,57)),68),(10,40)),((24,51),(41,45))))),(((((((((((2,4),((20,54),(46,64))),33),(39,44)),((((((8,63),70),56),(21,49)),48),(13,16))),(((9,14),55),61)),((17,35),66)),((6,30),58)),67),(12,(31,47))),((((22,36),71),(23,42)),72))),(11,25)),34),(43,50)),27);
 222: 1 -3877.335938 -4240.157087 (0,(((((((((1,59),65),53),(((((3,38),69),32),29),(15,(28,62)))),((((((((((((((((2,4),((20,46),(54,64))),(39,44)),33),((((8,63),70),56),(21,49))),((17,35),(48,66))),61),((((6,30),(13,16)),(9,14)),55)),58),67),(12,(31,47))),((((22,71),36),(23,42)),72)),(19,52)),((((7,18),(26,57)),68),(10,40))),60),((5,37),((24,51),(41,45))))),25),11),34),(43,50)),27);
 223: 2 -4153.616211 -4241.818847 (0,(((((((((((((1,59),65),53),(15,(28,62))),((3,38),((29,32),69))),((19,52),60)),((5,37),(((((7,18),(26,57)),68),(10,40)),((24,51),(41,45))))),((((((((((2,4),(((20,(46,64)),54),33)),(39,44)),((((((8,63),70),56),(21,49)),48),(13,16))),(((9,14),55),61)),((17,35),66)),((6,30),58)),67),(12,(31,47))),((((22,36),71),(23,42)),72))),25),11),34),50),43),27);
 224: 1 -4623.336914 -4255.730145 (0,((((((((1,59),65),53),(15,(28,62))),((((((((((2,4),((20,(46,64)),54)),33),(39,44)),(((((6,30),(13,16)),(9,14)),55),61)),((((((((8,63),70),56),(21,49)),48),(17,35)),66),58)),67),(12,(31,47))),((((22,36),71),(23,42)),72)),(((((3,38),((29,32),69)),(((24,51),41),45)),(5,37)),((((((7,18),(26,57)),68),(10,40)),60),(19,52))))),11),25),43),((27,50),34));
 225: 2 -4075.696777 -4261.732124 (0,((((((((1,59),65),53),(15,(28,62))),((((((((((2,4),33),((20,(46,64)),54)),(39,44)),((((6,30),(13,16)),(9,14)),(55,61))),((((((((8,63),70),56),(21,49)),48),(17,35)),66),58)),67),(12,(31,47))),((((22,36),71),(23,42)),72)),(((((3,38),((29,32),69)),(((24,51),41),45)),(5,37)),((((((7,18),(26,57)),68),(10,40)),60),(19,52))))),11),25),43),((27,50),34));
 226: 2 -4544.030762 -4241.815643 (0,(((((((((((1,59),65),53),(15,(28,62))),(((3,38),(29,32)),69)),((19,52),60)),((5,37),(((((7,18),(26,57)),68),(10,40)),((24,51),(41,45))))),((((((((((2,4),(((20,54),(46,64)),33)),(39,44)),((((((8,63),70),56),(21,49)),48),(13,16))),(((9,14),55),61)),((17,35),66)),((6,30),58)),67),(12,(31,47))),((((22,36),71),(23,42)),72))),(11,25)),34),(43,50)),27);
 227: 2 -4181.116211 -4241.815643 (0,(((((((((((1,59),65),53),(15,(28,62))),(((3,38),(29,32)),69)),((19,52),60)),((5,37),(((((7,18),(26,57)),68),(10,40)),((24,51),(41,45))))),((((((((((2,4),(((20,54),(46,64)),33)),(39,44)),((((((8,63),70),56),(21,49)),48),(13,16))),(((9,14),55),61)),((17,35),66)),((6,30),58)),67),(12,(31,47))),((((22,36),71),(23,42)),72))),(11,25)),34),(43,50)),27);
 228: 2 -4135.364258 -4246.425845 (0,(((((((((1,59),65),53),(15,(28,62))),((3,38),(29,(32,69)))),((((((((((((2,4),((20,64),(46,54))),(39,44)),33),(((((6,30),(13,16)),(9,14)),55),61)),(((((((8,63),70),56),48),(21,49)),((17,35),66)),58)),67),(12,(31,47))),(((((22,36),71),23),42),72)),((((((7,18),(26,57)),68),(10,40)),60),(19,52))),(((24,51),41),45)),(5,37))),(11,25)),34),(43,50)),27);
 229: 1 -4348.501465 -4239.978934 (0,(((((((((1,59),65),53),(15,(28,62))),((3,38),((29,32),69))),(((((((((((2,4),((20,54),(46,64))),(39,44)),33),(((((8,63),70),56),(21,49)),((17,35),(48,66)))),(((((6,30),(13,16)),(9,14)),55),61)),58),67),(12,(31,47))),(((22,(36,71)),(23,42)),72)),(((5,37),(19,52)),((((((7,18),(26,57)),68),(10,40)),((24,51),(41,45))),60)))),(11,25)),34),(43,50)),27);
 230: 3 -3761.092285 -4242.191699 (0,((((((((((1,59),65),53),(15,(28,62))),((((3,38),32),29),69)),((((((((((((2,4),(20,(46,(54,64)))),33),(39,44)),((((((8,63),70),56),(21,49)),48),((17,35),66))),(((9,14),55),61)),(((6,30),(13,16)),58)),67),(12,(31,47))),((((22,36),71),(23,42)),72)),(((((7,18),(26,57)),68),(10,40)),60)),(((5,37),(19,52)),((24,51),(41,45))))),(11,25)),50),43),34),27);
 231: 1 -4255.580566 -4239.193317 (0,(((((((((1,59),65),53),(15,(28,62))),((3,38),((29,32),69))),((((((((((((((2,4),((20,(46,64)),54)),(39,44)),33),(((((8,63),70),56),(21,49)),(((17,35),48),66))),(((6,30),(13,16)),((9,14),(55,61)))),58),67),(12,(31,47))),((((22,36),71),(23,42)),72)),(19,52)),((((7,18),(26,57)),68),(10,40))),60),((5,37),((24,51),(41,45))))),(11,25)),34),(43,50)),27);
 232: 2 -3716.572021 -4244.293649 (0,(((((((((1,59),65),53),(((3,38),((29,69),32)),(15,(28,62)))),((((((((((((((2,4),(((20,64),46),54)),33),(39,44)),((((((8,63),70),56),(21,49)),48),((17,35),66))),(((((6,30),(13,16)),(9,14)),55),61)),58),67),(12,(31,47))),((((22,(36,71)),42),23),72)),(19,52)),(5,37)),(((((7,18),(26,57)),68),(10,40)),(((24,51),41),45))),60)),11),25),50),27),(34,43));
 233: 2 -4177.583496 -4241.80079 (0,(((((((((1,59),65),53),(15,(28,62))),((3,38),((29,32),69))),(((((((((((((2,4),((((20,64),46),54),33)),(39,44)),((((((8,63),70),56),(21,49)),48),((17,35),66))),(((((6,30),(13,16)),(9,14)),55),61)),58),67),(12,(31,47))),((((22,36),71),(23,42)),72)),(19,52)),(5,37)),(((((7,18),(26,57)),68),(10,40)),((24,51),(41,45)))),60)),(11,25)),50),(34,43)),27);
 234: 2 -4300.774902 -4236.51558 (0,(((((((((1,59),65),53),(15,(28,62))),((3,38),((29,32),69))),(((((((((((((2,4),((20,(46,64)),54)),(39,44)),33),(((((8,63),70),56),(21,49)),((17,35),(48,66)))),(58,67)),(55,61)),((6,30),(13,16))),(9,14)),(12,(31,47))),(((((22,71),36),23),42),72)),((((((7,18),(26,57)),68),(10,40)),60),(19,52))),((5,37),((24,51),(41,45))))),(11,25)),(43,50)),34),27);
 235: 2 -4070.109863 -4241.62394 (0,(((((((((1,59),65),53),(15,(28,62))),((3,38),((29,32),69))),(((((((((((2,4),((((20,46),54),64),33)),(39,44)),(((((6,30),(13,16)),(9,14)),55),61)),((((((((8,63),70),56),(21,49)),48),(17,35)),66),58)),67),(12,(31,47))),((((22,36),71),(23,42)),72)),((((7,18),(26,57)),68),(10,40))),60),(((5,37),(19,52)),((24,51),(41,45))))),(11,25)),43),(34,50)),27);
 236: 3 -4185.772461 -4242.796864 (0,(((((((((((1,59),65),53),(15,(28,62))),((3,38),((29,32),69))),((19,52),60)),((5,37),((24,51),(41,45)))),(((((((((2,4),((20,(46,64)),54)),(39,44)),((((((8,63),70),56),(21,49)),((17,35),(48,66))),33)),(58,67)),(((((6,30),(13,16)),(9,14)),55),61)),(12,(31,47))),(((((22,71),36),23),42),72)),((((7,18),(26,57)),68),(10,40)))),(11,25)),34),(43,50)),27);
 237: 1 -4453.124023 -4245.999969 (0,(((((((((((1,59),65),53),((((3,38),69),(29,32)),(15,(28,62)))),((19,52),60)),(((((((((((2,4),(((20,46),64),54)),33),(39,44)),(((((8,63),70),((21,49),56)),48),(13,16))),(((9,14),55),61)),((17,35),66)),((6,30),58)),67),(12,(31,47))),(((((22,71),36),23),42),72))),(((((7,18),(26,57)),68),(10,40)),(((24,51),41),45))),(5,37)),(11,25)),43),27),(34,50));
 238: 1 -4719.229004 -4253.053615 (0,(((((((((((1,59),65),53),(15,(28,62))),(((3,38),(29,32)),69)),((((((((((2,4),((((20,46),64),54),33)),(39,44)),((((((6,30),(13,16)),(9,14)),55),61),((((8,63),70),56),(((17,35),(48,66)),(21,49))))),58),67),((12,47),31)),((((22,36),71),(23,42)),72)),((((((7,18),(26,57)),68),(10,40)),60),(19,52))),((5,37),(((24,51),41),45)))),25),11),43),50),27),34);
 239: 3 -4473.076172 -4241.807566 (0,(((((((((1,59),65),53),(15,(28,62))),((3,38),((29,32),69))),(((((((((((((2,4),((((20,64),54),46),33)),(39,44)),((((((8,63),70),56),(21,49)),48),((17,35),66))),(((((6,30),(13,16)),(9,14)),55),61)),58),67),(12,(31,47))),((((22,36),71),(23,42)),72)),(19,52)),(5,37)),(((((7,18),(26,57)),68),(10,40)),((24,51),(41,45)))),60)),(11,25)),50),(34,43)),27);
 240: 1 -3714.160889 -4244.340256 (0,((((((((((((1,59),65),53),(15,(28,62))),((((3,38),32),29),69)),((19,52),60)),((5,37),(((((7,18),(26,57)),68),(10,40)),((24,51),(41,45))))),((((((((((2,4),(((20,54),46),64)),33),(39,44)),((((((8,63),70),56),(21,49)),48),(13,16))),(((9,14),55),61)),((17,35),66)),((6,30),58)),67),((12,(31,47)),(((((22,71),36),23),42),72)))),25),11),43),(34,50)),27);
 241: 1 -4343.954102 -4241.767088 (0,((((((((1,59),65),53),(15,(28,62))),((3,38),((29,32),69))),((((((((((((((2,4),(((20,54),(46,64)),33)),(39,44)),(((9,14),55),61)),(((((8,63),70),56),(21,49)),((17,35),(48,66)))),67),58),(13,16)),(6,30)),(12,(31,47))),((((22,36),71),(23,42)),72)),((((7,18),(26,57)),68),(10,40))),60),(((5,37),(19,52)),(((24,51),41),45)))),(11,25)),((34,50),43)),27);
 242: 1 -3922.570801 -4242.744809 (0,(((((((((1,59),65),53),(15,(28,62))),((3,38),((29,32),69))),((((((((((((((2,4),(((20,64),46),54)),33),(39,44)),(((9,14),55),61)),(((((8,63),70),56),(21,49)),((17,35),(48,66)))),(((6,30),(13,16)),58)),67),(12,(31,47))),((((22,36),71),(23,42)),72)),(19,52)),(((7,18),((26,57),68)),(10,40))),60),((5,37),((24,51),(41,45))))),(11,25)),34),(43,50)),27);
 243: 1 -4298.055176 -4253.156942 (0,(((((((((((1,59),65),53),(15,(28,62))),((3,38),((29,32),69))),(((((((((((((2,4),((20,(46,64)),54)),33),(39,44)),(((((6,30),(13,16)),(9,14)),55),61)),(((((8,63),70),56),(21,49)),((17,35),(48,66)))),(58,67)),(12,(31,47))),((22,((23,42),36)),71)),72),(((((7,18),(26,57)),68),(10,40)),60)),((5,37),(((24,51),41),45))),(19,52))),11),25),43),34),27),50);
 244: 1 -3799.631348 -4241.362396 (0,(((((((((1,59),65),53),(15,(28,62))),((3,38),((29,32),69))),(((((((((((((((2,4),((20,54),(46,64))),(39,44)),33),((17,35),(48,66))),((((8,63),70),56),(21,49))),((6,30),((((9,14),61),55),(13,16)))),58),67),(12,(31,47))),((((22,36),71),(23,42)),72)),(19,52)),((((7,18),(26,57)),68),(10,40))),60),((5,37),((24,51),(41,45))))),(11,25)),34),(43,50)),27);
 245: 2 -4516.923828 -4241.859766 (0,((((((((1,59),65),53),(((3,38),((29,32),69)),(15,(28,62)))),(((((((((((((2,4),((20,(54,64)),46)),(39,44)),33),((((((8,63),70),56),(21,49)),48),((17,35),66))),(58,67)),((((6,30),(13,16)),(9,14)),55)),61),(12,(31,47))),(((((22,36),71),23),42),72)),(19,52)),60),((5,37),(((((7,18),(26,57)),68),(10,40)),((24,51),(41,45)))))),(11,25)),50),(34,43)),27);
 246: 2 -4403.855469 -4244.205157 (0,(((((((((1,59),65),53),(15,(28,62))),((3,38),((29,32),69))),((((((((((((((2,4),((20,(46,64)),54)),(39,44)),(((((6,30),(13,16)),(9,14)),55),61)),(33,58)),(((((8,63),70),56),(21,49)),((17,35),(48,66)))),67),(12,(31,47))),72),(((22,36),71),(23,42))),(19,52)),(5,37)),(((((7,18),(26,57)),68),(10,40)),((24,51),(41,45)))),60)),(11,25)),34),(43,50)),27);
 247: 1 -3875.09668 -4250.028429 (0,((((((((((1,59),65),53),(15,(28,62))),((((3,38),32),29),69)),((((((((((((2,4),((20,(54,64)),46)),33),(39,44)),((((8,63),70),56),(((17,35),(48,66)),(21,49)))),((9,14),(55,61))),(((6,30),(13,16)),58)),67),(12,(31,47))),(((((22,36),71),42),23),72)),(((((7,18),(26,57)),68),(10,40)),60)),(((5,37),(19,52)),(((24,51),45),41)))),25),11),(34,50)),43),27);
 248: 1 -4038.246582 -4241.049019 (0,(((((((((((1,59),65),53),(15,(28,62))),((((3,38),32),29),69)),(((5,37),(((((7,18),(26,57)),68),(10,40)),((24,51),(41,45)))),((19,52),60))),(((((((((((2,4),(((20,54),46),64)),33),(39,44)),((((((8,63),70),56),(21,49)),48),(13,16))),(((9,14),55),61)),((17,35),66)),((6,30),58)),67),(12,(31,47))),(((((22,71),36),23),42),72))),25),11),43),(34,50)),27);
 249: 2 -4492.565918 -4237.300798 (0,(((((((((1,59),65),53),(15,(28,62))),((3,38),((29,32),69))),(((((((((((((((2,4),(((20,64),46),54)),33),(39,44)),(((9,14),55),61)),(((((8,63),70),56),(21,49)),((17,35),(48,66)))),58),((6,30),(13,16))),67),(12,(31,47))),((((22,36),71),(23,42)),72)),(19,52)),((((7,18),(26,57)),68),(10,40))),60),((5,37),((24,51),(41,45))))),(11,25)),34),(43,50)),27);
 250: 1 -4342.755859 -4243.328807 (0,(((((((((1,59),65),53),(15,(28,62))),((3,38),(29,(32,69)))),(((((((((((((2,4),((20,54),(46,64))),33),(39,44)),(((((8,63),70),56),(21,49)),(((17,35),48),66))),(((9,14),55),61)),(((6,30),58),67)),(13,16)),(12,(31,47))),((((22,36),71),(23,42)),72)),((((7,18),(26,57)),68),(10,40))),60),(((5,37),(19,52)),((24,51),(41,45))))),(11,25)),50),27),(34,43));
 251: 5 -3818.969238 -4241.433821 (0,((((((((((1,59),65),53),(15,(28,62))),(((3,38),(29,32)),69)),(((((((((((((2,4),((20,(46,64)),54)),33),(39,44)),(((((6,30),(13,16)),(9,14)),61),55)),((((((8,63),70),56),(21,49)),((17,35),(48,66))),58)),67),(12,(31,47))),((((22,71),36),(23,42)),72)),(19,52)),((((7,18),(26,57)),68),(10,40))),60),((5,37),(((24,51),41),45)))),(11,25)),43),27),34),50);
 252: 2 -4503.301758 -4247.338888 (0,(((((((((((((1,59),65),53),(15,(28,62))),(((3,38),32),(29,69))),(((24,51),41),45)),((((((((((((2,4),((20,(46,64)),54)),(39,44)),33),(((((8,63),70),56),(21,49)),((17,35),(48,66)))),((((((6,30),(13,16)),(9,14)),55),58),61)),67),(12,(31,47))),72),(((22,36),71),(23,42))),(19,52)),(5,37))),60),((((7,18),(26,57)),68),(10,40))),(11,25)),34),50),43),27);
 253: 2 -4103.091797 -4241.827739 (0,((((((((1,59),65),53),((((3,38),(29,32)),69),(15,(28,62)))),((((((((((((2,4),((20,(46,64)),54)),(39,44)),33),((((((8,63),70),56),(21,49)),48),((17,35),66))),(58,67)),(((((6,30),(13,16)),(9,14)),55),61)),(12,(31,47))),(((22,(36,71)),(23,42)),72)),(19,52)),60),((5,37),(((((7,18),(26,57)),68),(10,40)),(((24,51),41),45))))),(11,25)),34),(43,50)),27);
 254: 1 -4010.731934 -4241.094144 (0,(((((((((1,59),65),53),(15,(28,62))),((3,38),((29,32),69))),(((((((((((((((2,4),(((20,64),46),54)),33),(39,44)),(((9,14),55),61)),(((((8,63),70),56),(21,49)),((17,35),(48,66)))),(((6,30),(13,16)),58)),67),(12,(31,47))),72),(((22,36),71),(23,42))),(19,52)),((((7,18),(26,57)),68),(10,40))),60),((5,37),((24,51),(41,45))))),(11,25)),34),(43,50)),27);
 255: 2 -4191.600098 -4244.946385 (0,(((((((((1,59),65),53),(15,(28,62))),((3,38),((29,32),69))),(((((((((((((2,4),((20,54),(46,64))),(((((6,30),(13,16)),(9,14)),55),61)),(39,44)),(33,58)),(((((8,63),70),56),(21,49)),((17,35),(48,66)))),67),(12,(31,47))),(((((22,71),36),23),42),72)),(19,52)),(5,37)),(((((7,18),(26,57)),68),(10,40)),((24,51),(41,45)))),60)),(11,25)),34),(43,50)),27);
 256: 2 -4206.97168 -4243.180712 (0,(((((((((((1,59),65),53),(15,(28,62))),((19,52),60)),(((3,38),(29,32)),69)),((5,37),(((((7,18),(26,57)),68),(10,40)),((24,51),(41,45))))),(((((((((((2,4),((20,54),(46,64))),33),(39,44)),((((((8,63),70),56),(21,49)),48),(13,16))),(((9,14),55),61)),((17,35),66)),((6,30),58)),67),(12,(31,47))),((((22,36),71),(23,42)),72))),(11,25)),34),(43,50)),27);
 257: 1 -3936.941895 -4251.265661 (0,((((((((((1,59),65),53),(15,(28,62))),(((((((((((((2,4),((20,54),(46,64))),33),(39,44)),((((8,63),70),56),(((17,35),(48,66)),(21,49)))),((((6,30),(13,16)),(9,14)),55)),61),58),67),((12,31),47)),((((22,(36,71)),23),42),72)),((((((7,18),(26,57)),68),(10,40)),60),(19,52))),((5,37),(((24,51),41),45)))),((3,38),((29,32),69))),11),25),50),(34,43)),27);
 258: 2 -4326.500977 -4241.827739 (0,((((((((1,59),65),53),((((3,38),(29,32)),69),(15,(28,62)))),((((((((((((2,4),((20,(46,64)),54)),(39,44)),33),((((((8,63),70),56),(21,49)),48),((17,35),66))),(58,67)),(((((6,30),(13,16)),(9,14)),55),61)),(12,(31,47))),(((22,(36,71)),(23,42)),72)),(19,52)),60),((5,37),(((((7,18),(26,57)),68),(10,40)),(((24,51),41),45))))),(11,25)),34),(43,50)),27);
 259: 1 -4636.32959 -4239.385511 (0,((((((((1,59),65),53),((((3,38),29),(32,69)),(15,(28,62)))),((((((((((((2,4),(((20,64),46),54)),33),(39,44)),(((((8,63),70),56),(21,49)),((17,35),(48,66)))),(((((6,30),(13,16)),(9,14)),55),61)),58),67),(12,(31,47))),(((((22,36),71),42),23),72)),((((((7,18),(26,57)),68),(10,40)),60),(19,52))),((5,37),((24,51),(41,45))))),(11,25)),50),(34,43)),27);
 260: 1 -4457.433594 -4247.929161 (0,(((((((((((1,59),65),53),(15,(28,62))),((((((((((((2,4),((20,(46,64)),54)),(39,44)),33),(((((8,63),70),56),(21,49)),((17,35),(48,66)))),(((6,30),(13,16)),((9,14),(55,61)))),(58,67)),(12,(31,47))),72),(((22,36),71),(23,42))),((5,37),((24,51),(41,45)))),((((((7,18),(26,57)),68),(10,40)),60),(19,52)))),((3,38),((29,32),69))),25),11),34),43),27),50);
 261: 2 -4310.563477 -4249.123023 (0,(((((((((1,59),65),53),(15,(28,62))),(((((((((((((2,4),(39,44)),((20,(46,64)),54)),33),(((((8,63),70),56),(21,49)),((17,35),(48,66)))),((((6,30),(13,16)),(9,14)),55)),61),(58,67)),(12,(31,47))),72),(((22,71),36),(23,42))),60),(((5,37),(((((7,18),(26,57)),68),(10,40)),((24,51),(41,45)))),(19,52)))),(((3,38),(29,32)),69)),(11,25)),34),(43,50)),27);
 262: 2 -4083.355957 -4247.685979 (0,((((((((((1,59),65),53),(15,(28,62))),((((3,38),32),29),69)),((((((((((((2,4),((20,(46,(54,64))),33)),(39,44)),((((((8,63),70),56),(21,49)),48),((17,35),66))),(((9,14),55),61)),(((6,30),(13,16)),58)),67),(12,(31,47))),72),(((22,36),71),(23,42))),(((((7,18),(26,57)),68),(10,40)),60)),(((5,37),(19,52)),((24,51),(41,45))))),(11,25)),50),43),34),27);
 263: 1 -4067.374268 -4241.801312 (0,((((((((((1,59),65),53),(15,(28,62))),(((3,38),32),(29,69))),60),(((((((((((2,4),((20,(46,64)),54)),33),(39,44)),((((((6,30),(13,16)),(9,14)),55),61),(58,67))),(((((8,63),70),56),(21,49)),((17,35),(48,66)))),(12,(31,47))),((((22,36),71),(23,42)),72)),(19,52)),((5,37),((24,51),(41,45)))),((((7,18),(26,57)),68),(10,40)))),(11,25)),43),(34,50)),27);
 264: 1 -4823.473633 -4243.685144 (0,(((((((((((1,59),65),53),(15,(28,62))),((3,38),((29,69),32))),(((((((((((2,4),(((20,(46,64)),54),33)),(39,44)),(((((8,63),70),((21,49),56)),48),((17,35),66))),((((9,14),(13,16)),55),61)),((6,30),58)),67),(12,(31,47))),((((22,(36,71)),23),42),72)),((((((7,18),(26,57)),68),(10,40)),(19,52)),60)),((5,37),((24,51),(41,45))))),25),11),34),50),43),27);
 265: 6 -4119.162109 -4238.84998 (0,(((((((((1,59),65),53),(15,(28,62))),((3,38),((29,32),69))),((((((((((((((2,4),((20,(46,64)),54)),(39,44)),33),((((((8,63),70),56),(21,49)),48),((17,35),66))),(((((6,30),(9,14)),(13,16)),55),61)),58),67),(12,(31,47))),((((22,36),71),(23,42)),72)),(19,52)),((((7,18),(26,57)),68),(10,40))),60),((5,37),((24,51),(41,45))))),(11,25)),34),(43,50)),27);
 266: 2 -4165.310059 -4251.270945 (0,((((((((1,59),65),53),(15,(28,62))),(((3,38),(29,32)),69)),(((((((((((((2,4),(39,44)),((20,((46,64),54)),33)),((((((8,63),70),56),(21,49)),(17,35)),(48,66))),((9,14),(55,61))),67),58),((6,30),(13,16))),(12,(31,47))),72),(((22,(36,71)),23),42)),(((((7,18),(26,57)),68),(10,40)),60)),(((5,37),(19,52)),((24,51),(41,45))))),11),25),(27,(34,(43,50))));
 267: 1 -4163.46582 -4250.833753 (0,((((((((1,59),65),53),(15,(28,62))),((((3,38),32),29),69)),((((((((((2,4),((20,54),(46,64))),(((((6,30),(13,16)),(((((((8,63),70),56),(21,49)),48),((17,35),66)),58)),(((9,14),55),61)),(39,44))),33),67),(12,(31,47))),(((22,(36,71)),(23,42)),72)),((((7,18),(26,57)),68),(10,40))),60),(((5,37),(19,52)),((24,51),(41,45))))),43),(11,25)),((27,34),50));
 268: 5 -4092.249512 -4239.133392 (0,((((((((((1,59),65),53),(15,(28,62))),((3,38),((29,69),32))),(((((((((((((((2,4),((20,(46,64)),54)),33),(39,44)),(((((8,63),70),56),(21,49)),((17,35),(48,66)))),(((((6,30),(13,16)),(9,14)),55),61)),58),67),(12,(31,47))),72),((22,(36,71)),(23,42))),(19,52)),((((7,18),(26,57)),68),(10,40))),60),((5,37),((24,51),(41,45))))),(11,25)),34),50),27),43);
 269: 1 -4250.382812 -4245.734604 (0,(((((((((1,59),65),53),(15,(28,62))),(((3,38),29),(32,69))),((((((((((((((2,4),(((20,54),64),46)),(39,44)),33),((((8,63),70),56),(((17,35),(48,66)),(21,49)))),(((6,30),(13,16)),((9,14),(55,61)))),58),67),(12,(31,47))),(((((22,36),71),23),42),72)),(19,52)),((((7,18),(26,57)),68),(10,40))),60),((5,37),(((24,51),41),45)))),(11,25)),34),(43,50)),27);
 270: 1 -4176.265625 -4252.675976 (0,(((((((((((1,59),65),53),(15,(28,62))),((((((((((((2,4),(20,(46,(54,64)))),33),(39,44)),(((((((8,63),70),(21,49)),56),48),(13,16)),(55,61))),((17,35),66)),(((6,30),(9,14)),58)),67),(12,(31,47))),(((((22,36),71),23),42),72)),(((((7,18),(26,57)),68),(10,40)),60)),(((5,37),(19,52)),(((24,51),45),41)))),((((3,38),29),32),69)),25),11),43),27),50),34);
 271: 1 -4524.140137 -4246.262374 (0,((((((((((1,59),65),53),(15,(28,62))),((((((((((((2,4),((20,(46,64)),54)),(39,44)),33),(((((8,63),70),56),(21,49)),((17,35),(48,66)))),((((6,30),(13,16)),(9,14)),55)),61),(58,67)),(12,(31,47))),72),(((22,71),36),(23,42))),60)),(((5,37),(((((7,18),(26,57)),68),(10,40)),((24,51),(41,45)))),(19,52))),(((3,38),(29,32)),69)),(11,25)),34),(43,50)),27);
 272: 3 -4438.769043 -4246.863158 (0,(((((((((1,59),65),53),(15,(28,62))),(((3,38),((29,32),69)),(((5,37),((24,51),(41,45))),(19,52)))),60),((((((((((2,4),((20,54),(46,64))),(39,44)),33),(((((8,63),70),56),(21,49)),((17,35),(48,66)))),((((6,30),(13,16)),(9,14)),(55,61))),(58,67)),(12,(31,47))),(((((22,71),36),23),42),72)),((((7,18),(26,57)),68),(10,40)))),(11,25)),((34,43),50)),27);
 273: 2 -4259.402832 -4247.392426 (0,(((((((((((((1,59),65),53),(15,(28,62))),(((3,38),32),(29,69))),(((24,51),41),45)),((((((((((2,4),(((20,(46,64)),54),(39,44))),33),(((((8,63),70),56),(21,49)),((17,35),(48,66)))),((((((6,30),(13,16)),(9,14)),55),58),61)),67),(12,(31,47))),((((22,36),71),(23,42)),72)),(19,52)),(5,37))),60),((((7,18),(26,57)),68),(10,40))),(11,25)),34),50),43),27);
 274: 2 -4310.865234 -4242.963291 (0,(((((((((((1,59),65),53),(15,(28,62))),(((3,38),(29,32)),69)),((19,52),60)),((5,37),(((((7,18),(26,57)),68),(10,40)),((24,51),(41,45))))),((((((((((((2,4),((20,54),(46,64))),33),(39,44)),((((((8,63),70),56),(21,49)),48),(13,16))),(((9,14),55),61)),((17,35),66)),((6,30),58)),67),(12,(31,47))),72),(((22,36),71),(23,42)))),(11,25)),(34,50)),43),27);
 275: 1 -4331.367188 -4241.767088 (0,((((((((1,59),65),53),(15,(28,62))),((3,38),((29,32),69))),((((((((((((((2,4),(((20,54),(46,64)),33)),(39,44)),(((9,14),55),61)),(((((8,63),70),56),(21,49)),((17,35),(48,66)))),67),58),(13,16)),(6,30)),(12,(31,47))),((((22,36),71),(23,42)),72)),((((7,18),(26,57)),68),(10,40))),60),(((5,37),(19,52)),(((24,51),41),45)))),(11,25)),((34,50),43)),27);
 276: 2 -4156.560547 -4242.539197 (0,((((((((((1,59),65),53),(15,(28,62))),(((3,38),(29,32)),69)),((((((((((((2,4),(((20,46),54),64)),33),(39,44)),((((((8,63),70),56),(21,49)),48),(13,16))),(((9,14),55),61)),((17,35),66)),((6,30),58)),67),(12,(31,47))),((((22,36),71),(23,42)),72)),((19,52),60))),((5,37),(((((7,18),(26,57)),68),(10,40)),((24,51),(41,45))))),(11,25)),43),(34,50)),27);
 277: 4 -3888.04541 -4241.331642 (0,(((((((((1,59),65),53),(15,(28,62))),(((3,38),(29,32)),69)),(((((((((((((2,4),((20,54),(46,64))),(39,44)),33),((((((8,63),70),56),(21,49)),(17,35)),(48,66))),58),((((6,30),(13,16)),(9,14)),55)),61),67),(12,(31,47))),(((((22,36),71),23),42),72)),((((((7,18),(26,57)),68),(10,40)),60),(19,52))),((5,37),((24,51),(41,45))))),(11,25)),34),(43,50)),27);
 278: 1 -4089.472412 -4242.262791 (0,(((((((((1,59),65),53),(15,(28,62))),((3,38),(29,(32,69)))),(((((((((((((2,4),((20,54),(46,64))),33),(39,44)),(((((8,63),70),56),(21,49)),((17,35),(48,66)))),(((9,14),55),61)),(((6,30),58),67)),(13,16)),(12,(31,47))),((((22,36),71),(23,42)),72)),((((7,18),(26,57)),68),(10,40))),(((5,37),(19,52)),((24,51),(41,45)))),60)),(11,25)),50),27),(34,43));
 279: 2 -4104.685547 -4242.795384 (0,(((((((((1,59),65),53),(15,(28,62))),((((3,38),29),32),69)),(((((((((((((((2,4),(((20,64),46),54)),(39,44)),33),((((((8,63),70),56),(21,49)),48),((17,35),66))),(((9,14),55),61)),67),58),(13,16)),(6,30)),(12,(31,47))),((((22,71),36),(23,42)),72)),((((7,18),(26,57)),68),(10,40))),60),((5,37),((19,52),((24,51),(41,45)))))),(11,25)),43),(34,50)),27);
 280: 1 -4138.313965 -4240.548446 (0,((((((((1,59),65),53),(15,(28,62))),(((3,38),(29,32)),69)),((((((((((((2,4),(((20,46),54),64)),(39,44)),(((((6,30),(13,16)),(9,14)),55),61)),((((((8,63),70),56),(21,49)),58),((17,35),(48,66)))),33),67),(12,(31,47))),((((22,71),36),(23,42)),72)),((((7,18),(26,57)),68),(10,40))),((19,52),60)),((5,37),((24,51),(41,45))))),(11,25)),(27,34)),(43,50));
 281: 1 -4030.829834 -4242.539197 (0,((((((((((1,59),65),53),(15,(28,62))),(((3,38),(29,32)),69)),((((((((((((2,4),(((20,46),54),64)),33),(39,44)),((((((8,63),70),56),(21,49)),48),(13,16))),(((9,14),55),61)),((17,35),66)),((6,30),58)),67),(12,(31,47))),((((22,36),71),(23,42)),72)),((19,52),60))),((5,37),(((((7,18),(26,57)),68),(10,40)),((24,51),(41,45))))),(11,25)),43),(34,50)),27);
 282: 2 -4046.471924 -4251.644779 (0,(((((((((1,59),65),53),(((3,38),((29,32),69)),(15,(28,62)))),((((((((((((2,4),((20,(54,64)),46)),(39,44)),33),((((8,63),70),56),((((17,35),48),66),(21,49)))),(((((6,30),(13,16)),(9,14)),55),61)),58),67),(12,(31,47))),(((((22,36),71),42),23),72)),((((((7,18),(26,57)),68),(10,40)),60),(19,52))),((5,37),(((24,51),41),45)))),11),25),34),(43,50)),27);
 283: 3 -4220.414062 -4244.205157 (0,(((((((((1,59),65),53),(15,(28,62))),((3,38),((29,32),69))),((((((((((((((2,4),((20,(46,64)),54)),(39,44)),(((((6,30),(13,16)),(9,14)),55),61)),(33,58)),(((((8,63),70),56),(21,49)),((17,35),(48,66)))),67),(12,(31,47))),72),(((22,36),71),(23,42))),(19,52)),(5,37)),(((((7,18),(26,57)),68),(10,40)),((24,51),(41,45)))),60)),(11,25)),34),(43,50)),27);
 284: 2 -4033.739502 -4250.056012 (0,((((((((1,59),65),53),(15,(28,62))),((3,38),((29,32),69))),((((((((((((((2,4),(((20,54),(46,64)),33)),(39,44)),((((8,63),70),56),(((17,35),(48,66)),(21,49)))),(((9,14),55),61)),67),58),(13,16)),(6,30)),(12,(31,47))),((((22,36),71),(23,42)),72)),((((7,18),(26,57)),68),(10,40))),60),(((5,37),(19,52)),(((24,51),41),45)))),(11,25)),((34,50),43)),27);
 285: 2 -4180.358398 -4243.432284 (0,((((((((((((1,59),65),53),(15,(28,62))),60),((3,38),((29,69),32))),((((((((((((2,4),(((20,64),46),54)),33),(39,44)),((((((8,63),70),56),(21,49)),48),((17,35),66))),(((((6,30),(13,16)),(9,14)),55),61)),58),67),(12,(31,47))),(((((22,71),36),42),23),72)),(19,52)),((5,37),(((((7,18),(26,57)),68),(10,40)),(((24,51),45),41))))),11),25),50),27),34),43);
 286: 1 -4093.748047 -4243.927173 (0,(((((((((((((1,59),65),53),(15,(28,62))),(((3,38),32),(29,69))),(((24,51),41),45)),(((((((((((2,4),((20,(46,64)),54)),(39,44)),33),(((((8,63),70),56),(21,49)),((17,35),(48,66)))),((((((6,30),(13,16)),(9,14)),55),58),61)),67),(12,(31,47))),((((22,36),71),(23,42)),72)),(19,52)),(5,37))),60),((((7,18),(26,57)),68),(10,40))),34),(11,25)),50),43),27);
 287: 2 -3989.263184 -4243.291475 (0,(((((((((1,59),65),53),(15,(28,62))),((3,38),((29,32),69))),((((((((((((2,4),(((20,(46,64)),54),(39,44))),(((((6,30),(13,16)),(9,14)),55),61)),(33,58)),(((((8,63),70),56),(21,49)),((17,35),(48,66)))),67),(12,(31,47))),(((((22,36),71),23),42),72)),(19,52)),((((7,18),(26,57)),68),(10,40))),60),((5,37),((24,51),(41,45))))),(11,25)),34),(43,50)),27);
 288: 4 -4093.467285 -4241.696436 (0,(((((((((1,59),65),53),(((3,38),((29,69),32)),(15,(28,62)))),((((((((((((((2,4),((20,54),(46,64))),(39,44)),33),(((((8,63),70),56),(21,49)),((17,35),(48,66)))),61),((((6,30),(13,16)),(9,14)),55)),58),67),(12,(31,47))),((((22,71),36),(23,42)),72)),((((7,18),(26,57)),68),(10,40))),60),(((5,37),(19,52)),(((24,51),41),45)))),11),25),34),(43,50)),27);
 289: 5 -4118.829102 -4240.020622 (0,(((((((((1,59),65),53),(15,(28,62))),((3,38),((29,32),69))),(((((((((((2,4),((20,64),(46,54))),33),(39,44)),((((((((8,63),70),56),(21,49)),48),(17,35)),66),58)),(((((6,30),(13,16)),(9,14)),55),61)),67),(12,(31,47))),((((22,36),71),(23,42)),72)),((((((7,18),(26,57)),68),(10,40)),60),(19,52))),((5,37),((24,51),(41,45))))),(11,25)),34),(43,50)),27);
 290: 2 -3960.332031 -4237.823093 (0,(((((((((1,59),65),53),(15,(28,62))),((3,38),((29,69),32))),(((((((((((((2,4),(((20,(46,64)),54),33)),(39,44)),(((((8,63),70),56),(21,49)),((17,35),(48,66)))),61),((((6,30),(13,16)),(9,14)),55)),58),67),(12,(31,47))),((((22,71),36),(23,42)),72)),(19,52)),60),((5,37),(((((7,18),(26,57)),68),(10,40)),(((24,51),41),45))))),(11,25)),34),(43,50)),27);
 291: 3 -4263.336914 -4245.674937 (0,((((((((((((1,59),65),53),(15,(28,62))),((3,38),((29,32),69))),((19,52),60)),((5,37),(((((7,18),(26,57)),68),(10,40)),((24,51),(41,45))))),(((((((((((2,4),((20,(46,64)),54)),33),(39,44)),((((((8,63),70),56),(21,49)),48),(13,16))),(((9,14),55),61)),((17,35),66)),((6,30),58)),67),(12,(31,47))),((((22,36),71),(23,42)),72))),25),(11,34)),50),43),27);
 292: 8 -4163.850586 -4234.629013 (0,(((((((((1,59),65),53),(15,(28,62))),(((3,38),(29,32)),69)),(((((((((((((((2,4),((20,54),(46,64))),(39,44)),33),(((((8,63),70),56),(21,49)),((17,35),(48,66)))),61),((((6,30),(13,16)),(9,14)),55)),58),67),((12,47),31)),(((((22,36),71),23),42),72)),(19,52)),((((7,18),(26,57)),68),(10,40))),60),((5,37),(((24,51),41),45)))),(11,25)),34),(43,50)),27);
 293: 1 -4136.006836 -4242.735429 (0,((((((((((1,59),65),53),(15,(28,62))),((3,38),(29,(32,69)))),(((((((((((2,4),((20,(46,64)),54)),(39,44)),33),(((((8,63),70),56),(21,49)),((17,35),(48,66)))),(((((6,30),(13,16)),(9,14)),55),61)),58),67),(((12,(31,47)),72),(((22,36),71),(23,42)))),((((((7,18),(26,57)),68),(10,40)),60),(19,52))),((5,37),((24,51),(41,45))))),11),25),34),(43,50)),27);
 294: 1 -4269.561523 -4240.722574 (0,(((((((((1,59),65),53),(15,(28,62))),(((3,38),32),(29,69))),((((((((((((2,4),((20,54),(46,64))),(39,44)),33),(((((8,63),70),56),(21,49)),(((17,35),66),48))),((((9,14),(13,16)),55),61)),((6,30),58)),67),(12,(31,47))),((((22,36),71),(23,42)),72)),((((((7,18),(26,57)),68),(10,40)),60),(19,52))),((5,37),(((24,51),45),41)))),(11,25)),34),(43,50)),27);
 295: 2 -4596.724609 -4243.180712 (0,(((((((((((1,59),65),53),(15,(28,62))),((19,52),60)),(((3,38),(29,32)),69)),((5,37),(((((7,18),(26,57)),68),(10,40)),((24,51),(41,45))))),(((((((((((2,4),((20,54),(46,64))),33),(39,44)),((((((8,63),70),56),(21,49)),48),(13,16))),(((9,14),55),61)),((17,35),66)),((6,30),58)),67),(12,(31,47))),((((22,36),71),(23,42)),72))),(11,25)),34),(43,50)),27);
 296: 12 -4097.050293 -4237.561748 (0,(((((((((1,59),65),53),(15,(28,62))),((3,38),((29,32),69))),(((((((((((((2,4),(((20,64),46),54)),(39,44)),33),(((((6,30),(13,16)),(9,14)),55),61)),((((((((8,63),70),56),(21,49)),48),(17,35)),66),58)),67),(12,(31,47))),((((22,71),36),(23,42)),72)),(19,52)),((((7,18),(26,57)),68),(10,40))),60),((5,37),((24,51),(41,45))))),(11,25)),34),(43,50)),27);
 297: 2 -4032.518311 -4240.790061 (0,((((((((1,59),65),53),(15,(28,62))),(((3,38),32),(29,69))),(((((((((((((((2,4),(((20,64),54),46)),33),(39,44)),((((((8,63),70),56),(21,49)),48),((17,35),66))),61),(((6,30),(13,16)),((9,14),55))),58),67),(12,(31,47))),((((22,36),71),(23,42)),72)),(19,52)),(5,37)),(((((7,18),(26,57)),68),(10,40)),((24,51),(41,45)))),60)),(11,25)),(27,50)),(34,43));
 298: 2 -4247.445312 -4246.262524 (0,((((((((1,59),65),53),(((3,38),((29,32),69)),(15,(28,62)))),(((((((((((((((2,4),((20,54),(46,64))),(39,44)),33),((((((8,63),70),56),(21,49)),48),((17,35),66))),(((9,14),55),61)),67),58),(13,16)),(6,30)),(12,(31,47))),((((22,36),71),(23,42)),72)),((((7,18),(26,57)),68),(10,40))),60),(((5,37),(19,52)),((24,51),(41,45))))),(11,25)),50),(34,43)),27);
 299: 1 -4482.146484 -4245.011542 (0,((((((((((1,59),65),53),(15,(28,62))),(((((((((((((2,4),((20,54),(46,64))),(39,44)),33),(((((8,63),70),56),(21,49)),((17,35),(48,66)))),(((((6,30),(13,16)),(9,14)),55),61)),58),67),(12,(31,47))),((((22,36),71),(23,42)),72)),(19,52)),((((7,18),(26,57)),68),(10,40))),60)),((3,38),((29,32),69))),((5,37),((24,51),(41,45)))),(11,25)),34),(43,50)),27);
 300: 2 -4258.628906 -4243.904824 (0,(((((((((1,59),65),53),(15,(28,62))),((3,38),((29,32),69))),((((((((((((((2,4),((20,(46,64)),54)),33),(39,44)),61),((((6,30),(13,16)),(9,14)),55)),(((((8,63),70),56),(21,49)),(((17,35),(48,66)),58))),67),(12,(31,47))),((((22,71),36),(23,42)),72)),(19,52)),((((7,18),(26,57)),68),(10,40))),60),((5,37),((24,51),(41,45))))),(11,25)),34),(43,50)),27);
 301: 2 -4126.605469 -4243.620857 (0,((((((((1,59),65),53),(15,(28,62))),((3,38),((29,32),69))),((((((((((((((2,4),(((20,54),(46,64)),33)),(39,44)),(((((8,63),70),56),(21,49)),(((17,35),48),66))),(((9,14),55),61)),67),58),(13,16)),(6,30)),(12,(31,47))),((((22,36),71),(23,42)),72)),((((7,18),(26,57)),68),(10,40))),60),(((5,37),(19,52)),(((24,51),41),45)))),(11,25)),((34,50),43)),27);
 302: 1 -4381.234863 -4242.957583 (0,(((((((((1,59),65),53),(15,(28,62))),(((3,38),(32,69)),29)),(((((((((((2,4),((20,54),(46,64))),(39,44)),33),((((((8,63),70),56),(21,49)),(17,35)),(48,66))),(((((6,30),(13,16)),(9,14)),55),61)),58),67),((12,(31,47)),(((((22,36),71),23),42),72))),((((((7,18),(26,57)),68),(10,40)),60),(19,52))),((5,37),((24,51),(41,45))))),(11,25)),34),(43,50)),27);
 303: 1 -4250.90625 -4243.496474 (0,((((((((((((1,59),65),53),(15,(28,62))),((3,38),((29,32),69))),60),(((5,37),(19,52)),((24,51),(41,45)))),((((((((((2,4),((20,54),(46,64))),(39,44)),33),(((((8,63),70),56),(21,49)),((17,35),(48,66)))),((((((6,30),(13,16)),(9,14)),55),(58,67)),61)),(12,(31,47))),72),((((22,71),36),23),42)),((((7,18),(26,57)),68),(10,40)))),(11,25)),50),34),43),27);
 304: 2 -3920.994629 -4245.010588 (0,(((((((((((1,59),65),53),(((3,38),(29,32)),69)),(15,(28,62))),((19,52),60)),((5,37),(((((7,18),(26,57)),68),(10,40)),((24,51),(41,45))))),(((((((((((2,4),((20,54),(46,64))),33),(39,44)),((((((8,63),70),56),(21,49)),48),(13,16))),(((9,14),55),61)),((17,35),66)),((6,30),58)),67),(12,(31,47))),((((22,36),71),(23,42)),72))),(11,25)),34),(43,50)),27);
 305: 1 -4184.666016 -4241.049019 (0,(((((((((((1,59),65),53),(15,(28,62))),((((3,38),32),29),69)),(((5,37),(((((7,18),(26,57)),68),(10,40)),((24,51),(41,45)))),((19,52),60))),(((((((((((2,4),(((20,54),46),64)),33),(39,44)),((((((8,63),70),56),(21,49)),48),(13,16))),(((9,14),55),61)),((17,35),66)),((6,30),58)),67),(12,(31,47))),(((((22,71),36),23),42),72))),25),11),43),(34,50)),27);
 306: 1 -4139.002441 -4239.392564 (0,(((((((((1,59),65),53),(((3,38),((29,32),69)),(15,(28,62)))),((((((((((((2,4),((20,46),(54,64))),(39,44)),33),(((((8,63),70),56),(21,49)),((17,35),(48,66)))),(((((6,30),(13,16)),((9,14),55)),(58,67)),61)),(12,(31,47))),(((((22,71),36),23),42),72)),(19,52)),((((7,18),(26,57)),68),(10,40))),60),((5,37),((24,51),(41,45))))),11),25),50),(34,43)),27);
 307: 1 -4049.350342 -4240.522059 (0,(((((((((1,59),65),53),(15,(28,62))),((3,38),((29,69),32))),(((((((((((((2,4),(((20,46),54),64)),(39,44)),33),(((((8,63),70),56),(21,49)),((17,35),(48,66)))),(((6,30),((13,16),58)),((9,14),(55,61)))),67),(12,(31,47))),(((((22,36),71),23),42),72)),((((7,18),(26,57)),68),(10,40))),(19,52)),60),((5,37),((24,51),(41,45))))),(11,25)),34),(43,50)),27);
 308: 2 -4104.802734 -4244.216699 (0,(((((((((1,59),65),53),(15,(28,62))),((3,38),((29,32),69))),((((((((((((((2,4),((20,54),(46,64))),(39,44)),(((((6,30),(13,16)),(9,14)),55),61)),(33,58)),(((((8,63),70),56),(21,49)),((17,35),(48,66)))),67),(12,(31,47))),72),((((22,71),36),23),42)),(19,52)),(5,37)),(((((7,18),(26,57)),68),(10,40)),((24,51),(41,45)))),60)),(11,25)),34),(43,50)),27);
 309: 2 -3992.416016 -4244.321404 (0,((((((((((1,59),65),53),(15,(28,62))),((((3,38),32),29),69)),((((((((((((2,4),((20,(46,(54,64))),33)),(39,44)),((((((8,63),70),56),(21,49)),48),((17,35),66))),(((9,14),55),61)),(((6,30),(13,16)),58)),67),(12,(31,47))),((((22,36),71),(23,42)),72)),60),((((7,18),(26,57)),68),(10,40))),(((5,37),(19,52)),((24,51),(41,45))))),(11,25)),50),43),34),27);
 310: 2 -4435.163086 -4242.392097 (0,(((((((((1,59),65),53),(15,(28,62))),((3,38),((29,32),69))),((((((((((((((2,4),((20,46),(54,64))),(39,44)),33),((((((8,63),70),56),(21,49)),48),((17,35),66))),(58,67)),((((6,30),(13,16)),(9,14)),55)),61),(12,(31,47))),72),((22,(36,71)),(23,42))),(19,52)),60),((5,37),(((((7,18),(26,57)),68),(10,40)),((24,51),(41,45)))))),(11,25)),50),(34,43)),27);
 311: 1 -4231.09668 -4242.917519 (0,(((((((((1,59),65),53),(15,(28,62))),((3,38),((29,32),69))),((((((((((((((2,4),((20,54),(46,64))),(39,44)),33),((((((8,63),70),56),(21,49)),48),((17,35),66))),(((9,14),55),61)),67),((13,16),58)),(6,30)),(12,(31,47))),((((22,36),71),(23,42)),72)),((((7,18),(26,57)),68),(10,40))),60),(((5,37),(19,52)),((24,51),(41,45))))),(11,25)),50),(34,43)),27);
 312: 2 -4225.710449 -4238.31769 (0,(((((((((1,59),65),53),(15,(28,62))),((3,38),((29,32),69))),((((((((((((2,4),((20,(46,54)),64)),33),(39,44)),61),(((6,30),(13,16)),((9,14),55))),((((((((8,63),70),56),(21,49)),48),(17,35)),66),58)),67),(12,(31,47))),((((22,36),71),(23,42)),72)),((((((7,18),(26,57)),68),(10,40)),60),(19,52))),((5,37),((24,51),(41,45))))),(11,25)),34),(43,50)),27);
 313: 2 -4242.961426 -4237.303126 (0,(((((((((1,59),65),53),(15,(28,62))),(((3,38),29),(32,69))),(((((((((((2,4),((((20,64),46),54),33)),(39,44)),(((((8,63),70),56),(21,49)),((17,35),(48,66)))),(((((6,30),(13,16)),(9,14)),55),61)),58),67),(12,(31,47))),(((((22,36),71),42),23),72)),((((((7,18),(26,57)),68),(10,40)),60),(19,52))),((5,37),((24,51),(41,45))))),(11,25)),50),(34,43)),27);
 314: 1 -3938.972412 -4256.022275 (0,((((((((((((1,59),65),53),(15,(28,62))),(((3,38),69),(29,32))),((19,52),60)),((((((((((((2,4),(((20,46),64),54)),33),(39,44)),(((((8,63),70),((21,49),56)),48),(13,16))),(((9,14),55),61)),(17,35)),66),((6,30),58)),67),(12,(31,47))),(((((22,71),36),23),42),72))),(((((7,18),(26,57)),68),(10,40)),(((24,51),41),45))),(5,37)),(11,25)),43),27),(34,50));
 315: 2 -3947.527832 -4258.497423 (0,(((((((((((1,59),65),53),(15,(28,62))),((((((((((((((2,4),(20,((46,54),64))),33),(39,44)),((((8,70),63),((21,49),56)),((17,35),(48,66)))),(((9,14),55),61)),((((6,30),(13,16)),58),67)),(12,(31,47))),72),(((22,71),36),(23,42))),(19,52)),((((7,18),(26,57)),68),(10,40))),60),((5,37),((24,51),(41,45))))),((29,32),69)),38),3),(11,25)),34),(43,50)),27);
 316: 1 -4060.380615 -4239.727264 (0,(((((((((1,59),65),53),(15,(28,62))),((3,38),((29,32),69))),((((((((((((2,4),((20,(46,64)),54)),(39,44)),33),((((((8,63),70),56),(21,49)),48),((17,35),66))),((((6,30),(13,16)),(9,14)),(55,61))),58),67),(12,(31,47))),(((((22,71),36),42),23),72)),((((((7,18),(26,57)),68),(10,40)),60),(19,52))),((5,37),((24,51),(41,45))))),(11,25)),34),(43,50)),27);
 317: 2 -4328.525391 -4241.022516 (0,(((((((((1,59),65),53),(15,(28,62))),((3,38),((29,32),69))),((((((((((((2,4),((20,(46,64)),54)),(39,44)),33),((((((8,63),70),56),(21,49)),48),((17,35),66))),58),(((((6,30),(13,16)),(9,14)),55),61)),67),(12,(31,47))),(((((22,71),36),42),23),72)),((5,37),(((24,51),45),41))),(((((7,18),(26,57)),68),(10,40)),((19,52),60)))),(11,25)),(34,43)),27),50);
 318: 2 -4154.283203 -4245.065332 (0,(((((((((((1,59),65),53),(15,(28,62))),((3,38),((29,32),69))),((5,37),((24,51),(41,45)))),((((((((((2,4),(((20,46),54),64)),(39,44)),(((((6,30),(13,16)),(9,14)),55),61)),((((((8,63),70),56),(21,49)),((17,35),(48,66))),58)),33),67),(12,(31,47))),((((22,36),71),(23,42)),72)),((((((7,18),(26,57)),68),(10,40)),60),(19,52)))),11),25),34),(43,50)),27);
 319: 11 -4379.93457 -4239.894168 (0,(((((((((((1,59),65),53),(15,(28,62))),(((3,38),(29,32)),69)),((19,52),60)),((5,37),(((((7,18),(26,57)),68),(10,40)),((24,51),(41,45))))),(((((((((((2,4),(20,((46,64),54))),33),(39,44)),((((((8,63),70),56),(21,49)),48),(13,16))),(((9,14),55),61)),((17,35),66)),((6,30),58)),67),(12,(31,47))),((((22,36),71),(23,42)),72))),(11,25)),34),(43,50)),27);
 320: 6 -4184.667969 -4235.718699 (0,(((((((((1,59),65),53),(15,(28,62))),((3,38),((29,69),32))),((((((((((((2,4),((20,(46,64)),54)),(39,44)),33),(((((8,63),70),56),(21,49)),((17,35),(48,66)))),(58,67)),((((6,30),(13,16)),((9,14),55)),61)),(12,(31,47))),(((((22,36),71),23),42),72)),(19,52)),60),((5,37),(((((7,18),(26,57)),68),(10,40)),(((24,51),45),41))))),11),25),((27,50),34)),43);
 321: 1 -4160.330566 -4251.734517 (0,(((((((((((1,59),65),53),(15,(28,62))),((((3,38),32),69),29)),(((((((((((2,4),((((20,(54,64)),46),33),(39,44))),((((((8,63),70),56),48),(21,49)),((17,35),66))),(((9,14),55),61)),(((6,30),(13,16)),58)),67),(12,(31,47))),((((22,(36,71)),42),23),72)),(((((7,18),(26,57)),68),(10,40)),60)),(((24,51),41),45)),((5,37),(19,52)))),11),25),43),50),27),34);
 322: 1 -4316.838867 -4240.827979 (0,(((((((((((1,59),65),53),(15,(28,62))),(((3,38),(29,32)),69)),60),((((((((((((2,4),((20,54),(46,64))),(39,44)),33),(((((8,63),70),56),(21,49)),((17,35),(48,66)))),(((((6,30),(13,16)),(9,14)),55),(58,67))),61),(12,(31,47))),((((22,36),71),(23,42)),72)),((((7,18),(26,57)),68),(10,40))),(((24,51),41),45)),((5,37),(19,52)))),(11,25)),34),50),27),43);
 323: 1 -3805.313477 -4247.320207 (0,((((((((((((1,59),65),53),(15,(28,62))),(((3,38),69),(29,32))),((19,52),60)),((((((((((((2,4),(((20,46),64),54)),33),(39,44)),(((((8,63),70),((21,49),56)),48),(13,16))),(((9,14),55),61)),((17,35),66)),((6,30),58)),67),(12,(31,47))),72),((((22,71),36),23),42))),(((((7,18),(26,57)),68),(10,40)),(((24,51),41),45))),(5,37)),(11,25)),43),27),(34,50));
 324: 7 -4739.032715 -4239.462965 (0,(((((((((1,59),65),53),(15,(28,62))),((3,38),((29,32),69))),((((((((((((2,4),((20,(46,64)),54)),33),(39,44)),((((((6,30),(13,16)),(9,14)),55),61),((((((8,63),70),56),(21,49)),((17,35),(48,66))),58))),67),(12,(31,47))),(((((22,36),71),23),42),72)),(19,52)),((((7,18),(26,57)),68),(10,40))),60),((5,37),((24,51),(41,45))))),(11,25)),50),(34,43)),27);
 325: 1 -4250.659668 -4240.548446 (0,((((((((1,59),65),53),(15,(28,62))),(((3,38),(29,32)),69)),((((((((((((2,4),(((20,46),54),64)),(39,44)),(((((6,30),(13,16)),(9,14)),55),61)),((((((8,63),70),56),(21,49)),58),((17,35),(48,66)))),33),67),(12,(31,47))),((((22,71),36),(23,42)),72)),((((7,18),(26,57)),68),(10,40))),((19,52),60)),((5,37),((24,51),(41,45))))),(11,25)),(27,34)),(43,50));
 326: 1 -4342.423828 -4249.960529 (0,(((((((((1,59),65),53),(15,(28,62))),((3,38),((29,32),69))),(((((((((((((2,4),((20,54),(46,64))),(39,44)),(((((6,30),(13,16)),(9,14)),55),61)),(33,58)),((((8,63),70),56),(((17,35),(48,66)),(21,49)))),67),(12,(31,47))),(((((22,71),36),23),42),72)),(19,52)),(5,37)),(((((7,18),(26,57)),68),(10,40)),((24,51),(41,45)))),60)),(11,25)),34),(43,50)),27);
 327: 1 -4447.817383 -4243.341163 (0,(((((((((1,59),65),53),(15,(28,62))),((3,38),((29,32),69))),((((((((((2,4),(((20,46),64),54)),(39,44)),(((((6,30),(13,16)),(9,14)),55),61)),((((((8,63),70),56),(21,49)),((17,35),(48,66))),58)),33),67),((12,(31,47)),(((((22,36),71),23),42),72))),(((((7,18),(26,57)),68),(10,40)),((19,52),60))),((5,37),((24,51),(41,45))))),(11,25)),34),27),(43,50));
 328: 1 -4688.126953 -4247.793896 (0,(((((((((1,59),65),53),(15,(28,62))),(((((((((((((2,4),((20,(46,64)),54)),(39,44)),33),(((((8,63),70),56),(21,49)),((17,35),(48,66)))),((((6,30),(13,16)),(9,14)),55)),61),(58,67)),(12,(31,47))),(((22,71),36),(23,42))),72),60),(((5,37),(((((7,18),(26,57)),68),(10,40)),((24,51),(41,45)))),(19,52)))),(((3,38),(29,32)),69)),(11,25)),34),(43,50)),27);
 329: 2 -4165.022949 -4253.059096 (0,(((((((((((1,59),65),53),(15,(28,62))),69),(29,32)),(3,38)),(((((((((((2,4),((20,54),(46,64))),(39,44)),(33,58)),(((((8,63),70),56),(21,49)),((17,35),(48,66)))),61),((((6,30),(13,16)),(9,14)),55)),67),((12,(31,47)),(((((22,36),71),23),42),72))),((((((7,18),(26,57)),68),(10,40)),60),(19,52))),((5,37),(((24,51),45),41)))),(11,25)),34),(43,50)),27);
 330: 3 -4305.050781 -4243.751973 (0,(((((((((1,59),65),53),(15,(28,62))),((3,38),((29,32),69))),(((((((((((((2,4),((20,(46,64)),54)),(39,44)),33),((((((8,63),70),56),(21,49)),48),((17,35),66))),(((((6,30),(13,16)),(9,14)),55),61)),58),67),(12,(31,47))),72),((((22,71),36),42),23)),((5,37),(((24,51),45),41))),(((((7,18),(26,57)),68),(10,40)),((19,52),60)))),(11,25)),(34,43)),27),50);
 331: 1 -4243.101562 -4245.842157 (0,(((((((((1,59),65),53),(15,(28,62))),((3,38),((29,32),69))),(((((((((((((2,4),((20,54),(46,64))),(39,44)),(((((6,30),(13,16)),(9,14)),55),61)),(33,58)),(((((8,63),70),56),(21,49)),((17,35),(48,66)))),67),(12,(31,47))),(((((22,71),36),23),42),72)),(19,52)),(5,37)),((((7,18),((26,57),68)),(10,40)),((24,51),(41,45)))),60)),(11,25)),34),(43,50)),27);
 332: 1 -4494.907227 -4240.24292 (0,((((((((1,59),65),53),(15,(28,62))),(((3,38),(29,32)),69)),(((((((((((((2,4),(((20,46),54),64)),(39,44)),(((((6,30),(13,16)),(9,14)),55),61)),((((((8,63),70),56),(21,49)),((17,35),(48,66))),58)),33),67),(12,(31,47))),((((22,71),36),(23,42)),72)),((((7,18),(26,57)),68),(10,40))),60),(19,52)),((5,37),((24,51),(41,45))))),(11,25)),(27,34)),(43,50));
 333: 1 -4065.842773 -4241.350637 (0,((((((((((1,59),65),53),(15,(28,62))),((3,38),((29,32),69))),((5,37),((24,51),(41,45)))),(((((((((((2,4),((20,(46,64)),54)),(39,44)),33),(((((8,63),70),56),(21,49)),((17,35),(48,66)))),(58,67)),(55,61)),(((6,30),(13,16)),(9,14))),(12,(31,47))),(((((22,71),36),23),42),72)),((((((7,18),(26,57)),68),(10,40)),60),(19,52)))),(11,25)),(43,50)),34),27);
 334: 3 -4107.865234 -4244.339911 (0,(((((((((1,59),65),53),(15,(28,62))),((3,38),((29,32),69))),((((((((((((2,4),(((20,54),(46,64)),(39,44))),(((((6,30),(13,16)),(9,14)),55),61)),(33,58)),(((((8,63),70),56),(21,49)),((17,35),(48,66)))),67),(12,(31,47))),(((((22,71),36),23),42),72)),(19,52)),(5,37)),(((((7,18),(26,57)),68),(10,40)),((24,51),(41,45)))),60)),(11,25)),34),(43,50)),27);
 335: 1 -4405.120605 -4249.777377 (0,((((((((((1,59),65),53),(15,(28,62))),((3,38),((29,32),69))),((((((((((((((2,4),((20,54),(46,64))),33),(39,44)),((((8,63),70),56),(((17,35),(48,66)),(21,49)))),((((6,30),(13,16)),(9,14)),55)),61),58),67),((12,31),47)),72),(((22,(36,71)),23),42)),((((((7,18),(26,57)),68),(10,40)),60),(19,52))),((5,37),(((24,51),41),45)))),11),25),50),(34,43)),27);
 336: 1 -4274.053711 -4245.420359 (0,(((((((((1,59),65),53),(15,(28,62))),((3,38),((29,69),32))),((((((((((((((2,4),(((20,64),54),46)),33),(39,44)),((((8,63),70),56),(((17,35),(48,66)),(21,49)))),(((9,14),55),61)),(((6,30),(13,16)),58)),67),(12,(31,47))),(((((22,36),71),42),23),72)),(19,52)),((((7,18),(26,57)),68),(10,40))),60),((5,37),((24,51),(41,45))))),(11,25)),34),(43,50)),27);
 337: 1 -4658.892578 -4243.047216 (0,((((((((((1,59),65),53),(15,(28,62))),((3,38),((29,32),69))),(((((((((((((2,4),(((20,64),46),54)),33),(39,44)),(((9,14),55),61)),(((((8,63),70),56),(21,49)),((17,35),(48,66)))),(((6,30),(13,16)),58)),67),(12,(31,47))),((((22,36),71),(23,42)),72)),(19,52)),((((7,18),(26,57)),68),(10,40))),60)),((5,37),((24,51),(41,45)))),(11,25)),34),(43,50)),27);
 338: 3 -3906.536133 -4237.646473 (0,(((((((((1,59),65),53),(15,(28,62))),((3,38),((29,32),69))),((((((((((((2,4),((20,54),(46,64))),(39,44)),33),(((((8,63),70),56),(21,49)),((17,35),(48,66)))),58),(((((6,30),(13,16)),(9,14)),55),61)),67),(12,(31,47))),((((22,36),71),(23,42)),72)),(((((7,18),(26,57)),68),(10,40)),60)),(((5,37),(19,52)),((24,51),(41,45))))),(11,25)),34),(43,50)),27);
 339: 1 -4261.895508 -4250.52561 (0,(((((((((1,59),65),53),(15,(28,62))),(((3,38),(29,32)),69)),(((((((((((((2,4),(((20,64),54),46)),33),(39,44)),(((((6,30),(13,16)),(9,14)),55),61)),((((8,63),70),56),(((17,35),(48,66)),(21,49)))),58),67),((12,(31,47)),(((((22,71),36),23),42),72))),(19,52)),((((7,18),(26,57)),68),(10,40))),60),((5,37),(((24,51),41),45)))),(11,25)),43),(34,50)),27);
 340: 3 -4327.144531 -4244.380309 (0,(((((((((1,59),65),53),(15,(28,62))),((3,38),((29,32),69))),(((((((((((((2,4),(((20,54),(46,64)),33)),(39,44)),(((9,14),55),61)),(((((((8,63),70),56),(21,49)),48),((17,35),66)),58)),67),(13,16)),(6,30)),(12,(31,47))),((((22,36),71),(23,42)),72)),((((7,18),(26,57)),68),(10,40))),60),(((5,37),(19,52)),((24,51),(41,45))))),(11,25)),43),(34,50)),27);
 341: 1 -4140.9375 -4238.974585 (0,((((((((((1,59),65),53),(15,(28,62))),(((3,38),(29,32)),69)),(((((((((((2,4),((20,54),(46,64))),(39,44)),33),(((((8,63),70),56),(21,49)),((17,35),(48,66)))),(55,61)),(58,67)),(((6,30),(13,16)),(9,14))),((12,(31,47)),((((22,36),71),(23,42)),72))),((((((7,18),(26,57)),68),(10,40)),60),(19,52))),((5,37),(((24,51),41),45)))),11),25),34),(43,50)),27);
 342: 2 -4355.369629 -4242.454113 (0,((((((((((((1,59),65),53),(15,(28,62))),((3,38),((29,69),32))),((((((7,18),(26,57)),68),(10,40)),60),(19,52))),((5,37),(((24,51),41),45))),((((((((((((2,4),((20,(46,64)),54)),(39,44)),33),(((((8,63),70),56),(21,49)),((17,35),(48,66)))),61),((((6,30),(13,16)),(9,14)),55)),58),67),(12,(31,47))),72),((((22,36),71),23),42))),(11,25)),34),50),43),27);
 343: 2 -4238.618164 -4251.053859 (0,(((((((((((1,59),65),53),(15,(28,62))),((((3,38),29),32),69)),((((((((((((2,4),(20,(46,(54,64)))),33),(39,44)),(((((((8,63),70),(21,49)),56),48),(13,16)),(55,61))),((17,35),66)),(((6,30),(9,14)),58)),67),(((((22,36),71),23),42),72)),(12,(31,47))),(((((7,18),(26,57)),68),(10,40)),60)),(((5,37),(19,52)),(((24,51),45),41)))),25),11),43),27),50),34);
 344: 3 -3849.800537 -4241.946475 (0,((((((((1,59),65),53),(((3,38),((29,32),69)),(15,(28,62)))),((((((((((((2,4),((20,(46,64)),54)),(39,44)),33),((((((8,63),70),56),(21,49)),48),((17,35),66))),(((((6,30),(13,16)),(9,14)),55),61)),58),67),(12,(31,47))),(((((22,71),36),42),23),72)),((((((7,18),(26,57)),68),(10,40)),60),(19,52))),((5,37),((24,51),(41,45))))),(11,25)),34),(43,50)),27);
 345: 1 -4042.79248 -4243.328807 (0,(((((((((1,59),65),53),(15,(28,62))),((3,38),(29,(32,69)))),(((((((((((((2,4),((20,54),(46,64))),33),(39,44)),(((((8,63),70),56),(21,49)),(((17,35),48),66))),(((9,14),55),61)),(((6,30),58),67)),(13,16)),(12,(31,47))),((((22,36),71),(23,42)),72)),((((7,18),(26,57)),68),(10,40))),60),(((5,37),(19,52)),((24,51),(41,45))))),(11,25)),50),27),(34,43));
 346: 1 -4416.370605 -4243.328807 (0,(((((((((1,59),65),53),(15,(28,62))),((3,38),(29,(32,69)))),(((((((((((((2,4),((20,54),(46,64))),33),(39,44)),(((((8,63),70),56),(21,49)),(((17,35),48),66))),(((9,14),55),61)),(((6,30),58),67)),(13,16)),(12,(31,47))),((((22,36),71),(23,42)),72)),((((7,18),(26,57)),68),(10,40))),60),(((5,37),(19,52)),((24,51),(41,45))))),(11,25)),50),27),(34,43));
 347: 2 -4320.604004 -4246.759089 (0,((((((((((1,59),65),53),(15,(28,62))),((((3,38),(29,32)),69),((19,52),60))),((5,37),(((((7,18),(26,57)),68),(10,40)),((24,51),(41,45))))),(((((((((((2,4),((20,54),(46,64))),33),(39,44)),((((((8,63),70),56),(21,49)),48),(13,16))),(((9,14),55),61)),((17,35),66)),((6,30),58)),67),(12,(31,47))),((((22,36),71),(23,42)),72))),(11,25)),34),(43,50)),27);
 348: 1 -4414.704102 -4245.260111 (0,((((((((((1,59),65),53),(15,(28,62))),((((((((((((2,4),(20,((46,64),54))),(39,44)),33),(((((8,63),70),56),(21,49)),((17,35),(48,66)))),((((6,30),(13,16)),58),67)),(((9,14),55),61)),(12,(31,47))),((((22,36),71),(23,42)),72)),(19,52)),((((7,18),(26,57)),68),(10,40))),60)),((5,37),((24,51),(41,45)))),((3,38),((29,32),69))),(11,25)),34),(43,50)),27);
 349: 1 -4151.929199 -4243.132729 (0,((((((((((1,59),65),53),((((3,38),(29,32)),69),(15,(28,62)))),((19,52),60)),(((((((((((2,4),(((20,46),54),64)),33),(39,44)),((((((8,63),70),56),(21,49)),48),(13,16))),(((9,14),55),61)),((17,35),66)),((6,30),58)),67),(12,(31,47))),((((22,36),71),(23,42)),72))),((5,37),(((((7,18),(26,57)),68),(10,40)),((24,51),(41,45))))),(11,25)),43),(34,50)),27);
 350: 3 -4335.297852 -4243.180712 (0,(((((((((((1,59),65),53),(15,(28,62))),((19,52),60)),(((3,38),(29,32)),69)),((5,37),(((((7,18),(26,57)),68),(10,40)),((24,51),(41,45))))),(((((((((((2,4),((20,54),(46,64))),33),(39,44)),((((((8,63),70),56),(21,49)),48),(13,16))),(((9,14),55),61)),((17,35),66)),((6,30),58)),67),(12,(31,47))),((((22,36),71),(23,42)),72))),(11,25)),34),(43,50)),27);
 351: 2 -4303.619141 -4239.928256 (0,(((((((((1,59),65),53),(15,(28,62))),((3,38),((29,32),69))),((((((((((((((2,4),((20,54),(46,64))),(39,44)),33),((((8,(63,70)),56),(21,49)),((17,35),(48,66)))),(55,61)),(58,67)),(((6,30),(13,16)),(9,14))),(12,(31,47))),(((((22,36),71),42),23),72)),(19,52)),((((7,18),(26,57)),68),(10,40))),60),((5,37),((24,51),(41,45))))),(11,25)),34),(43,50)),27);
 352: 1 -4380.369141 -4242.587216 (0,((((((((((((1,59),65),53),(15,(28,62))),((((3,38),32),29),69)),((5,37),(((((7,18),(26,57)),68),(10,40)),((24,51),(41,45))))),((19,52),60)),(((((((((((2,4),(((20,54),46),64)),33),(39,44)),((((((8,63),70),56),(21,49)),48),(13,16))),(((9,14),55),61)),((17,35),66)),((6,30),58)),67),(12,(31,47))),(((((22,71),36),23),42),72))),25),11),43),(34,50)),27);
 353: 1 -4055.268555 -4242.960879 (0,((((((((((((1,59),65),53),(15,(28,62))),((((3,38),32),29),69)),((19,52),60)),((5,37),(((((7,18),(26,57)),68),(10,40)),((24,51),(41,45))))),((((((((((((2,4),(((20,54),46),64)),33),(39,44)),((((((8,63),70),56),(21,49)),48),(13,16))),(((9,14),55),61)),((17,35),66)),((6,30),58)),67),(12,(31,47))),72),((((22,71),36),23),42))),25),11),43),(34,50)),27);
 354: 1 -4432.458984 -4239.098498 (0,(((((((((((1,59),65),53),(15,(28,62))),(((3,38),(29,32)),69)),((19,52),60)),((5,37),((24,51),(41,45)))),(((((((((((2,4),((20,54),(46,64))),(39,44)),33),(((((8,63),70),56),(21,49)),((17,35),(48,66)))),(58,67)),(((6,30),(13,16)),((9,14),55))),61),(12,(31,47))),((((22,36),71),(23,42)),72)),((((7,18),(26,57)),68),(10,40)))),(11,25)),34),(43,50)),27);
 355: 1 -4051.764404 -4244.152761 (0,((((((((1,59),65),53),(15,(28,62))),(((3,38),(29,32)),69)),((((((((((((((2,4),((20,(54,64)),46)),33),(39,44)),((((((8,63),70),56),(21,49)),48),(13,16))),(55,61)),(((17,35),66),58)),((6,30),(9,14))),67),(12,(31,47))),((((22,71),36),(23,42)),72)),((((7,18),(26,57)),68),(10,40))),60),(((5,37),(19,52)),((24,51),(41,45))))),(11,25)),(27,43)),(34,50));
 356: 1 -4337.420898 -4250.434528 (0,((((((((1,59),65),53),(15,(28,62))),((((((((((2,4),((20,54),(46,64))),33),(39,44)),(((((6,30),(13,16)),(9,14)),55),61)),((((((((8,63),70),56),(21,49)),48),(17,35)),66),58)),67),(12,(31,47))),(((((22,71),36),23),42),72)),((((((7,18),(26,57)),68),(10,40)),60),(19,52)))),((((3,38),(29,32)),69),((5,37),((24,51),(41,45))))),(11,25)),(27,(34,50))),43);
 357: 1 -4145.004883 -4241.90736 (0,(((((((((1,59),65),53),(15,(28,62))),((3,38),((29,32),69))),((((((((((((2,4),(((20,46),54),64)),33),(39,44)),(((((6,30),(13,16)),(9,14)),55),61)),((((((((8,63),70),56),(21,49)),48),(17,35)),66),58)),67),(12,(31,47))),((((22,36),71),(23,42)),72)),((((7,18),(26,57)),68),(10,40))),60),(((5,37),(19,52)),((24,51),(41,45))))),43),(11,25)),(34,50)),27);
 358: 1 -3971.453369 -4238.596532 (0,(((((((((1,59),65),53),(15,(28,62))),((3,38),((29,32),69))),((((((((((((2,4),((20,54),(46,64))),(39,44)),33),((((((8,63),70),56),(21,49)),58),((17,35),(48,66)))),(((((6,30),(13,16)),(9,14)),55),61)),67),(12,(31,47))),((((22,36),71),(23,42)),72)),(19,52)),(((((7,18),(26,57)),68),(10,40)),60)),((5,37),((24,51),(41,45))))),(11,25)),34),(43,50)),27);
 359: 3 -4262.933594 -4244.150594 (0,(((((((((1,59),65),53),(15,(28,62))),((3,38),((29,32),69))),((((((((((((((2,4),((20,54),(46,64))),33),(39,44)),((((((8,63),70),56),(21,49)),48),(13,16))),(55,61)),(((17,35),66),58)),((6,30),(9,14))),67),(12,(31,47))),((((22,36),71),(23,42)),72)),((((7,18),(26,57)),68),(10,40))),60),(((5,37),(19,52)),((24,51),(41,45))))),(11,25)),43),(34,50)),27);
 360: 2 -4394.282227 -4238.666614 (0,(((((((((1,59),65),53),(15,(28,62))),((3,38),((29,32),69))),((((((((((((((2,4),((20,54),(46,64))),(39,44)),33),(((((8,63),70),56),(21,49)),((17,35),(48,66)))),(58,67)),((((6,30),(13,16)),(9,14)),55)),61),(12,(31,47))),72),(((22,36),71),(23,42))),(19,52)),60),((5,37),(((((7,18),(26,57)),68),(10,40)),((24,51),(41,45)))))),(11,25)),34),(27,50)),43);
 361: 1 -4636.124023 -4241.094144 (0,(((((((((1,59),65),53),(15,(28,62))),((3,38),((29,32),69))),(((((((((((((((2,4),(((20,64),46),54)),33),(39,44)),(((9,14),55),61)),(((((8,63),70),56),(21,49)),((17,35),(48,66)))),(((6,30),(13,16)),58)),67),(12,(31,47))),72),(((22,36),71),(23,42))),(19,52)),((((7,18),(26,57)),68),(10,40))),60),((5,37),((24,51),(41,45))))),(11,25)),34),(43,50)),27);
 362: 9 -3747.156494 -4245.727071 (0,(((((((((((1,59),65),53),(15,(28,62))),(((3,38),(32,69)),29)),((((((((((((2,4),(((20,54),46),64)),33),(39,44)),((((((8,63),70),56),(21,49)),(17,35)),(48,66))),(((9,14),55),61)),(((6,30),67),58)),(13,16)),((12,31),47)),(((((22,71),36),23),42),72)),(((((7,18),(26,57)),68),(10,40)),60)),(((5,37),(19,52)),((24,51),(41,45))))),25),11),27),50),43),34);
 363: 1 -3875.091309 -4252.306456 (0,(((((((((((1,59),65),53),(15,(28,62))),((((3,38),29),32),69)),((((((((((((2,4),(20,(46,(54,64)))),33),(39,44)),(((((((8,63),70),(21,49)),56),48),(13,16)),(55,61))),((17,35),66)),(((6,30),(9,14)),58)),67),(12,(31,47))),(((((22,36),71),23),42),72)),((((7,18),((26,57),68)),(10,40)),60)),(((5,37),(19,52)),(((24,51),45),41)))),25),11),43),27),50),34);
 364: 1 -4379.789062 -4243.139281 (0,(((((((((((1,59),65),53),(15,(28,62))),((19,52),60)),((3,38),((29,32),69))),((5,37),((24,51),(41,45)))),((((((((((2,4),((20,(46,64)),54)),(39,44)),33),(((((8,63),70),56),(21,49)),((17,35),(48,66)))),(58,67)),(((((6,30),(13,16)),(9,14)),55),61)),(12,(31,47))),(((((22,71),36),23),42),72)),((((7,18),(26,57)),68),(10,40)))),(11,25)),34),(43,50)),27);
 365: 5 -3975.253174 -4247.433356 (0,(((((((((1,59),65),53),(15,(28,62))),((3,38),((29,32),69))),((((((((((((((((2,4),((20,(54,64)),46)),33),(39,44)),((((((8,63),70),56),(21,49)),48),(13,16))),(55,61)),((17,35),66)),58),((6,30),(9,14))),67),(12,(31,47))),72),(((22,36),71),(23,42))),((((7,18),(26,57)),68),(10,40))),60),(((5,37),(19,52)),((24,51),(41,45))))),(11,25)),43),27),(34,50));
 366: 1 -4161.290039 -4243.139281 (0,(((((((((((1,59),65),53),(15,(28,62))),((19,52),60)),((3,38),((29,32),69))),((5,37),((24,51),(41,45)))),((((((((((2,4),((20,(46,64)),54)),(39,44)),33),(((((8,63),70),56),(21,49)),((17,35),(48,66)))),(58,67)),(((((6,30),(13,16)),(9,14)),55),61)),(12,(31,47))),(((((22,71),36),23),42),72)),((((7,18),(26,57)),68),(10,40)))),(11,25)),34),(43,50)),27);
 367: 1 -4100.835449 -4245.708658 (0,((((((((((((1,59),65),53),(15,(28,62))),(((3,38),69),(29,32))),((19,52),60)),((((((((((2,4),((((20,46),64),54),33)),(39,44)),(((((8,63),70),((21,49),56)),48),(13,16))),(((9,14),55),61)),((17,35),66)),((6,30),58)),67),(12,(31,47))),(((((22,71),36),23),42),72))),(((((7,18),(26,57)),68),(10,40)),(((24,51),41),45))),(5,37)),(11,25)),43),27),(34,50));
 368: 1 -4259.160156 -4239.796868 (0,((((((((1,59),65),53),(((3,38),(29,(32,69))),(15,(28,62)))),((((((((((((((2,4),((20,54),(46,64))),(39,44)),33),(((((8,63),70),56),(21,49)),((17,35),(48,66)))),((((6,30),(13,16)),(9,14)),(55,61))),58),67),(12,(31,47))),((((22,71),36),(23,42)),72)),(19,52)),((((7,18),(26,57)),68),(10,40))),60),((5,37),((24,51),(41,45))))),(11,25)),34),(43,50)),27);
 369: 1 -4193.026367 -4241.825037 (0,(((((((((((1,59),65),53),(15,(28,62))),(((3,38),(29,32)),69)),((19,52),60)),((5,37),(((((7,18),(26,57)),68),(10,40)),((24,51),(41,45))))),((((((((((2,4),(((20,54),(46,64)),33)),(39,44)),((((((8,63),70),56),(21,49)),48),(13,16))),(((9,14),55),61)),((17,35),66)),((6,30),58)),67),(12,(31,47))),((((22,36),71),(23,42)),72))),(11,25)),(34,50)),43),27);
 370: 2 -4088.755859 -4245.315913 (0,(((((((((((((1,59),65),53),(15,(28,62))),(((3,38),32),(29,69))),(((24,51),41),45)),(((((((((((2,4),((20,(46,64)),54)),(39,44)),33),(((((8,63),70),56),(21,49)),((17,35),(48,66)))),((((((6,30),(13,16)),55),(9,14)),58),61)),67),(12,(31,47))),((((22,36),71),(23,42)),72)),(19,52)),(5,37))),60),((((7,18),(26,57)),68),(10,40))),(11,25)),34),50),43),27);
 371: 1 -3954.030273 -4241.138462 (0,(((((((((1,59),65),53),(15,(28,62))),((((((((((((2,4),((20,(46,64)),54)),(39,44)),33),(((((8,63),70),56),(21,49)),((17,35),(48,66)))),(58,67)),(55,61)),(((6,30),(13,16)),(9,14))),(12,(31,47))),(((((22,71),36),23),42),72)),((((((7,18),(26,57)),68),(10,40)),60),(19,52))),((5,37),((24,51),(41,45))))),((3,38),((29,32),69))),(11,25)),(43,50)),34),27);
 372: 2 -4278.616211 -4245.43274 (0,((((((((((((1,59),65),53),(15,(28,62))),((((((7,18),(26,57)),68),(10,40)),60),(19,52))),((3,38),((29,69),32))),((5,37),(((24,51),41),45))),(((((((((((2,4),((20,(46,64)),54)),(39,44)),33),(((((8,63),70),56),(21,49)),((17,35),(48,66)))),61),((((6,30),(13,16)),(9,14)),55)),58),67),(12,(31,47))),(((((22,36),71),23),42),72))),(11,25)),34),50),43),27);
 373: 4 -4255.31543 -4243.283134 (0,(((((((((1,59),65),53),(15,(28,62))),((3,38),((29,32),69))),(((((((((((((2,4),(39,44)),((20,54),(46,64))),(((((6,30),(13,16)),(9,14)),55),61)),(33,58)),(((((8,63),70),56),(21,49)),((17,35),(48,66)))),67),(12,(31,47))),((((22,36),71),(23,42)),72)),(19,52)),((((7,18),(26,57)),68),(10,40))),60),((5,37),((24,51),(41,45))))),(11,25)),34),(43,50)),27);
 374: 1 -3974.854004 -4237.823093 (0,(((((((((1,59),65),53),(15,(28,62))),((3,38),((29,69),32))),(((((((((((((2,4),(((20,(46,64)),54),33)),(39,44)),(((((8,63),70),56),(21,49)),((17,35),(48,66)))),61),((((6,30),(13,16)),(9,14)),55)),58),67),(12,(31,47))),((((22,71),36),(23,42)),72)),(19,52)),60),((5,37),(((((7,18),(26,57)),68),(10,40)),(((24,51),41),45))))),(11,25)),34),(43,50)),27);
 375: 1 -4567.046387 -4243.697054 (0,(((((((((((((1,59),65),53),(15,(28,62))),(3,(((29,32),69),38))),((19,52),60)),((5,37),(((((7,18),(26,57)),68),(10,40)),((24,51),(41,45))))),(((((((((((2,4),((20,(46,64)),54)),33),(39,44)),((((((8,63),70),56),(21,49)),48),(13,16))),(((9,14),55),61)),((17,35),66)),((6,30),58)),67),(12,(31,47))),((((22,36),71),(23,42)),72))),25),11),34),50),43),27);
 376: 1 -4496.444824 -4243.139281 (0,(((((((((((1,59),65),53),(15,(28,62))),((19,52),60)),((3,38),((29,32),69))),((5,37),((24,51),(41,45)))),((((((((((2,4),((20,(46,64)),54)),(39,44)),33),(((((8,63),70),56),(21,49)),((17,35),(48,66)))),(58,67)),(((((6,30),(13,16)),(9,14)),55),61)),(12,(31,47))),(((((22,71),36),23),42),72)),((((7,18),(26,57)),68),(10,40)))),(11,25)),34),(43,50)),27);
 377: 2 -4442.974121 -4236.136574 (0,(((((((((1,59),65),53),(15,(28,62))),((3,38),((29,32),69))),(((((((((((((2,4),((20,54),(46,64))),(39,44)),33),(((((8,63),70),56),(21,49)),((17,35),(48,66)))),((((6,30),(13,16)),(9,14)),(55,61))),58),67),(12,(31,47))),(((((22,36),71),23),42),72)),(19,52)),60),((5,37),(((((7,18),(26,57)),68),(10,40)),((24,51),(41,45)))))),(11,25)),34),(43,50)),27);
 378: 3 -4296.814453 -4234.929439 (0,(((((((((((1,59),65),53),(15,(28,62))),(((3,38),32),(29,69))),(((((((((((((((2,4),(((20,46),64),54)),(39,44)),33),(((((8,63),70),56),(21,49)),((17,35),(48,66)))),(((9,14),55),61)),58),((6,30),(13,16))),67),(12,(31,47))),((((22,71),36),(23,42)),72)),(19,52)),((((7,18),(26,57)),68),(10,40))),60),((5,37),(((24,51),41),45)))),11),25),34),50),43),27);
 379: 1 -4677.492188 -4237.823093 (0,(((((((((1,59),65),53),(15,(28,62))),((3,38),((29,69),32))),(((((((((((((2,4),(((20,(46,64)),54),33)),(39,44)),(((((8,63),70),56),(21,49)),((17,35),(48,66)))),61),((((6,30),(13,16)),(9,14)),55)),58),67),(12,(31,47))),((((22,71),36),(23,42)),72)),(19,52)),60),((5,37),(((((7,18),(26,57)),68),(10,40)),(((24,51),41),45))))),(11,25)),34),(43,50)),27);
 380: 1 -4126.733398 -4263.57642 (0,(((((((((((1,59),65),53),(15,(28,62))),(((((((((((((2,4),(20,((46,54),64))),33),(39,44)),(((((8,70),63),((21,49),56)),(17,35)),(48,66))),(((9,14),55),61)),((((6,30),(13,16)),58),67)),(12,(31,47))),((((22,71),36),(23,42)),72)),(19,52)),((((7,18),(26,57)),68),(10,40))),60),((5,37),((24,51),(41,45))))),((29,32),69)),38),3),(11,25)),34),(43,50)),27);
 381: 1 -4157.298828 -4239.329595 (0,(((((((((1,59),65),53),(15,(28,62))),((3,38),((29,32),69))),(((((((((((((((2,4),((20,54),(46,64))),(39,44)),33),(((((8,63),70),56),(21,49)),((17,35),(48,66)))),(55,61)),(58,67)),(((6,30),(13,16)),(9,14))),(12,(31,47))),72),((((22,36),71),42),23)),(19,52)),((((7,18),(26,57)),68),(10,40))),60),((5,37),((24,51),(41,45))))),(11,25)),34),(43,50)),27);
 382: 2 -4365.433594 -4237.54429 (0,(((((((((1,59),65),53),(15,(28,62))),(((3,38),(29,32)),69)),((((((((((((2,4),((20,54),(46,64))),33),(39,44)),(((((6,30),(13,16)),(9,14)),55),61)),((((((((8,63),70),56),(21,49)),48),(17,35)),66),58)),67),(12,(31,47))),(((((22,71),36),23),42),72)),(19,52)),(((((7,18),(26,57)),68),(10,40)),60)),((5,37),((24,51),(41,45))))),(11,25)),43),(34,50)),27);
 383: 1 -4345.196289 -4241.381083 (0,((((((((((1,59),65),53),(15,(28,62))),(((3,38),32),(29,69))),60),((((((((((((2,4),((20,(46,64)),54)),33),(39,44)),(((((6,30),(13,16)),(9,14)),55),61)),(58,67)),(((((8,63),70),56),(21,49)),((17,35),(48,66)))),(12,(31,47))),((((22,36),71),(23,42)),72)),(19,52)),((((7,18),(26,57)),68),(10,40))),((5,37),((24,51),(41,45))))),(11,25)),43),(34,50)),27);
 384: 1 -4211.311523 -4242.960879 (0,((((((((((((1,59),65),53),(15,(28,62))),((((3,38),32),29),69)),((19,52),60)),((5,37),(((((7,18),(26,57)),68),(10,40)),((24,51),(41,45))))),((((((((((((2,4),(((20,54),46),64)),33),(39,44)),((((((8,63),70),56),(21,49)),48),(13,16))),(((9,14),55),61)),((17,35),66)),((6,30),58)),67),(12,(31,47))),72),((((22,71),36),23),42))),25),11),43),(34,50)),27);
 385: 5 -4092.724121 -4237.756991 (0,((((((((1,59),65),53),(((3,38),((29,69),32)),(15,(28,62)))),(((((((((((((2,4),((20,54),(46,64))),(39,44)),33),(((((8,63),70),56),(21,49)),((17,35),(48,66)))),(((((6,30),(13,16)),(9,14)),55),61)),58),67),(12,(31,47))),((((22,36),71),(23,42)),72)),(19,52)),60),((5,37),(((((7,18),(26,57)),68),(10,40)),((24,51),(41,45)))))),(11,25)),34),(43,50)),27);
 386: 1 -3985.539551 -4243.697054 (0,(((((((((((((1,59),65),53),(15,(28,62))),(3,(((29,32),69),38))),((19,52),60)),((5,37),(((((7,18),(26,57)),68),(10,40)),((24,51),(41,45))))),(((((((((((2,4),((20,(46,64)),54)),33),(39,44)),((((((8,63),70),56),(21,49)),48),(13,16))),(((9,14),55),61)),((17,35),66)),((6,30),58)),67),(12,(31,47))),((((22,36),71),(23,42)),72))),25),11),34),50),43),27);
 387: 1 -4196.337891 -4258.766265 (0,((((((((((1,59),65),53),(15,(28,62))),((3,38),((29,32),69))),(((((((((((((2,4),((20,(46,64)),54)),33),(39,44)),61),((((6,30),(13,16)),(9,14)),55)),(((((((((8,63),70),56),(21,49)),48),35),17),66),58)),67),(12,(31,47))),72),((((22,71),36),23),42)),((((((7,18),(26,57)),68),(10,40)),60),(19,52))),((5,37),(((24,51),45),41)))),(11,25)),34),43),50),27);
 388: 1 -4534.237305 -4243.229783 (0,((((((((((((1,59),65),53),(15,(28,62))),((19,52),60)),((((3,38),32),29),69)),((5,37),(((((7,18),(26,57)),68),(10,40)),((24,51),(41,45))))),(((((((((((2,4),(((20,54),46),64)),33),(39,44)),((((((8,63),70),56),(21,49)),48),(13,16))),(((9,14),55),61)),((17,35),66)),((6,30),58)),67),(12,(31,47))),(((((22,71),36),23),42),72))),25),11),43),(34,50)),27);
 389: 2 -3645.909668 -4263.916718 (0,(((((((((1,59),65),53),((15,28),62)),(((3,38),((29,32),69)),(((5,37),((24,51),(41,45))),(19,52)))),60),((((((((((2,4),((20,54),(46,64))),(39,44)),33),(((((8,63),70),56),(21,49)),((17,35),(48,66)))),((((6,30),(9,14)),(13,16)),(55,61))),(58,67)),(12,(31,47))),(((((22,71),36),23),42),72)),((((7,18),(26,57)),68),(10,40)))),(11,25)),((34,43),50)),27);
 390: 2 -4092.870117 -4241.825037 (0,(((((((((((1,59),65),53),(15,(28,62))),(((3,38),(29,32)),69)),((19,52),60)),((5,37),(((((7,18),(26,57)),68),(10,40)),((24,51),(41,45))))),((((((((((2,4),(((20,54),(46,64)),33)),(39,44)),((((((8,63),70),56),(21,49)),48),(13,16))),(((9,14),55),61)),((17,35),66)),((6,30),58)),67),(12,(31,47))),((((22,36),71),(23,42)),72))),(11,25)),(34,50)),43),27);
 391: 1 -4374.387695 -4241.161783 (0,((((((((((1,59),65),53),(((3,38),((29,32),69)),(15,(28,62)))),((19,52),60)),((5,37),((24,51),(41,45)))),((((((((((2,4),((20,(46,64)),54)),(39,44)),33),(((((8,63),70),56),(21,49)),((17,35),(48,66)))),(58,67)),(((((6,30),(13,16)),(9,14)),55),61)),(12,(31,47))),(((((22,71),36),23),42),72)),((((7,18),(26,57)),68),(10,40)))),(11,25)),34),(43,50)),27);
 392: 1 -4129.214844 -4245.999969 (0,(((((((((((1,59),65),53),((((3,38),69),(29,32)),(15,(28,62)))),((19,52),60)),(((((((((((2,4),(((20,46),64),54)),33),(39,44)),(((((8,63),70),((21,49),56)),48),(13,16))),(((9,14),55),61)),((17,35),66)),((6,30),58)),67),(12,(31,47))),(((((22,71),36),23),42),72))),(((((7,18),(26,57)),68),(10,40)),(((24,51),41),45))),(5,37)),(11,25)),43),27),(34,50));
 393: 1 -4405.048828 -4247.338888 (0,(((((((((((((1,59),65),53),(15,(28,62))),(((3,38),32),(29,69))),(((24,51),41),45)),((((((((((((2,4),((20,(46,64)),54)),(39,44)),33),(((((8,63),70),56),(21,49)),((17,35),(48,66)))),((((((6,30),(13,16)),(9,14)),55),58),61)),67),(12,(31,47))),72),(((22,36),71),(23,42))),(19,52)),(5,37))),60),((((7,18),(26,57)),68),(10,40))),(11,25)),34),50),43),27);
 394: 1 -3813.432861 -4239.66898 (0,((((((((1,59),65),53),(15,(28,62))),(((3,38),(29,69)),32)),((((((((((2,4),(((20,54),(46,64)),33)),(39,44)),(((((8,63),70),56),(21,49)),((17,35),(48,66)))),61),((((6,30),(13,16)),(9,14)),55)),(58,67)),(12,(31,47))),(((((22,36),71),23),42),72)),(((5,37),((24,51),(41,45))),((((((7,18),(26,57)),68),(10,40)),60),(19,52))))),25),11),(((27,43),50),34));
 395: 1 -3880.29541 -4245.260111 (0,((((((((((1,59),65),53),(15,(28,62))),((((((((((((2,4),(20,((46,64),54))),(39,44)),33),(((((8,63),70),56),(21,49)),((17,35),(48,66)))),((((6,30),(13,16)),58),67)),(((9,14),55),61)),(12,(31,47))),((((22,36),71),(23,42)),72)),(19,52)),((((7,18),(26,57)),68),(10,40))),60)),((5,37),((24,51),(41,45)))),((3,38),((29,32),69))),(11,25)),34),(43,50)),27);
 396: 3 -4546.868652 -4244.11061 (0,(((((((((1,59),65),53),(15,(28,62))),((3,38),(29,(32,69)))),((((((((((((((2,4),((20,54),(46,64))),33),(39,44)),(((((8,63),70),56),(21,49)),((17,35),(48,66)))),(((9,14),55),61)),(((6,30),58),67)),(13,16)),(12,(31,47))),72),(((22,36),71),(23,42))),((((7,18),(26,57)),68),(10,40))),60),(((5,37),(19,52)),((24,51),(41,45))))),(11,25)),50),27),(34,43));
 397: 1 -4113.118164 -4240.765276 (0,(((((((((1,59),65),53),(15,(28,62))),(((3,38),(29,32)),69)),((((((((((((((2,4),((20,54),(46,64))),(39,44)),33),(((((8,63),70),56),(21,49)),((17,35),(48,66)))),(58,67)),((((6,30),(13,16)),(9,14)),55)),61),(12,(31,47))),72),(((22,36),71),(23,42))),((((7,18),(26,57)),68),(10,40))),60),(((5,37),(19,52)),((24,51),(41,45))))),(11,25)),34),(43,50)),27);
 398: 1 -4500.602539 -4239.536345 (0,(((((((((1,59),65),53),(15,(28,62))),((3,38),((29,32),69))),(((((((((((((2,4),((20,(46,64)),54)),33),(39,44)),((((6,30),(13,16)),(9,14)),(55,61))),((((((8,63),70),56),(21,49)),((17,35),(48,66))),58)),67),((12,47),31)),(((((22,36),71),42),23),72)),(19,52)),((((7,18),(26,57)),68),(10,40))),60),((5,37),((24,51),(41,45))))),(11,25)),50),(34,43)),27);
 399: 2 -4193.891602 -4242.963291 (0,(((((((((((1,59),65),53),(15,(28,62))),(((3,38),(29,32)),69)),((19,52),60)),((5,37),(((((7,18),(26,57)),68),(10,40)),((24,51),(41,45))))),((((((((((((2,4),((20,54),(46,64))),33),(39,44)),((((((8,63),70),56),(21,49)),48),(13,16))),(((9,14),55),61)),((17,35),66)),((6,30),58)),67),(12,(31,47))),72),(((22,36),71),(23,42)))),(11,25)),(34,50)),43),27);
 400: 1 -3807.98877 -4245.209273 (0,((((((((1,59),65),53),(15,(28,62))),(((3,38),(29,32)),69)),(((((((((((((((2,4),((20,(54,64)),46)),33),(39,44)),((((((8,63),70),56),(21,49)),48),(13,16))),(55,61)),((17,35),66)),58),((6,30),(9,14))),67),(12,(31,47))),((((22,71),36),(23,42)),72)),((((7,18),(26,57)),68),(10,40))),60),(((5,37),((24,51),(41,45))),(19,52)))),(11,25)),(27,43)),(34,50));
 401: 6 -4127.049805 -4237.058076 (0,(((((((((1,59),65),53),(15,(28,62))),((3,38),((29,32),69))),(((((((((((((2,4),((20,(46,64)),54)),(39,44)),33),(((((8,63),70),56),(21,49)),((17,35),(48,66)))),(((((6,30),(13,16)),55),(9,14)),61)),(58,67)),(12,(31,47))),((((22,36),71),(23,42)),72)),((((7,18),(26,57)),68),(10,40))),60),(19,52)),((5,37),((24,51),(41,45))))),(11,25)),43),(34,50)),27);
 402: 6 -4201.410156 -4245.065332 (0,(((((((((((1,59),65),53),(15,(28,62))),((3,38),((29,32),69))),((5,37),((24,51),(41,45)))),((((((((((2,4),(((20,46),54),64)),(39,44)),(((((6,30),(13,16)),(9,14)),55),61)),((((((8,63),70),56),(21,49)),((17,35),(48,66))),58)),33),67),(12,(31,47))),((((22,36),71),(23,42)),72)),((((((7,18),(26,57)),68),(10,40)),60),(19,52)))),11),25),34),(43,50)),27);
 403: 3 -4716.951172 -4242.544942 (0,(((((((((1,59),65),53),(15,(28,62))),((3,38),((29,69),32))),(((((((((((((2,4),(((20,46),54),64)),(39,44)),33),(((((8,63),70),56),(21,49)),((17,35),(48,66)))),((((6,30),(13,16)),58),((9,14),(55,61)))),67),(((((22,36),71),23),42),72)),(12,(31,47))),((((7,18),(26,57)),68),(10,40))),(19,52)),60),((5,37),((24,51),(41,45))))),(11,25)),34),(43,50)),27);
 404: 2 -4217.233398 -4243.058241 (0,(((((((((1,59),65),53),(15,(28,62))),((3,38),((29,32),69))),((((((((((((((2,4),((20,54),(46,64))),(39,44)),(((((6,30),(13,16)),(9,14)),55),61)),(33,58)),(((((8,63),70),56),(21,49)),((17,35),(48,66)))),67),(12,(31,47))),(((((22,71),36),23),42),72)),(19,52)),(5,37)),((24,51),(41,45))),((((7,18),(26,57)),68),(10,40))),60)),(11,25)),34),(43,50)),27);
 405: 2 -4414.450684 -4258.01933 (0,(((((((((1,65),59),53),(15,(28,62))),((((3,38),32),69),29)),(((((((((2,4),(20,((46,64),54))),(((((6,30),(13,16)),(((((((8,63),70),56),(21,49)),48),((17,35),66)),58)),(((9,14),55),61)),(39,44))),33),67),(12,(31,47))),(((((22,36),71),42),23),72)),(((((7,18),(26,57)),68),(10,40)),60)),(((5,37),(19,52)),(((24,51),45),41)))),25),11),43),(27,(34,50)));
 406: 2 -4051.393555 -4248.771396 (0,(((((((((((1,59),65),53),((((3,38),(29,32)),69),(15,(28,62)))),60),((5,37),(((24,51),45),41))),(((((((((((2,4),((20,(46,64)),54)),(39,44)),33),61),((((((((8,63),70),56),(21,49)),48),(17,35)),66),58)),((((6,30),(13,16)),(9,14)),55)),67),(12,(31,47))),(((((22,36),71),23),42),72)),(19,52))),((((7,18),(26,57)),68),(10,40))),(11,25)),34),(27,43)),50);
 407: 1 -4165.517578 -4240.245454 (0,(((((((((((1,59),65),53),(15,(28,62))),(((3,38),32),(29,69))),(((((((((((((((2,4),((20,(46,64)),54)),(39,44)),33),(((((8,63),70),56),(21,49)),((17,35),(48,66)))),61),((((6,30),(13,16)),(9,14)),55)),58),67),(12,(31,47))),(((((22,71),36),23),42),72)),(19,52)),(5,37)),((((7,18),((26,57),68)),(10,40)),((24,51),(41,45)))),60)),11),25),43),34),27),50);
 408: 1 -4621.231445 -4242.526256 (0,((((((((((((1,59),65),53),(((3,38),((29,32),69)),(15,(28,62)))),((19,52),60)),((5,37),(((((7,18),(26,57)),68),(10,40)),((24,51),(41,45))))),(((((((((((2,4),((20,(46,64)),54)),33),(39,44)),((((((8,63),70),56),(21,49)),48),(13,16))),(((9,14),55),61)),((17,35),66)),((6,30),58)),67),(12,(31,47))),((((22,36),71),(23,42)),72))),25),11),34),50),43),27);
 409: 2 -4256.399902 -4239.547197 (0,((((((((((((1,59),65),53),(15,(28,62))),((3,38),((29,69),32))),((((((7,18),(26,57)),68),(10,40)),60),(19,52))),((5,37),(((24,51),41),45))),((((((((((2,4),((20,(46,64)),54)),(39,44)),33),(((((8,63),70),56),(21,49)),((17,35),(48,66)))),61),(((((6,30),(13,16)),(9,14)),55),58)),67),(12,(31,47))),(((((22,36),71),23),42),72))),(11,25)),34),50),43),27);
 410: 2 -4062.915527 -4244.844018 (0,(((((((((1,59),65),53),(15,(28,62))),(((((((((((2,4),(((20,46),64),54)),(39,44)),(((((6,30),(13,16)),(9,14)),55),61)),((((((8,63),70),56),(21,49)),((17,35),(48,66))),58)),33),67),(12,(31,47))),(((((22,36),71),23),42),72)),((((((7,18),(26,57)),68),(10,40)),60),(19,52))),((5,37),((24,51),(41,45))))),((3,38),((29,32),69))),(11,25)),34),(43,50)),27);
 411: 2 -4679.009277 -4243.180712 (0,(((((((((((1,59),65),53),(15,(28,62))),((19,52),60)),(((3,38),(29,32)),69)),((5,37),(((((7,18),(26,57)),68),(10,40)),((24,51),(41,45))))),(((((((((((2,4),((20,54),(46,64))),33),(39,44)),((((((8,63),70),56),(21,49)),48),(13,16))),(((9,14),55),61)),((17,35),66)),((6,30),58)),67),(12,(31,47))),((((22,36),71),(23,42)),72))),(11,25)),34),(43,50)),27);
 412: 3 -4314.987305 -4242.531812 (0,(((((((((1,59),65),53),(15,(28,62))),((3,38),((29,32),69))),(((((((((((((((2,4),(((20,46),54),64)),33),(39,44)),(((9,14),55),61)),(((((8,63),70),56),(21,49)),((17,35),(48,66)))),67),(6,30)),58),(13,16)),(12,(31,47))),((((22,36),71),(23,42)),72)),((((7,18),(26,57)),68),(10,40))),60),(((5,37),(19,52)),((24,51),(41,45))))),(11,25)),34),(43,50)),27);
 413: 6 -3926.740234 -4242.209998 (0,(((((((((((1,59),65),53),(15,(28,62))),(((3,38),(29,32)),69)),((19,52),60)),((5,37),((24,51),(41,45)))),(((((((((((2,4),(39,44)),((20,(46,64)),54)),33),(((((8,63),70),56),(21,49)),((17,35),(48,66)))),(58,67)),((((6,30),(13,16)),(9,14)),55)),61),(12,(31,47))),(((((22,36),71),23),42),72)),((((7,18),(26,57)),68),(10,40)))),(11,25)),34),(43,50)),27);
 414: 1 -3793.065918 -4237.242104 (0,(((((((((1,59),65),53),(15,(28,62))),((3,38),((29,32),69))),((((((((((((((2,4),((20,(54,64)),46)),33),(39,44)),(((((8,63),70),56),(21,49)),((17,35),(48,66)))),61),(58,67)),(((6,30),(13,16)),((9,14),55))),(12,(31,47))),((((22,(36,71)),42),23),72)),((((7,18),(26,57)),68),(10,40))),60),(19,52)),((5,37),((24,51),(41,45))))),(11,25)),34),(43,50)),27);
 415: 1 -4030.694092 -4242.239693 (0,(((((((((1,59),65),53),(15,(28,62))),(3,(((29,32),69),38))),(((((((((((((2,4),((20,(46,64)),54)),(39,44)),(((((6,30),(13,16)),(9,14)),55),61)),(33,58)),(((((8,63),70),56),(21,49)),((17,35),(48,66)))),67),(12,(31,47))),(((((22,36),71),23),42),72)),(19,52)),((((7,18),(26,57)),68),(10,40))),60),((5,37),((24,51),(41,45))))),(11,25)),34),(43,50)),27);
 416: 4 -4436.052734 -4243.93579 (0,(((((((((1,59),65),53),(15,(28,62))),((3,38),((29,32),69))),(((((((((((((2,4),(((20,54),64),46)),33),(39,44)),((((((8,63),70),56),(21,49)),48),(13,16))),(55,61)),((17,35),66)),((((6,30),(9,14)),58),67)),(12,(31,47))),((((22,36),71),(23,42)),72)),((((7,18),(26,57)),68),(10,40))),60),(((5,37),(19,52)),((24,51),(41,45))))),(11,25)),43),(34,50)),27);
 417: 3 -4212.391602 -4241.622034 (0,(((((((((1,59),65),53),(15,(28,62))),((3,38),((29,32),69))),(((((((((((2,4),((((20,46),64),54),33)),(39,44)),(((((6,30),(13,16)),(9,14)),55),61)),((((((((8,63),70),56),(21,49)),48),(17,35)),66),58)),67),(12,(31,47))),(((((22,36),71),23),42),72)),((((7,18),(26,57)),68),(10,40))),60),(((5,37),(19,52)),((24,51),(41,45))))),(11,25)),43),(34,50)),27);
 418: 2 -4347.043945 -4242.667644 (0,(((((((((1,59),65),53),(15,(28,62))),(((3,38),32),(29,69))),((((((((((((2,4),((20,(46,64)),54)),(39,44)),33),(((((8,63),70),56),(21,49)),((17,35),(48,66)))),(((6,30),(13,16)),(((9,14),55),61))),58),67),(12,(31,47))),(((((22,36),71),42),23),72)),((((7,18),(26,57)),68),(10,40))),((((5,37),(19,52)),((24,51),(41,45))),60))),(11,25)),34),27),(43,50));
 419: 1 -4196.330078 -4254.780362 (0,(((((((((1,59),65),53),(15,(28,62))),((((3,38),32),69),29)),(((((((((2,4),(20,((46,64),54))),((((6,30),(13,16)),(((((((8,63),70),56),(21,49)),48),((17,35),66)),58)),((((9,14),55),61),(39,44)))),33),67),(12,(31,47))),(((((22,36),71),42),23),72)),(((((7,18),(26,57)),68),(10,40)),60)),(((5,37),(19,52)),(((24,51),45),41)))),25),11),43),(27,(34,50)));
 420: 3 -4190.814453 -4247.026764 (0,(((((((((((1,59),65),53),(15,(28,62))),((3,38),((29,32),69))),((((((((((((((2,4),(20,(46,(54,64)))),33),(39,44)),(((((8,63),70),((21,49),56)),48),(13,16))),(55,61)),((17,35),66)),(((6,30),58),(9,14))),67),(12,(31,47))),(((((22,36),71),42),23),72)),((((7,18),(26,57)),68),(10,40))),60),(((5,37),(19,52)),((24,51),(41,45))))),11),25),43),27),34),50);
 421: 1 -4143.891602 -4244.243934 (0,((((((((((1,59),65),53),((((3,38),32),(29,69)),(15,(28,62)))),((((((((((((((2,4),((20,(46,64)),54)),(39,44)),33),(((((8,63),70),56),(21,49)),((17,35),(48,66)))),61),((((6,30),(13,16)),(9,14)),55)),58),67),(12,(31,47))),(((((22,71),36),23),42),72)),(19,52)),((5,37),((((7,18),((26,57),68)),(10,40)),((24,51),(41,45))))),60)),11),25),43),34),27),50);
 422: 1 -4057.6604 -4245.999969 (0,(((((((((((1,59),65),53),((((3,38),69),(29,32)),(15,(28,62)))),((19,52),60)),(((((((((((2,4),(((20,46),64),54)),33),(39,44)),(((((8,63),70),((21,49),56)),48),(13,16))),(((9,14),55),61)),((17,35),66)),((6,30),58)),67),(12,(31,47))),(((((22,71),36),23),42),72))),(((((7,18),(26,57)),68),(10,40)),(((24,51),41),45))),(5,37)),(11,25)),43),27),(34,50));
 423: 2 -4493.46875 -4242.963291 (0,(((((((((((1,59),65),53),(15,(28,62))),(((3,38),(29,32)),69)),((19,52),60)),((5,37),(((((7,18),(26,57)),68),(10,40)),((24,51),(41,45))))),((((((((((((2,4),((20,54),(46,64))),33),(39,44)),((((((8,63),70),56),(21,49)),48),(13,16))),(((9,14),55),61)),((17,35),66)),((6,30),58)),67),(12,(31,47))),72),(((22,36),71),(23,42)))),(11,25)),(34,50)),43),27);
 424: 1 -4394.460938 -4251.113603 (0,(((((((((1,59),65),53),(15,(28,62))),(((3,38),((29,32),69)),(((5,37),((24,51),(41,45))),(19,52)))),60),(((((((((((2,4),((20,54),(46,64))),(39,44)),33),(((((8,63),70),56),(21,49)),((17,35),(48,66)))),((((6,30),(9,14)),(13,16)),(55,61))),(58,67)),(12,(31,47))),72),((((22,71),36),23),42)),((((7,18),(26,57)),68),(10,40)))),(11,25)),((34,43),50)),27);
 425: 4 -4388.515137 -4237.773789 (0,((((((((1,59),65),53),(((3,38),((29,32),69)),(15,(28,62)))),(((((((((((((2,4),((20,(46,64)),54)),(39,44)),33),(((((8,63),70),56),(21,49)),((17,35),(48,66)))),(((((6,30),(13,16)),(9,14)),55),61)),58),67),(12,(31,47))),((((22,36),71),(23,42)),72)),(19,52)),60),((5,37),(((((7,18),(26,57)),68),(10,40)),((24,51),(41,45)))))),(11,25)),34),(43,50)),27);
 426: 3 -4254.777344 -4241.815643 (0,(((((((((((1,59),65),53),(15,(28,62))),(((3,38),(29,32)),69)),((19,52),60)),((5,37),(((((7,18),(26,57)),68),(10,40)),((24,51),(41,45))))),((((((((((2,4),(((20,54),(46,64)),33)),(39,44)),((((((8,63),70),56),(21,49)),48),(13,16))),(((9,14),55),61)),((17,35),66)),((6,30),58)),67),(12,(31,47))),((((22,36),71),(23,42)),72))),(11,25)),34),(43,50)),27);
 427: 3 -4034.136963 -4238.484576 (0,(((((((((((1,59),65),53),(15,(28,62))),(((3,38),32),(29,69))),(((((((((((((((2,4),(((20,46),64),54)),(39,44)),33),(((((8,63),70),56),(21,49)),((17,35),(48,66)))),(((9,14),55),61)),(((6,30),(13,16)),58)),67),(12,(31,47))),72),(((22,71),36),(23,42))),(19,52)),((((7,18),(26,57)),68),(10,40))),60),((5,37),(((24,51),41),45)))),11),25),34),50),43),27);
 428: 2 -4278.512695 -4239.391955 (0,(((((((((1,59),65),53),(15,(28,62))),((3,38),((29,32),69))),((((((((((((((2,4),(((20,64),46),54)),33),(39,44)),(((9,14),55),61)),(((((8,63),70),56),(21,49)),((17,35),(48,66)))),((6,30),((13,16),58))),67),(12,(31,47))),((((22,36),71),(23,42)),72)),(19,52)),((((7,18),(26,57)),68),(10,40))),60),((5,37),((24,51),(41,45))))),(11,25)),34),(43,50)),27);
 429: 1 -4114.64209 -4243.132729 (0,((((((((((1,59),65),53),((((3,38),(29,32)),69),(15,(28,62)))),((19,52),60)),(((((((((((2,4),(((20,46),54),64)),33),(39,44)),((((((8,63),70),56),(21,49)),48),(13,16))),(((9,14),55),61)),((17,35),66)),((6,30),58)),67),(12,(31,47))),((((22,36),71),(23,42)),72))),((5,37),(((((7,18),(26,57)),68),(10,40)),((24,51),(41,45))))),(11,25)),43),(34,50)),27);
 430: 2 -4209.966309 -4253.369438 (0,((((((((1,59),65),53),(((3,38),((29,32),69)),(15,(28,62)))),((((((((((2,4),((20,54),(46,64))),(((((6,30),(13,16)),(((((((8,63),70),56),(21,49)),48),((17,35),66)),58)),(((9,14),55),61)),(39,44))),33),67),(12,(31,47))),((((22,36),71),(23,42)),72)),((((7,18),(26,57)),68),(10,40))),60),(((5,37),(19,52)),((24,51),(41,45))))),(11,25)),43),(34,50)),27);
 431: 1 -4181.084961 -4249.09093 (0,(((((((((1,59),65),53),(15,(28,62))),((3,38),(29,(32,69)))),(((((((((((((2,4),((20,54),(46,64))),33),(39,44)),((((8,63),70),56),(((17,35),(48,66)),(21,49)))),(((9,14),55),61)),(((6,30),58),67)),(13,16)),(12,(31,47))),((((22,36),71),(23,42)),72)),((((7,18),(26,57)),68),(10,40))),60),(((5,37),(19,52)),((24,51),(41,45))))),(11,25)),50),27),(34,43));
 432: 1 -4359.932129 -4236.679694 (0,(((((((((1,59),65),53),(15,(28,62))),((3,38),((29,69),32))),(((((((((((((2,4),(((20,46),54),64)),(39,44)),33),(((((8,63),70),56),(21,49)),((17,35),(48,66)))),((((6,30),(13,16)),58),((9,14),(55,61)))),67),(12,(31,47))),(((((22,36),71),23),42),72)),(19,52)),((((7,18),(26,57)),68),(10,40))),60),((5,37),((24,51),(41,45))))),(11,25)),34),(43,50)),27);
 433: 4 -4149.53125 -4247.848419 (0,(((((((((((1,59),65),53),(15,(28,62))),((((3,38),29),32),69)),((((((((((((2,4),(20,(46,(54,64)))),33),(39,44)),(((((((8,63),70),(21,49)),56),(13,16)),48),(55,61))),((17,35),66)),(((6,30),(9,14)),58)),67),(12,(31,47))),(((((22,36),71),23),42),72)),(((((7,18),(26,57)),68),(10,40)),60)),(((5,37),(19,52)),(((24,51),45),41)))),25),11),43),27),50),34);
 434: 1 -4220.366699 -4257.312061 (0,((((((((((1,59),65),53),(15,(28,62))),((3,38),((29,69),32))),((((((((((((((2,4),((20,54),(46,64))),(39,44)),33),(((((8,63),70),56),(21,49)),((17,35),(48,66)))),(((((6,30),(13,16)),(9,14)),55),61)),58),67),(12,(31,47))),((((22,36),71),(23,42)),72)),(19,52)),(5,37)),((((7,18),(10,40)),((26,57),68)),(((24,51),41),45))),60)),(11,25)),34),43),50),27);
 435: 3 -4145.059082 -4244.150594 (0,(((((((((1,59),65),53),(15,(28,62))),((3,38),((29,32),69))),((((((((((((((2,4),((20,54),(46,64))),33),(39,44)),((((((8,63),70),56),(21,49)),48),(13,16))),(55,61)),(((17,35),66),58)),((6,30),(9,14))),67),(12,(31,47))),((((22,36),71),(23,42)),72)),((((7,18),(26,57)),68),(10,40))),60),(((5,37),(19,52)),((24,51),(41,45))))),(11,25)),43),(34,50)),27);
 436: 1 -3927.794189 -4250.651477 (0,((((((((1,59),65),53),(15,(28,62))),(((3,38),(29,32)),69)),((((((((((((2,4),(((20,46),54),64)),(39,44)),(((((6,30),(13,16)),(9,14)),55),61)),(((((8,63),70),56),(((17,35),(48,66)),(21,49))),58)),33),67),(12,(31,47))),((((22,71),36),(23,42)),72)),((((7,18),(26,57)),68),(10,40))),((19,52),60)),((5,37),((24,51),(41,45))))),(11,25)),(27,34)),(43,50));
 437: 1 -3933.276855 -4255.937954 (0,(((((((((1,59),65),53),(15,(28,62))),((((3,38),69),29),32)),((((((((((2,4),(39,44)),((((20,46),64),54),33)),((((6,30),67),((((8,63),70),56),(((17,35),(48,66)),(21,49)))),(((9,14),55),61))),58),(13,16)),(12,(31,47))),(((((22,71),36),23),42),72)),(((((7,18),(26,57)),68),(10,40)),60)),(((5,37),(19,52)),(((24,51),41),45)))),25),11),34),(27,(43,50)));
 438: 3 -4378.674805 -4242.013912 (0,((((((((1,59),65),53),(15,(28,62))),((((((((((((((2,4),((20,(54,64)),46)),(39,44)),33),(((((8,63),70),56),(21,49)),((17,35),(48,66)))),(((9,14),61),55)),(((6,30),(13,16)),58)),67),(12,(31,47))),(((((22,36),71),23),42),72)),(19,52)),((((7,18),(26,57)),68),(10,40))),60),((5,37),((24,51),(41,45))))),((3,38),((29,32),69))),(11,25)),((34,50),43)),27);
 439: 2 -4276.705078 -4244.241288 (0,(((((((((1,59),65),53),(15,(28,62))),((3,38),((29,32),69))),((((((((((((((2,4),((20,(46,64)),54)),(39,44)),(((((6,30),(13,16)),(9,14)),55),61)),(33,58)),(((((8,63),70),56),(21,49)),((17,35),(48,66)))),67),(12,(31,47))),72),(((22,36),71),(23,42))),(19,52)),(5,37)),(((((7,18),(26,57)),68),(10,40)),(((24,51),41),45))),60)),(11,25)),34),(43,50)),27);
 440: 1 -3778.383301 -4240.015626 (0,((((((((1,59),65),53),(15,(28,62))),((((((((((((((2,4),(((20,64),46),54)),(39,44)),33),(((((8,63),70),56),(21,49)),((17,35),(48,66)))),61),((((6,30),(13,16)),(9,14)),55)),58),67),(12,(31,47))),(((((22,71),36),42),23),72)),(19,52)),(((((7,18),(26,57)),68),(10,40)),60)),((5,37),((24,51),(41,45))))),((3,38),((29,32),69))),(11,25)),(27,50)),(34,43));
 441: 2 -3853.648682 -4239.274265 (0,(((((((((1,59),65),53),(15,(28,62))),((3,38),((29,32),69))),(((((((((((((((2,4),((20,(46,64)),54)),(39,44)),33),(((((8,63),70),56),(21,49)),((17,35),(48,66)))),(58,67)),(55,61)),(((6,30),(13,16)),(9,14))),(12,(31,47))),72),(((22,36),71),(23,42))),(19,52)),((((7,18),(26,57)),68),(10,40))),60),((5,37),((24,51),(41,45))))),(11,25)),34),(43,50)),27);
 442: 2 -4013.978516 -4242.392097 (0,(((((((((1,59),65),53),(15,(28,62))),((3,38),((29,32),69))),((((((((((((((2,4),((20,46),(54,64))),(39,44)),33),((((((8,63),70),56),(21,49)),48),((17,35),66))),(58,67)),((((6,30),(13,16)),(9,14)),55)),61),(12,(31,47))),72),((22,(36,71)),(23,42))),(19,52)),60),((5,37),(((((7,18),(26,57)),68),(10,40)),((24,51),(41,45)))))),(11,25)),50),(34,43)),27);
 443: 2 -4423.09668 -4236.425339 (0,(((((((((1,59),65),53),(15,(28,62))),((3,38),((29,32),69))),(((((((((((((((2,4),((20,(46,64)),54)),(39,44)),33),(((((8,63),70),56),(21,49)),((17,35),(48,66)))),(58,67)),(55,61)),(9,14)),((6,30),(13,16))),(12,(31,47))),((((22,36),71),(23,42)),72)),(19,52)),((((7,18),(26,57)),68),(10,40))),60),((5,37),((24,51),(41,45))))),(11,25)),34),(43,50)),27);
 444: 2 -4047.973145 -4242.182124 (0,(((((((((((((1,59),65),53),(15,(28,62))),((((3,38),32),29),69)),60),(19,52)),((5,37),(((((7,18),(26,57)),68),(10,40)),((24,51),(41,45))))),(((((((((((2,4),(((20,54),46),64)),33),(39,44)),((((((8,63),70),56),(21,49)),48),(13,16))),(((9,14),55),61)),((17,35),66)),((6,30),58)),67),(12,(31,47))),(((((22,71),36),23),42),72))),25),11),43),(34,50)),27);
 445: 1 -3779.395996 -4245.974465 (0,(((((((((1,59),65),53),(15,(28,62))),(((3,38),((29,32),69)),(((5,37),((24,51),(41,45))),(19,52)))),60),((((((((((2,4),((20,54),(46,64))),(39,44)),33),(((((8,63),70),56),(21,49)),((17,35),(48,66)))),(((((6,30),(9,14)),(13,16)),55),61)),(58,67)),(12,(31,47))),(((((22,71),36),23),42),72)),((((7,18),(26,57)),68),(10,40)))),(11,25)),((34,43),50)),27);
 446: 1 -4679.849121 -4240.548446 (0,((((((((1,59),65),53),(15,(28,62))),(((3,38),(29,32)),69)),((((((((((((2,4),(((20,46),54),64)),(39,44)),(((((6,30),(13,16)),(9,14)),55),61)),((((((8,63),70),56),(21,49)),58),((17,35),(48,66)))),33),67),(12,(31,47))),((((22,71),36),(23,42)),72)),((((7,18),(26,57)),68),(10,40))),((19,52),60)),((5,37),((24,51),(41,45))))),(11,25)),(27,34)),(43,50));
 447: 1 -4053.412598 -4240.548446 (0,((((((((1,59),65),53),(15,(28,62))),(((3,38),(29,32)),69)),((((((((((((2,4),(((20,46),54),64)),(39,44)),(((((6,30),(13,16)),(9,14)),55),61)),((((((8,63),70),56),(21,49)),58),((17,35),(48,66)))),33),67),(12,(31,47))),((((22,71),36),(23,42)),72)),((((7,18),(26,57)),68),(10,40))),((19,52),60)),((5,37),((24,51),(41,45))))),(11,25)),(27,34)),(43,50));
 448: 2 -4028.768555 -4253.75546 (0,(((((((((((1,59),65),53),(15,(28,62))),(((3,38),(29,32)),69)),((19,52),60)),(((((((((((2,4),(((20,46),54),64)),33),(39,44)),((((((8,63),70),56),(21,49)),48),(13,16))),(((9,14),55),61)),((17,35),66)),((6,30),58)),67),(12,(31,47))),((((22,36),71),(23,42)),72))),((5,37),(((((7,18),(26,57)),68),(10,40)),(24,((41,45),51))))),(11,25)),43),(34,50)),27);
 449: 1 -4269.628418 -4240.548446 (0,((((((((1,59),65),53),(15,(28,62))),(((3,38),(29,32)),69)),((((((((((((2,4),(((20,46),54),64)),(39,44)),(((((6,30),(13,16)),(9,14)),55),61)),((((((8,63),70),56),(21,49)),58),((17,35),(48,66)))),33),67),(12,(31,47))),((((22,71),36),(23,42)),72)),((((7,18),(26,57)),68),(10,40))),((19,52),60)),((5,37),((24,51),(41,45))))),(11,25)),(27,34)),(43,50));
 450: 1 -3726.329102 -4240.522059 (0,(((((((((1,59),65),53),(15,(28,62))),((3,38),((29,69),32))),(((((((((((((2,4),(((20,46),54),64)),(39,44)),33),(((((8,63),70),56),(21,49)),((17,35),(48,66)))),(((6,30),((13,16),58)),((9,14),(55,61)))),67),(12,(31,47))),(((((22,36),71),23),42),72)),((((7,18),(26,57)),68),(10,40))),(19,52)),60),((5,37),((24,51),(41,45))))),(11,25)),34),(43,50)),27);
 451: 1 -3801.590332 -4243.969194 (0,((((((((1,59),65),53),(15,(28,62))),(((3,38),(29,32)),69)),((((((((((((2,4),(((20,46),54),64)),(39,44)),(((((6,30),(13,16)),(9,14)),55),61)),((((((8,63),70),56),(21,49)),((17,35),(48,66))),58)),33),67),(12,(31,47))),((((22,71),36),(23,42)),72)),((((7,18),(26,57)),68),(10,40))),((5,37),((24,51),(41,45)))),((19,52),60))),(11,25)),(27,34)),(43,50));
 452: 1 -4275.18457 -4245.974465 (0,(((((((((1,59),65),53),(15,(28,62))),(((3,38),((29,32),69)),(((5,37),((24,51),(41,45))),(19,52)))),60),((((((((((2,4),((20,54),(46,64))),(39,44)),33),(((((8,63),70),56),(21,49)),((17,35),(48,66)))),(((((6,30),(9,14)),(13,16)),55),61)),(58,67)),(12,(31,47))),(((((22,71),36),23),42),72)),((((7,18),(26,57)),68),(10,40)))),(11,25)),((34,43),50)),27);
 453: 5 -4219.727539 -4243.174271 (0,(((((((((1,59),65),53),(15,(28,62))),((3,38),((29,32),69))),((((((((((((((2,4),((20,(46,64)),54)),(39,44)),(((((6,30),(13,16)),(9,14)),55),61)),(33,58)),(((((8,63),70),56),(21,49)),((17,35),(48,66)))),67),(12,(31,47))),72),((((22,36),71),23),42)),(19,52)),((((7,18),(26,57)),68),(10,40))),60),((5,37),((24,51),(41,45))))),(11,25)),34),(43,50)),27);
 454: 1 -3967.076172 -4261.117802 (0,((((((((((((1,59),65),53),(15,(28,62))),((((3,38),32),29),69)),((19,52),60)),((5,37),(((((7,18),(26,57)),68),(10,40)),((24,51),(41,45))))),(((((((((((2,4),(((20,54),46),64)),33),(39,44)),((((((8,63),70),56),(21,49)),48),(13,16))),(((9,14),55),61)),((17,35),66)),((6,30),58)),67),(12,(31,47))),(((((22,71),36),23),72),42))),25),11),43),(34,50)),27);
 455: 1 -4088.663086 -4243.087126 (0,(((((((((((((1,59),65),53),(15,(28,62))),((((3,38),32),29),69)),((19,52),60)),(5,37)),(((((7,18),(26,57)),68),(10,40)),((24,51),(41,45)))),(((((((((((2,4),(((20,54),46),64)),33),(39,44)),((((((8,63),70),56),(21,49)),48),(13,16))),(((9,14),55),61)),((17,35),66)),((6,30),58)),67),(12,(31,47))),(((((22,71),36),23),42),72))),25),11),43),(34,50)),27);
 456: 3 -4158.949219 -4245.435814 (0,((((((((1,59),65),53),(15,(28,62))),((3,38),((29,32),69))),((((((((((((((2,4),((20,54),(46,64))),33),(39,44)),(((((8,63),70),56),(21,49)),((17,35),(48,66)))),61),((((6,30),(13,16)),(9,14)),55)),(58,67)),(12,(31,47))),((((22,(36,71)),23),42),72)),((((7,(26,57)),18),68),(10,40))),60),(19,52)),((5,37),(((24,51),41),45)))),(11,25)),27),((34,43),50));
 457: 1 -4083.734131 -4240.722574 (0,(((((((((1,59),65),53),(15,(28,62))),(((3,38),32),(29,69))),((((((((((((2,4),((20,54),(46,64))),(39,44)),33),(((((8,63),70),56),(21,49)),(((17,35),66),48))),((((9,14),(13,16)),55),61)),((6,30),58)),67),(12,(31,47))),((((22,36),71),(23,42)),72)),((((((7,18),(26,57)),68),(10,40)),60),(19,52))),((5,37),(((24,51),45),41)))),(11,25)),34),(43,50)),27);
 458: 1 -4187.32373 -4241.049019 (0,(((((((((((1,59),65),53),(15,(28,62))),((((3,38),32),29),69)),(((5,37),(((((7,18),(26,57)),68),(10,40)),((24,51),(41,45)))),((19,52),60))),(((((((((((2,4),(((20,54),46),64)),33),(39,44)),((((((8,63),70),56),(21,49)),48),(13,16))),(((9,14),55),61)),((17,35),66)),((6,30),58)),67),(12,(31,47))),(((((22,71),36),23),42),72))),25),11),43),(34,50)),27);
 459: 1 -4186.345703 -4245.740996 (0,(((((((((1,59),65),53),(15,(28,62))),((3,38),(29,(32,69)))),(((((((((((((2,4),((20,54),(46,64))),33),(39,44)),((((((8,63),70),56),(21,49)),(17,35)),(48,66))),(((9,14),55),61)),(((6,30),58),67)),(13,16)),(12,(31,47))),((((22,36),71),(23,42)),72)),((((7,18),(26,57)),68),(10,40))),60),(((5,37),(19,52)),((24,51),(41,45))))),(11,25)),50),27),(34,43));
 460: 1 -4091.737061 -4242.746364 (0,((((((((1,59),65),53),(15,(28,62))),(((3,38),(29,32)),69)),(((((((((((((2,4),(((20,46),54),64)),(39,44)),((((6,30),(13,16)),(9,14)),55)),61),((((((8,63),70),56),(21,49)),((17,35),(48,66))),58)),33),67),(12,(31,47))),((((22,71),36),(23,42)),72)),((((7,18),(26,57)),68),(10,40))),((19,52),60)),((5,37),((24,51),(41,45))))),(11,25)),(27,34)),(43,50));
 461: 1 -4087.015869 -4242.960793 (0,((((((((1,59),65),53),((((3,38),(29,32)),69),(15,(28,62)))),((((((((((((2,4),((20,(46,64)),54)),(39,44)),33),((((((8,63),70),56),(21,49)),48),((17,35),66))),(58,67)),(((((6,30),(13,16)),(9,14)),55),61)),(12,(31,47))),(((22,(36,71)),(23,42)),72)),(19,52)),60),((5,37),(((((7,18),(26,57)),68),(10,40)),(((24,51),45),41))))),(11,25)),34),(43,50)),27);
 462: 2 -4288.647949 -4251.233275 (0,((((((((((1,59),65),53),(15,(28,62))),(((3,38),(29,32)),69)),(((((((((((((((2,4),((20,(46,64)),54)),33),(39,44)),(((((8,63),70),56),(21,49)),((17,35),(48,66)))),(((9,14),55),61)),67),58),(13,16)),(6,30)),(12,(31,47))),((((22,(36,71)),42),23),72)),((((7,18),(26,57)),68),(10,40))),60),(((5,37),(19,52)),((24,(41,45)),51)))),25),11),43),(34,50)),27);
 463: 1 -4303.367188 -4239.185771 (0,((((((((((1,59),65),53),(15,(28,62))),(((3,38),(29,32)),69)),(((((((((((((2,4),((20,54),(46,64))),(39,44)),33),(((((8,63),70),56),(21,49)),((17,35),(48,66)))),(55,61)),(58,67)),(((6,30),(13,16)),(9,14))),(12,(31,47))),72),(((22,36),71),(23,42))),((((((7,18),(26,57)),68),(10,40)),60),(19,52))),((5,37),(((24,51),41),45)))),11),25),34),(43,50)),27);
 464: 4 -3958.251709 -4237.603664 (0,((((((((((1,59),65),53),(15,(28,62))),((3,38),((29,32),69))),(((((((((((((2,4),((20,(46,64)),54)),33),(39,44)),61),((((6,30),(13,16)),(9,14)),55)),(((((8,63),70),56),(21,49)),((17,35),(48,66)))),58),67),(12,(31,47))),((((22,71),36),(23,42)),72)),((((((7,18),(26,57)),68),(10,40)),60),(19,52))),((5,37),(((24,51),41),45)))),(11,25)),34),50),43),27);
 465: 2 -4338.637695 -4244.425329 (0,(((((((((((1,59),65),53),(15,(28,62))),(((3,38),32),(29,69))),(((((((((((((((2,4),((20,(46,64)),54)),(39,44)),33),(((((8,63),70),56),(21,49)),((17,35),(48,66)))),61),((((6,30),(13,16)),(9,14)),55)),58),67),(12,(31,47))),72),((((22,71),36),23),42)),(19,52)),((5,37),((((7,18),((26,57),68)),(10,40)),((24,51),(41,45))))),60)),11),25),43),34),27),50);
 466: 3 -4488.843262 -4243.186807 (0,(((((((((((((1,59),65),53),(15,(28,62))),((19,52),60)),((3,38),((29,32),69))),((5,37),(((((7,18),(26,57)),68),(10,40)),((24,51),(41,45))))),(((((((((((2,4),((20,(46,64)),54)),33),(39,44)),((((((8,63),70),56),(21,49)),48),(13,16))),(((9,14),55),61)),((17,35),66)),((6,30),58)),67),(12,(31,47))),((((22,36),71),(23,42)),72))),25),11),34),50),43),27);
 467: 1 -4083.473145 -4244.499355 (0,((((((((((1,59),65),53),(15,(28,62))),((3,38),((29,32),69))),(((24,51),45),41)),(((((((((((((2,4),((20,(46,64)),54)),33),(39,44)),(((((8,63),70),56),(21,49)),((17,35),(48,66)))),(((((6,30),(13,16)),(9,14)),55),61)),58),67),(12,(31,47))),((((22,(36,71)),42),23),72)),(((((7,18),(26,57)),68),(10,40)),60)),(19,52)),(5,37))),(11,25)),(43,50)),34),27);
 468: 1 -4501.976074 -4239.027928 (0,(((((((((1,59),65),53),(15,(28,62))),((3,38),((29,32),69))),(((((((((((((2,4),((((20,64),46),54),33)),(39,44)),(((9,14),55),61)),(((((8,63),70),56),(21,49)),((17,35),(48,66)))),(((6,30),(13,16)),58)),67),(12,(31,47))),((((22,36),71),(23,42)),72)),(19,52)),((((7,18),(26,57)),68),(10,40))),60),((5,37),((24,51),(41,45))))),(11,25)),34),(43,50)),27);
 469: 2 -4322.457031 -4242.963291 (0,(((((((((((1,59),65),53),(15,(28,62))),(((3,38),(29,32)),69)),((19,52),60)),((5,37),(((((7,18),(26,57)),68),(10,40)),((24,51),(41,45))))),((((((((((((2,4),((20,54),(46,64))),33),(39,44)),((((((8,63),70),56),(21,49)),48),(13,16))),(((9,14),55),61)),((17,35),66)),((6,30),58)),67),(12,(31,47))),72),(((22,36),71),(23,42)))),(11,25)),(34,50)),43),27);
 470: 2 -4406.381348 -4241.946475 (0,((((((((1,59),65),53),(((3,38),((29,32),69)),(15,(28,62)))),((((((((((((2,4),((20,(46,64)),54)),(39,44)),33),((((((8,63),70),56),(21,49)),48),((17,35),66))),(((((6,30),(13,16)),(9,14)),55),61)),58),67),(12,(31,47))),(((((22,71),36),42),23),72)),((((((7,18),(26,57)),68),(10,40)),60),(19,52))),((5,37),((24,51),(41,45))))),(11,25)),34),(43,50)),27);
 471: 3 -4141.737305 -4241.815643 (0,(((((((((((1,59),65),53),(15,(28,62))),(((3,38),(29,32)),69)),((19,52),60)),((5,37),(((((7,18),(26,57)),68),(10,40)),((24,51),(41,45))))),((((((((((2,4),(((20,54),(46,64)),33)),(39,44)),((((((8,63),70),56),(21,49)),48),(13,16))),(((9,14),55),61)),((17,35),66)),((6,30),58)),67),(12,(31,47))),((((22,36),71),(23,42)),72))),(11,25)),34),(43,50)),27);
 472: 1 -4054.012451 -4255.937954 (0,(((((((((1,59),65),53),(15,(28,62))),((((3,38),69),29),32)),((((((((((2,4),(39,44)),((((20,46),64),54),33)),((((6,30),67),((((8,63),70),56),(((17,35),(48,66)),(21,49)))),(((9,14),55),61))),58),(13,16)),(12,(31,47))),(((((22,71),36),23),42),72)),(((((7,18),(26,57)),68),(10,40)),60)),(((5,37),(19,52)),(((24,51),41),45)))),25),11),34),(27,(43,50)));
 473: 1 -4125.404297 -4239.391955 (0,(((((((((1,59),65),53),(15,(28,62))),((3,38),((29,32),69))),((((((((((((((2,4),(((20,64),46),54)),33),(39,44)),(((9,14),55),61)),(((((8,63),70),56),(21,49)),((17,35),(48,66)))),((6,30),((13,16),58))),67),(12,(31,47))),((((22,36),71),(23,42)),72)),(19,52)),((((7,18),(26,57)),68),(10,40))),60),((5,37),((24,51),(41,45))))),(11,25)),34),(43,50)),27);
 474: 1 -4553.348145 -4248.677749 (0,(((((((((1,59),65),53),(((((3,38),32),29),69),(15,(28,62)))),(((((((((((2,4),((20,(46,(54,64))),33)),(39,44)),((((((8,63),70),56),(21,49)),48),((17,35),66))),(((9,14),55),61)),(((6,30),(13,16)),58)),67),(12,(31,47))),((((22,36),71),(23,42)),72)),(((((7,18),(26,57)),68),(10,40)),60)),(((5,37),(19,52)),((24,51),(41,45))))),(11,25)),50),43),34),27);
 475: 1 -3881.248779 -4255.973163 (0,((((((((((((1,59),65),53),(15,(28,62))),((3,38),29)),32),69),(((((((((((((2,4),((((20,46),54),64),33)),(39,44)),(((((8,63),70),56),(21,49)),((17,35),(48,66)))),61),((((6,30),(13,16)),(9,14)),55)),58),67),(12,(31,47))),72),(((22,36),71),(23,42))),(((((7,18),((26,57),68)),(10,40)),(19,52)),60)),((5,37),((24,51),(41,45))))),(11,25)),50),34),43),27);
 476: 1 -4466.379395 -4242.150036 (0,((((((((((1,59),65),53),(15,(28,62))),(((3,38),29),(32,69))),((((((((((((2,4),((20,54),(46,64))),33),(39,44)),(((((6,30),(13,16)),(9,14)),55),61)),(((((8,63),70),56),(21,49)),((17,35),(48,66)))),58),67),((12,(31,47)),((((22,36),71),(23,42)),72))),(19,52)),60),((5,37),(((((7,18),(26,57)),68),(10,40)),((24,51),(41,45)))))),(11,25)),34),43),50),27);
 477: 2 -4579.755859 -4243.180712 (0,(((((((((((1,59),65),53),(15,(28,62))),((19,52),60)),(((3,38),(29,32)),69)),((5,37),(((((7,18),(26,57)),68),(10,40)),((24,51),(41,45))))),(((((((((((2,4),((20,54),(46,64))),33),(39,44)),((((((8,63),70),56),(21,49)),48),(13,16))),(((9,14),55),61)),((17,35),66)),((6,30),58)),67),(12,(31,47))),((((22,36),71),(23,42)),72))),(11,25)),34),(43,50)),27);
 478: 2 -4481.976562 -4243.028038 (0,(((((((((1,59),65),53),(15,(28,62))),((3,38),((29,32),69))),(((((((((((((((2,4),((20,(46,64)),54)),(39,44)),33),((17,35),66)),(((((8,63),70),56),(21,49)),48)),(58,67)),((((6,30),(13,16)),(9,14)),55)),61),(12,(31,47))),((((22,36),71),(23,42)),72)),(19,52)),((((7,18),(26,57)),68),(10,40))),60),((5,37),((24,51),(41,45))))),(11,25)),34),(43,50)),27);
 479: 1 -3963.504395 -4247.700646 (0,(((((((((1,59),65),53),(15,(28,62))),((3,38),((29,32),69))),(((((((((((2,4),(((20,54),(46,64)),33)),(39,44)),(55,61)),((((6,30),(13,16)),(9,14)),(((((((8,63),70),56),(21,49)),48),((17,35),66)),58))),67),(12,(31,47))),((((22,36),71),(23,42)),72)),((((7,18),(26,57)),68),(10,40))),(((5,37),(19,52)),((24,51),(41,45)))),60)),(11,25)),34),27),(43,50));
 480: 1 -4008.400879 -4235.292753 (0,((((((((1,59),65),53),(15,(28,62))),(((3,38),(29,32)),69)),((((((((((((((2,4),((20,(46,64)),54)),(39,44)),33),(((((8,63),70),56),(21,49)),((17,35),(48,66)))),61),((((6,30),(9,14)),(13,16)),55)),58),67),(12,(31,47))),((((22,36),71),(23,42)),72)),(19,52)),60),((5,37),(((((7,18),(26,57)),68),(10,40)),(((24,51),41),45))))),(11,25)),((34,50),43)),27);
 481: 1 -4070.29248 -4243.174271 (0,(((((((((1,59),65),53),(15,(28,62))),((3,38),((29,32),69))),((((((((((((((2,4),((20,(46,64)),54)),(39,44)),(((((6,30),(13,16)),(9,14)),55),61)),(33,58)),(((((8,63),70),56),(21,49)),((17,35),(48,66)))),67),(12,(31,47))),72),((((22,36),71),23),42)),(19,52)),((((7,18),(26,57)),68),(10,40))),60),((5,37),((24,51),(41,45))))),(11,25)),34),(43,50)),27);
 482: 3 -3936.606934 -4243.668082 (0,((((((((((1,59),65),53),(15,(28,62))),((3,38),((29,69),32))),(((((((((((((((2,4),(((20,64),46),54)),33),(39,44)),((((((8,63),70),56),(21,49)),48),((17,35),66))),(((((6,30),(13,16)),(9,14)),55),61)),58),67),(12,(31,47))),72),(((22,(36,71)),42),23)),(19,52)),(5,37)),(((((7,18),(26,57)),68),(10,40)),(((24,51),41),45))),60)),11),25),50),27),(34,43));
 483: 7 -3887.255615 -4238.826719 (0,(((((((((1,59),65),53),(15,(28,62))),((3,38),((29,32),69))),(((((((((((((((2,4),((20,54),(46,64))),33),(39,44)),(((((8,63),70),56),(21,49)),((17,35),(48,66)))),(((9,14),55),61)),67),58),(13,16)),(6,30)),(12,(31,47))),((((22,36),71),(23,42)),72)),((((7,18),(26,57)),68),(10,40))),60),(((5,37),(19,52)),((24,51),(41,45))))),(11,25)),43),(34,50)),27);
 484: 1 -4259.424805 -4242.960879 (0,((((((((((((1,59),65),53),(15,(28,62))),((((3,38),32),29),69)),((19,52),60)),((5,37),(((((7,18),(26,57)),68),(10,40)),((24,51),(41,45))))),((((((((((((2,4),(((20,54),46),64)),33),(39,44)),((((((8,63),70),56),(21,49)),48),(13,16))),(((9,14),55),61)),((17,35),66)),((6,30),58)),67),(12,(31,47))),72),((((22,71),36),23),42))),25),11),43),(34,50)),27);
 485: 10 -4105.707031 -4248.030429 (0,(((((((((((1,59),65),53),(15,(28,62))),69),(29,32)),(3,38)),((((((((((((((2,4),(39,44)),((20,54),(46,64))),33),(((((8,63),70),56),(21,49)),((17,35),(48,66)))),(58,67)),(55,61)),(((6,30),(13,16)),(9,14))),(12,(31,47))),(((((22,71),36),23),42),72)),(19,52)),((((7,18),(26,57)),68),(10,40))),60),((5,37),((24,51),(41,45))))),(11,25)),34),(43,50)),27);
 486: 1 -4054.986572 -4242.269185 (0,((((((((((((1,59),65),53),(15,(28,62))),(((3,38),(29,32)),69)),((24,51),(41,45))),(5,37)),(((((((((((2,4),((20,(46,64)),54)),(39,44)),33),(((((8,63),70),56),(21,49)),((17,35),(48,66)))),((((6,30),(13,16)),((9,14),55)),61)),58),67),(12,(31,47))),(((((22,36),71),23),42),72)),((((((7,18),(26,57)),68),(10,40)),60),(19,52)))),(11,25)),34),43),50),27);
 487: 1 -4056.810059 -4244.176224 (0,((((((((((1,59),65),53),(15,(28,62))),(((((((((((2,4),((20,(46,64)),54)),(39,44)),33),(((((8,63),70),56),(21,49)),((17,35),(48,66)))),(((((6,30),(13,16)),(9,14)),55),61)),58),67),((12,(31,47)),((((22,36),71),(23,42)),72))),((((((7,18),(26,57)),68),(10,40)),60),(19,52))),((5,37),((24,51),(41,45))))),((3,38),(29,(32,69)))),11),25),34),(43,50)),27);
 488: 10 -4202.625 -4243.777378 (0,((((((((((1,59),65),53),(15,(28,62))),69),((3,38),(29,32))),((((((((((((((2,4),(((20,64),54),46)),(39,44)),33),(((((8,63),70),56),(21,49)),((17,35),(48,66)))),(((((6,30),(13,16)),(9,14)),55),61)),58),67),(12,(31,47))),(((((22,71),36),23),42),72)),((((7,18),(26,57)),68),(10,40))),60),(19,52)),((5,37),((24,51),(41,45))))),(11,25)),34),(43,50)),27);
 489: 2 -4265.157227 -4241.584164 (0,(((((((1,59),65),53),((((3,38),(29,69)),32),(15,(28,62)))),(((((((((((2,4),((20,54),(46,64))),33),(39,44)),(((((8,63),70),56),(21,49)),((17,35),(48,66)))),61),((((6,30),(13,16)),(9,14)),55)),(58,67)),(12,(31,47))),(((((22,36),71),23),42),72)),(((5,37),((24,51),(41,45))),((((((7,18),(26,57)),68),(10,40)),60),(19,52))))),25),11),(((27,43),50),34));
 490: 1 -4122.483887 -4248.783195 (0,((((((((((1,59),65),53),(((3,38),((29,32),69)),(15,(28,62)))),((((((((((((((2,4),(20,(46,(54,64)))),33),(39,44)),(((((8,63),70),((21,49),56)),48),(13,16))),(55,61)),((17,35),66)),(((6,30),(9,14)),58)),67),(12,(31,47))),(((((22,36),71),42),23),72)),((((7,18),(26,57)),68),(10,40))),60),(((5,37),(19,52)),((24,51),(41,45))))),11),25),43),27),34),50);
 491: 1 -4262.701172 -4249.960529 (0,(((((((((1,59),65),53),(15,(28,62))),((3,38),((29,32),69))),(((((((((((((2,4),((20,54),(46,64))),(39,44)),(((((6,30),(13,16)),(9,14)),55),61)),(33,58)),((((8,63),70),56),(((17,35),(48,66)),(21,49)))),67),(12,(31,47))),(((((22,71),36),23),42),72)),(19,52)),(5,37)),(((((7,18),(26,57)),68),(10,40)),((24,51),(41,45)))),60)),(11,25)),34),(43,50)),27);
 492: 2 -4398.165527 -4237.433857 (0,(((((((((((1,59),65),53),(15,(28,62))),((3,38),((29,69),32))),(((((((((((((2,4),((20,54),(46,64))),(39,44)),33),(((((8,63),70),56),(21,49)),((17,35),(48,66)))),(58,67)),((((6,30),((9,14),55)),(13,16)),61)),(12,(31,47))),(((((22,36),71),23),42),72)),(19,52)),((((7,18),(26,57)),68),(10,40))),60),((5,37),((24,51),(41,45))))),25),11),34),50),43),27);
 493: 2 -4133.974609 -4244.695372 (0,(((((((((1,59),65),53),(15,(28,62))),(((3,38),(29,32)),69)),(((((((((((((2,4),((20,54),(46,64))),(39,44)),33),((((8,63),70),56),(((17,35),(48,66)),(21,49)))),58),((((6,30),(13,16)),(9,14)),55)),61),67),(12,(31,47))),(((((22,36),71),23),42),72)),((((((7,18),(26,57)),68),(10,40)),60),(19,52))),((5,37),((24,51),(41,45))))),(11,25)),34),(43,50)),27);
 494: 1 -4718.572266 -4252.912878 (0,((((((((((((1,59),65),53),(15,(28,62))),((3,38),((29,32),69))),60),(((5,37),(19,52)),(24,((41,45),51)))),(((((((((2,4),((20,54),(46,64))),(39,44)),33),(((((8,63),70),56),(21,49)),((17,35),(48,66)))),((((((6,30),(13,16)),(9,14)),55),(58,67)),61)),(12,(31,47))),(((((22,71),36),23),42),72)),((((7,18),(26,57)),68),(10,40)))),(11,25)),50),34),43),27);
 495: 1 -3930.075928 -4239.206602 (0,(((((((((1,59),65),53),(15,(28,62))),((3,38),((29,32),69))),((((((((((((((2,4),(((20,46),54),64)),(39,44)),33),(((((8,63),70),56),(21,49)),((17,35),(48,66)))),(((9,14),55),61)),67),((13,16),58)),(6,30)),(12,(31,47))),((((22,36),71),(23,42)),72)),((((7,18),(26,57)),68),(10,40))),60),(((5,37),(19,52)),((24,51),(41,45))))),(11,25)),34),(43,50)),27);
 496: 1 -4430.875977 -4244.443795 (0,((((((((1,59),65),53),((((3,38),(29,32)),69),(15,(28,62)))),(((((((((((2,4),((20,(46,64)),54)),(39,44)),33),(((((6,30),(13,16)),(9,14)),55),61)),(((((8,63),70),((21,49),56)),58),((17,35),(48,66)))),67),(12,(31,47))),((((22,(36,71)),23),42),72)),((((((7,18),(26,57)),68),(10,40)),60),(19,52))),((5,37),(((24,51),41),45)))),(11,25)),50),(34,43)),27);
 497: 3 -4452.974609 -4240.093145 (0,(((((((((1,59),65),53),(15,(28,62))),((3,38),((29,32),69))),(((((((((((((((2,4),((20,(46,64)),54)),(39,44)),33),((((((8,63),70),56),(21,49)),48),((17,35),66))),(58,67)),61),55),(((6,30),(13,16)),(9,14))),(12,(31,47))),(((((22,36),71),23),42),72)),((((7,18),(26,57)),68),(10,40))),60),(19,52)),((5,37),((24,51),(41,45))))),(11,25)),43),(34,50)),27);
 498: 1 -4347.125 -4249.09093 (0,(((((((((1,59),65),53),(15,(28,62))),((3,38),(29,(32,69)))),(((((((((((((2,4),((20,54),(46,64))),33),(39,44)),((((8,63),70),56),(((17,35),(48,66)),(21,49)))),(((9,14),55),61)),(((6,30),58),67)),(13,16)),(12,(31,47))),((((22,36),71),(23,42)),72)),((((7,18),(26,57)),68),(10,40))),60),(((5,37),(19,52)),((24,51),(41,45))))),(11,25)),50),27),(34,43));
 499: 1 -4333.265137 -4242.994049 (0,(((((((((((1,59),65),53),(15,(28,62))),((3,38),((29,32),69))),(((((((((((((2,4),(((20,46),64),54)),33),(39,44)),(((9,14),55),61)),(((((8,63),70),56),(21,49)),((17,35),(48,66)))),(((6,30),67),58)),(13,16)),(12,(31,47))),(((((22,71),36),42),23),72)),((((7,18),(26,57)),68),(10,40))),60),(((5,37),(19,52)),((24,51),(41,45))))),11),25),34),50),43),27);
 500: 3 -4269.766113 -4242.526256 (0,((((((((((((1,59),65),53),(((3,38),((29,32),69)),(15,(28,62)))),((19,52),60)),((5,37),(((((7,18),(26,57)),68),(10,40)),((24,51),(41,45))))),(((((((((((2,4),((20,(46,64)),54)),33),(39,44)),((((((8,63),70),56),(21,49)),48),(13,16))),(((9,14),55),61)),((17,35),66)),((6,30),58)),67),(12,(31,47))),((((22,36),71),(23,42)),72))),25),11),34),50),43),27);
 501: 1 -4434.582031 -4250.06612 (0,(((((((((((1,59),65),53),(15,(28,62))),(((3,38),(29,(32,69))),((5,37),(((24,51),45),41)))),60),(((((((((((((2,4),((20,54),(46,64))),(39,44)),33),(((((8,63),70),56),(21,49)),((17,35),(48,66)))),61),((((6,30),(13,16)),(9,14)),55)),58),67),(12,(31,47))),72),((22,(36,71)),(23,42))),(19,52))),((((7,18),(26,57)),68),(10,40))),(11,25)),34),(43,50)),27);
 502: 1 -4067.439209 -4245.194968 (0,(((((((((1,59),65),53),(((((3,38),32),29),69),(15,(28,62)))),((((((((((((2,4),((20,(54,64)),46)),33),(39,44)),(((((8,63),70),56),(21,49)),((17,35),(48,66)))),((9,14),(55,61))),(((6,30),(13,16)),58)),67),(12,(31,47))),(((((22,36),71),42),23),72)),(((((7,18),(26,57)),68),(10,40)),60)),(((5,37),(19,52)),(((24,51),45),41)))),25),11),(34,50)),43),27);
 503: 2 -4284.935547 -4250.769552 (0,(((((((((((1,59),65),53),(15,(28,62))),(((3,38),(29,32)),69)),((((((7,18),(26,57)),68),(10,40)),60),(19,52))),((5,37),((24,51),(41,45)))),((((((((((2,4),(20,(46,(54,64)))),(39,44)),33),(((((8,63),70),56),(21,49)),((17,35),(48,66)))),(((((6,30),(13,16)),(9,14)),55),61)),58),67),(12,(31,47))),(((((22,71),36),23),42),72))),11),(25,34)),(43,50)),27);
 504: 1 -4463.792969 -4250.056012 (0,((((((((1,59),65),53),(15,(28,62))),((3,38),((29,32),69))),((((((((((((((2,4),(((20,54),(46,64)),33)),(39,44)),((((8,63),70),56),(((17,35),(48,66)),(21,49)))),(((9,14),55),61)),67),58),(13,16)),(6,30)),(12,(31,47))),((((22,36),71),(23,42)),72)),((((7,18),(26,57)),68),(10,40))),60),(((5,37),(19,52)),(((24,51),41),45)))),(11,25)),((34,50),43)),27);
 505: 2 -4829.371094 -4242.449744 (0,(((((((((1,59),65),53),(15,(28,62))),((3,38),(29,(32,69)))),((((((((((((2,4),(((20,54),(46,64)),33)),(39,44)),(((((8,63),70),56),(21,49)),((17,35),(48,66)))),(((9,14),55),61)),(((6,30),58),67)),(13,16)),(12,(31,47))),((((22,36),71),(23,42)),72)),((((7,18),(26,57)),68),(10,40))),60),(((5,37),(19,52)),((24,51),(41,45))))),(11,25)),50),27),(34,43));
 506: 1 -4142.705078 -4241.194784 (0,((((((((((1,59),65),53),(15,(28,62))),((3,38),((29,69),32))),((((((((((((((2,4),((20,54),(46,64))),(39,44)),33),(((((8,63),70),56),(21,49)),((17,35),(48,66)))),(((((6,30),(13,16)),(9,14)),55),61)),58),67),(12,(31,47))),((((22,36),71),(23,42)),72)),(19,52)),(5,37)),((((7,18),((26,57),68)),(10,40)),(((24,51),41),45))),60)),(11,25)),34),43),50),27);
 507: 3 -4245.127441 -4247.153264 (0,(((((((((1,59),65),53),(15,(28,62))),((3,38),((29,69),32))),(((((((((((2,4),((20,(46,64)),54)),33),(39,44)),(((((8,63),70),56),(21,49)),((17,35),(48,66)))),(58,67)),((((6,30),((9,14),(13,16))),55),61)),(12,(31,47))),(((((22,36),71),23),42),72)),(19,52)),((5,37),(((((7,18),((26,57),68)),(10,40)),(((24,51),45),41)),60)))),11),25),((27,50),34)),43);
 508: 2 -4213.263184 -4245.081828 (0,((((((((((((1,59),65),53),(15,(28,62))),((3,38),((29,32),69))),60),(((5,37),(19,52)),((24,51),(41,45)))),(((((((((2,4),((20,54),(46,64))),(39,44)),33),(((((8,63),70),56),(21,49)),((17,35),(48,66)))),(((((6,30),(13,16)),(9,14)),(55,(58,67))),61)),(12,(31,47))),(((((22,71),36),23),42),72)),((((7,18),(26,57)),68),(10,40)))),(11,25)),50),34),43),27);
 509: 1 -4447.103027 -4239.193317 (0,(((((((((1,59),65),53),(15,(28,62))),((3,38),((29,32),69))),((((((((((((((2,4),((20,(46,64)),54)),(39,44)),33),(((((8,63),70),56),(21,49)),(((17,35),48),66))),(((6,30),(13,16)),((9,14),(55,61)))),58),67),(12,(31,47))),((((22,36),71),(23,42)),72)),(19,52)),((((7,18),(26,57)),68),(10,40))),60),((5,37),((24,51),(41,45))))),(11,25)),34),(43,50)),27);
 510: 1 -4409.168945 -4250.06612 (0,(((((((((((1,59),65),53),(15,(28,62))),(((3,38),(29,(32,69))),((5,37),(((24,51),45),41)))),60),(((((((((((((2,4),((20,54),(46,64))),(39,44)),33),(((((8,63),70),56),(21,49)),((17,35),(48,66)))),61),((((6,30),(13,16)),(9,14)),55)),58),67),(12,(31,47))),72),((22,(36,71)),(23,42))),(19,52))),((((7,18),(26,57)),68),(10,40))),(11,25)),34),(43,50)),27);
 511: 1 -4314.911133 -4247.105083 (0,(((((((((((1,59),65),53),(15,(28,62))),((3,38),((29,32),69))),((((((((((((((2,4),(((20,46),64),54)),(39,44)),33),61),(((((8,63),70),56),(21,49)),((17,35),(48,66)))),((((6,30),(13,16)),(9,14)),55)),58),67),((12,(31,47)),((((22,36),71),(23,42)),72))),(((7,18),((26,57),68)),(10,40))),60),(19,52)),((5,37),(((24,51),41),45)))),11),25),50),43),34),27);
 512: 9 -4245.230469 -4240.265982 (0,(((((((((1,59),65),53),(15,(28,62))),((3,38),((29,32),69))),(((((((((((((2,4),((20,(46,64)),54)),(39,44)),(((((6,30),(13,16)),(9,14)),55),61)),(33,58)),(((((8,63),70),56),(21,49)),((17,35),(48,66)))),67),(12,(31,47))),((((22,36),71),(23,42)),72)),(19,52)),(5,37)),(((((7,18),(26,57)),68),(10,40)),((24,51),(41,45)))),60)),(11,25)),34),(43,50)),27);
 513: 2 -4275.095215 -4241.818847 (0,(((((((((((((1,59),65),53),(15,(28,62))),((3,38),((29,32),69))),((19,52),60)),((5,37),(((((7,18),(26,57)),68),(10,40)),((24,51),(41,45))))),((((((((((2,4),(((20,(46,64)),54),33)),(39,44)),((((((8,63),70),56),(21,49)),48),(13,16))),(((9,14),55),61)),((17,35),66)),((6,30),58)),67),(12,(31,47))),((((22,36),71),(23,42)),72))),25),11),34),50),43),27);
 514: 1 -4291.5 -4245.159256 (0,((((((((((1,59),65),53),(15,(28,62))),(((((((((((2,4),(((20,46),64),54)),(39,44)),33),(((((8,63),70),56),(21,49)),((17,35),(48,66)))),61),(58,67)),((((6,30),(13,16)),(9,14)),55)),(12,(31,47))),((((22,36),71),(23,42)),72)),((((((7,18),(26,57)),68),(10,40)),60),(19,52)))),((5,37),((24,51),(41,45)))),((3,38),((29,32),69))),(11,25)),34),(43,50)),27);
 515: 1 -4532.713867 -4239.385511 (0,((((((((1,59),65),53),((((3,38),29),(32,69)),(15,(28,62)))),((((((((((((2,4),(((20,64),46),54)),33),(39,44)),(((((8,63),70),56),(21,49)),((17,35),(48,66)))),(((((6,30),(13,16)),(9,14)),55),61)),58),67),(12,(31,47))),(((((22,36),71),42),23),72)),((((((7,18),(26,57)),68),(10,40)),60),(19,52))),((5,37),((24,51),(41,45))))),(11,25)),50),(34,43)),27);
 516: 1 -4155.407715 -4249.960529 (0,(((((((((1,59),65),53),(15,(28,62))),((3,38),((29,32),69))),(((((((((((((2,4),((20,54),(46,64))),(39,44)),(((((6,30),(13,16)),(9,14)),55),61)),(33,58)),((((8,63),70),56),(((17,35),(48,66)),(21,49)))),67),(12,(31,47))),(((((22,71),36),23),42),72)),(19,52)),(5,37)),(((((7,18),(26,57)),68),(10,40)),((24,51),(41,45)))),60)),(11,25)),34),(43,50)),27);
 517: 4 -4319.611816 -4237.338084 (0,((((((((((1,59),65),53),(15,(28,62))),((3,38),((29,69),32))),(((((((((((((2,4),(((20,(46,64)),54),33)),(39,44)),(((((8,63),70),56),(21,49)),((17,35),(48,66)))),(((((6,30),(13,16)),(9,14)),55),61)),58),67),(12,(31,47))),(((22,(36,71)),(23,42)),72)),(19,52)),((((7,18),(26,57)),68),(10,40))),60),((5,37),((24,51),(41,45))))),(11,25)),34),50),27),43);
 518: 1 -3879.061279 -4243.726108 (0,(((((((((1,59),65),53),(15,(28,62))),((3,38),((29,32),69))),((((((((((((((2,4),((((20,46),54),64),33)),(39,44)),(((((8,63),70),56),(21,49)),((17,35),(48,66)))),(((9,14),55),61)),67),(6,30)),58),(13,16)),(12,(31,47))),((((22,36),71),(23,42)),72)),((((7,18),(26,57)),68),(10,40))),60),(((5,37),(19,52)),((24,51),(41,45))))),(11,25)),34),(43,50)),27);
 519: 2 -4044.741211 -4255.567942 (0,(((((((((((1,59),65),53),(15,(28,62))),((((3,38),29),32),69)),((((((((((((2,4),(20,(46,(54,64)))),33),(39,44)),(((((((8,63),70),(21,49)),56),48),(13,16)),(55,61))),((17,35),66)),(((6,30),(9,14)),58)),67),(12,(31,47))),(((((22,36),71),23),42),72)),((((((7,18),26),57),68),(10,40)),60)),(((5,37),(19,52)),(((24,51),45),41)))),25),11),43),27),50),34);
 520: 2 -4126.582031 -4237.786212 (0,((((((((1,59),65),53),(((3,38),((29,69),32)),(15,(28,62)))),((((((((((((((2,4),((20,54),(46,64))),(39,44)),33),(((((8,63),70),56),(21,49)),((17,35),(48,66)))),61),((((6,30),(13,16)),(9,14)),55)),58),67),(12,(31,47))),((((22,36),71),(23,42)),72)),(19,52)),60),((5,37),(((((7,18),(26,57)),68),(10,40)),((24,51),(41,45)))))),(11,25)),50),(34,43)),27);
 521: 3 -4573.226074 -4237.303126 (0,(((((((((1,59),65),53),(15,(28,62))),(((3,38),29),(32,69))),(((((((((((2,4),((((20,64),46),54),33)),(39,44)),(((((8,63),70),56),(21,49)),((17,35),(48,66)))),(((((6,30),(13,16)),(9,14)),55),61)),58),67),(12,(31,47))),(((((22,36),71),42),23),72)),((((((7,18),(26,57)),68),(10,40)),60),(19,52))),((5,37),((24,51),(41,45))))),(11,25)),50),(34,43)),27);
 522: 3 -4067.364014 -4240.019396 (0,(((((((((1,59),65),53),(15,(28,62))),((3,38),((29,32),69))),(((((((((((((2,4),((20,(46,64)),54)),33),(39,44)),(((((6,30),(13,16)),55),(9,14)),61)),((((((((8,63),70),56),(21,49)),48),(17,35)),66),58)),67),(12,(31,47))),((((22,36),71),(23,42)),72)),(19,52)),((((7,18),(26,57)),68),(10,40))),60),((5,37),((24,51),(41,45))))),43),34),((11,25),50)),27);
 523: 1 -3910.990723 -4251.037572 (0,(((((((((((1,59),65),53),(15,(28,62))),(((3,38),(32,69)),29)),((((((((((((2,4),(((20,54),46),64)),33),(39,44)),((((((8,63),70),56),(21,49)),(17,35)),(48,66))),(((9,14),55),61)),(((6,30),67),58)),(13,16)),(12,(31,47))),(((((22,71),36),23),42),72)),((((7,18),((26,57),68)),(10,40)),60)),(((5,37),(19,52)),((24,51),(41,45))))),25),11),27),50),43),34);
 524: 3 -3952.47998 -4238.192338 (0,(((((((((1,59),65),53),(15,(28,62))),((3,38),((29,32),69))),((((((((((((((2,4),((20,(46,64)),54)),(39,44)),33),(((((8,63),70),56),(21,49)),((17,35),(48,66)))),(((((6,30),(13,16)),(9,14)),55),61)),58),67),(12,(31,47))),72),(((22,36),71),(23,42))),(19,52)),60),((5,37),(((((7,18),(26,57)),68),(10,40)),((24,51),(41,45)))))),(11,25)),34),(43,50)),27);
 525: 1 -4498.345703 -4244.340256 (0,((((((((((((1,59),65),53),(15,(28,62))),((((3,38),32),29),69)),((19,52),60)),((5,37),(((((7,18),(26,57)),68),(10,40)),((24,51),(41,45))))),((((((((((2,4),(((20,54),46),64)),33),(39,44)),((((((8,63),70),56),(21,49)),48),(13,16))),(((9,14),55),61)),((17,35),66)),((6,30),58)),67),((12,(31,47)),(((((22,71),36),23),42),72)))),25),11),43),(34,50)),27);
 526: 2 -4096.726562 -4241.241909 (0,(((((((((1,59),65),53),(15,(28,62))),((3,38),((29,32),69))),((((((((((((2,4),((20,(46,64)),54)),(39,44)),33),((((((8,63),70),56),(21,49)),48),((17,35),66))),(((((6,30),(13,16)),(9,14)),55),61)),67),58),(12,(31,47))),(((((22,71),36),42),23),72)),((5,37),(((24,51),45),41))),(((((7,18),(26,57)),68),(10,40)),((19,52),60)))),(11,25)),(34,43)),27),50);
 527: 2 -3899.337158 -4242.414455 (0,(((((((((((((1,59),65),53),(15,(28,62))),((3,38),((29,32),69))),((24,51),(41,45))),(5,37)),((((((((((((2,4),((20,54),(46,64))),(39,44)),33),(((((8,63),70),56),(21,49)),((17,35),(48,66)))),(58,67)),(((((6,30),(13,16)),(9,14)),55),61)),(12,(31,47))),(((((22,36),71),42),23),72)),(19,52)),((((7,18),(26,57)),68),(10,40))),60)),25),11),43),34),50),27);
 528: 11 -4272.084961 -4237.986556 (0,(((((((((1,59),65),53),(15,(28,62))),((3,38),((29,32),69))),((((((((((((2,4),((20,(46,64)),54)),(39,44)),33),((((((8,63),70),56),(21,49)),48),((17,35),66))),(((((6,30),(13,16)),(9,14)),55),61)),58),67),(12,(31,47))),((((22,36),71),(23,42)),72)),((((((7,18),(26,57)),68),(10,40)),60),(19,52))),((5,37),((24,51),(41,45))))),(11,25)),34),(43,50)),27);
 529: 5 -4251.981934 -4241.961254 (0,((((((((((1,59),65),53),(15,(28,62))),((3,38),((29,69),32))),((((((((((((((2,4),(((20,64),46),54)),33),(39,44)),((((((8,63),70),56),(21,49)),48),((17,35),66))),((((6,30),(13,16)),(9,14)),(55,61))),58),67),(12,(31,47))),((((22,(36,71)),42),23),72)),(19,52)),(5,37)),(((((7,18),(26,57)),68),(10,40)),(((24,51),41),45))),60)),11),25),50),27),(34,43));
 530: 2 -4250.202148 -4240.289786 (0,(((((((((((1,59),65),53),(15,(28,62))),(((3,38),32),(29,69))),((((((((((((((2,4),(((20,46),64),54)),(39,44)),33),(((((8,63),70),56),(21,49)),((17,35),(48,66)))),(((9,14),55),61)),(((6,30),(13,16)),58)),67),(12,(31,47))),((((22,71),36),(23,42)),72)),(19,52)),((((7,18),(26,57)),68),(10,40))),60),((5,37),(((24,51),41),45)))),11),34),25),50),43),27);
 531: 1 -4482.592285 -4245.750613 (0,((((((((1,59),65),53),(15,(28,62))),(((3,38),(29,32)),69)),(((((((((((((((2,4),((20,(54,64)),46)),33),(39,44)),((((((8,63),70),56),(21,49)),48),(13,16))),(55,61)),((17,35),66)),58),((6,30),(9,14))),67),(12,(31,47))),((((22,71),36),(23,42)),72)),((((7,18),(26,57)),68),(10,40))),(((5,37),(19,52)),((24,51),(41,45)))),60)),(11,25)),(27,43)),(34,50));
 532: 3 -4065.702148 -4243.936274 (0,(((((((((((1,59),65),53),(15,(28,62))),(((3,38),(29,32)),69)),(((((((((((((2,4),((20,54),(46,64))),(39,44)),33),((((((8,63),70),56),(21,49)),48),((17,35),66))),61),((((6,30),(13,16)),(9,14)),55)),58),67),(12,(31,47))),((((22,36),71),(23,42)),72)),((((((7,18),(26,57)),68),(10,40)),60),(19,52))),((5,37),(24,((41,45),51))))),11),25),34),43),50),27);
 533: 1 -4187.838379 -4249.960529 (0,(((((((((1,59),65),53),(15,(28,62))),((3,38),((29,32),69))),(((((((((((((2,4),((20,54),(46,64))),(39,44)),(((((6,30),(13,16)),(9,14)),55),61)),(33,58)),((((8,63),70),56),(((17,35),(48,66)),(21,49)))),67),(12,(31,47))),(((((22,71),36),23),42),72)),(19,52)),(5,37)),(((((7,18),(26,57)),68),(10,40)),((24,51),(41,45)))),60)),(11,25)),34),(43,50)),27);
 534: 1 -4186.400391 -4243.087126 (0,(((((((((((((1,59),65),53),(15,(28,62))),((((3,38),32),29),69)),((19,52),60)),(5,37)),(((((7,18),(26,57)),68),(10,40)),((24,51),(41,45)))),(((((((((((2,4),(((20,54),46),64)),33),(39,44)),((((((8,63),70),56),(21,49)),48),(13,16))),(((9,14),55),61)),((17,35),66)),((6,30),58)),67),(12,(31,47))),(((((22,71),36),23),42),72))),25),11),43),(34,50)),27);
 535: 2 -4114.341309 -4251.233275 (0,((((((((((1,59),65),53),(15,(28,62))),(((3,38),(29,32)),69)),(((((((((((((((2,4),((20,(46,64)),54)),33),(39,44)),(((((8,63),70),56),(21,49)),((17,35),(48,66)))),(((9,14),55),61)),67),58),(13,16)),(6,30)),(12,(31,47))),((((22,(36,71)),42),23),72)),((((7,18),(26,57)),68),(10,40))),60),(((5,37),(19,52)),((24,(41,45)),51)))),25),11),43),(34,50)),27);
 536: 3 -4327.163574 -4241.788972 (0,(((((((((((1,59),65),53),(15,(28,62))),(((3,38),(29,32)),69)),((19,52),60)),((5,37),((24,51),(41,45)))),((((((((((((2,4),((20,(46,64)),54)),(39,44)),33),(((((8,63),70),56),(21,49)),((17,35),(48,66)))),(58,67)),((((6,30),(13,16)),(9,14)),55)),61),(12,(31,47))),72),((((22,36),71),23),42)),((((7,18),(26,57)),68),(10,40)))),(11,25)),34),(43,50)),27);
 537: 3 -4059.973145 -4250.056165 (0,(((((((((1,59),65),53),(15,(28,62))),((3,38),((29,32),69))),((((((((((((2,4),((20,46),(54,64))),(39,44)),33),((((8,63),(56,70)),(21,49)),((17,35),(48,66)))),(((((6,30),(13,16)),(9,14)),55),61)),58),67),(12,(31,47))),((((22,36),71),(23,42)),72)),((((((7,18),(26,57)),68),(10,40)),60),(19,52))),((5,37),((24,51),(41,45))))),(11,25)),34),(43,50)),27);
 538: 2 -4185.937012 -4243.740576 (0,((((((((1,59),65),53),(15,(28,62))),(((3,38),32),(29,69))),((((((((((((((((2,4),(((20,64),54),46)),33),(39,44)),((((((8,63),70),56),(21,49)),48),((17,35),66))),61),((((6,30),(13,16)),(9,14)),55)),58),67),(12,(31,47))),72),(((22,36),71),(23,42))),(19,52)),(5,37)),(((((7,18),(26,57)),68),(10,40)),((24,51),(41,45)))),60)),(11,25)),(27,50)),(34,43));
 539: 4 -4181.258301 -4242.677372 (0,(((((((((1,59),65),53),(15,(28,62))),((3,38),((29,32),69))),((((((((((((2,4),((20,(46,64)),54)),(39,44)),(((((6,30),(13,16)),(9,14)),55),61)),((((((8,63),70),56),(21,49)),((17,35),(48,66))),58)),33),67),(12,(31,47))),72),(((22,36),71),(23,42))),((((((7,18),(26,57)),68),(10,40)),60),(19,52))),((5,37),((24,51),(41,45))))),(11,25)),34),(43,50)),27);
 540: 1 -4568.105957 -4241.825037 (0,(((((((((((1,59),65),53),(15,(28,62))),(((3,38),(29,32)),69)),((19,52),60)),((5,37),(((((7,18),(26,57)),68),(10,40)),((24,51),(41,45))))),((((((((((2,4),(((20,54),(46,64)),33)),(39,44)),((((((8,63),70),56),(21,49)),48),(13,16))),(((9,14),55),61)),((17,35),66)),((6,30),58)),67),(12,(31,47))),((((22,36),71),(23,42)),72))),(11,25)),(34,50)),43),27);
 541: 1 -4461.710938 -4244.317518 (0,(((((((((1,59),65),53),(15,(28,62))),(((3,38),(29,32)),69)),((((((((((((2,4),((20,(46,64)),54)),(39,44)),33),(((((6,30),(13,16)),(9,14)),55),61)),(((((8,63),70),((21,49),56)),58),((17,35),(48,66)))),67),(12,(31,47))),72),(((22,(36,71)),23),42)),((((((7,18),(26,57)),68),(10,40)),60),(19,52))),((5,37),(((24,51),41),45)))),(11,25)),50),(34,43)),27);
 542: 3 -3833.00415 -4243.11515 (0,((((((((((1,59),65),53),(15,(28,62))),((3,38),((29,32),69))),(((((((((((2,4),(39,44)),(((20,46),54),64)),(((((6,30),(13,16)),(9,14)),55),61)),((((((8,63),70),56),(21,49)),((17,35),(48,66))),58)),33),67),(12,(31,47))),((((22,36),71),(23,42)),72)),((((((7,18),(26,57)),68),(10,40)),60),(19,52))),((5,37),((24,51),(41,45))))),11),25),34),(43,50)),27);
 543: 1 -4415.950195 -4240.522059 (0,(((((((((1,59),65),53),(15,(28,62))),((3,38),((29,69),32))),(((((((((((((2,4),(((20,46),54),64)),(39,44)),33),(((((8,63),70),56),(21,49)),((17,35),(48,66)))),(((6,30),((13,16),58)),((9,14),(55,61)))),67),(12,(31,47))),(((((22,36),71),23),42),72)),((((7,18),(26,57)),68),(10,40))),(19,52)),60),((5,37),((24,51),(41,45))))),(11,25)),34),(43,50)),27);
 544: 1 -4022.184326 -4246.065052 (0,(((((((((1,59),65),53),(15,(28,62))),((3,38),((29,32),69))),(((((((((((((((2,4),((20,(54,64)),46)),33),(39,44)),((((((8,63),70),56),(21,49)),48),(13,16))),(55,61)),((17,35),66)),58),((6,30),(9,14))),67),(12,(31,47))),((((22,36),71),(23,42)),72)),((((7,18),(26,57)),68),(10,40))),60),(((5,37),(19,52)),((24,51),(41,45))))),43),(11,25)),27),(34,50));
 545: 1 -4023.237305 -4249.841129 (0,(((((((((1,59),65),53),(15,(28,62))),((((3,38),69),29),32)),((((((((((2,4),(39,44)),((((20,46),64),54),33)),((((6,30),67),(((((8,63),70),56),(21,49)),((17,35),(48,66)))),(((9,14),55),61))),58),(13,16)),(12,(31,47))),(((((22,71),36),23),42),72)),(((((7,18),(26,57)),68),(10,40)),60)),(((5,37),(((24,51),41),45)),(19,52)))),25),11),34),(27,(43,50)));
 546: 1 -4307.899414 -4242.950204 (0,(((((((((1,59),65),53),(15,(28,62))),((3,38),((29,69),32))),((((((((((((2,4),((20,(46,64)),54)),33),(39,44)),(((((8,63),70),56),(21,49)),((17,35),(48,66)))),(58,67)),((((6,30),((9,14),(13,16))),55),61)),(12,(31,47))),(((((22,36),71),23),42),72)),(19,52)),60),((5,37),((((7,18),((26,57),68)),(10,40)),(((24,51),45),41))))),11),25),((27,50),34)),43);
 547: 1 -4246.847656 -4241.604743 (0,((((((((1,59),65),53),(((3,38),((29,32),69)),(15,(28,62)))),(((((((((((((2,4),((20,(46,64)),54)),33),(39,44)),(((((6,30),(13,16)),(9,14)),55),61)),((((((8,63),70),56),(21,49)),((17,35),(48,66))),58)),67),((12,47),31)),(((((22,36),71),42),23),72)),(19,52)),((((7,18),(26,57)),68),(10,40))),60),((5,37),((24,51),(41,45))))),(11,25)),50),(34,43)),27);
 548: 2 -3985.451416 -4248.24827 (0,((((((((((1,59),65),(15,(28,62))),53),((3,38),(29,(32,69)))),(((((((((((2,4),((20,(46,64)),54)),(39,44)),33),(((((8,63),70),56),(21,49)),((17,35),(48,66)))),(((((6,30),(13,16)),(9,14)),55),61)),58),67),((12,(31,47)),((((22,36),71),(23,42)),72))),((((((7,18),(26,57)),68),(10,40)),60),(19,52))),((5,37),((24,51),(41,45))))),11),25),34),(43,50)),27);
 549: 1 -4221.307617 -4245.260111 (0,((((((((((1,59),65),53),(15,(28,62))),((((((((((((2,4),(20,((46,64),54))),(39,44)),33),(((((8,63),70),56),(21,49)),((17,35),(48,66)))),((((6,30),(13,16)),58),67)),(((9,14),55),61)),(12,(31,47))),((((22,36),71),(23,42)),72)),(19,52)),((((7,18),(26,57)),68),(10,40))),60)),((5,37),((24,51),(41,45)))),((3,38),((29,32),69))),(11,25)),34),(43,50)),27);
 550: 1 -3967.487549 -4243.087126 (0,(((((((((((((1,59),65),53),(15,(28,62))),((((3,38),32),29),69)),((19,52),60)),(5,37)),(((((7,18),(26,57)),68),(10,40)),((24,51),(41,45)))),(((((((((((2,4),(((20,54),46),64)),33),(39,44)),((((((8,63),70),56),(21,49)),48),(13,16))),(((9,14),55),61)),((17,35),66)),((6,30),58)),67),(12,(31,47))),(((((22,71),36),23),42),72))),25),11),43),(34,50)),27);
 551: 1 -3781.906982 -4241.928018 (0,(((((((((((1,59),65),53),((((3,38),(29,32)),69),(15,(28,62)))),((((((7,18),(26,57)),68),(10,40)),60),(19,52))),((5,37),((24,51),(41,45)))),((((((((((2,4),(20,(46,(54,64)))),(39,44)),33),(((((8,63),70),56),(21,49)),((17,35),(48,66)))),(((((6,30),(13,16)),(9,14)),55),61)),58),67),(12,(31,47))),(((((22,71),36),23),42),72))),11),25),34),(43,50)),27);
 552: 1 -4005.497314 -4249.960529 (0,(((((((((1,59),65),53),(15,(28,62))),((3,38),((29,32),69))),(((((((((((((2,4),((20,54),(46,64))),(39,44)),(((((6,30),(13,16)),(9,14)),55),61)),(33,58)),((((8,63),70),56),(((17,35),(48,66)),(21,49)))),67),(12,(31,47))),(((((22,71),36),23),42),72)),(19,52)),(5,37)),(((((7,18),(26,57)),68),(10,40)),((24,51),(41,45)))),60)),(11,25)),34),(43,50)),27);
 553: 2 -4204.886719 -4242.963291 (0,(((((((((((1,59),65),53),(15,(28,62))),(((3,38),(29,32)),69)),((19,52),60)),((5,37),(((((7,18),(26,57)),68),(10,40)),((24,51),(41,45))))),((((((((((((2,4),((20,54),(46,64))),33),(39,44)),((((((8,63),70),56),(21,49)),48),(13,16))),(((9,14),55),61)),((17,35),66)),((6,30),58)),67),(12,(31,47))),72),(((22,36),71),(23,42)))),(11,25)),(34,50)),43),27);
 554: 1 -4241.336914 -4244.410565 (0,(((((((((((1,59),65),53),(15,(28,62))),((((((((((((((2,4),((20,54),(46,64))),(39,44)),33),(((((8,63),70),56),(21,49)),((17,35),(48,66)))),61),((((6,30),(13,16)),(9,14)),55)),58),67),(12,(31,47))),(((((22,36),71),23),42),72)),(19,52)),((((7,18),(26,57)),68),(10,40))),60)),((5,37),(((24,51),45),41))),((3,38),((29,69),32))),(11,25)),34),50),43),27);
 555: 1 -3975.552002 -4242.809326 (0,((((((((((1,59),65),53),(15,(28,62))),60),(((3,38),32),(29,69))),(((((((((((2,4),((20,(46,64)),54)),33),(39,44)),((((((6,30),(13,16)),(9,14)),55),61),(58,67))),(((((8,63),70),56),(21,49)),((17,35),(48,66)))),(12,(31,47))),((((22,36),71),(23,42)),72)),(19,52)),((((7,18),(26,57)),68),(10,40))),((5,37),((24,51),(41,45))))),(11,25)),43),(34,50)),27);
 556: 1 -4939.304199 -4240.551335 (0,(((((((1,59),65),53),(((3,38),((29,32),69)),(15,(28,62)))),((((((((((((((2,4),((20,(54,64)),46)),(39,44)),33),(((((8,63),70),56),(21,49)),((17,35),(48,66)))),(((9,14),61),55)),(((6,30),(13,16)),58)),67),(12,(31,47))),(((((22,36),71),23),42),72)),(19,52)),((((7,18),(26,57)),68),(10,40))),60),((5,37),((24,51),(41,45))))),(11,25)),((34,50),43)),27);
 557: 1 -4325.884766 -4249.686535 (0,(((((((((1,59),65),53),(15,(28,62))),((((3,38),((29,32),69)),((5,37),((24,51),(41,45)))),(19,52))),60),((((((((((2,4),((20,54),(46,64))),(39,44)),33),(((((8,63),70),56),(21,49)),((17,35),(48,66)))),((((6,30),(9,14)),(13,16)),(55,61))),(58,67)),(12,(31,47))),(((((22,71),36),23),42),72)),((((7,18),(26,57)),68),(10,40)))),(11,25)),((34,43),50)),27);
 558: 2 -3842.540527 -4242.038081 (0,(((((((((1,59),65),53),(15,(28,62))),((3,38),((29,32),69))),((((((((((((((2,4),((20,(46,64)),54)),33),(39,44)),(((((6,30),(13,16)),(9,14)),55),61)),((((((((8,63),70),56),(21,49)),48),(17,35)),66),58)),67),(12,(31,47))),72),(((22,36),71),(23,42))),(19,52)),((((7,18),(26,57)),68),(10,40))),60),((5,37),((24,51),(41,45))))),43),34),((11,25),50)),27);
 559: 2 -4111.168945 -4237.080957 (0,(((((((((1,59),65),53),(15,(28,62))),((3,38),((29,69),32))),((((((((((((((2,4),(((20,64),54),46)),33),(39,44)),(((((8,63),70),56),(21,49)),((17,35),(48,66)))),((9,14),(55,61))),(((6,30),(13,16)),58)),67),(12,(31,47))),(((((22,36),71),42),23),72)),(19,52)),((((7,18),(26,57)),68),(10,40))),60),((5,37),((24,51),(41,45))))),(11,25)),34),(43,50)),27);
 560: 1 -3991.315918 -4244.182727 (0,((((((((1,59),65),53),(15,(28,62))),((3,38),((29,69),32))),(((5,37),(((24,51),41),45)),((((((7,18),(26,57)),68),(10,40)),(19,52)),60))),((((((((((2,4),((20,(46,64)),54)),33),(39,44)),(((((8,63),70),56),(21,49)),((17,35),(48,66)))),(((6,30),(13,16)),(((9,14),55),61))),58),67),(12,(31,47))),(((22,(36,71)),(23,42)),72))),(11,25)),((27,43),(34,50)));
 561: 1 -4045.773438 -4245.018566 (0,((((((((((((1,59),65),53),(15,(28,62))),(((3,38),(29,32)),69)),((24,51),(41,45))),(5,37)),((((((((((((2,4),((20,(46,64)),54)),(39,44)),33),(((((8,63),70),56),(21,49)),((17,35),(48,66)))),(((((6,30),(13,16)),(9,14)),55),61)),58),67),(12,(31,47))),72),((((22,36),71),23),42)),((((((7,18),(26,57)),68),(10,40)),60),(19,52)))),(11,25)),34),43),50),27);
 562: 2 -4266.825195 -4243.180712 (0,(((((((((((1,59),65),53),(15,(28,62))),((19,52),60)),(((3,38),(29,32)),69)),((5,37),(((((7,18),(26,57)),68),(10,40)),((24,51),(41,45))))),(((((((((((2,4),((20,54),(46,64))),33),(39,44)),((((((8,63),70),56),(21,49)),48),(13,16))),(((9,14),55),61)),((17,35),66)),((6,30),58)),67),(12,(31,47))),((((22,36),71),(23,42)),72))),(11,25)),34),(43,50)),27);
 563: 1 -4117.254395 -4249.686535 (0,(((((((((1,59),65),53),(15,(28,62))),((((3,38),((29,32),69)),((5,37),((24,51),(41,45)))),(19,52))),60),((((((((((2,4),((20,54),(46,64))),(39,44)),33),(((((8,63),70),56),(21,49)),((17,35),(48,66)))),((((6,30),(9,14)),(13,16)),(55,61))),(58,67)),(12,(31,47))),(((((22,71),36),23),42),72)),((((7,18),(26,57)),68),(10,40)))),(11,25)),((34,43),50)),27);
 564: 1 -4080.846436 -4241.78678 (0,(((((((((((1,59),65),53),(15,(28,62))),(((3,38),(29,32)),69)),((19,52),60)),((5,37),((24,51),(41,45)))),((((((((((((2,4),((20,54),(46,64))),(39,44)),33),(((((8,63),70),56),(21,49)),((17,35),(48,66)))),(58,67)),((((6,30),(13,16)),(9,14)),55)),61),(12,(31,47))),72),(((22,36),71),(23,42))),((((7,18),(26,57)),68),(10,40)))),(11,25)),34),(43,50)),27);
 565: 1 -4105.611816 -4235.378429 (0,((((((((((1,59),65),53),(15,(28,62))),(((3,38),(29,32)),69)),(((((((((((2,4),((20,(46,64)),54)),(39,44)),33),(((((8,63),70),56),(21,49)),((17,35),(48,66)))),((((6,30),(13,16)),(9,14)),55)),((58,67),61)),(12,(31,47))),((((22,36),71),(23,42)),72)),((19,52),60)),((5,37),(((((7,18),(26,57)),68),(10,40)),((24,51),(41,45)))))),11),25),34),(43,50)),27);
 566: 1 -4009.022705 -4242.936182 (0,((((((((((((1,59),65),53),(15,(28,62))),(((3,38),(29,32)),69)),((((((7,18),(26,57)),68),(10,40)),60),(19,52))),((5,37),((24,51),(41,45)))),(((((((((2,4),(20,(46,(54,64)))),(39,44)),33),(((((8,63),70),56),(21,49)),((17,35),(48,66)))),(((((6,30),(13,16)),(9,14)),55),61)),58),67),((12,(31,47)),(((((22,71),36),23),42),72)))),11),25),34),(43,50)),27);
 567: 1 -4161.995605 -4255.155902 (0,((((((((1,59),65),53),(15,(28,62))),((((((((((2,4),((20,54),(46,64))),(((((6,30),(13,16)),(((((((8,63),70),56),(21,49)),48),((17,35),66)),58)),(((9,14),55),61)),(39,44))),33),67),(12,(31,47))),(((22,(36,71)),(23,42)),72)),((((7,18),(26,57)),68),(10,40))),60),(((5,37),(19,52)),((24,51),(41,45))))),((((3,38),32),29),69)),(11,25)),43),((27,34),50));
 568: 2 -4188.294922 -4249.351333 (0,(((((((((((1,59),65),53),(15,(28,62))),((((3,38),29),32),69)),((((((((((((2,4),(20,(46,(54,64)))),33),(39,44)),((((((((8,63),70),(21,49)),56),48),(13,16)),55),61)),((17,35),66)),(((6,30),(9,14)),58)),67),(12,(31,47))),(((((22,36),71),23),42),72)),(((((7,18),(26,57)),68),(10,40)),60)),(((5,37),(19,52)),(((24,51),45),41)))),25),11),43),27),50),34);
 569: 5 -4092.044922 -4238.817388 (0,(((((((((1,59),65),53),(15,(28,62))),((3,38),((29,32),69))),((((((((((((2,4),(((20,(46,64)),54),(39,44))),33),(((((8,63),70),56),(21,49)),((17,35),(48,66)))),61),((((6,30),(13,16)),(9,14)),55)),58),67),((12,31),47)),(((((22,71),36),23),42),72)),((((((7,18),(26,57)),68),(10,40)),60),(19,52))),((5,37),(((24,51),41),45)))),(11,25)),34),(43,50)),27);
 570: 2 -4525.244629 -4242.454113 (0,((((((((((((1,59),65),53),(15,(28,62))),((3,38),((29,69),32))),((((((7,18),(26,57)),68),(10,40)),60),(19,52))),((5,37),(((24,51),41),45))),((((((((((((2,4),((20,(46,64)),54)),(39,44)),33),(((((8,63),70),56),(21,49)),((17,35),(48,66)))),61),((((6,30),(13,16)),(9,14)),55)),58),67),(12,(31,47))),72),((((22,36),71),23),42))),(11,25)),34),50),43),27);
 571: 3 -4146.642578 -4242.214265 (0,((((((((((1,59),65),53),(15,(28,62))),((((((((((((((2,4),(20,((46,54),64))),(39,44)),33),(((((8,63),70),56),(21,49)),((17,35),(48,66)))),(((((6,30),(13,16)),(9,14)),55),61)),58),67),(12,(31,47))),((((22,(36,71)),42),23),72)),(19,52)),((((7,18),(26,57)),68),(10,40))),((5,37),(((24,51),41),45))),60)),(((3,38),(29,32)),69)),11),25),(43,50)),34),27);
 572: 1 -3662.640137 -4244.038099 (0,(((((((((1,59),65),53),(15,(28,62))),(((3,38),29),(32,69))),((((((((((((((2,4),((20,(46,64)),54)),33),(39,44)),(((((8,63),70),56),(21,49)),((17,35),(48,66)))),(((9,14),55),61)),(((6,30),67),58)),(13,16)),(12,(31,47))),72),((((22,71),36),42),23)),((((7,18),(26,57)),68),(10,40))),60),(((5,37),(19,52)),((24,51),(41,45))))),(11,25)),50),(34,43)),27);
 573: 1 -4168.850586 -4243.328837 (0,((((((((1,59),65),53),(((3,38),((29,32),69)),(15,(28,62)))),(((((((((((2,4),(((20,46),64),54)),(39,44)),(((((6,30),(13,16)),(9,14)),55),61)),((((((8,63),70),56),(21,49)),((17,35),(48,66))),58)),33),67),(12,(31,47))),(((((22,36),71),23),42),72)),(((((7,18),(26,57)),68),(10,40)),((19,52),60))),((5,37),((24,51),(41,45))))),(11,25)),34),27),(43,50));
 574: 1 -4199.236328 -4241.398095 (0,((((((((1,59),65),53),(15,(28,62))),(((3,38),(29,32)),69)),((((((((((((2,4),(((20,46),54),64)),(39,44)),(((((6,30),(13,16)),(9,14)),55),61)),(((((8,63),70),56),(21,49)),(((17,35),(48,66)),58))),33),67),(12,(31,47))),((((22,71),36),(23,42)),72)),((((7,18),(26,57)),68),(10,40))),((19,52),60)),((5,37),((24,51),(41,45))))),(11,25)),(27,34)),(43,50));
 575: 2 -4666.199219 -4243.552983 (0,(((((((((1,59),65),53),(15,(28,62))),((((((((((((((2,4),((20,54),(46,64))),33),(39,44)),61),((((6,30),(13,16)),(9,14)),55)),((((((((8,63),70),56),(21,49)),48),(17,35)),66),58)),67),(12,(31,47))),((((22,(36,71)),23),42),72)),(19,52)),((((7,18),(26,57)),68),(10,40))),60),((5,37),((24,51),(41,45))))),((3,38),((29,32),69))),43),34),((11,25),50)),27);
 576: 1 -4369.054688 -4241.972883 (0,((((((((((1,59),65),53),(15,(28,62))),((3,38),((29,32),69))),(((((((((((((2,4),((((20,46),64),54),33)),(39,44)),(((((8,63),70),56),(21,49)),((17,35),(48,66)))),(((((6,30),(13,16)),(9,14)),55),58)),61),67),(12,(31,47))),(((((22,71),36),23),42),72)),((((7,18),(26,57)),68),(10,40))),(19,52)),((5,37),(((24,51),41),45))),60)),11),25),34),(43,50)),27);
 577: 4 -4115.574219 -4240.744314 (0,(((((((((1,59),65),53),(15,(28,62))),((3,38),((29,32),69))),((((((((((((((2,4),((20,(46,64)),54)),33),(39,44)),(((((6,30),(13,16)),(9,14)),55),61)),((((((8,63),70),56),(21,49)),((17,35),(48,66))),58)),67),(12,(31,47))),72),((((22,36),71),23),42)),(19,52)),((((7,18),(26,57)),68),(10,40))),60),((5,37),((24,51),(41,45))))),(11,25)),50),(34,43)),27);
 578: 2 -4326.766602 -4243.180712 (0,(((((((((((1,59),65),53),(15,(28,62))),((19,52),60)),(((3,38),(29,32)),69)),((5,37),(((((7,18),(26,57)),68),(10,40)),((24,51),(41,45))))),(((((((((((2,4),((20,54),(46,64))),33),(39,44)),((((((8,63),70),56),(21,49)),48),(13,16))),(((9,14),55),61)),((17,35),66)),((6,30),58)),67),(12,(31,47))),((((22,36),71),(23,42)),72))),(11,25)),34),(43,50)),27);
 579: 1 -4279.133789 -4244.763915 (0,(((((((((1,59),65),53),(15,(28,62))),((3,38),((29,32),69))),((((((((((((((2,4),((20,54),(46,64))),(39,44)),33),((((8,63),70),56),(((17,35),(48,66)),(21,49)))),(55,61)),(58,67)),(((6,30),(13,16)),(9,14))),(12,(31,47))),(((((22,36),71),42),23),72)),(19,52)),((((7,18),(26,57)),68),(10,40))),60),((5,37),((24,51),(41,45))))),(11,25)),34),(43,50)),27);
 580: 1 -4024.387695 -4241.584164 (0,(((((((1,59),65),53),((((3,38),(29,69)),32),(15,(28,62)))),(((((((((((2,4),((20,54),(46,64))),33),(39,44)),(((((8,63),70),56),(21,49)),((17,35),(48,66)))),61),((((6,30),(13,16)),(9,14)),55)),(58,67)),(12,(31,47))),(((((22,36),71),23),42),72)),(((5,37),((24,51),(41,45))),((((((7,18),(26,57)),68),(10,40)),60),(19,52))))),25),11),(((27,43),50),34));
 581: 2 -4432.151367 -4252.203466 (0,(((((((((((1,59),65),53),(15,(28,62))),((3,38),((29,32),69))),((((((((((((((2,4),(20,(46,(54,64)))),33),(39,44)),(((((8,63),70),((21,49),56)),48),(13,16))),(55,61)),((17,35),66)),(((6,30),(9,14)),58)),67),(12,(31,47))),(((((22,36),42),71),23),72)),((((7,18),(26,57)),68),(10,40))),60),(((5,37),(19,52)),((24,51),(41,45))))),11),25),43),27),34),50);
 582: 1 -3873.203369 -4244.509711 (0,((((((((1,59),65),53),(((3,38),((29,32),69)),(15,(28,62)))),((((((((((((2,4),((20,(46,64)),54)),(39,44)),33),((((((8,63),70),56),(21,49)),48),((17,35),66))),(((((6,30),(13,16)),(9,14)),55),61)),58),67),(12,(31,47))),(((((22,71),36),42),23),72)),((5,37),(((24,51),45),41))),(((((7,18),(26,57)),68),(10,40)),((19,52),60)))),(11,25)),(34,43)),27),50);
 583: 2 -4275.148926 -4248.343108 (0,(((((((((1,59),65),53),(15,(28,62))),((3,38),((29,32),69))),(((((((((((((2,4),(((20,46),64),54)),33),(39,44)),((((6,30),(13,16)),(9,14)),(55,61))),((((((((8,63),70),56),(21,49)),48),(17,35)),66),58)),67),((((22,71),36),(23,42)),72)),(12,(31,47))),(19,52)),((((7,18),(26,57)),68),(10,40))),60),((5,37),(24,((41,45),51))))),(11,25)),34),(43,50)),27);
 584: 1 -3949.711426 -4239.456904 (0,((((((((((1,59),65),53),(15,(28,62))),((3,38),((29,32),69))),((((((((((((2,4),(((20,46),54),64)),(39,44)),(((((6,30),(13,16)),(9,14)),55),61)),((((((8,63),70),56),(21,49)),((17,35),(48,66))),58)),33),67),(12,(31,47))),((((22,36),71),(23,42)),72)),(19,52)),(((((7,18),(26,57)),68),(10,40)),60)),((5,37),((24,51),(41,45))))),11),25),34),(43,50)),27);
 585: 1 -4312.405762 -4239.218862 (0,((((((((((1,59),65),53),(15,(28,62))),((3,38),((29,32),69))),60),(((((((((((((2,4),((20,(46,54)),64)),33),(39,44)),(((((8,63),70),56),(21,49)),((17,35),(48,66)))),((((6,30),(13,16)),((9,14),55)),61)),58),67),(12,(31,47))),((((22,36),71),(23,42)),72)),(19,52)),((((7,18),(26,57)),68),(10,40))),((5,37),((24,51),(41,45))))),(11,25)),34),(43,50)),27);
 586: 2 -4021.950195 -4246.053231 (0,((((((((((((1,59),65),53),(15,(28,62))),((3,38),(29,(32,69)))),((5,37),(((24,51),45),41))),60),((((((((((((2,4),((20,54),(46,64))),(39,44)),33),(((((8,63),70),56),(21,49)),((17,35),(48,66)))),61),((((6,30),(13,16)),(9,14)),55)),(58,67)),(12,(31,47))),72),((22,(36,71)),(23,42))),(19,52))),((((7,18),(26,57)),68),(10,40))),(11,25)),34),(43,50)),27);
 587: 1 -4180.114258 -4245.984984 (0,(((((((((1,59),65),53),(15,(28,62))),(((((((((((((2,4),((20,(46,64)),54)),(39,44)),33),(((((8,63),70),56),(21,49)),((17,35),(48,66)))),(((6,30),(13,16)),((9,14),55))),61),(58,67)),(12,(31,47))),72),(((22,71),36),(23,42))),60),(((5,37),(((((7,18),(26,57)),68),(10,40)),((24,51),(41,45)))),(19,52)))),(((3,38),(29,32)),69)),(11,25)),34),(43,50)),27);
 588: 17 -3913.876465 -4234.447216 (0,(((((((((1,59),65),53),(15,(28,62))),((3,38),((29,32),69))),((((((((((((((2,4),(((20,46),54),64)),(39,44)),33),(((((8,63),70),56),(21,49)),((17,35),(48,66)))),(((9,14),55),61)),(((6,30),(13,16)),58)),67),(12,(31,47))),((((22,36),71),(23,42)),72)),(19,52)),((((7,18),(26,57)),68),(10,40))),60),((5,37),((24,51),(41,45))))),(11,25)),43),(34,50)),27);
 589: 3 -4128.784668 -4243.186807 (0,(((((((((((((1,59),65),53),(15,(28,62))),((19,52),60)),((3,38),((29,32),69))),((5,37),(((((7,18),(26,57)),68),(10,40)),((24,51),(41,45))))),(((((((((((2,4),((20,(46,64)),54)),33),(39,44)),((((((8,63),70),56),(21,49)),48),(13,16))),(((9,14),55),61)),((17,35),66)),((6,30),58)),67),(12,(31,47))),((((22,36),71),(23,42)),72))),25),11),34),50),43),27);
 590: 1 -4018.29248 -4241.18126 (0,((((((((((1,59),65),53),(15,(28,62))),((3,38),((29,69),32))),((((((((((((((2,4),(((20,64),46),54)),33),(39,44)),(((((6,30),(13,16)),(9,14)),55),61)),((((((8,63),70),56),(21,49)),48),((17,35),66))),58),67),(12,(31,47))),((((22,(36,71)),42),23),72)),(19,52)),(5,37)),(((((7,18),(26,57)),68),(10,40)),(((24,51),41),45))),60)),11),25),50),27),(34,43));
 591: 1 -4454.962402 -4243.132729 (0,((((((((((1,59),65),53),((((3,38),(29,32)),69),(15,(28,62)))),((19,52),60)),(((((((((((2,4),(((20,46),54),64)),33),(39,44)),((((((8,63),70),56),(21,49)),48),(13,16))),(((9,14),55),61)),((17,35),66)),((6,30),58)),67),(12,(31,47))),((((22,36),71),(23,42)),72))),((5,37),(((((7,18),(26,57)),68),(10,40)),((24,51),(41,45))))),(11,25)),43),(34,50)),27);
 592: 2 -4376.48584 -4244.088407 (0,(((((((((((1,59),65),53),(15,(28,62))),((3,38),((29,69),32))),(((((((((((((2,4),((20,(46,64)),54)),(39,44)),33),((((8,63),70),56),(((17,35),(48,66)),(21,49)))),61),((((6,30),(13,16)),(9,14)),55)),58),67),(12,(31,47))),((((22,36),71),(23,42)),72)),((((((7,18),(26,57)),68),(10,40)),60),(19,52))),((5,37),((24,51),(41,45))))),25),11),34),50),43),27);
 593: 1 -4049 -4249.664671 (0,(((((((((1,59),65),53),(15,(28,62))),((((((((((((2,4),((20,(46,64)),54)),(39,44)),33),(((((8,63),70),56),(21,49)),((17,35),(48,66)))),((((6,30),(13,16)),(9,14)),55)),61),(58,67)),((12,(31,47)),72)),(((22,71),36),(23,42))),60),(((5,37),(((((7,18),(26,57)),68),(10,40)),((24,51),(41,45)))),(19,52)))),(((3,38),(29,32)),69)),(11,25)),34),(43,50)),27);
 594: 1 -4122.482422 -4244.150594 (0,(((((((((1,59),65),53),(15,(28,62))),((3,38),((29,32),69))),((((((((((((((2,4),((20,54),(46,64))),33),(39,44)),((((((8,63),70),56),(21,49)),48),(13,16))),(55,61)),(((17,35),66),58)),((6,30),(9,14))),67),(12,(31,47))),((((22,36),71),(23,42)),72)),((((7,18),(26,57)),68),(10,40))),60),(((5,37),(19,52)),((24,51),(41,45))))),(11,25)),43),(34,50)),27);
 595: 1 -3618.131348 -4244.262535 (0,(((((((((((((1,59),65),53),(15,(28,62))),(((3,38),32),(29,69))),(((24,51),41),45)),(((((((((((2,4),((20,(46,64)),54)),(39,44)),33),(((((8,63),70),56),(21,49)),((17,35),(48,66)))),(((((6,30),(13,16)),((9,14),55)),58),61)),67),(12,(31,47))),((((22,36),71),(23,42)),72)),(19,52)),(5,37))),60),((((7,18),(26,57)),68),(10,40))),(11,25)),34),50),43),27);
 596: 1 -4229.000488 -4245.265596 (0,((((((((1,59),65),53),(15,(28,62))),(((3,38),(29,32)),69)),(((((((((((((2,4),((20,54),(46,64))),33),(39,44)),(((9,14),55),61)),(((((((8,63),70),56),(21,49)),48),((17,35),66)),58)),((13,16),67)),(6,30)),(12,(31,47))),((((22,36),71),(23,42)),72)),((((7,18),(26,57)),68),(10,40))),60),(((5,37),(19,52)),((24,51),(41,45))))),(11,25)),((34,50),43)),27);
 597: 2 -4221.415039 -4240.946429 (0,(((((((((1,59),65),53),(15,(28,62))),((3,38),(29,(32,69)))),(((((((((((((2,4),((20,54),(46,64))),33),(39,44)),(((((8,63),70),56),(21,49)),((17,35),(48,66)))),(((9,14),55),61)),(((6,30),58),67)),(13,16)),(12,(31,47))),((((22,36),71),(23,42)),72)),60),((((7,18),(26,57)),68),(10,40))),(((5,37),(19,52)),((24,51),(41,45))))),(11,25)),50),27),(34,43));
 598: 2 -4660.260742 -4236.510955 (0,(((((((((((1,59),65),53),(15,(28,62))),(((3,38),32),(29,69))),(((((((((((((((2,4),(((20,46),64),54)),(39,44)),33),((17,35),(48,66))),((((8,63),70),56),(21,49))),(((9,14),55),61)),(((6,30),(13,16)),58)),67),(12,(31,47))),((((22,71),36),(23,42)),72)),(19,52)),((((7,18),(26,57)),68),(10,40))),60),((5,37),(((24,51),41),45)))),11),25),34),50),43),27);
 599: 2 -4399.128418 -4246.354215 (0,(((((((((1,59),65),53),(15,(28,62))),((3,38),((29,32),69))),(((((((((((((2,4),((20,54),(46,64))),(39,44)),(((((6,30),(13,16)),(9,14)),55),61)),(33,58)),(((((8,63),70),56),(21,49)),((17,35),(48,66)))),67),(12,(31,47))),(((((22,71),36),23),42),72)),(19,52)),(5,37)),(((((7,18),(26,57)),68),(10,40)),(24,((41,45),51)))),60)),(11,25)),34),(43,50)),27);
 600: 1 -4238.916504 -4242.671641 (0,((((((((((((1,59),65),53),(15,(28,62))),((((3,38),32),29),69)),((19,52),60)),(((5,37),((24,51),(41,45))),((((7,18),(26,57)),68),(10,40)))),(((((((((((2,4),(((20,54),46),64)),33),(39,44)),((((((8,63),70),56),(21,49)),48),(13,16))),(((9,14),55),61)),((17,35),66)),((6,30),58)),67),(12,(31,47))),(((((22,71),36),23),42),72))),25),11),43),(34,50)),27);
 601: 1 -4104.983398 -4243.328807 (0,(((((((((1,59),65),53),(15,(28,62))),((3,38),(29,(32,69)))),(((((((((((((2,4),((20,54),(46,64))),33),(39,44)),(((((8,63),70),56),(21,49)),(((17,35),48),66))),(((9,14),55),61)),(((6,30),58),67)),(13,16)),(12,(31,47))),((((22,36),71),(23,42)),72)),((((7,18),(26,57)),68),(10,40))),60),(((5,37),(19,52)),((24,51),(41,45))))),(11,25)),50),27),(34,43));
 602: 1 -4102.930664 -4245.794589 (0,((((((((1,59),65),53),(15,(28,62))),(((3,38),(29,32)),69)),((((((((((((((2,4),(((20,(54,64)),46),33)),(39,44)),((((((8,63),70),56),(21,49)),48),(13,16))),(55,61)),((17,35),66)),58),((6,30),(9,14))),67),(12,(31,47))),((((22,71),36),(23,42)),72)),((((7,18),(26,57)),68),(10,40))),60),(((5,37),(19,52)),((24,51),(41,45))))),(11,25)),(27,43)),(34,50));
 603: 1 -4508.922363 -4238.96506 (0,((((((((((1,59),65),53),(15,(28,62))),(((3,38),32),(29,69))),(((((((((((((2,4),(20,(46,(54,64)))),(39,44)),33),(((((8,63),70),56),(21,49)),((17,35),(48,66)))),(((9,14),55),61)),(((6,30),(13,16)),58)),67),(12,(31,47))),((((22,71),36),(23,42)),72)),((((7,18),(26,57)),68),(10,40))),60),((5,37),((19,52),((24,51),(41,45)))))),(11,25)),34),50),43),27);
 604: 3 -4116.785156 -4240.112949 (0,(((((((((1,59),65),53),(15,(28,62))),((3,38),((29,32),69))),((((((((((((2,4),((20,(46,64)),54)),(39,44)),33),((((((8,63),70),56),(21,49)),58),((17,35),(48,66)))),61),((((6,30),(13,16)),55),(9,14))),67),(12,(31,47))),(((((22,36),71),23),42),72)),((((((7,18),(26,57)),68),(10,40)),60),(19,52))),((5,37),((24,51),(41,45))))),(11,25)),34),(43,50)),27);
 605: 3 -4209.558594 -4244.385663 (0,(((((((((1,59),65),53),(15,(28,62))),((3,38),((29,32),69))),(((((((((((((((2,4),((20,54),(46,64))),33),(39,44)),((((((8,63),70),56),(21,49)),48),(13,16))),(55,61)),((17,35),66)),58),67),((6,30),(9,14))),(12,(31,47))),((((22,36),71),(23,42)),72)),((((7,18),(26,57)),68),(10,40))),60),(((5,37),(19,52)),((24,51),(41,45))))),(11,25)),43),(34,50)),27);
 606: 1 -4017.112061 -4240.343479 (0,((((((((1,59),65),53),((((3,38),29),(32,69)),(15,(28,62)))),((((((((((((((2,4),(((20,54),64),46)),(39,44)),33),(((((8,63),70),56),(21,49)),((17,35),(48,66)))),(((6,30),(13,16)),((9,14),(55,61)))),58),67),(12,(31,47))),(((((22,36),71),23),42),72)),(19,52)),((((7,18),(26,57)),68),(10,40))),60),((5,37),(((24,51),41),45)))),(11,25)),34),(43,50)),27);
 607: 1 -4417.935547 -4248.391459 (0,(((((((((((1,59),65),53),(15,(28,62))),((((3,38),29),32),69)),(((((((((((2,4),((20,(46,(54,64))),33)),(39,44)),(((((((8,63),70),(21,49)),56),48),(13,16)),(55,61))),((17,35),66)),(((6,30),(9,14)),58)),67),(12,(31,47))),(((((22,36),71),23),42),72)),(((((7,18),(26,57)),68),(10,40)),60)),(((5,37),(19,52)),(((24,51),45),41)))),25),11),43),27),50),34);
 608: 3 -4763.905273 -4239.805958 (0,(((((((((1,59),65),53),(15,(28,62))),((3,38),((29,32),69))),(((((((((((((2,4),(((20,64),46),54)),33),(39,44)),(((9,14),55),61)),((((6,30),(13,16)),58),(((((8,63),70),56),(21,49)),((17,35),(48,66))))),67),(12,(31,47))),((((22,36),71),(23,42)),72)),(19,52)),((((7,18),(26,57)),68),(10,40))),60),((5,37),((24,51),(41,45))))),(11,25)),34),(43,50)),27);
 609: 1 -3953.583984 -4245.011542 (0,((((((((((1,59),65),53),(15,(28,62))),(((((((((((((2,4),((20,54),(46,64))),(39,44)),33),(((((8,63),70),56),(21,49)),((17,35),(48,66)))),(((((6,30),(13,16)),(9,14)),55),61)),58),67),(12,(31,47))),((((22,36),71),(23,42)),72)),(19,52)),((((7,18),(26,57)),68),(10,40))),60)),((3,38),((29,32),69))),((5,37),((24,51),(41,45)))),(11,25)),34),(43,50)),27);
 610: 3 -4230.401367 -4243.180712 (0,(((((((((((1,59),65),53),(15,(28,62))),((19,52),60)),(((3,38),(29,32)),69)),((5,37),(((((7,18),(26,57)),68),(10,40)),((24,51),(41,45))))),(((((((((((2,4),((20,54),(46,64))),33),(39,44)),((((((8,63),70),56),(21,49)),48),(13,16))),(((9,14),55),61)),((17,35),66)),((6,30),58)),67),(12,(31,47))),((((22,36),71),(23,42)),72))),(11,25)),34),(43,50)),27);
 611: 1 -4210.870605 -4243.341163 (0,(((((((((1,59),65),53),(15,(28,62))),((3,38),((29,32),69))),((((((((((2,4),(((20,46),64),54)),(39,44)),(((((6,30),(13,16)),(9,14)),55),61)),((((((8,63),70),56),(21,49)),((17,35),(48,66))),58)),33),67),((12,(31,47)),(((((22,36),71),23),42),72))),(((((7,18),(26,57)),68),(10,40)),((19,52),60))),((5,37),((24,51),(41,45))))),(11,25)),34),27),(43,50));
 612: 1 -4417.996094 -4249.960529 (0,(((((((((1,59),65),53),(15,(28,62))),((3,38),((29,32),69))),(((((((((((((2,4),((20,54),(46,64))),(39,44)),(((((6,30),(13,16)),(9,14)),55),61)),(33,58)),((((8,63),70),56),(((17,35),(48,66)),(21,49)))),67),(12,(31,47))),(((((22,71),36),23),42),72)),(19,52)),(5,37)),(((((7,18),(26,57)),68),(10,40)),((24,51),(41,45)))),60)),(11,25)),34),(43,50)),27);
 613: 3 -4231.878906 -4241.807566 (0,(((((((((1,59),65),53),(15,(28,62))),((3,38),((29,32),69))),(((((((((((((2,4),((((20,64),54),46),33)),(39,44)),((((((8,63),70),56),(21,49)),48),((17,35),66))),(((((6,30),(13,16)),(9,14)),55),61)),58),67),(12,(31,47))),((((22,36),71),(23,42)),72)),(19,52)),(5,37)),(((((7,18),(26,57)),68),(10,40)),((24,51),(41,45)))),60)),(11,25)),50),(34,43)),27);
 614: 1 -4155.262695 -4243.733453 (0,((((((((((1,59),65),53),(15,(28,62))),((3,38),((29,69),32))),((((((((((((2,4),(((20,46),54),64)),(39,44)),33),(((((8,63),70),56),(21,49)),((17,35),(48,66)))),((((6,30),(13,16)),58),((9,14),(55,61)))),67),(12,(31,47))),(((((22,36),71),23),42),72)),((((7,18),(26,57)),68),(10,40))),(19,52)),60)),((5,37),((24,51),(41,45)))),(11,25)),34),(43,50)),27);
 615: 3 -4189.438477 -4239.098498 (0,(((((((((((1,59),65),53),(15,(28,62))),(((3,38),(29,32)),69)),((19,52),60)),((5,37),((24,51),(41,45)))),(((((((((((2,4),((20,54),(46,64))),(39,44)),33),(((((8,63),70),56),(21,49)),((17,35),(48,66)))),(58,67)),(((6,30),(13,16)),((9,14),55))),61),(12,(31,47))),((((22,36),71),(23,42)),72)),((((7,18),(26,57)),68),(10,40)))),(11,25)),34),(43,50)),27);
 616: 2 -4177.466797 -4237.992629 (0,(((((((((1,59),65),53),(15,(28,62))),((3,38),((29,32),69))),(((((((((((((((2,4),(((20,46),54),64)),(39,44)),33),(((((8,63),70),56),(21,49)),((17,35),(48,66)))),(((9,14),55),61)),58),67),(13,16)),(6,30)),(12,(31,47))),((((22,36),71),(23,42)),72)),((((7,18),(26,57)),68),(10,40))),60),(((5,37),(19,52)),((24,51),(41,45))))),(11,25)),34),(43,50)),27);
 617: 1 -4021.743652 -4244.340256 (0,((((((((((((1,59),65),53),(15,(28,62))),((((3,38),32),29),69)),((19,52),60)),((5,37),(((((7,18),(26,57)),68),(10,40)),((24,51),(41,45))))),((((((((((2,4),(((20,54),46),64)),33),(39,44)),((((((8,63),70),56),(21,49)),48),(13,16))),(((9,14),55),61)),((17,35),66)),((6,30),58)),67),((12,(31,47)),(((((22,71),36),23),42),72)))),25),11),43),(34,50)),27);
 618: 2 -4058.402832 -4242.960879 (0,((((((((((((1,59),65),53),(15,(28,62))),((((3,38),32),29),69)),((19,52),60)),((5,37),(((((7,18),(26,57)),68),(10,40)),((24,51),(41,45))))),((((((((((((2,4),(((20,54),46),64)),33),(39,44)),((((((8,63),70),56),(21,49)),48),(13,16))),(((9,14),55),61)),((17,35),66)),((6,30),58)),67),(12,(31,47))),72),((((22,71),36),23),42))),25),11),43),(34,50)),27);
 619: 1 -4280.943359 -4246.065052 (0,(((((((((1,59),65),53),(15,(28,62))),((3,38),((29,32),69))),(((((((((((((((2,4),((20,(54,64)),46)),33),(39,44)),((((((8,63),70),56),(21,49)),48),(13,16))),(55,61)),((17,35),66)),58),((6,30),(9,14))),67),(12,(31,47))),((((22,36),71),(23,42)),72)),((((7,18),(26,57)),68),(10,40))),60),(((5,37),(19,52)),((24,51),(41,45))))),43),(11,25)),27),(34,50));
 620: 2 -4159.394043 -4243.620785 (0,((((((((((1,59),65),53),(15,(28,62))),(((3,38),(29,32)),69)),(((((((((((2,4),((((20,46),64),54),33)),(39,44)),((((6,30),(13,16)),(9,14)),(55,61))),((((((((8,63),70),56),(21,49)),48),(17,35)),66),58)),67),(12,(31,47))),(((((22,36),71),23),42),72)),((((7,18),(26,57)),68),(10,40))),60),(((5,37),(19,52)),(((24,51),45),41)))),11),25),43),(34,50)),27);
 621: 2 -4131.744141 -4252.250832 (0,(((((((((1,59),65),53),(((3,38),((29,32),69)),(15,(28,62)))),((((((((((((2,4),((20,(46,64)),54)),(39,44)),33),((((8,63),70),56),(((17,35),(48,66)),(21,49)))),((((((6,30),(13,16)),(9,14)),55),58),61)),67),(12,(31,47))),((((22,71),36),(23,42)),72)),(19,52)),((((7,18),(26,57)),68),(10,40))),(((5,37),(((24,51),41),45)),60))),(11,25)),34),43),50),27);
 622: 1 -3760.691895 -4245.018566 (0,((((((((((((1,59),65),53),(15,(28,62))),(((3,38),(29,32)),69)),((24,51),(41,45))),(5,37)),((((((((((((2,4),((20,(46,64)),54)),(39,44)),33),(((((8,63),70),56),(21,49)),((17,35),(48,66)))),(((((6,30),(13,16)),(9,14)),55),61)),58),67),(12,(31,47))),72),((((22,36),71),23),42)),((((((7,18),(26,57)),68),(10,40)),60),(19,52)))),(11,25)),34),43),50),27);
 623: 2 -4405.515625 -4239.461901 (0,(((((((((1,59),65),53),(15,(28,62))),(((3,38),(29,32)),69)),(((((((((((((((2,4),((20,(46,64)),54)),(39,44)),33),(((((8,63),70),56),(21,49)),((17,35),(48,66)))),(((((6,30),(13,16)),(9,14)),55),61)),58),67),(12,(31,47))),72),((((22,36),71),42),23)),((((7,18),(26,57)),68),(10,40))),60),(19,52)),((5,37),(((24,51),45),41)))),43),50),((11,25),34)),27);
 624: 2 -4389.841309 -4239.298801 (0,(((((((((((1,59),65),53),(15,(28,62))),((3,38),((29,32),69))),((19,52),60)),((5,37),((24,51),(41,45)))),((((((((((2,4),((20,(46,64)),54)),(39,44)),33),(((((8,63),70),56),(21,49)),((17,35),(48,66)))),(58,67)),(((((6,30),(13,16)),(9,14)),55),61)),((12,31),47)),(((((22,71),36),23),42),72)),((((7,18),(26,57)),68),(10,40)))),(11,25)),34),(43,50)),27);
 625: 2 -4237.527832 -4241.622034 (0,(((((((((1,59),65),53),(15,(28,62))),((3,38),((29,32),69))),(((((((((((2,4),((((20,46),64),54),33)),(39,44)),(((((6,30),(13,16)),(9,14)),55),61)),((((((((8,63),70),56),(21,49)),48),(17,35)),66),58)),67),(12,(31,47))),(((((22,36),71),23),42),72)),((((7,18),(26,57)),68),(10,40))),60),(((5,37),(19,52)),((24,51),(41,45))))),(11,25)),43),(34,50)),27);
 626: 1 -4180.168945 -4239.098498 (0,(((((((((((1,59),65),53),(15,(28,62))),(((3,38),(29,32)),69)),((19,52),60)),((5,37),((24,51),(41,45)))),(((((((((((2,4),((20,54),(46,64))),(39,44)),33),(((((8,63),70),56),(21,49)),((17,35),(48,66)))),(58,67)),(((6,30),(13,16)),((9,14),55))),61),(12,(31,47))),((((22,36),71),(23,42)),72)),((((7,18),(26,57)),68),(10,40)))),(11,25)),34),(43,50)),27);
 627: 1 -4159.121094 -4239.877607 (0,(((((((((1,59),65),53),(15,(28,62))),((3,38),((29,32),69))),(((((((((((((((2,4),((20,54),(46,64))),(39,44)),33),(((((8,63),70),56),(21,49)),((17,35),(48,66)))),(((9,14),55),61)),67),58),(13,16)),(6,30)),(12,(31,47))),((((22,36),71),(23,42)),72)),((((7,18),(26,57)),68),(10,40))),60),(((5,37),(19,52)),((24,51),(41,45))))),43),(11,25)),(34,50)),27);
 628: 1 -3844.15625 -4235.769305 (0,(((((((((((1,59),65),53),(15,(28,62))),(((3,38),32),(29,69))),((((((((((((((2,4),(((20,46),64),54)),(39,44)),33),(((((8,63),70),56),(21,49)),((17,35),(48,66)))),((9,14),(55,61))),(((6,30),(13,16)),58)),67),(12,(31,47))),((((22,71),36),(23,42)),72)),(19,52)),((((7,18),(26,57)),68),(10,40))),60),((5,37),(((24,51),41),45)))),11),25),34),50),43),27);
 629: 6 -4373.02832 -4240.814798 (0,(((((((((1,59),65),53),(15,(28,62))),((3,38),((29,32),69))),(((((((((((2,4),33),((20,(46,64)),54)),(39,44)),(((((6,30),(13,16)),(9,14)),55),61)),((((((8,63),70),56),(21,49)),((17,35),(48,66))),58)),67),(12,(31,47))),((((22,36),71),(23,42)),72)),((((((7,18),(26,57)),68),(10,40)),60),(19,52))),((5,37),((24,51),(41,45))))),(11,25)),34),(43,50)),27);
 630: 4 -4154.723633 -4240.536614 (0,((((((((((1,59),65),53),(15,(28,62))),((((((((((((((2,4),((20,(46,64)),54)),(39,44)),33),(((((8,63),70),56),(21,49)),((17,35),(48,66)))),(58,67)),((((6,30),(13,16)),(9,14)),55)),61),(12,(31,47))),((((22,36),71),(23,42)),72)),((((7,18),(26,57)),68),(10,40))),60),(19,52)),((5,37),((24,51),(41,45))))),((3,38),((29,32),69))),(11,25)),34),43),27),50);
 631: 2 -4332.746582 -4253.256386 (0,(((((((((((1,59),65),53),(15,(28,62))),((3,38),((29,69),32))),((((((((((((((2,4),((20,54),(46,64))),39),44),33),(((((8,63),70),56),(21,49)),((17,35),(48,66)))),(58,67)),((((6,30),(13,16)),((9,14),55)),61)),(12,(31,47))),(((((22,36),71),23),42),72)),(19,52)),((((7,18),(26,57)),68),(10,40))),60),((5,37),((24,51),(41,45))))),25),11),34),50),43),27);
 632: 1 -4291.624023 -4243.474173 (0,((((((((((1,59),65),53),(15,(28,62))),((((3,38),32),29),69)),((((((((((((2,4),((20,(54,64)),46)),33),(39,44)),(((((8,63),70),56),(21,49)),(((17,35),48),66))),((9,14),(55,61))),(((6,30),(13,16)),58)),67),(12,(31,47))),(((((22,36),71),42),23),72)),(((((7,18),(26,57)),68),(10,40)),60)),(((5,37),(19,52)),(((24,51),45),41)))),25),11),(34,50)),43),27);
 633: 1 -4210.665039 -4242.283315 (0,(((((((((1,59),65),53),(15,(28,62))),((3,38),((29,32),69))),((((((((((((((2,4),((20,(46,64)),54)),33),(39,44)),61),((((6,30),(13,16)),(9,14)),55)),((((((8,63),70),56),(21,49)),58),((17,35),(48,66)))),67),(12,(31,47))),((((22,71),36),(23,42)),72)),(19,52)),((((7,18),(26,57)),68),(10,40))),60),((5,37),((24,51),(41,45))))),(11,25)),34),(43,50)),27);
 634: 1 -4436.003906 -4241.077312 (0,(((((((((1,59),65),53),(15,(28,62))),((3,38),((29,32),69))),(((((((((((((2,4),((20,(46,64)),54)),(39,44)),(((((6,30),(13,16)),55),(9,14)),61)),(33,58)),(((((8,63),70),56),(21,49)),((17,35),(48,66)))),67),(12,(31,47))),(((((22,36),71),23),42),72)),(19,52)),((((7,18),(26,57)),68),(10,40))),60),((5,37),((24,51),(41,45))))),(11,25)),34),(43,50)),27);
 635: 1 -4232.722656 -4255.549867 (0,(((((((((((((1,59),65),53),(15,(28,62))),(((3,38),((29,69),32)),((24,51),(41,45)))),60),(5,37)),((((((((((2,4),((20,54),(46,64))),(39,44)),33),(((((8,63),70),56),(21,49)),((17,35),(48,66)))),67),((((((6,30),(13,16)),(9,14)),55),61),58)),(12,(31,47))),(((((22,71),36),23),42),72)),(19,52))),((((7,18),(26,57)),68),(10,40))),(11,25)),50),34),43),27);
 636: 1 -4036.057129 -4239.193317 (0,(((((((((1,59),65),53),(15,(28,62))),((3,38),((29,32),69))),((((((((((((((2,4),((20,(46,64)),54)),(39,44)),33),(((((8,63),70),56),(21,49)),(((17,35),48),66))),(((6,30),(13,16)),((9,14),(55,61)))),58),67),(12,(31,47))),((((22,36),71),(23,42)),72)),(19,52)),((((7,18),(26,57)),68),(10,40))),60),((5,37),((24,51),(41,45))))),(11,25)),34),(43,50)),27);
 637: 1 -4449.459961 -4248.813858 (0,(((((((((((1,59),65),53),(((3,38),(29,(32,69))),(15,(28,62)))),((5,37),(((24,51),45),41))),60),(((((((((((((2,4),((20,54),(46,64))),(39,44)),33),(((((8,63),70),56),(21,49)),((17,35),(48,66)))),61),((((6,30),(13,16)),(9,14)),55)),58),67),(12,(31,47))),72),((22,(36,71)),(23,42))),(19,52))),((((7,18),(26,57)),68),(10,40))),(11,25)),34),(43,50)),27);
 638: 1 -4131.656738 -4243.328807 (0,(((((((((1,59),65),53),(15,(28,62))),((3,38),(29,(32,69)))),(((((((((((((2,4),((20,54),(46,64))),33),(39,44)),(((((8,63),70),56),(21,49)),(((17,35),48),66))),(((9,14),55),61)),(((6,30),58),67)),(13,16)),(12,(31,47))),((((22,36),71),(23,42)),72)),((((7,18),(26,57)),68),(10,40))),60),(((5,37),(19,52)),((24,51),(41,45))))),(11,25)),50),27),(34,43));
 639: 1 -3828.980225 -4250.651477 (0,((((((((1,59),65),53),(15,(28,62))),(((3,38),(29,32)),69)),((((((((((((2,4),(((20,46),54),64)),(39,44)),(((((6,30),(13,16)),(9,14)),55),61)),(((((8,63),70),56),(((17,35),(48,66)),(21,49))),58)),33),67),(12,(31,47))),((((22,71),36),(23,42)),72)),((((7,18),(26,57)),68),(10,40))),((19,52),60)),((5,37),((24,51),(41,45))))),(11,25)),(27,34)),(43,50));
 640: 1 -4491.724609 -4254.992077 (0,((((((((((((((1,59),65),53),(15,(28,62))),(((((3,38),69),29),32),(19,52))),60),(((((7,18),(26,57)),68),(10,40)),((24,51),(41,45)))),(((((((((((2,4),(((20,46),54),64)),33),(39,44)),(((9,14),55),61)),((((((8,63),70),56),(21,49)),48),(13,16))),((17,35),66)),((6,30),58)),67),(12,(31,47))),((((22,36),71),(23,42)),72))),(5,37)),11),25),27),43),34),50);
 641: 2 -4708.577148 -4240.24292 (0,((((((((1,59),65),53),(15,(28,62))),(((3,38),(29,32)),69)),(((((((((((((2,4),(((20,46),54),64)),(39,44)),(((((6,30),(13,16)),(9,14)),55),61)),((((((8,63),70),56),(21,49)),((17,35),(48,66))),58)),33),67),(12,(31,47))),((((22,71),36),(23,42)),72)),((((7,18),(26,57)),68),(10,40))),60),(19,52)),((5,37),((24,51),(41,45))))),(11,25)),(27,34)),(43,50));
 642: 1 -4579.530273 -4239.755626 (0,(((((((((1,59),65),53),(15,(28,62))),(((3,38),32),(29,69))),(((((((((((((2,4),((20,54),(46,64))),(39,44)),33),(((((8,63),70),56),(21,49)),((17,35),(48,66)))),(58,67)),((((6,30),(13,16)),(9,14)),55)),61),(12,(31,47))),((((22,71),36),(23,42)),72)),(19,52)),60),((5,37),((((7,18),((26,57),68)),(10,40)),((24,51),(41,45)))))),(11,25)),34),(27,50)),43);
 643: 2 -4174.503906 -4250.465458 (0,((((((((1,59),65),53),(15,(28,62))),(((3,38),(29,32)),69)),((((((((((((((2,4),((20,54),(46,64))),33),(((9,14),55),61)),(39,44)),(((((((8,63),70),56),(21,49)),48),((17,35),66)),58)),67),(13,16)),(6,30)),(12,(31,47))),((((22,36),71),(23,42)),72)),((((7,18),(26,57)),68),(10,40))),60),(((5,37),(19,52)),((24,51),(41,45))))),(11,25)),((34,50),43)),27);
 644: 2 -4431.611328 -4255.28381 (0,((((((((((1,59),65),53),(15,(28,62))),(((3,38),32),(29,69))),((((((((((((((2,4),(20,(46,(54,64)))),44),39),33),(((((8,63),70),56),(21,49)),((17,35),(48,66)))),(((9,14),55),61)),(((6,30),(13,16)),58)),67),(12,(31,47))),((((22,71),36),(23,42)),72)),((((7,18),(26,57)),68),(10,40))),60),(((5,37),(19,52)),((24,51),(41,45))))),(11,25)),34),50),43),27);
 645: 3 -4637.779785 -4241.961254 (0,((((((((((1,59),65),53),(15,(28,62))),((3,38),((29,69),32))),((((((((((((((2,4),(((20,64),46),54)),33),(39,44)),((((((8,63),70),56),(21,49)),48),((17,35),66))),((((6,30),(13,16)),(9,14)),(55,61))),58),67),(12,(31,47))),((((22,(36,71)),42),23),72)),(19,52)),(5,37)),(((((7,18),(26,57)),68),(10,40)),(((24,51),41),45))),60)),11),25),50),27),(34,43));
 646: 1 -4265.990234 -4250.434528 (0,((((((((1,59),65),53),(15,(28,62))),((((((((((2,4),((20,54),(46,64))),33),(39,44)),(((((6,30),(13,16)),(9,14)),55),61)),((((((((8,63),70),56),(21,49)),48),(17,35)),66),58)),67),(12,(31,47))),(((((22,71),36),23),42),72)),((((((7,18),(26,57)),68),(10,40)),60),(19,52)))),((((3,38),(29,32)),69),((5,37),((24,51),(41,45))))),(11,25)),(27,(34,50))),43);
 647: 1 -4425.060547 -4243.535844 (0,((((((((1,59),65),53),(((3,38),((29,69),32)),(15,(28,62)))),((((((((((((2,4),((20,(46,64)),54)),(39,44)),33),((((((8,63),70),56),(21,49)),48),((17,35),66))),((((9,14),(13,16)),55),61)),((6,30),58)),67),(12,(31,47))),((((22,(36,71)),23),42),72)),((((((7,18),(26,57)),68),(10,40)),60),(19,52))),((5,37),((24,51),(41,45))))),(11,25)),34),(43,50)),27);
 648: 2 -4324.198242 -4238.894864 (0,((((((((1,59),65),53),(((3,38),((29,69),32)),(15,(28,62)))),((((((((((((((2,4),((20,(46,64)),54)),33),(39,44)),(((((8,63),70),56),(21,49)),((17,35),(48,66)))),61),((((6,30),(13,16)),(9,14)),55)),58),67),(12,(31,47))),((((22,71),36),(23,42)),72)),(19,52)),60),((5,37),(((((7,18),(26,57)),68),(10,40)),(((24,51),41),45))))),(11,25)),34),(43,50)),27);
 649: 1 -4096.560059 -4242.878717 (0,(((((((((((1,59),65),53),(15,(28,62))),(((3,38),(29,32)),69)),((19,52),60)),((((((((((2,4),((((20,46),54),64),33)),(39,44)),((((((8,63),70),56),(21,49)),48),(13,16))),(((9,14),55),61)),((17,35),66)),((6,30),58)),67),(12,(31,47))),((((22,36),71),(23,42)),72))),((5,37),(((((7,18),(26,57)),68),(10,40)),((24,51),(41,45))))),(11,25)),43),(34,50)),27);
 650: 1 -3971.871338 -4241.398095 (0,((((((((1,59),65),53),(15,(28,62))),(((3,38),(29,32)),69)),((((((((((((2,4),(((20,46),54),64)),(39,44)),(((((6,30),(13,16)),(9,14)),55),61)),(((((8,63),70),56),(21,49)),(((17,35),(48,66)),58))),33),67),(12,(31,47))),((((22,71),36),(23,42)),72)),((((7,18),(26,57)),68),(10,40))),((19,52),60)),((5,37),((24,51),(41,45))))),(11,25)),(27,34)),(43,50));
 651: 2 -4510.023438 -4238.586513 (0,((((((((1,59),65),53),(((3,38),((29,69),32)),(15,(28,62)))),((((((((((((((2,4),(((20,46),54),64)),(39,44)),33),(((((8,63),70),56),(21,49)),((17,35),(48,66)))),(((9,14),55),61)),(((6,30),(13,16)),58)),67),(12,(31,47))),((((22,36),71),(23,42)),72)),(19,52)),((((7,18),(26,57)),68),(10,40))),60),((5,37),((24,51),(41,45))))),(11,25)),34),(43,50)),27);
 652: 1 -4382.375 -4241.398095 (0,((((((((1,59),65),53),(15,(28,62))),(((3,38),(29,32)),69)),((((((((((((2,4),(((20,46),54),64)),(39,44)),(((((6,30),(13,16)),(9,14)),55),61)),(((((8,63),70),56),(21,49)),(((17,35),(48,66)),58))),33),67),(12,(31,47))),((((22,71),36),(23,42)),72)),((((7,18),(26,57)),68),(10,40))),((19,52),60)),((5,37),((24,51),(41,45))))),(11,25)),(27,34)),(43,50));
 653: 2 -4085.731445 -4242.963291 (0,(((((((((((1,59),65),53),(15,(28,62))),(((3,38),(29,32)),69)),((19,52),60)),((5,37),(((((7,18),(26,57)),68),(10,40)),((24,51),(41,45))))),((((((((((((2,4),((20,54),(46,64))),33),(39,44)),((((((8,63),70),56),(21,49)),48),(13,16))),(((9,14),55),61)),((17,35),66)),((6,30),58)),67),(12,(31,47))),72),(((22,36),71),(23,42)))),(11,25)),(34,50)),43),27);
 654: 2 -3650.416992 -4242.526256 (0,((((((((((((1,59),65),53),(((3,38),((29,32),69)),(15,(28,62)))),((19,52),60)),((5,37),(((((7,18),(26,57)),68),(10,40)),((24,51),(41,45))))),(((((((((((2,4),((20,(46,64)),54)),33),(39,44)),((((((8,63),70),56),(21,49)),48),(13,16))),(((9,14),55),61)),((17,35),66)),((6,30),58)),67),(12,(31,47))),((((22,36),71),(23,42)),72))),25),11),34),50),43),27);
 655: 3 -4324.538086 -4239.164796 (0,(((((((((1,59),65),53),(15,(28,62))),((3,38),((29,32),69))),((((((((((2,4),(((20,(46,54)),64),33)),(39,44)),(((((6,30),(13,16)),(9,14)),55),61)),((((((((8,63),70),56),(21,49)),48),(17,35)),66),58)),67),(12,(31,47))),((((22,36),71),(23,42)),72)),((((((7,18),(26,57)),68),(10,40)),60),(19,52))),((5,37),((24,51),(41,45))))),(11,25)),34),(43,50)),27);
 656: 1 -4077.487305 -4237.603664 (0,((((((((((1,59),65),53),(15,(28,62))),((3,38),((29,32),69))),(((((((((((((2,4),((20,(46,64)),54)),33),(39,44)),61),((((6,30),(13,16)),(9,14)),55)),(((((8,63),70),56),(21,49)),((17,35),(48,66)))),58),67),(12,(31,47))),((((22,71),36),(23,42)),72)),((((((7,18),(26,57)),68),(10,40)),60),(19,52))),((5,37),(((24,51),41),45)))),(11,25)),34),50),43),27);
 657: 1 -4319.458496 -4240.548626 (0,(((((((((1,59),65),53),(15,(28,62))),((((((((((((((2,4),((20,(46,64)),54)),33),(39,44)),(((((8,63),70),56),(21,49)),((17,35),(48,66)))),61),((((6,30),(13,16)),(9,14)),55)),58),67),(12,(31,47))),((((22,71),36),(23,42)),72)),(19,52)),60),((5,37),(((((7,18),(26,57)),68),(10,40)),(((24,51),41),45))))),((3,38),((29,69),32))),(11,25)),34),(43,50)),27);
 658: 2 -3883.825439 -4243.647496 (0,(((((((((1,59),65),53),(15,(28,62))),((3,38),((29,32),69))),(((((((((((((((2,4),(((20,64),54),46)),33),(39,44)),((((((8,63),70),56),(21,49)),48),((17,35),66))),(((((6,30),(13,16)),(9,14)),55),61)),58),67),(12,(31,47))),72),(((22,36),71),(23,42))),(19,52)),(5,37)),(((((7,18),(26,57)),68),(10,40)),((24,51),(41,45)))),60)),(11,25)),50),(34,43)),27);
 659: 1 -4056.942383 -4245.842157 (0,(((((((((1,59),65),53),(15,(28,62))),((3,38),((29,32),69))),(((((((((((((2,4),((20,54),(46,64))),(39,44)),(((((6,30),(13,16)),(9,14)),55),61)),(33,58)),(((((8,63),70),56),(21,49)),((17,35),(48,66)))),67),(12,(31,47))),(((((22,71),36),23),42),72)),(19,52)),(5,37)),((((7,18),((26,57),68)),(10,40)),((24,51),(41,45)))),60)),(11,25)),34),(43,50)),27);
 660: 1 -4459.966797 -4249.960529 (0,(((((((((1,59),65),53),(15,(28,62))),((3,38),((29,32),69))),(((((((((((((2,4),((20,54),(46,64))),(39,44)),(((((6,30),(13,16)),(9,14)),55),61)),(33,58)),((((8,63),70),56),(((17,35),(48,66)),(21,49)))),67),(12,(31,47))),(((((22,71),36),23),42),72)),(19,52)),(5,37)),(((((7,18),(26,57)),68),(10,40)),((24,51),(41,45)))),60)),(11,25)),34),(43,50)),27);
 661: 2 -4021.283691 -4243.186807 (0,(((((((((((((1,59),65),53),(15,(28,62))),((19,52),60)),((3,38),((29,32),69))),((5,37),(((((7,18),(26,57)),68),(10,40)),((24,51),(41,45))))),(((((((((((2,4),((20,(46,64)),54)),33),(39,44)),((((((8,63),70),56),(21,49)),48),(13,16))),(((9,14),55),61)),((17,35),66)),((6,30),58)),67),(12,(31,47))),((((22,36),71),(23,42)),72))),25),11),34),50),43),27);
 662: 1 -4171.42334 -4236.223261 (0,(((((((((1,59),65),53),(15,(28,62))),((3,38),((29,69),32))),(((((((((((((((2,4),(((20,64),54),46)),33),(39,44)),(((((8,63),70),56),(21,49)),((17,35),(48,66)))),(((9,14),55),61)),58),((6,30),(13,16))),67),(12,(31,47))),(((((22,36),71),42),23),72)),(19,52)),((((7,18),(26,57)),68),(10,40))),60),((5,37),((24,51),(41,45))))),(11,25)),34),(43,50)),27);
 663: 2 -4256.816895 -4242.746364 (0,((((((((1,59),65),53),(15,(28,62))),(((3,38),(29,32)),69)),(((((((((((((2,4),(((20,46),54),64)),(39,44)),((((6,30),(13,16)),(9,14)),55)),61),((((((8,63),70),56),(21,49)),((17,35),(48,66))),58)),33),67),(12,(31,47))),((((22,71),36),(23,42)),72)),((((7,18),(26,57)),68),(10,40))),((19,52),60)),((5,37),((24,51),(41,45))))),(11,25)),(27,34)),(43,50));
 664: 2 -4472.400879 -4245.44365 (0,((((((((((1,59),65),53),(15,(28,62))),(3,(((29,32),69),38))),((((((((((((((2,4),(((20,54),46),64)),(39,44)),33),(((((8,63),70),56),(21,49)),((17,35),(48,66)))),(((((6,30),(13,16)),(9,14)),55),61)),58),67),(12,(31,47))),((((22,36),71),(23,42)),72)),(19,52)),(((((7,18),26),57),68),(10,40))),60),((5,37),((24,51),(41,45))))),(11,25)),34),50),43),27);
 665: 2 -4247.117188 -4243.245778 (0,(((((((((1,59),65),53),(15,(28,62))),((3,38),((29,32),69))),((((((((((((((2,4),((20,54),(46,64))),(39,44)),(((((6,30),(13,16)),(9,14)),55),61)),(33,58)),(((((8,63),70),56),(21,49)),((17,35),(48,66)))),67),(12,(31,47))),(((((22,71),36),23),42),72)),(19,52)),(5,37)),((24,51),(41,45))),((((7,18),(26,57)),68),(10,40))),60)),(11,25)),34),(43,50)),27);
 666: 2 -3846.726074 -4241.238892 (0,(((((((((1,59),65),53),(15,(28,62))),((3,38),((29,32),69))),((((((((((((((((2,4),(((20,46),54),64)),(39,44)),33),(((((8,63),70),56),(21,49)),((17,35),(48,66)))),(((9,14),55),61)),67),58),(13,16)),(6,30)),(12,(31,47))),72),(((22,36),71),(23,42))),((((7,18),(26,57)),68),(10,40))),60),(((5,37),(19,52)),((24,51),(41,45))))),(11,25)),34),(43,50)),27);
 667: 1 -4282.012695 -4259.338232 (0,((((((((1,59),65),((15,(28,62)),53)),((((3,38),32),69),29)),(((((((((2,4),(20,((46,64),54))),(((((6,30),(13,16)),(((((((8,63),70),56),(21,49)),48),((17,35),66)),58)),(((9,14),55),61)),(39,44))),33),67),(12,(31,47))),(((((22,36),71),42),23),72)),(((((7,18),(26,57)),68),(10,40)),60)),(((5,37),(19,52)),(((24,51),45),41)))),25),11),43),(27,(34,50)));
 668: 1 -4320.022461 -4237.009605 (0,(((((((((1,59),65),53),(15,(28,62))),((3,38),((29,32),69))),((((((((((((2,4),((20,(46,64)),54)),(39,44)),33),(((((8,63),70),56),(21,49)),((17,35),(48,66)))),(((6,30),(13,16)),((9,14),(55,61)))),58),67),(12,(31,47))),((((22,36),71),(23,42)),72)),((((((7,18),(26,57)),68),(10,40)),60),(19,52))),((5,37),(((24,51),45),41)))),(11,25)),34),(43,50)),27);
 669: 1 -4529.031738 -4239.456904 (0,((((((((((1,59),65),53),(15,(28,62))),((3,38),((29,32),69))),((((((((((((2,4),(((20,46),54),64)),(39,44)),(((((6,30),(13,16)),(9,14)),55),61)),((((((8,63),70),56),(21,49)),((17,35),(48,66))),58)),33),67),(12,(31,47))),((((22,36),71),(23,42)),72)),(19,52)),(((((7,18),(26,57)),68),(10,40)),60)),((5,37),((24,51),(41,45))))),11),25),34),(43,50)),27);
 670: 2 -3571.925781 -4241.832407 (0,(((((((((1,59),65),53),(15,(28,62))),((3,38),((29,32),69))),(((((((((((((2,4),((20,(46,64)),54)),(39,44)),33),((((((8,63),70),56),(21,49)),58),((17,35),(48,66)))),61),((((6,30),(13,16)),(9,14)),55)),67),(12,(31,47))),72),((((22,36),71),23),42)),((((((7,18),(26,57)),68),(10,40)),60),(19,52))),((5,37),((24,51),(41,45))))),(11,25)),34),(43,50)),27);
 671: 1 -3981.996582 -4244.448434 (0,((((((((((((1,59),65),53),(15,(28,62))),((3,38),((29,32),69))),60),((5,37),((24,51),(41,45)))),(((((((((((2,4),((20,54),(46,64))),33),(39,44)),61),((((6,30),(13,16)),(9,14)),55)),((((((((8,63),70),56),(21,49)),48),(17,35)),66),58)),67),(12,(31,47))),((((22,36),71),(23,42)),72)),(19,52))),((((7,18),(26,57)),68),(10,40))),34),(11,25)),50),(27,43));
 672: 2 -3975.364258 -4246.083763 (0,(((((((((1,59),65),53),(15,(28,62))),((3,38),((29,32),69))),((((((((((((((2,4),(((20,54),64),46)),33),(39,44)),((((((8,63),70),56),(21,49)),48),(13,16))),(55,61)),((17,35),66)),(((6,30),(9,14)),58)),67),(12,(31,47))),((((22,36),71),(23,42)),72)),((((7,18),(26,57)),68),(10,40))),60),(((5,37),(19,52)),((24,51),(41,45))))),43),(11,25)),(34,50)),27);
 673: 1 -4298.458984 -4242.289434 (0,((((((((1,59),65),53),(15,(28,62))),((3,38),((29,32),69))),(((((((((((((2,4),(((20,54),(46,64)),33)),(39,44)),(((((8,63),70),56),(21,49)),((17,35),(48,66)))),(((9,14),55),61)),67),((13,16),58)),(6,30)),(12,(31,47))),((((22,36),71),(23,42)),72)),((((7,18),(26,57)),68),(10,40))),60),(((5,37),(19,52)),(((24,51),41),45)))),(11,25)),((34,50),43)),27);
 674: 2 -3913.031494 -4238.551076 (0,(((((((((1,59),65),53),(15,(28,62))),((3,38),((29,32),69))),((((((((((((2,4),((20,(46,54)),64)),33),(39,44)),61),((((6,30),(13,16)),(9,14)),55)),(((((((8,63),70),56),(21,49)),48),((17,35),66)),58)),67),(12,(31,47))),((((22,36),71),(23,42)),72)),((((((7,18),(26,57)),68),(10,40)),60),(19,52))),((5,37),((24,51),(41,45))))),(11,25)),34),(43,50)),27);
 675: 2 -4458.074219 -4243.076786 (0,(((((((((((1,59),65),53),(15,(28,62))),((19,52),60)),(((3,38),(29,32)),69)),((5,37),((24,51),(41,45)))),(((((((((((2,4),((20,54),(46,64))),(39,44)),33),(((((8,63),70),56),(21,49)),((17,35),(48,66)))),(58,67)),((((6,30),(13,16)),(9,14)),55)),61),(12,(31,47))),((((22,36),71),(23,42)),72)),((((7,18),(26,57)),68),(10,40)))),(11,25)),34),(43,50)),27);
 676: 2 -4376.164062 -4242.522733 (0,((((((((((1,59),65),53),((((3,38),(29,32)),69),(15,(28,62)))),((19,52),60)),((5,37),(((((7,18),(26,57)),68),(10,40)),((24,51),(41,45))))),(((((((((((2,4),((20,54),(46,64))),33),(39,44)),((((((8,63),70),56),(21,49)),48),(13,16))),(((9,14),55),61)),((17,35),66)),((6,30),58)),67),(12,(31,47))),((((22,36),71),(23,42)),72))),(11,25)),34),(43,50)),27);
 677: 1 -4560.713867 -4240.648576 (0,((((((((1,59),65),53),(15,(28,62))),(((3,38),(29,32)),69)),(((((((((((((2,4),(((20,46),54),64)),(39,44)),(((((6,30),(13,16)),(9,14)),55),61)),((((((8,63),70),56),(21,49)),((17,35),(48,66))),58)),33),67),(12,(31,47))),((((22,71),36),(23,42)),72)),((((7,18),(26,57)),68),(10,40))),(19,52)),60),((5,37),((24,51),(41,45))))),(11,25)),(27,34)),(43,50));
 678: 2 -3895.651855 -4241.7295 (0,(((((((((1,59),65),53),(15,(28,62))),((3,38),((29,69),32))),((((((((((((((2,4),((20,(46,64)),54)),33),(((((8,63),70),56),(21,49)),((17,35),(48,66)))),(39,44)),61),((((6,30),(13,16)),(9,14)),55)),58),67),(12,(31,47))),((((22,71),36),(23,42)),72)),(19,52)),60),((5,37),(((((7,18),(26,57)),68),(10,40)),(((24,51),41),45))))),(11,25)),34),(43,50)),27);
 679: 1 -4717.799805 -4245.395304 (0,((((((((((1,59),65),53),(15,(28,62))),((3,38),((29,32),69))),((((((((((2,4),((20,54),(46,64))),(39,44)),((((6,30),(13,16)),((9,14),55)),61)),33),(((((((8,63),70),56),(21,49)),58),((17,35),(48,66))),67)),(12,(31,47))),((((22,36),71),(23,42)),72)),((((((7,18),(26,57)),68),(10,40)),60),(19,52))),((5,37),((24,51),(41,45))))),(11,25)),50),34),43),27);
 680: 1 -4292.212891 -4241.825037 (0,(((((((((((1,59),65),53),(15,(28,62))),(((3,38),(29,32)),69)),((19,52),60)),((5,37),(((((7,18),(26,57)),68),(10,40)),((24,51),(41,45))))),((((((((((2,4),(((20,54),(46,64)),33)),(39,44)),((((((8,63),70),56),(21,49)),48),(13,16))),(((9,14),55),61)),((17,35),66)),((6,30),58)),67),(12,(31,47))),((((22,36),71),(23,42)),72))),(11,25)),(34,50)),43),27);
 681: 2 -4249.791504 -4244.229051 (0,(((((((((1,59),65),53),(15,(28,62))),((((((((((((((2,4),((20,(46,64)),54)),(39,44)),33),((((((8,63),70),56),(21,49)),48),((17,35),66))),61),((((6,30),(13,16)),(9,14)),55)),(58,67)),(12,(31,47))),(((((22,71),36),23),42),72)),((((7,18),(26,57)),68),(10,40))),60),(19,52)),((5,37),(((24,51),41),45)))),((3,38),((29,32),69))),(11,25)),43),(34,50)),27);
 682: 1 -4247.122559 -4249.166523 (0,(((((((((1,59),65),53),(15,(28,62))),((3,38),((29,32),69))),((((((((((((((2,4),(39,44)),((20,(46,64)),54)),33),((((8,63),70),56),((17,35),((21,49),(48,66))))),(((((6,30),(13,16)),(9,14)),55),61)),58),67),(12,(31,47))),(((((22,71),36),23),42),72)),(19,52)),((((7,18),(26,57)),68),(10,40))),60),((5,37),((24,51),(41,45))))),(11,25)),34),(43,50)),27);
 683: 1 -4338.430664 -4250.056012 (0,((((((((1,59),65),53),(15,(28,62))),((3,38),((29,32),69))),((((((((((((((2,4),(((20,54),(46,64)),33)),(39,44)),((((8,63),70),56),(((17,35),(48,66)),(21,49)))),(((9,14),55),61)),67),58),(13,16)),(6,30)),(12,(31,47))),((((22,36),71),(23,42)),72)),((((7,18),(26,57)),68),(10,40))),60),(((5,37),(19,52)),(((24,51),41),45)))),(11,25)),((34,50),43)),27);
 684: 1 -4085.482422 -4242.6421 (0,(((((((((((((1,59),65),53),(15,(28,62))),(((3,38),(29,32)),69)),((24,51),(41,45))),(5,37)),((((((((((2,4),((20,(46,64)),54)),(39,44)),33),(((((8,63),70),56),(21,49)),((17,35),(48,66)))),(((((6,30),(13,16)),(9,14)),55),61)),58),67),(12,(31,47))),(((((22,36),71),23),42),72))),((((((7,18),(26,57)),68),(10,40)),60),(19,52))),(11,25)),34),43),50),27);
 685: 10 -4026.80957 -4245.952199 (0,(((((((((((1,59),65),53),(15,(28,62))),(3,38)),(29,32)),69),(((((((((((2,4),(20,((46,64),54))),33),(39,44)),(((((6,30),(13,16)),(9,14)),55),61)),((((((8,63),70),56),(21,49)),((17,35),(48,66))),58)),67),(12,(31,47))),((((22,36),71),(23,42)),72)),((((((7,18),(26,57)),68),(10,40)),60),(19,52))),((5,37),((24,51),(41,45))))),(11,25)),50),(34,43)),27);
 686: 1 -4542.425781 -4248.997753 (0,((((((((((((1,59),65),53),(15,(28,62))),(((3,38),(29,32)),69)),(((24,51),45),41)),(5,37)),60),(((((((((((2,4),((20,54),(46,64))),(39,44)),((((((8,63),70),56),(21,49)),((17,35),(48,66))),33)),(58,67)),((((6,30),(13,16)),(9,14)),55)),61),(12,(31,47))),(((22,(36,71)),(23,42)),72)),(19,52)),((((7,18),(26,57)),68),(10,40)))),(11,25)),43),(34,50)),27);
 687: 1 -4321.38623 -4242.878717 (0,(((((((((((1,59),65),53),(15,(28,62))),(((3,38),(29,32)),69)),((19,52),60)),((((((((((2,4),((((20,46),54),64),33)),(39,44)),((((((8,63),70),56),(21,49)),48),(13,16))),(((9,14),55),61)),((17,35),66)),((6,30),58)),67),(12,(31,47))),((((22,36),71),(23,42)),72))),((5,37),(((((7,18),(26,57)),68),(10,40)),((24,51),(41,45))))),(11,25)),43),(34,50)),27);
 688: 3 -4094.76416 -4241.818847 (0,(((((((((((((1,59),65),53),(15,(28,62))),((3,38),((29,32),69))),((19,52),60)),((5,37),(((((7,18),(26,57)),68),(10,40)),((24,51),(41,45))))),((((((((((2,4),(((20,(46,64)),54),33)),(39,44)),((((((8,63),70),56),(21,49)),48),(13,16))),(((9,14),55),61)),((17,35),66)),((6,30),58)),67),(12,(31,47))),((((22,36),71),(23,42)),72))),25),11),34),50),43),27);
 689: 1 -4385.118652 -4237.992629 (0,(((((((((1,59),65),53),(15,(28,62))),((3,38),((29,32),69))),(((((((((((((((2,4),(((20,46),54),64)),(39,44)),33),(((((8,63),70),56),(21,49)),((17,35),(48,66)))),(((9,14),55),61)),58),67),(13,16)),(6,30)),(12,(31,47))),((((22,36),71),(23,42)),72)),((((7,18),(26,57)),68),(10,40))),60),(((5,37),(19,52)),((24,51),(41,45))))),(11,25)),34),(43,50)),27);
 690: 2 -4444.162109 -4238.857791 (0,(((((((((1,59),65),53),(15,(28,62))),((3,38),((29,32),69))),(((((((((((((2,4),((20,(46,64)),54)),(39,44)),33),(((((6,30),(13,16)),(9,14)),55),61)),(((((8,63),70),56),(21,49)),((17,35),(48,66)))),58),67),(12,(31,47))),(((((22,36),71),23),42),72)),(19,52)),60),((5,37),(((((7,18),(26,57)),68),(10,40)),((24,51),(41,45)))))),(11,25)),50),(34,43)),27);
 691: 1 -4068.816895 -4250.623115 (0,((((((((1,59),65),53),((((3,38),(29,32)),69),(15,(28,62)))),((((((((((((((2,4),(((20,64),54),46)),33),(39,44)),(((((6,30),(13,16)),(9,14)),55),61)),((((8,63),70),56),(((17,35),(48,66)),(21,49)))),58),67),(12,(31,47))),(((((22,71),36),23),42),72)),(19,52)),((((7,18),(26,57)),68),(10,40))),60),((5,37),(((24,51),41),45)))),(11,25)),43),(34,50)),27);
 692: 1 -4748.458008 -4242.182124 (0,(((((((((((((1,59),65),53),(15,(28,62))),((((3,38),32),29),69)),60),(19,52)),((5,37),(((((7,18),(26,57)),68),(10,40)),((24,51),(41,45))))),(((((((((((2,4),(((20,54),46),64)),33),(39,44)),((((((8,63),70),56),(21,49)),48),(13,16))),(((9,14),55),61)),((17,35),66)),((6,30),58)),67),(12,(31,47))),(((((22,71),36),23),42),72))),25),11),43),(34,50)),27);
 693: 2 -4191.28125 -4240.2806 (0,((((((((((1,59),65),53),(15,(28,62))),((3,38),((29,32),69))),60),(((((((((((((2,4),(((20,64),54),46)),33),(39,44)),((((((8,63),70),56),(21,49)),48),((17,35),66))),(((((6,30),(13,16)),(9,14)),55),61)),58),67),(12,(31,47))),((((22,36),71),(23,42)),72)),(19,52)),(5,37)),(((((7,18),(26,57)),68),(10,40)),((24,51),(41,45))))),(11,25)),50),(34,43)),27);
 694: 1 -3917.992676 -4243.328807 (0,(((((((((1,59),65),53),(15,(28,62))),((3,38),(29,(32,69)))),(((((((((((((2,4),((20,54),(46,64))),33),(39,44)),(((((8,63),70),56),(21,49)),(((17,35),48),66))),(((9,14),55),61)),(((6,30),58),67)),(13,16)),(12,(31,47))),((((22,36),71),(23,42)),72)),((((7,18),(26,57)),68),(10,40))),60),(((5,37),(19,52)),((24,51),(41,45))))),(11,25)),50),27),(34,43));
 695: 3 -4120.876953 -4244.844018 (0,(((((((((1,59),65),53),(15,(28,62))),(((((((((((2,4),(((20,46),64),54)),(39,44)),(((((6,30),(13,16)),(9,14)),55),61)),((((((8,63),70),56),(21,49)),((17,35),(48,66))),58)),33),67),(12,(31,47))),(((((22,36),71),23),42),72)),((((((7,18),(26,57)),68),(10,40)),60),(19,52))),((5,37),((24,51),(41,45))))),((3,38),((29,32),69))),(11,25)),34),(43,50)),27);
 696: 1 -4458.165039 -4246.262374 (0,((((((((((1,59),65),53),(15,(28,62))),((((((((((((2,4),((20,(46,64)),54)),(39,44)),33),(((((8,63),70),56),(21,49)),((17,35),(48,66)))),((((6,30),(13,16)),(9,14)),55)),61),(58,67)),(12,(31,47))),72),(((22,71),36),(23,42))),60)),(((5,37),(((((7,18),(26,57)),68),(10,40)),((24,51),(41,45)))),(19,52))),(((3,38),(29,32)),69)),(11,25)),34),(43,50)),27);
 697: 2 -3878.163086 -4242.963291 (0,(((((((((((1,59),65),53),(15,(28,62))),(((3,38),(29,32)),69)),((19,52),60)),((5,37),(((((7,18),(26,57)),68),(10,40)),((24,51),(41,45))))),((((((((((((2,4),((20,54),(46,64))),33),(39,44)),((((((8,63),70),56),(21,49)),48),(13,16))),(((9,14),55),61)),((17,35),66)),((6,30),58)),67),(12,(31,47))),72),(((22,36),71),(23,42)))),(11,25)),(34,50)),43),27);
 698: 2 -4680.505371 -4241.161783 (0,((((((((((1,59),65),53),(((3,38),((29,32),69)),(15,(28,62)))),((19,52),60)),((5,37),((24,51),(41,45)))),((((((((((2,4),((20,(46,64)),54)),(39,44)),33),(((((8,63),70),56),(21,49)),((17,35),(48,66)))),(58,67)),(((((6,30),(13,16)),(9,14)),55),61)),(12,(31,47))),(((((22,71),36),23),42),72)),((((7,18),(26,57)),68),(10,40)))),(11,25)),34),(43,50)),27);
 699: 8 -3925.642578 -4235.347399 (0,(((((((((1,59),65),53),(15,(28,62))),((3,38),((29,32),69))),((((((((((((2,4),((20,54),(46,64))),(39,44)),33),(((((8,63),70),56),(21,49)),((17,35),(48,66)))),(58,67)),(55,61)),(((6,30),(13,16)),(9,14))),(12,(31,47))),((((22,71),36),(23,42)),72)),((((((7,18),(26,57)),68),(10,40)),60),(19,52))),((5,37),(((24,51),41),45)))),(11,25)),34),(43,50)),27);
 700: 1 -3831.24292 -4247.883217 (0,((((((((1,59),65),53),(15,(28,62))),(((3,38),(29,32)),69)),((((((((((((((2,4),((20,(54,64)),46)),33),(39,44)),((((((8,63),70),56),(21,49)),48),(13,16))),(55,61)),((17,35),66)),58),((6,30),(9,14))),67),((12,(31,47)),((((22,71),36),(23,42)),72))),((((7,18),(26,57)),68),(10,40))),60),(((5,37),(19,52)),((24,51),(41,45))))),(11,25)),(27,43)),(34,50));
 701: 1 -4073.825195 -4239.098498 (0,(((((((((((1,59),65),53),(15,(28,62))),(((3,38),(29,32)),69)),((19,52),60)),((5,37),((24,51),(41,45)))),(((((((((((2,4),((20,54),(46,64))),(39,44)),33),(((((8,63),70),56),(21,49)),((17,35),(48,66)))),(58,67)),(((6,30),(13,16)),((9,14),55))),61),(12,(31,47))),((((22,36),71),(23,42)),72)),((((7,18),(26,57)),68),(10,40)))),(11,25)),34),(43,50)),27);
 702: 1 -4432.895508 -4250.434528 (0,((((((((1,59),65),53),(15,(28,62))),((((((((((2,4),((20,54),(46,64))),33),(39,44)),(((((6,30),(13,16)),(9,14)),55),61)),((((((((8,63),70),56),(21,49)),48),(17,35)),66),58)),67),(12,(31,47))),(((((22,71),36),23),42),72)),((((((7,18),(26,57)),68),(10,40)),60),(19,52)))),((((3,38),(29,32)),69),((5,37),((24,51),(41,45))))),(11,25)),(27,(34,50))),43);
 703: 2 -3866.310547 -4243.647496 (0,(((((((((1,59),65),53),(15,(28,62))),((3,38),((29,32),69))),(((((((((((((((2,4),(((20,64),54),46)),33),(39,44)),((((((8,63),70),56),(21,49)),48),((17,35),66))),(((((6,30),(13,16)),(9,14)),55),61)),58),67),(12,(31,47))),72),(((22,36),71),(23,42))),(19,52)),(5,37)),(((((7,18),(26,57)),68),(10,40)),((24,51),(41,45)))),60)),(11,25)),50),(34,43)),27);
 704: 2 -4536.341797 -4250.909123 (0,((((((((((1,59),65),53),(15,(28,62))),((3,38),((29,32),69))),(((((((((((2,4),(((20,46),54),64)),(39,44)),(((((6,30),(13,16)),(9,14)),55),61)),((((((8,63),70),56),(21,49)),((17,35),(48,66))),58)),33),67),(12,(31,47))),((((22,36),71),(23,42)),72)),((((((7,18),(26,57)),68),(10,40)),60),(19,52))),((5,37),((24,51),(41,45))))),11),34),25),(43,50)),27);
 705: 1 -4089.798828 -4250.434528 (0,((((((((1,59),65),53),(15,(28,62))),((((((((((2,4),((20,54),(46,64))),33),(39,44)),(((((6,30),(13,16)),(9,14)),55),61)),((((((((8,63),70),56),(21,49)),48),(17,35)),66),58)),67),(12,(31,47))),(((((22,71),36),23),42),72)),((((((7,18),(26,57)),68),(10,40)),60),(19,52)))),((((3,38),(29,32)),69),((5,37),((24,51),(41,45))))),(11,25)),(27,(34,50))),43);
 706: 1 -3999.664795 -4245.53194 (0,(((((((((1,59),65),53),(15,(28,62))),(((3,38),(29,32)),69)),(((((((((((((2,4),((20,(46,64)),54)),33),(39,44)),(55,61)),(((6,30),(13,16)),(9,14))),(((((((8,63),70),56),(21,49)),48),58),((17,35),66))),67),(12,(31,47))),(((((22,71),36),42),23),72)),((((7,18),(26,57)),68),(10,40))),60),(((5,37),(19,52)),(((24,51),45),41)))),(11,25)),34),(43,50)),27);
 707: 1 -4700.306152 -4237.823093 (0,(((((((((1,59),65),53),(15,(28,62))),((3,38),((29,69),32))),(((((((((((((2,4),(((20,(46,64)),54),33)),(39,44)),(((((8,63),70),56),(21,49)),((17,35),(48,66)))),61),((((6,30),(13,16)),(9,14)),55)),58),67),(12,(31,47))),((((22,71),36),(23,42)),72)),(19,52)),60),((5,37),(((((7,18),(26,57)),68),(10,40)),(((24,51),41),45))))),(11,25)),34),(43,50)),27);
 708: 1 -4179.611328 -4241.398095 (0,((((((((1,59),65),53),(15,(28,62))),(((3,38),(29,32)),69)),((((((((((((2,4),(((20,46),54),64)),(39,44)),(((((6,30),(13,16)),(9,14)),55),61)),(((((8,63),70),56),(21,49)),(((17,35),(48,66)),58))),33),67),(12,(31,47))),((((22,71),36),(23,42)),72)),((((7,18),(26,57)),68),(10,40))),((19,52),60)),((5,37),((24,51),(41,45))))),(11,25)),(27,34)),(43,50));
 709: 8 -4188.360352 -4237.534563 (0,(((((((((1,59),65),53),(15,(28,62))),((3,38),((29,32),69))),((((((((((2,4),((20,64),(46,54))),(33,(39,44))),(((((6,30),(13,16)),(9,14)),55),61)),((((((((8,63),70),56),(21,49)),48),(17,35)),66),58)),67),(12,(31,47))),((((22,36),71),(23,42)),72)),((((((7,18),(26,57)),68),(10,40)),60),(19,52))),((5,37),((24,51),(41,45))))),(11,25)),34),(43,50)),27);
 710: 1 -4164.458496 -4250.934562 (0,(((((((((1,59),65),53),(15,(28,62))),((3,38),((29,32),69))),(((((((((((((((2,4),(((20,46),54),64)),33),(39,44)),((((8,63),70),56),(((17,35),(48,66)),(21,49)))),(((9,14),55),61)),67),(6,30)),58),(13,16)),(12,(31,47))),((((22,36),71),(23,42)),72)),((((7,18),(26,57)),68),(10,40))),60),(((5,37),(19,52)),((24,51),(41,45))))),(11,25)),34),(43,50)),27);
 711: 1 -4024.10791 -4242.370914 (0,((((((((((((1,59),65),53),(15,(28,62))),(((3,38),(29,32)),69)),((((((7,18),(26,57)),68),(10,40)),60),(19,52))),((5,37),((24,51),(41,45)))),(((((((((((2,4),(20,(46,(54,64)))),(39,44)),33),(((((8,63),70),56),(21,49)),((17,35),(48,66)))),(((((6,30),(13,16)),(9,14)),55),61)),58),67),(12,(31,47))),72),((((22,71),36),23),42))),11),25),34),(43,50)),27);
 712: 4 -4184.957031 -4244.140608 (0,(((((((((1,59),65),53),(15,(28,62))),((3,38),((29,32),69))),((((((((((((((2,4),((20,54),(46,64))),33),(39,44)),((((((8,63),70),56),(21,49)),48),(13,16))),(55,61)),(((17,35),66),58)),((6,30),(9,14))),67),(12,(31,47))),((((22,36),71),(23,42)),72)),((((7,18),(26,57)),68),(10,40))),60),(((5,37),(19,52)),((24,51),(41,45))))),(11,25)),43),(34,50)),27);
 713: 1 -4346.015625 -4239.536345 (0,(((((((((1,59),65),53),(15,(28,62))),((3,38),((29,32),69))),(((((((((((((2,4),((20,(46,64)),54)),33),(39,44)),((((6,30),(13,16)),(9,14)),(55,61))),((((((8,63),70),56),(21,49)),((17,35),(48,66))),58)),67),((12,47),31)),(((((22,36),71),42),23),72)),(19,52)),((((7,18),(26,57)),68),(10,40))),60),((5,37),((24,51),(41,45))))),(11,25)),50),(34,43)),27);
 714: 2 -3953.943115 -4255.20506 (0,(((((((((((1,59),65),(15,(28,62))),53),(((3,38),(32,69)),29)),((((((((((((2,4),(((20,54),46),64)),33),(39,44)),((((((8,63),70),56),(21,49)),(17,35)),(48,66))),(((9,14),55),61)),(((6,30),67),58)),(13,16)),(12,(31,47))),(((((22,71),36),23),42),72)),(((((7,18),(26,57)),68),(10,40)),60)),(((5,37),(19,52)),((24,51),(41,45))))),25),11),27),50),43),34);
 715: 1 -4249.920898 -4244.004815 (0,(((((((((((1,59),65),53),(15,(28,62))),(((3,38),(29,32)),69)),((19,52),60)),((((((((((((2,4),(((20,46),54),64)),33),(39,44)),((((((8,63),70),56),(21,49)),48),(13,16))),(((9,14),55),61)),((17,35),66)),((6,30),58)),67),(12,(31,47))),72),(((22,36),71),(23,42)))),((5,37),(((((7,18),(26,57)),68),(10,40)),((24,51),(41,45))))),(11,25)),43),(34,50)),27);
 716: 1 -4196.81543 -4237.792578 (0,(((((((((1,59),65),53),(15,(28,62))),((3,38),((29,69),32))),(((((((((((((2,4),((((20,64),54),46),33)),(39,44)),(((((8,63),70),56),(21,49)),((17,35),(48,66)))),(((9,14),55),61)),(((6,30),(13,16)),58)),67),(12,(31,47))),(((((22,36),71),42),23),72)),(19,52)),((((7,18),(26,57)),68),(10,40))),60),((5,37),((24,51),(41,45))))),(11,25)),34),(43,50)),27);
 717: 3 -4118.165039 -4242.182124 (0,(((((((((((((1,59),65),53),(15,(28,62))),((((3,38),32),29),69)),60),(19,52)),((5,37),(((((7,18),(26,57)),68),(10,40)),((24,51),(41,45))))),(((((((((((2,4),(((20,54),46),64)),33),(39,44)),((((((8,63),70),56),(21,49)),48),(13,16))),(((9,14),55),61)),((17,35),66)),((6,30),58)),67),(12,(31,47))),(((((22,71),36),23),42),72))),25),11),43),(34,50)),27);
 718: 2 -4210.879395 -4244.293649 (0,(((((((((1,59),65),53),(((3,38),((29,69),32)),(15,(28,62)))),((((((((((((((2,4),(((20,64),46),54)),33),(39,44)),((((((8,63),70),56),(21,49)),48),((17,35),66))),(((((6,30),(13,16)),(9,14)),55),61)),58),67),(12,(31,47))),((((22,(36,71)),42),23),72)),(19,52)),(5,37)),(((((7,18),(26,57)),68),(10,40)),(((24,51),41),45))),60)),11),25),50),27),(34,43));
 719: 2 -4131.578613 -4239.095392 (0,(((((((((1,59),65),53),(15,(28,62))),((3,38),((29,32),69))),((((((((((((2,4),((20,(46,64)),54)),(39,44)),33),((((((8,63),70),56),(21,49)),58),((17,35),(48,66)))),61),(((6,30),(13,16)),((9,14),55))),67),(12,(31,47))),(((((22,36),71),23),42),72)),((((((7,18),(26,57)),68),(10,40)),60),(19,52))),((5,37),((24,51),(41,45))))),(11,25)),34),(43,50)),27);
 720: 1 -4139.769531 -4243.620857 (0,((((((((1,59),65),53),(15,(28,62))),((3,38),((29,32),69))),((((((((((((((2,4),(((20,54),(46,64)),33)),(39,44)),(((((8,63),70),56),(21,49)),(((17,35),48),66))),(((9,14),55),61)),67),58),(13,16)),(6,30)),(12,(31,47))),((((22,36),71),(23,42)),72)),((((7,18),(26,57)),68),(10,40))),60),(((5,37),(19,52)),(((24,51),41),45)))),(11,25)),((34,50),43)),27);
 721: 2 -4450.72168 -4242.522733 (0,((((((((((1,59),65),53),((((3,38),(29,32)),69),(15,(28,62)))),((19,52),60)),((5,37),(((((7,18),(26,57)),68),(10,40)),((24,51),(41,45))))),(((((((((((2,4),((20,54),(46,64))),33),(39,44)),((((((8,63),70),56),(21,49)),48),(13,16))),(((9,14),55),61)),((17,35),66)),((6,30),58)),67),(12,(31,47))),((((22,36),71),(23,42)),72))),(11,25)),34),(43,50)),27);
 722: 1 -4261.313477 -4250.434528 (0,((((((((1,59),65),53),(15,(28,62))),((((((((((2,4),((20,54),(46,64))),33),(39,44)),(((((6,30),(13,16)),(9,14)),55),61)),((((((((8,63),70),56),(21,49)),48),(17,35)),66),58)),67),(12,(31,47))),(((((22,71),36),23),42),72)),((((((7,18),(26,57)),68),(10,40)),60),(19,52)))),((((3,38),(29,32)),69),((5,37),((24,51),(41,45))))),(11,25)),(27,(34,50))),43);
 723: 3 -4077.910645 -4244.360968 (0,(((((((((1,59),65),53),(15,(28,62))),((3,38),((29,32),69))),((((((((((((2,4),(((20,(46,64)),54),(39,44))),(((((6,30),(13,16)),(9,14)),55),61)),(33,58)),(((((8,63),70),56),(21,49)),((17,35),(48,66)))),67),(12,(31,47))),((((22,36),71),(23,42)),72)),(19,52)),(5,37)),(((((7,18),(26,57)),68),(10,40)),(((24,51),41),45))),60)),(11,25)),34),(43,50)),27);
 724: 2 -4036.803223 -4242.042175 (0,(((((((((1,59),65),53),(15,(28,62))),((3,38),((29,32),69))),(((((((((((((((2,4),((20,54),(46,64))),33),(39,44)),61),((((6,30),(13,16)),(9,14)),55)),((((((((8,63),70),56),(21,49)),48),(17,35)),66),58)),67),(12,(31,47))),72),(((22,(36,71)),23),42)),(19,52)),((((7,18),(26,57)),68),(10,40))),60),((5,37),((24,51),(41,45))))),43),34),((11,25),50)),27);
 725: 1 -3903.028809 -4247.883217 (0,((((((((1,59),65),53),(15,(28,62))),(((3,38),(29,32)),69)),((((((((((((((2,4),((20,(54,64)),46)),33),(39,44)),((((((8,63),70),56),(21,49)),48),(13,16))),(55,61)),((17,35),66)),58),((6,30),(9,14))),67),((12,(31,47)),((((22,71),36),(23,42)),72))),((((7,18),(26,57)),68),(10,40))),60),(((5,37),(19,52)),((24,51),(41,45))))),(11,25)),(27,43)),(34,50));
 726: 1 -4236.802246 -4237.121299 (0,(((((((((((1,59),65),53),(15,(28,62))),(((3,38),32),(29,69))),((((((((((((((2,4),(((20,46),64),54)),(39,44)),33),(((((8,63),70),56),(21,49)),((17,35),(48,66)))),(((9,14),55),61)),((6,30),((13,16),58))),67),(12,(31,47))),((((22,71),36),(23,42)),72)),(19,52)),((((7,18),(26,57)),68),(10,40))),60),((5,37),(((24,51),41),45)))),11),25),34),50),43),27);
 727: 3 -4382.186523 -4241.006229 (0,(((((((((1,59),65),53),(15,(28,62))),((3,38),((29,69),32))),(((((((((((((2,4),(((20,46),54),64)),(39,44)),33),(((((8,63),70),56),(21,49)),((17,35),(48,66)))),((((6,30),(13,16)),58),((9,14),(55,61)))),67),(12,(31,47))),(((((22,36),71),23),42),72)),((((7,18),(26,57)),68),(10,40))),(19,52)),((5,37),((24,51),(41,45)))),60)),(11,25)),34),(43,50)),27);
 728: 2 -4255.061523 -4250.644709 (0,(((((((((1,59),65),53),(15,(28,62))),((((3,38),32),69),29)),(((((((((((((2,4),(20,((46,64),54))),33),(39,44)),(55,61)),(((((8,63),70),56),(21,49)),((17,35),(48,66)))),((((6,30),(9,14)),(13,16)),58)),67),(12,(31,47))),72),((((22,71),36),42),23)),60),(((5,37),((24,51),(41,45))),(((((7,18),(26,57)),68),(10,40)),(19,52))))),11),25),50),((27,43),34));
 729: 4 -4154.459961 -4242.939374 (0,((((((((1,59),65),53),(15,(28,62))),((3,38),((29,32),69))),((((((((((((((2,4),((20,(54,64)),46)),(39,44)),33),((((((8,63),70),56),(21,49)),(17,35)),(48,66))),(((9,14),61),55)),(((6,30),(13,16)),58)),67),(12,(31,47))),(((((22,36),71),23),42),72)),(19,52)),((((7,18),(26,57)),68),(10,40))),60),((5,37),((24,51),(41,45))))),(11,25)),((34,50),43)),27);
 730: 2 -4268.112305 -4241.807566 (0,(((((((((1,59),65),53),(15,(28,62))),((3,38),((29,32),69))),(((((((((((((2,4),((((20,64),54),46),33)),(39,44)),((((((8,63),70),56),(21,49)),48),((17,35),66))),(((((6,30),(13,16)),(9,14)),55),61)),58),67),(12,(31,47))),((((22,36),71),(23,42)),72)),(19,52)),(5,37)),(((((7,18),(26,57)),68),(10,40)),((24,51),(41,45)))),60)),(11,25)),50),(34,43)),27);
 731: 1 -4120.153809 -4246.073963 (0,(((((((((((((1,59),65),53),(15,(28,62))),((3,38),((29,32),69))),60),((5,37),((24,51),(41,45)))),((((((((((2,4),((20,(46,64)),54)),33),(39,44)),((((6,30),(13,16)),(9,14)),(55,61))),((((((((8,63),70),56),(21,49)),48),(17,35)),66),58)),67),(12,(31,47))),((((22,36),71),(23,42)),72)),(19,52))),((((7,18),(26,57)),68),(10,40))),(11,25)),34),50),43),27);
 732: 1 -4351.063477 -4239.710437 (0,(((((((((1,59),65),53),(15,(28,62))),((3,38),((29,32),69))),((((((((((((((2,4),(((20,64),46),54)),33),(39,44)),(((9,14),55),61)),(((((8,63),70),56),(21,49)),((17,35),(48,66)))),(((6,30),(13,16)),58)),67),(12,(31,47))),((((22,36),71),(23,42)),72)),(19,52)),((((7,18),(26,57)),68),(10,40))),((5,37),((24,51),(41,45)))),60)),(11,25)),34),(43,50)),27);
 733: 1 -4502.059082 -4241.419427 (0,((((((((((((1,59),65),53),(15,(28,62))),((3,38),((29,69),32))),((24,51),(41,45))),(5,37)),(((((((((((2,4),(((20,46),54),64)),(39,44)),33),(((((8,63),70),56),(21,49)),((17,35),(48,66)))),(((((6,30),(13,16)),(9,14)),55),61)),58),67),(12,(31,47))),((((22,(36,71)),23),42),72)),((((((7,18),(26,57)),68),(10,40)),60),(19,52)))),(11,25)),34),43),50),27);
 734: 1 -4474.406738 -4244.746901 (0,((((((((((1,59),65),53),(((((((((((((((2,4),((20,54),(46,64))),(39,44)),33),(((((8,63),70),56),(21,49)),((17,35),(48,66)))),61),((((6,30),(13,16)),(9,14)),55)),58),67),(12,(31,47))),(((((22,36),71),23),42),72)),(19,52)),((((7,18),(26,57)),68),(10,40))),60),((5,37),(((24,51),45),41)))),(15,(28,62))),((3,38),((29,69),32))),(11,25)),34),50),43),27);
 735: 1 -4206.147949 -4239.253861 (0,(((((((((1,59),65),53),(15,(28,62))),((3,38),((29,69),32))),(((((((((((((((2,4),((20,(46,64)),54)),33),(39,44)),(((((8,63),70),56),(21,49)),((17,35),(48,66)))),61),((((6,30),(13,16)),(9,14)),55)),58),67),(12,(31,47))),72),(((22,71),36),(23,42))),(19,52)),60),((5,37),(((((7,18),(26,57)),68),(10,40)),(((24,51),41),45))))),(11,25)),34),(43,50)),27);
 736: 1 -4308.717285 -4242.773479 (0,(((((((((1,59),65),53),(15,(28,62))),((3,38),((29,32),69))),((((((((((((((2,4),((20,54),(46,64))),(39,44)),((((6,30),(13,16)),(9,14)),55)),61),(33,58)),(((((8,63),70),56),(21,49)),((17,35),(48,66)))),67),(12,(31,47))),(((((22,71),36),23),42),72)),(19,52)),(5,37)),(((((7,18),(26,57)),68),(10,40)),((24,51),(41,45)))),60)),(11,25)),34),(43,50)),27);
 737: 15 -4627.864746 -4237.523849 (0,(((((((((1,59),65),53),(15,(28,62))),(3,(((29,69),32),38))),((((((((((((((2,4),((20,(46,64)),54)),(39,44)),33),(((((8,63),70),56),(21,49)),((17,35),(48,66)))),(58,67)),((((6,30),(13,16)),(9,14)),55)),61),(12,(31,47))),((((22,36),71),(23,42)),72)),(19,52)),((((7,18),(26,57)),68),(10,40))),60),((5,37),((24,51),(41,45))))),(11,25)),34),(43,50)),27);
 738: 1 -4018.059814 -4240.548446 (0,((((((((1,59),65),53),(15,(28,62))),(((3,38),(29,32)),69)),((((((((((((2,4),(((20,46),54),64)),(39,44)),(((((6,30),(13,16)),(9,14)),55),61)),((((((8,63),70),56),(21,49)),58),((17,35),(48,66)))),33),67),(12,(31,47))),((((22,71),36),(23,42)),72)),((((7,18),(26,57)),68),(10,40))),((19,52),60)),((5,37),((24,51),(41,45))))),(11,25)),(27,34)),(43,50));
 739: 1 -4354.944824 -4241.96093 (0,(((((((((1,59),65),53),(15,(28,62))),((3,38),((29,32),69))),((((((((((((2,4),(((20,(46,64)),54),33)),(39,44)),(((((6,30),(9,14)),55),(13,16)),61)),((((((8,63),70),56),(21,49)),((17,35),(48,66))),58)),67),(12,(31,47))),((((22,36),71),(23,42)),72)),(19,52)),((((7,18),(26,57)),68),(10,40))),60),((5,37),((24,51),(41,45))))),(11,25)),34),(43,50)),27);
 740: 2 -3980.508301 -4241.818847 (0,(((((((((((((1,59),65),53),(15,(28,62))),((3,38),((29,32),69))),((19,52),60)),((5,37),(((((7,18),(26,57)),68),(10,40)),((24,51),(41,45))))),((((((((((2,4),(((20,(46,64)),54),33)),(39,44)),((((((8,63),70),56),(21,49)),48),(13,16))),(((9,14),55),61)),((17,35),66)),((6,30),58)),67),(12,(31,47))),((((22,36),71),(23,42)),72))),25),11),34),50),43),27);
 741: 2 -4077.546875 -4241.778813 (0,((((((((1,59),65),53),(((3,38),((29,32),69)),(15,(28,62)))),(((((((((((((2,4),((20,54),(46,64))),(39,44)),33),((((((8,63),70),56),(21,49)),48),((17,35),66))),(58,67)),((((6,30),(13,16)),(9,14)),55)),61),(12,(31,47))),((((22,36),71),(23,42)),72)),(19,52)),60),((5,37),(((((7,18),(26,57)),68),(10,40)),((24,51),(41,45)))))),(11,25)),34),(43,50)),27);
 742: 1 -4192.05957 -4247.086322 (0,(((((((((1,59),65),53),(15,(28,62))),((3,38),((29,32),69))),(((((((((((((2,4),((20,54),(46,64))),(39,44)),(((((6,30),(13,16)),(9,14)),55),61)),(33,58)),((((((8,63),70),56),(21,49)),(17,35)),(48,66))),67),(12,(31,47))),(((((22,71),36),23),42),72)),(19,52)),(5,37)),(((((7,18),(26,57)),68),(10,40)),((24,51),(41,45)))),60)),(11,25)),34),(43,50)),27);
 743: 4 -4135.913086 -4242.863992 (0,(((((((((((((1,59),65),53),(15,(28,62))),((3,38),((29,69),32))),((((((7,18),(26,57)),68),(10,40)),60),(19,52))),(((24,51),41),45)),(5,37)),(((((((((((2,4),((20,(46,64)),54)),(39,44)),33),(((((8,63),70),56),(21,49)),((17,35),(48,66)))),61),((((6,30),(13,16)),(9,14)),55)),58),67),(12,(31,47))),(((((22,36),71),23),42),72))),(11,25)),34),50),43),27);
 744: 2 -4005.875 -4240.282604 (0,(((((((((1,59),65),53),(15,(28,62))),(((3,38),(29,32)),69)),((((((((((((2,4),((20,(46,64)),54)),(39,44)),33),((((((8,63),70),56),(21,49)),48),((17,35),66))),(58,67)),((((6,30),(13,16)),(9,14)),(55,61))),(12,(31,47))),(((22,(36,71)),(23,42)),72)),(19,52)),60),((5,37),(((((7,18),(26,57)),68),(10,40)),(((24,51),41),45))))),(11,25)),34),(43,50)),27);
 745: 1 -4281.959961 -4240.14852 (0,(((((((((1,59),65),53),(15,(28,62))),(((3,38),29),(32,69))),(((((((((((((((2,4),(((20,54),64),46)),(39,44)),33),(((((8,63),70),56),(21,49)),((17,35),(48,66)))),(((6,30),(13,16)),((9,14),(55,61)))),58),67),(12,(31,47))),72),((((22,36),71),23),42)),(19,52)),((((7,18),(26,57)),68),(10,40))),60),((5,37),(((24,51),41),45)))),(11,25)),34),(43,50)),27);
 746: 1 -4731.499023 -4243.412634 (0,(((((((((((((1,59),65),53),(15,(28,62))),((((3,38),32),29),69)),((19,52),60)),(((((7,18),(26,57)),68),(10,40)),((24,51),(41,45)))),(5,37)),(((((((((((2,4),(((20,54),46),64)),33),(39,44)),((((((8,63),70),56),(21,49)),48),(13,16))),(((9,14),55),61)),((17,35),66)),((6,30),58)),67),(12,(31,47))),(((((22,71),36),23),42),72))),25),11),43),(34,50)),27);
 747: 2 -4119.488281 -4245.842157 (0,(((((((((1,59),65),53),(15,(28,62))),((3,38),((29,32),69))),(((((((((((((2,4),((20,54),(46,64))),(39,44)),(((((6,30),(13,16)),(9,14)),55),61)),(33,58)),(((((8,63),70),56),(21,49)),((17,35),(48,66)))),67),(12,(31,47))),(((((22,71),36),23),42),72)),(19,52)),(5,37)),((((7,18),((26,57),68)),(10,40)),((24,51),(41,45)))),60)),(11,25)),34),(43,50)),27);
 748: 1 -4349.8125 -4240.245454 (0,(((((((((((1,59),65),53),(15,(28,62))),(((3,38),32),(29,69))),(((((((((((((((2,4),((20,(46,64)),54)),(39,44)),33),(((((8,63),70),56),(21,49)),((17,35),(48,66)))),61),((((6,30),(13,16)),(9,14)),55)),58),67),(12,(31,47))),(((((22,71),36),23),42),72)),(19,52)),(5,37)),((((7,18),((26,57),68)),(10,40)),((24,51),(41,45)))),60)),11),25),43),34),27),50);
 749: 1 -3970.148682 -4242.960879 (0,((((((((((((1,59),65),53),(15,(28,62))),((((3,38),32),29),69)),((19,52),60)),((5,37),(((((7,18),(26,57)),68),(10,40)),((24,51),(41,45))))),((((((((((((2,4),(((20,54),46),64)),33),(39,44)),((((((8,63),70),56),(21,49)),48),(13,16))),(((9,14),55),61)),((17,35),66)),((6,30),58)),67),(12,(31,47))),72),((((22,71),36),23),42))),25),11),43),(34,50)),27);
 750: 2 -4406.689453 -4242.522733 (0,((((((((((1,59),65),53),((((3,38),(29,32)),69),(15,(28,62)))),((19,52),60)),((5,37),(((((7,18),(26,57)),68),(10,40)),((24,51),(41,45))))),(((((((((((2,4),((20,54),(46,64))),33),(39,44)),((((((8,63),70),56),(21,49)),48),(13,16))),(((9,14),55),61)),((17,35),66)),((6,30),58)),67),(12,(31,47))),((((22,36),71),(23,42)),72))),(11,25)),34),(43,50)),27);
 751: 1 -4419.09082 -4241.806523 (0,(((((((((1,59),65),53),(15,(28,62))),((3,38),((29,69),32))),((((((((((((((2,4),(((20,46),54),64)),(39,44)),33),(((((8,63),70),56),(21,49)),((17,35),(48,66)))),((((6,30),(13,16)),58),((9,14),(55,61)))),67),(12,(31,47))),72),((((22,36),71),23),42)),((((7,18),(26,57)),68),(10,40))),(19,52)),60),((5,37),((24,51),(41,45))))),(11,25)),34),(43,50)),27);
 752: 1 -3902.816895 -4244.004815 (0,(((((((((((1,59),65),53),(15,(28,62))),(((3,38),(29,32)),69)),((19,52),60)),((((((((((((2,4),(((20,46),54),64)),33),(39,44)),((((((8,63),70),56),(21,49)),48),(13,16))),(((9,14),55),61)),((17,35),66)),((6,30),58)),67),(12,(31,47))),72),(((22,36),71),(23,42)))),((5,37),(((((7,18),(26,57)),68),(10,40)),((24,51),(41,45))))),(11,25)),43),(34,50)),27);
 753: 2 -4565.393555 -4247.338888 (0,(((((((((((((1,59),65),53),(15,(28,62))),(((3,38),32),(29,69))),(((24,51),41),45)),((((((((((((2,4),((20,(46,64)),54)),(39,44)),33),(((((8,63),70),56),(21,49)),((17,35),(48,66)))),((((((6,30),(13,16)),(9,14)),55),58),61)),67),(12,(31,47))),72),(((22,36),71),(23,42))),(19,52)),(5,37))),60),((((7,18),(26,57)),68),(10,40))),(11,25)),34),50),43),27);
 754: 1 -4289.381836 -4241.18126 (0,((((((((((1,59),65),53),(15,(28,62))),((3,38),((29,69),32))),((((((((((((((2,4),(((20,64),46),54)),33),(39,44)),(((((6,30),(13,16)),(9,14)),55),61)),((((((8,63),70),56),(21,49)),48),((17,35),66))),58),67),(12,(31,47))),((((22,(36,71)),42),23),72)),(19,52)),(5,37)),(((((7,18),(26,57)),68),(10,40)),(((24,51),41),45))),60)),11),25),50),27),(34,43));
 755: 1 -4094 -4243.132729 (0,((((((((((1,59),65),53),((((3,38),(29,32)),69),(15,(28,62)))),((19,52),60)),(((((((((((2,4),(((20,46),54),64)),33),(39,44)),((((((8,63),70),56),(21,49)),48),(13,16))),(((9,14),55),61)),((17,35),66)),((6,30),58)),67),(12,(31,47))),((((22,36),71),(23,42)),72))),((5,37),(((((7,18),(26,57)),68),(10,40)),((24,51),(41,45))))),(11,25)),43),(34,50)),27);
 756: 2 -3757.90625 -4244.232348 (0,((((((((1,59),65),53),(15,(28,62))),(((((((((((((((2,4),((20,(46,64)),54)),(39,44)),33),(((((8,63),70),56),(21,49)),((17,35),(48,66)))),61),(((((6,30),(13,16)),(9,14)),55),58)),67),(12,(31,47))),((((22,36),71),(23,42)),72)),(19,52)),((((7,18),(26,57)),68),(10,40))),((5,37),(((24,51),41),45))),60),(((3,38),32),(29,69)))),(11,25)),34),(43,50)),27);
 757: 2 -4142.322266 -4238.586513 (0,((((((((1,59),65),53),(((3,38),((29,69),32)),(15,(28,62)))),((((((((((((((2,4),(((20,46),54),64)),(39,44)),33),(((((8,63),70),56),(21,49)),((17,35),(48,66)))),(((9,14),55),61)),(((6,30),(13,16)),58)),67),(12,(31,47))),((((22,36),71),(23,42)),72)),(19,52)),((((7,18),(26,57)),68),(10,40))),60),((5,37),((24,51),(41,45))))),(11,25)),34),(43,50)),27);
 758: 1 -4502.752441 -4242.150036 (0,((((((((((1,59),65),53),(15,(28,62))),(((3,38),29),(32,69))),((((((((((((2,4),((20,54),(46,64))),33),(39,44)),(((((6,30),(13,16)),(9,14)),55),61)),(((((8,63),70),56),(21,49)),((17,35),(48,66)))),58),67),((12,(31,47)),((((22,36),71),(23,42)),72))),(19,52)),60),((5,37),(((((7,18),(26,57)),68),(10,40)),((24,51),(41,45)))))),(11,25)),34),43),50),27);
 759: 1 -4157.15918 -4244.340256 (0,((((((((((((1,59),65),53),(15,(28,62))),((((3,38),32),29),69)),((19,52),60)),((5,37),(((((7,18),(26,57)),68),(10,40)),((24,51),(41,45))))),((((((((((2,4),(((20,54),46),64)),33),(39,44)),((((((8,63),70),56),(21,49)),48),(13,16))),(((9,14),55),61)),((17,35),66)),((6,30),58)),67),((12,(31,47)),(((((22,71),36),23),42),72)))),25),11),43),(34,50)),27);
 760: 1 -4398.923828 -4243.327812 (0,((((((((1,59),65),53),(15,(28,62))),(((3,38),(29,32)),69)),((((((((((((((2,4),((20,54),(46,64))),33),(39,44)),((9,14),(55,61))),(((((((8,63),70),56),(21,49)),48),((17,35),66)),58)),67),(13,16)),(6,30)),(12,(31,47))),((((22,36),71),(23,42)),72)),((((7,18),(26,57)),68),(10,40))),60),(((5,37),(19,52)),((24,51),(41,45))))),(11,25)),((34,50),43)),27);
 761: 2 -4323.022461 -4244.74709 (0,((((((((((((1,59),65),53),(15,(28,62))),(((3,38),(29,32)),69)),(((5,37),((24,51),(41,45))),(19,52))),60),((((((((((2,4),((20,(46,64)),54)),(39,44)),33),(((((8,63),70),56),(21,49)),((17,35),(48,66)))),((((((6,30),(13,16)),(9,14)),55),61),(58,67))),(12,(31,47))),72),(((22,36),71),(23,42))),((((7,18),(26,57)),68),(10,40)))),11),25),50),(34,43)),27);
 762: 6 -4473.658203 -4238.739906 (0,(((((((((1,59),65),53),(15,(28,62))),((3,38),((29,32),69))),(((((((((((2,4),((20,(46,64)),54)),(39,44)),33),(((((8,63),70),56),(21,49)),((17,35),(48,66)))),((((6,30),(13,16)),(9,14)),(55,61))),58),67),(12,(31,47))),((((22,36),71),(23,42)),72)),(((5,37),(((24,51),45),41)),((((((7,18),(26,57)),68),(10,40)),60),(19,52))))),(11,25)),34),(43,50)),27);
 763: 1 -4059.187256 -4242.337554 (0,(((((((((1,59),65),53),((((3,38),32),(29,69)),(15,(28,62)))),(((((((((((((2,4),(20,(46,(54,64)))),(39,44)),33),(((((8,63),70),56),(21,49)),((17,35),(48,66)))),(((9,14),55),61)),(((6,30),(13,16)),58)),67),(12,(31,47))),((((22,71),36),(23,42)),72)),((((7,18),(26,57)),68),(10,40))),60),(((5,37),(19,52)),((24,51),(41,45))))),(11,25)),34),50),43),27);
 764: 2 -3686.946777 -4236.78369 (0,(((((((((1,59),65),53),(15,(28,62))),((3,38),((29,32),69))),((((((((((((((2,4),((20,54),(46,64))),(39,44)),33),(((((8,63),70),56),(21,49)),((17,35),(48,66)))),(((6,30),(13,16)),(((9,14),61),55))),58),67),(12,(31,47))),((((22,36),71),(23,42)),72)),(19,52)),((((7,18),(26,57)),68),(10,40))),60),((5,37),((24,51),(41,45))))),(11,25)),34),(43,50)),27);
 765: 1 -4053.122559 -4244.35446 (0,(((((((1,59),65),53),((((3,38),32),(29,69)),(15,(28,62)))),(((((((((((((((2,4),(((20,64),54),46)),33),(39,44)),((((((8,63),70),56),(21,49)),48),((17,35),66))),61),((((6,30),(13,16)),(9,14)),55)),58),67),(12,(31,47))),((((22,36),71),(23,42)),72)),(19,52)),(5,37)),(((((7,18),(26,57)),68),(10,40)),((24,51),(41,45)))),60)),(11,25)),(27,50)),(34,43));
 766: 2 -4484.28418 -4246.158266 (0,((((((((((1,59),65),53),(((((3,38),69),32),29),(15,(28,62)))),((((((((((((2,4),((20,(46,54)),64)),33),(39,44)),(((((8,63),70),56),(21,49)),((17,35),(48,66)))),(55,61)),((((6,30),(9,14)),(13,16)),58)),67),(12,(31,47))),(((((22,71),36),42),23),72)),(((((7,18),(26,57)),68),(10,40)),60)),(((5,37),(19,52)),(((24,51),45),41)))),11),25),50),27),43),34);
 767: 2 -4119.418945 -4242.361453 (0,(((((((((1,59),65),53),(15,(28,62))),(((3,38),29),(32,69))),((((((((((((2,4),(((20,(46,64)),54),33)),(39,44)),(((((8,63),70),56),(21,49)),((17,35),(48,66)))),(((9,14),55),61)),(((6,30),67),58)),(13,16)),(12,(31,47))),(((((22,71),36),42),23),72)),((((7,18),(26,57)),68),(10,40))),60),(((5,37),(19,52)),((24,51),(41,45))))),(11,25)),50),(34,43)),27);
 768: 2 -4304.275879 -4260.174547 (0,((((((((((((1,59),65),53),(15,(28,62))),((3,38),((29,69),32))),((((((7,18),(26,57)),68),(10,40)),60),(19,52))),((5,37),(((24,51),41),45))),(((((((((((2,4),((20,(46,64)),54)),(39,44)),33),(((((8,63),70),56),(21,49)),((17,35),(48,66)))),61),((((6,30),(13,16)),(9,14)),55)),58),67),(12,(31,47))),((((22,36),71),23),(42,72)))),(11,25)),34),50),43),27);
 769: 1 -4351.206055 -4247.135631 (0,(((((((((1,59),65),53),(15,(28,62))),(((((((((((((2,4),((20,54),(46,64))),33),(39,44)),(((((8,63),70),56),(21,49)),((17,35),(48,66)))),(((9,14),55),61)),(((6,30),58),67)),(13,16)),(12,(31,47))),((((22,36),71),(23,42)),72)),((((7,18),(26,57)),68),(10,40))),60),(((5,37),(19,52)),((24,51),(41,45))))),((3,38),(29,(32,69)))),(11,25)),50),27),(34,43));
 770: 1 -3888.579102 -4253.525099 (0,((((((((1,59),65),53),(15,(28,62))),(((3,38),(29,32)),69)),(((((((((((2,4),(39,44)),(((((((8,63),70),56),(21,49)),(17,35)),(48,66)),((20,((46,64),54)),33))),((9,14),(55,61))),67),58),((6,30),(13,16))),(12,(31,47))),((((22,(36,71)),23),42),72)),(((((7,18),(26,57)),68),(10,40)),60)),(((5,37),(19,52)),((24,51),(41,45))))),11),25),(27,(34,(43,50))));
 771: 2 -4339.797363 -4243.076786 (0,(((((((((((1,59),65),53),(15,(28,62))),((19,52),60)),(((3,38),(29,32)),69)),((5,37),((24,51),(41,45)))),(((((((((((2,4),((20,54),(46,64))),(39,44)),33),(((((8,63),70),56),(21,49)),((17,35),(48,66)))),(58,67)),((((6,30),(13,16)),(9,14)),55)),61),(12,(31,47))),((((22,36),71),(23,42)),72)),((((7,18),(26,57)),68),(10,40)))),(11,25)),34),(43,50)),27);
 772: 1 -3858.399414 -4245.342693 (0,(((((((((((1,59),65),53),(((3,38),(29,32)),69)),(15,(28,62))),((19,52),60)),(((((((((((2,4),(((20,46),54),64)),33),(39,44)),((((((8,63),70),56),(21,49)),48),(13,16))),(((9,14),55),61)),((17,35),66)),((6,30),58)),67),(12,(31,47))),((((22,36),71),(23,42)),72))),((5,37),(((((7,18),(26,57)),68),(10,40)),((24,51),(41,45))))),(11,25)),43),(34,50)),27);
 773: 1 -4256.694336 -4240.983878 (0,(((((((((1,59),65),53),(15,(28,62))),((3,38),((29,32),69))),((((((((((((2,4),((20,54),(46,64))),33),(39,44)),(((((6,30),(13,16)),(9,14)),55),61)),((((((((8,63),70),56),(21,49)),48),(17,35)),66),58)),67),(12,(31,47))),72),(((22,36),71),(23,42))),((((((7,18),(26,57)),68),(10,40)),60),(19,52))),((5,37),((24,51),(41,45))))),(11,25)),34),(43,50)),27);
 774: 1 -4414.018066 -4242.778119 (0,((((((((((1,59),65),53),(15,(28,62))),((((((((((((((2,4),((20,54),(46,64))),(39,44)),33),61),(((((8,63),70),56),(21,49)),((17,35),(48,66)))),((((6,30),(13,16)),(9,14)),55)),58),67),(12,(31,47))),(((((22,36),71),23),42),72)),(19,52)),60),((5,37),(((((7,18),(26,57)),68),(10,40)),((24,51),(41,45)))))),(((3,38),32),(29,69))),(11,25)),34),43),50),27);
 775: 3 -4315.90625 -4246.064397 (0,((((((((1,59),65),53),(15,(28,62))),(((3,38),(29,32)),69)),((((((((((((((2,4),((20,(54,64)),46)),33),(39,44)),(((((((8,63),70),56),(21,49)),48),(13,16)),(55,61))),((17,35),66)),58),((6,30),(9,14))),67),(12,(31,47))),((((22,71),36),(23,42)),72)),((((7,18),(26,57)),68),(10,40))),60),(((5,37),(19,52)),((24,51),(41,45))))),(11,25)),(27,43)),(34,50));
 776: 2 -4323.987305 -4239.710437 (0,(((((((((1,59),65),53),(15,(28,62))),((3,38),((29,32),69))),((((((((((((((2,4),(((20,64),46),54)),33),(39,44)),(((9,14),55),61)),(((((8,63),70),56),(21,49)),((17,35),(48,66)))),(((6,30),(13,16)),58)),67),(12,(31,47))),((((22,36),71),(23,42)),72)),(19,52)),((((7,18),(26,57)),68),(10,40))),((5,37),((24,51),(41,45)))),60)),(11,25)),34),(43,50)),27);
 777: 1 -4601.219238 -4245.789898 (0,(((((((((1,59),(53,65)),(15,(28,62))),((3,38),((29,69),32))),(((((((((((((((2,4),((20,54),(46,64))),(39,44)),(((((8,63),70),56),(21,49)),((17,35),(48,66)))),33),((((6,30),(13,16)),(9,14)),55)),61),58),67),(12,(31,47))),((((22,36),71),(23,42)),72)),(19,52)),((((7,18),(26,57)),68),(10,40))),60),((5,37),((24,51),(41,45))))),11),25),34),(43,50)),27);
 778: 1 -3975.630371 -4239.094316 (0,(((((((((1,59),65),53),(15,(28,62))),((3,38),((29,32),69))),(((((((((((((2,4),((20,(46,64)),54)),(39,44)),33),(((((8,63),70),56),(21,49)),((17,35),(48,66)))),(58,67)),(55,61)),(((6,30),(13,16)),(9,14))),(12,(31,47))),72),((((22,71),36),23),42)),((((((7,18),(26,57)),68),(10,40)),60),(19,52))),((5,37),((24,51),(41,45))))),(11,25)),(43,50)),34),27);
 779: 2 -3432.92041 -4252.096481 (0,((((((((((((1,59),65),53),(15,(28,62))),((((3,38),32),(29,69)),(((24,51),41),45))),(((((((((((2,4),((20,(46,64)),54)),(39,44)),33),(((((8,63),70),56),(21,49)),((17,35),(48,66)))),((((((6,30),(13,16)),(9,14)),55),58),61)),67),(12,(31,47))),((((22,36),71),(23,42)),72)),(19,52)),(5,37))),60),((((7,18),(26,57)),68),(10,40))),(11,25)),34),50),43),27);
 780: 3 -3722.051514 -4245.475375 (0,((((((((1,59),65),53),(((3,38),(29,(32,69))),(15,(28,62)))),(((((((((((((2,4),((20,54),(46,64))),33),(39,44)),(((((8,63),70),56),(21,49)),((17,35),(48,66)))),(((9,14),55),61)),(((6,30),58),67)),(13,16)),(12,(31,47))),((((22,36),71),(23,42)),72)),((((7,18),(26,57)),68),(10,40))),60),(((5,37),(19,52)),((24,51),(41,45))))),(11,25)),50),27),(34,43));
 781: 3 -4424.945801 -4242.477135 (0,(((((((((((1,59),65),53),(15,(28,62))),(((3,38),(29,32)),69)),((19,52),60)),(((((((((((2,4),(((20,46),54),64)),33),(39,44)),((((((8,63),70),56),(21,49)),48),(13,16))),(((9,14),55),61)),((17,35),66)),((6,30),58)),67),(12,(31,47))),((((22,36),71),(23,42)),72))),((5,37),(((((7,18),(26,57)),68),(10,40)),((24,51),(41,45))))),43),(11,25)),(34,50)),27);
 782: 2 -4261.12207 -4243.175402 (0,(((((((((1,59),65),53),(15,(28,62))),(((((((((((((2,4),((20,(46,64)),54)),33),(39,44)),(((((6,30),(13,16)),(9,14)),55),61)),((((((8,63),70),56),(21,49)),((17,35),(48,66))),58)),67),((12,47),31)),(((((22,36),71),42),23),72)),(19,52)),((((7,18),(26,57)),68),(10,40))),60),((5,37),((24,51),(41,45))))),((3,38),((29,32),69))),(11,25)),50),(34,43)),27);
 783: 2 -3932.875977 -4241.78678 (0,(((((((((((1,59),65),53),(15,(28,62))),(((3,38),(29,32)),69)),((19,52),60)),((5,37),((24,51),(41,45)))),((((((((((((2,4),((20,54),(46,64))),(39,44)),33),(((((8,63),70),56),(21,49)),((17,35),(48,66)))),(58,67)),((((6,30),(13,16)),(9,14)),55)),61),(12,(31,47))),72),(((22,36),71),(23,42))),((((7,18),(26,57)),68),(10,40)))),(11,25)),34),(43,50)),27);
 784: 1 -4466.228516 -4242.960879 (0,((((((((((((1,59),65),53),(15,(28,62))),((((3,38),32),29),69)),((19,52),60)),((5,37),(((((7,18),(26,57)),68),(10,40)),((24,51),(41,45))))),((((((((((((2,4),(((20,54),46),64)),33),(39,44)),((((((8,63),70),56),(21,49)),48),(13,16))),(((9,14),55),61)),((17,35),66)),((6,30),58)),67),(12,(31,47))),72),((((22,71),36),23),42))),25),11),43),(34,50)),27);
 785: 2 -4454.100586 -4241.21685 (0,((((((((((1,59),65),53),(15,(28,62))),((3,38),((29,32),69))),((((((((((((2,4),(((20,46),54),64)),33),(39,44)),(((((8,63),70),56),(21,49)),((17,35),(48,66)))),(((((6,30),(13,16)),(9,14)),55),61)),58),67),(12,(31,47))),((((22,(36,71)),23),42),72)),((((((7,18),(26,57)),68),(10,40)),60),(19,52))),((5,37),((24,(41,45)),51)))),(11,25)),50),43),34),27);
 786: 1 -3764.425781 -4241.431638 (0,((((((((1,59),65),53),((((3,38),32),(29,69)),(15,(28,62)))),((((((((((((((2,4),((20,(46,64)),54)),(39,44)),33),(((((8,63),70),56),(21,49)),((17,35),(48,66)))),61),(((((6,30),(13,16)),(9,14)),55),58)),67),(12,(31,47))),((((22,36),71),(23,42)),72)),(19,52)),((((7,18),(26,57)),68),(10,40))),((5,37),(((24,51),41),45))),60)),(11,25)),34),(43,50)),27);
 787: 1 -4192.171875 -4243.139281 (0,(((((((((((1,59),65),53),(15,(28,62))),((19,52),60)),((3,38),((29,32),69))),((5,37),((24,51),(41,45)))),((((((((((2,4),((20,(46,64)),54)),(39,44)),33),(((((8,63),70),56),(21,49)),((17,35),(48,66)))),(58,67)),(((((6,30),(13,16)),(9,14)),55),61)),(12,(31,47))),(((((22,71),36),23),42),72)),((((7,18),(26,57)),68),(10,40)))),(11,25)),34),(43,50)),27);
 788: 1 -4641.330566 -4260.906169 (0,(((((((1,59),(53,65)),(((3,38),((29,32),69)),(15,(28,62)))),((((((((((2,4),(((20,(46,64)),54),(33,((39,44),67)))),(((((8,63),70),56),(21,49)),((17,35),(48,66)))),(((((6,30),(13,16)),(9,14)),55),61)),58),(12,(31,47))),(((((22,36),71),23),42),72)),(19,52)),(((((7,18),(26,57)),68),(10,40)),60)),((5,37),(((24,51),41),45)))),(11,25)),34),(43,50)),27);
 789: 3 -4487.396484 -4239.206602 (0,(((((((((1,59),65),53),(15,(28,62))),((3,38),((29,32),69))),((((((((((((((2,4),(((20,46),54),64)),(39,44)),33),(((((8,63),70),56),(21,49)),((17,35),(48,66)))),(((9,14),55),61)),67),((13,16),58)),(6,30)),(12,(31,47))),((((22,36),71),(23,42)),72)),((((7,18),(26,57)),68),(10,40))),60),(((5,37),(19,52)),((24,51),(41,45))))),(11,25)),34),(43,50)),27);
 790: 1 -4195.348633 -4237.841673 (0,(((((((((1,59),65),53),(15,(28,62))),((3,38),((29,32),69))),((((((((((((2,4),(20,((46,54),64))),(39,44)),33),(((((8,63),70),56),(21,49)),((17,35),(48,66)))),(((9,14),55),61)),((((6,30),(13,16)),67),58)),(12,(31,47))),((((22,36),71),(23,42)),72)),((((7,18),(26,57)),68),(10,40))),60),(((5,37),(19,52)),((24,51),(41,45))))),(11,25)),34),(43,50)),27);
 791: 1 -3774.375 -4249.225316 (0,((((((((1,59),65),53),(((3,38),((29,32),69)),(15,(28,62)))),((((((((((((((2,4),((20,(46,64)),54)),(39,44)),33),((((8,63),70),56),((17,35),((21,49),(48,66))))),(((((6,30),(13,16)),(9,14)),55),61)),58),67),(12,(31,47))),(((((22,71),36),23),42),72)),(19,52)),((((7,18),(26,57)),68),(10,40))),60),((5,37),((24,51),(41,45))))),(11,25)),34),(43,50)),27);
 792: 1 -4423.616211 -4252.037118 (0,(((((((((((1,59),65),53),(15,(28,62))),(((((((((((2,4),(((20,46),54),64)),(39,44)),33),(((((8,63),70),56),(21,49)),((17,35),(48,66)))),61),((((6,30),(13,16)),(9,14)),55)),(58,67)),(12,(31,47))),((((22,(36,71)),23),42),72)),((((((7,18),(26,57)),68),(10,40)),60),(19,52)))),((5,37),(((24,51),45),41))),((29,32),69)),(3,38)),(11,25)),34),(43,50)),27);
 793: 1 -4249.045898 -4243.076786 (0,(((((((((((1,59),65),53),(15,(28,62))),((19,52),60)),(((3,38),(29,32)),69)),((5,37),((24,51),(41,45)))),(((((((((((2,4),((20,54),(46,64))),(39,44)),33),(((((8,63),70),56),(21,49)),((17,35),(48,66)))),(58,67)),((((6,30),(13,16)),(9,14)),55)),61),(12,(31,47))),((((22,36),71),(23,42)),72)),((((7,18),(26,57)),68),(10,40)))),(11,25)),34),(43,50)),27);
 794: 2 -4149.198242 -4244.150594 (0,(((((((((1,59),65),53),(15,(28,62))),((3,38),((29,32),69))),((((((((((((((2,4),((20,54),(46,64))),33),(39,44)),((((((8,63),70),56),(21,49)),48),(13,16))),(55,61)),(((17,35),66),58)),((6,30),(9,14))),67),(12,(31,47))),((((22,36),71),(23,42)),72)),((((7,18),(26,57)),68),(10,40))),60),(((5,37),(19,52)),((24,51),(41,45))))),(11,25)),43),(34,50)),27);
 795: 1 -3981.126953 -4263.579311 (0,(((((((((1,59),65),53),(15,(28,62))),(((3,38),(29,32)),69)),((((((((((((((2,4),((20,46),(54,64))),(39,44)),33),((((8,63),70),56),((17,(35,48)),((21,49),66)))),((((6,30),(13,16)),(9,14)),55)),61),58),67),(12,(31,47))),72),(((22,71),36),(23,42))),((((((7,18),(26,57)),68),(10,40)),60),(19,52))),((5,37),((24,51),(41,45))))),(11,25)),34),(43,50)),27);
 796: 1 -4134.106445 -4245.212293 (0,((((((((((((1,59),65),53),(15,(28,62))),((3,38),((29,32),69))),60),((5,37),((24,51),(41,45)))),(((((((((((2,4),((20,54),(46,64))),33),(39,44)),61),(((6,30),(13,16)),((9,14),55))),((((((((8,63),70),56),(21,49)),48),(17,35)),66),58)),67),(12,(31,47))),((((22,36),71),(23,42)),72)),(19,52))),((((7,18),(26,57)),68),(10,40))),(11,25)),34),50),(27,43));
 797: 1 -4117.793945 -4260.817459 (0,((((((((1,59),65),53),(15,(28,62))),(((((((((((2,4),((20,54),(46,64))),(39,44)),33),((((8,63),70),56),(((17,35),(48,66)),(21,49)))),(((((6,30),(13,16)),(9,14)),55),61)),(58,67)),(12,(31,47))),((((22,71),36),(23,42)),72)),((((((7,18),(26,57)),68),(10,40)),60),(19,52))),((((3,38),32),(29,69)),((5,37),(((24,51),41),45))))),(11,25)),34),(43,50)),27);
 798: 1 -4119.495605 -4240.245454 (0,(((((((((((1,59),65),53),(15,(28,62))),(((3,38),32),(29,69))),(((((((((((((((2,4),((20,(46,64)),54)),(39,44)),33),(((((8,63),70),56),(21,49)),((17,35),(48,66)))),61),((((6,30),(13,16)),(9,14)),55)),58),67),(12,(31,47))),(((((22,71),36),23),42),72)),(19,52)),(5,37)),((((7,18),((26,57),68)),(10,40)),((24,51),(41,45)))),60)),11),25),43),34),27),50);
 799: 1 -4344.894531 -4239.098498 (0,(((((((((((1,59),65),53),(15,(28,62))),(((3,38),(29,32)),69)),((19,52),60)),((5,37),((24,51),(41,45)))),(((((((((((2,4),((20,54),(46,64))),(39,44)),33),(((((8,63),70),56),(21,49)),((17,35),(48,66)))),(58,67)),(((6,30),(13,16)),((9,14),55))),61),(12,(31,47))),((((22,36),71),(23,42)),72)),((((7,18),(26,57)),68),(10,40)))),(11,25)),34),(43,50)),27);
 800: 1 -4437.019043 -4248.219323 (0,((((((((((1,59),65),53),(((3,38),((29,32),69)),(15,(28,62)))),((((((((((((((2,4),(((20,46),64),54)),33),(39,44)),(((9,14),55),61)),(((((8,63),70),56),(21,49)),((17,35),(48,66)))),((6,30),67)),58),(13,16)),(12,(31,47))),(((((22,71),36),42),23),72)),((((7,18),(26,57)),68),(10,40))),60),(((5,37),(19,52)),((24,51),(41,45))))),11),25),34),50),43),27);
 801: 1 -3952.50415 -4244.73159 (0,(((((((((1,59),65),53),(15,(28,62))),((3,38),((29,69),32))),((((((((((((((2,4),((20,(46,64)),54)),33),(39,44)),((((8,63),70),56),(((17,35),(48,66)),(21,49)))),61),((((6,30),(13,16)),(9,14)),55)),58),67),(12,(31,47))),((((22,71),36),(23,42)),72)),(19,52)),60),((5,37),(((((7,18),(26,57)),68),(10,40)),(((24,51),41),45))))),(11,25)),34),(43,50)),27);
 802: 1 -3884.151855 -4250.132309 (0,(((((((((((1,59),65),53),(15,(28,62))),((((3,38),29),32),69)),(((((((((((2,4),(20,(46,(54,64)))),33),(39,44)),(((((((8,63),70),(21,49)),56),48),(13,16)),(55,61))),((17,35),66)),(((6,30),(9,14)),58)),67),((12,(31,47)),(((((22,36),71),23),42),72))),(((((7,18),(26,57)),68),(10,40)),60)),(((5,37),(19,52)),(((24,51),45),41)))),25),11),43),27),50),34);
 803: 1 -4037.665283 -4241.465552 (0,((((((((((1,59),65),53),(15,(28,62))),(((3,38),29),(32,69))),((((((((((((2,4),((20,54),(46,64))),33),(39,44)),(((((8,63),70),56),(21,49)),((17,35),(48,66)))),(((((6,30),(13,16)),(9,14)),55),61)),58),67),((12,(31,47)),((((22,36),71),(23,42)),72))),60),(19,52)),((5,37),(((((7,18),(26,57)),68),(10,40)),((24,51),(41,45)))))),(11,25)),34),43),50),27);
 804: 1 -4188.964355 -4249.055382 (0,(((((((((1,59),65),53),(15,(28,62))),((3,38),((29,32),69))),((((((((((((((2,4),((20,(46,64)),54)),(39,44)),33),(((((6,30),(13,16)),(9,14)),55),61)),((((8,63),70),56),((17,35),((21,49),(48,66))))),58),67),(12,(31,47))),(((((22,71),36),23),42),72)),(19,52)),((((7,18),(26,57)),68),(10,40))),60),((5,37),((24,51),(41,45))))),(11,25)),34),(43,50)),27);
 805: 1 -4056.183594 -4247.338888 (0,(((((((((((((1,59),65),53),(15,(28,62))),(((3,38),32),(29,69))),(((24,51),41),45)),((((((((((((2,4),((20,(46,64)),54)),(39,44)),33),(((((8,63),70),56),(21,49)),((17,35),(48,66)))),((((((6,30),(13,16)),(9,14)),55),58),61)),67),(12,(31,47))),72),(((22,36),71),(23,42))),(19,52)),(5,37))),60),((((7,18),(26,57)),68),(10,40))),(11,25)),34),50),43),27);
 806: 1 -4326.07373 -4245.086117 (0,(((((((((((1,59),65),53),(15,(28,62))),(((((((((((((2,4),((20,54),(46,64))),(39,44)),33),(((((8,63),70),56),(21,49)),((17,35),(48,66)))),61),((((6,30),(13,16)),(9,14)),55)),58),67),(12,(31,47))),((((22,71),36),(23,42)),72)),(((((7,18),(26,57)),68),(10,40)),60)),(((5,37),(19,52)),(((24,51),41),45)))),((3,((29,32),69)),38)),25),11),43),34),50),27);
 807: 2 -4253.010742 -4243.186807 (0,(((((((((((((1,59),65),53),(15,(28,62))),((19,52),60)),((3,38),((29,32),69))),((5,37),(((((7,18),(26,57)),68),(10,40)),((24,51),(41,45))))),(((((((((((2,4),((20,(46,64)),54)),33),(39,44)),((((((8,63),70),56),(21,49)),48),(13,16))),(((9,14),55),61)),((17,35),66)),((6,30),58)),67),(12,(31,47))),((((22,36),71),(23,42)),72))),25),11),34),50),43),27);
 808: 1 -4113.364746 -4241.233754 (0,(((((((((1,59),65),53),(15,(28,62))),((3,38),((29,32),69))),((((((((((((((((2,4),((20,54),(46,64))),(39,44)),33),(((((8,63),70),56),(21,49)),((17,35),(48,66)))),(((9,14),55),61)),67),58),(13,16)),(6,30)),(12,(31,47))),72),(((22,36),71),(23,42))),((((7,18),(26,57)),68),(10,40))),60),(((5,37),(19,52)),((24,51),(41,45))))),(11,25)),43),(34,50)),27);
 809: 2 -4020.905029 -4244.035542 (0,(((((((((1,59),65),53),(15,(28,62))),((3,38),(29,(32,69)))),((((((((((((((2,4),((20,54),(46,64))),33),(39,44)),(((((8,63),70),56),(21,49)),((17,35),(48,66)))),(((9,14),55),61)),(((6,30),67),58)),(13,16)),(12,(31,47))),72),(((22,36),71),(23,42))),((((7,18),(26,57)),68),(10,40))),60),(((5,37),(19,52)),((24,51),(41,45))))),(11,25)),50),(34,43)),27);
 810: 1 -4249.016602 -4241.049019 (0,(((((((((((1,59),65),53),(15,(28,62))),((((3,38),32),29),69)),(((5,37),(((((7,18),(26,57)),68),(10,40)),((24,51),(41,45)))),((19,52),60))),(((((((((((2,4),(((20,54),46),64)),33),(39,44)),((((((8,63),70),56),(21,49)),48),(13,16))),(((9,14),55),61)),((17,35),66)),((6,30),58)),67),(12,(31,47))),(((((22,71),36),23),42),72))),25),11),43),(34,50)),27);
 811: 2 -3956.455078 -4243.93107 (0,(((((((((((1,59),65),53),(15,(28,62))),(((3,38),(29,32)),69)),((19,52),60)),((5,37),(((((7,18),(26,57)),68),(10,40)),((24,51),(41,45))))),(((((((((((2,4),33),((20,54),(46,64))),(39,44)),((((((8,63),70),56),(21,49)),48),(13,16))),(((9,14),55),61)),((17,35),66)),((6,30),58)),67),(12,(31,47))),((((22,36),71),(23,42)),72))),(11,25)),34),(43,50)),27);
 812: 2 -4101.755859 -4243.697054 (0,(((((((((((((1,59),65),53),(15,(28,62))),(3,(((29,32),69),38))),((19,52),60)),((5,37),(((((7,18),(26,57)),68),(10,40)),((24,51),(41,45))))),(((((((((((2,4),((20,(46,64)),54)),33),(39,44)),((((((8,63),70),56),(21,49)),48),(13,16))),(((9,14),55),61)),((17,35),66)),((6,30),58)),67),(12,(31,47))),((((22,36),71),(23,42)),72))),25),11),34),50),43),27);
 813: 1 -3899.033691 -4249.960529 (0,(((((((((1,59),65),53),(15,(28,62))),((3,38),((29,32),69))),(((((((((((((2,4),((20,54),(46,64))),(39,44)),(((((6,30),(13,16)),(9,14)),55),61)),(33,58)),((((8,63),70),56),(((17,35),(48,66)),(21,49)))),67),(12,(31,47))),(((((22,71),36),23),42),72)),(19,52)),(5,37)),(((((7,18),(26,57)),68),(10,40)),((24,51),(41,45)))),60)),(11,25)),34),(43,50)),27);
 814: 1 -4216.535645 -4242.946196 (0,((((((((1,59),65),53),(15,(28,62))),(((3,38),(29,32)),69)),(((((((((((((2,4),(((20,46),54),64)),(39,44)),61),((((6,30),(13,16)),(9,14)),55)),((((((8,63),70),56),(21,49)),((17,35),(48,66))),58)),33),67),(12,(31,47))),((((22,71),36),(23,42)),72)),((((7,18),(26,57)),68),(10,40))),((19,52),60)),((5,37),((24,51),(41,45))))),(11,25)),(27,34)),(43,50));
 815: 3 -4413.897461 -4243.180712 (0,(((((((((((1,59),65),53),(15,(28,62))),((19,52),60)),(((3,38),(29,32)),69)),((5,37),(((((7,18),(26,57)),68),(10,40)),((24,51),(41,45))))),(((((((((((2,4),((20,54),(46,64))),33),(39,44)),((((((8,63),70),56),(21,49)),48),(13,16))),(((9,14),55),61)),((17,35),66)),((6,30),58)),67),(12,(31,47))),((((22,36),71),(23,42)),72))),(11,25)),34),(43,50)),27);
 816: 1 -4279.772461 -4245.260111 (0,((((((((((1,59),65),53),(15,(28,62))),((((((((((((2,4),(20,((46,64),54))),(39,44)),33),(((((8,63),70),56),(21,49)),((17,35),(48,66)))),((((6,30),(13,16)),58),67)),(((9,14),55),61)),(12,(31,47))),((((22,36),71),(23,42)),72)),(19,52)),((((7,18),(26,57)),68),(10,40))),60)),((5,37),((24,51),(41,45)))),((3,38),((29,32),69))),(11,25)),34),(43,50)),27);
 817: 1 -4068.404785 -4241.233754 (0,(((((((((1,59),65),53),(15,(28,62))),((3,38),((29,32),69))),((((((((((((((((2,4),((20,54),(46,64))),(39,44)),33),(((((8,63),70),56),(21,49)),((17,35),(48,66)))),(((9,14),55),61)),67),58),(13,16)),(6,30)),(12,(31,47))),72),(((22,36),71),(23,42))),((((7,18),(26,57)),68),(10,40))),60),(((5,37),(19,52)),((24,51),(41,45))))),(11,25)),43),(34,50)),27);
 818: 1 -4518.938477 -4238.919086 (0,((((((((1,59),65),53),((((3,38),(29,32)),69),(15,(28,62)))),(((((((((((((2,4),((20,54),(46,64))),(39,44)),33),(((((8,63),70),56),(21,49)),((17,35),(48,66)))),((((6,30),(13,16)),58),67)),(((9,14),55),61)),(12,(31,47))),((((22,36),71),(23,42)),72)),(19,52)),((((7,18),(26,57)),68),(10,40))),60),((5,37),((24,51),(41,45))))),(11,25)),34),(43,50)),27);
 819: 2 -4098.084473 -4254.583104 (0,(((((((((1,59),65),53),(15,(28,62))),(((3,38),(29,32)),69)),(((((((((((((((2,4),(((20,54),46),64)),33),(39,44)),((((((8,63),70),56),(21,49)),48),(17,35))),66),(((6,30),(((9,14),(13,16)),55)),61)),58),67),(12,(31,47))),((((22,71),36),(23,42)),72)),(19,52)),((((7,18),(26,57)),68),(10,40))),60),((5,37),(((24,51),41),45)))),(11,25)),34),(43,50)),27);
 820: 1 -3857.942139 -4240.14644 (0,((((((((1,59),65),53),(15,(28,62))),(((3,38),(29,32)),69)),((((((((((((((2,4),((20,(46,64)),54)),(39,44)),33),(((((8,63),70),56),(21,49)),((17,35),(48,66)))),(55,61)),(((6,30),(13,16)),(9,14))),58),67),(12,(31,47))),72),((((22,71),36),23),42)),((((((7,18),(26,57)),68),(10,40)),(19,52)),60)),((5,37),((24,51),(41,45))))),(11,25)),50),((27,43),34));
 821: 1 -4349.177734 -4250.585593 (0,((((((((((1,59),65),53),(15,(28,62))),((3,38),((29,32),69))),((((((((((((((2,4),((20,54),(46,64))),33),((((6,30),(13,16)),(9,14)),55)),(39,44)),61),((((((((8,63),70),56),(21,49)),48),(17,35)),66),58)),67),(12,(31,47))),((((22,(36,71)),23),42),72)),(19,52)),((((7,18),(26,57)),68),(10,40))),60),((5,37),((24,51),(41,45))))),34),43),50),27),(11,25));
 822: 1 -3903.946777 -4238.553807 (0,(((((((((1,59),65),53),(15,(28,62))),((3,38),((29,32),69))),(((((((((((2,4),((20,54),(46,64))),33),(39,44)),(((((6,30),(13,16)),(9,14)),55),61)),(((((((8,63),70),56),(21,49)),48),((17,35),66)),58)),67),(12,(31,47))),((((22,36),71),(23,42)),72)),((((((7,18),(26,57)),68),(10,40)),60),(19,52))),((5,37),((24,51),(41,45))))),(11,25)),34),(43,50)),27);
 823: 1 -3859.706299 -4251.12481 (0,(((((((((((1,59),65),53),(15,(28,62))),((((3,38),29),32),69)),((((((((((((2,4),(20,(46,(54,64)))),33),(39,44)),((((((8,(63,70)),(21,49)),56),48),(13,16)),(55,61))),((17,35),66)),(((6,30),(9,14)),58)),67),(12,(31,47))),(((((22,36),71),23),42),72)),(((((7,18),(26,57)),68),(10,40)),60)),(((5,37),(19,52)),(((24,51),45),41)))),25),11),43),27),50),34);
 824: 6 -4039.792236 -4246.245444 (0,(((((((((1,59),65),53),(15,(28,62))),((3,38),((29,32),69))),(((((((((((((((2,4),((20,54),(46,64))),33),(39,44)),((((((8,63),70),56),(21,49)),48),(13,16))),((17,35),66)),(55,61)),58),((6,30),(9,14))),67),(12,(31,47))),((((22,36),71),(23,42)),72)),((((7,18),(26,57)),68),(10,40))),60),(((5,37),(19,52)),((24,51),(41,45))))),(11,25)),43),(34,50)),27);
 825: 1 -4131.620605 -4237.823093 (0,(((((((((1,59),65),53),(15,(28,62))),((3,38),((29,69),32))),(((((((((((((2,4),(((20,(46,64)),54),33)),(39,44)),(((((8,63),70),56),(21,49)),((17,35),(48,66)))),61),((((6,30),(13,16)),(9,14)),55)),58),67),(12,(31,47))),((((22,71),36),(23,42)),72)),(19,52)),60),((5,37),(((((7,18),(26,57)),68),(10,40)),(((24,51),41),45))))),(11,25)),34),(43,50)),27);
 826: 1 -4604.393066 -4238.210705 (0,((((((((((1,59),65),53),(15,(28,62))),((3,38),((29,32),69))),((((((((((((2,4),((20,(46,64)),54)),33),(39,44)),61),((((6,30),(13,16)),(9,14)),55)),((((((((8,63),70),56),(21,49)),48),(17,35)),66),58)),67),(12,(31,47))),(((((22,71),36),23),42),72)),((((((7,18),(26,57)),68),(10,40)),60),(19,52))),((5,37),(((24,51),45),41)))),(11,25)),34),43),50),27);
 827: 7 -3930.918457 -4235.391579 (0,(((((((((1,59),65),53),(15,(28,62))),(((3,38),(29,32)),69)),(((((((((((((2,4),((20,54),(46,64))),(39,44)),33),(((((8,63),70),56),(21,49)),((17,35),(48,66)))),((((6,30),(13,16)),((9,14),55)),61)),58),67),(12,(31,47))),((((22,36),71),(23,42)),72)),(19,52)),60),((5,37),(((((7,18),(26,57)),68),(10,40)),(((24,51),45),41))))),(11,25)),34),(43,50)),27);
 828: 2 -4206.749023 -4237.787427 (0,(((((((((1,59),65),53),(15,(28,62))),((3,38),((29,32),69))),((((((((((((2,4),((20,54),(46,64))),(39,44)),33),(((((8,63),70),56),(21,49)),((17,35),(48,66)))),((((6,30),(13,16)),((9,14),55)),61)),58),67),(12,(31,47))),((((22,36),71),(23,42)),72)),(((((7,18),(26,57)),68),(10,40)),60)),(((5,37),(19,52)),((24,51),(41,45))))),(11,25)),34),(43,50)),27);
 829: 1 -4406.081543 -4244.443795 (0,((((((((1,59),65),53),((((3,38),(29,32)),69),(15,(28,62)))),(((((((((((2,4),((20,(46,64)),54)),(39,44)),33),(((((6,30),(13,16)),(9,14)),55),61)),(((((8,63),70),((21,49),56)),58),((17,35),(48,66)))),67),(12,(31,47))),((((22,(36,71)),23),42),72)),((((((7,18),(26,57)),68),(10,40)),60),(19,52))),((5,37),(((24,51),41),45)))),(11,25)),50),(34,43)),27);
 830: 3 -4018.820068 -4244.747029 (0,((((((((((((1,59),65),53),(15,(28,62))),((3,38),((29,32),69))),60),((5,37),((24,51),(41,45)))),((((((((((((2,4),((20,(46,64)),54)),(39,44)),33),(((((8,63),70),56),(21,49)),((17,35),(48,66)))),(((((6,30),(13,16)),(9,14)),55),61)),58),67),(12,(31,47))),72),((((22,36),71),42),23)),(19,52))),((((7,18),(26,57)),68),(10,40))),(11,25)),34),(43,50)),27);
 831: 2 -3816.387695 -4253.322613 (0,((((((((((((((((1,59),65),53),(15,(28,62))),69),29),32),(3,38)),((24,51),(41,45))),(5,37)),(((((((((((2,4),(((20,64),46),54)),(39,44)),33),(((((8,63),70),56),(21,49)),((17,35),(48,66)))),(((((6,30),(13,16)),(9,14)),55),61)),58),67),(12,(31,47))),72),((((22,36),71),42),23))),((((((7,18),(26,57)),68),(10,40)),(19,52)),60)),(11,25)),50),43),27),34);
 832: 2 -3922.499268 -4235.404158 (0,(((((((((1,59),65),53),(15,(28,62))),(((3,38),32),(29,69))),((((((((((((2,4),((20,54),(46,64))),(39,44)),33),(((((8,63),70),56),(21,49)),((17,35),(48,66)))),(58,67)),((((6,30),(13,16)),(9,14)),55)),61),(12,(31,47))),((((22,71),36),(23,42)),72)),((19,52),60)),((5,37),(((((7,18),(26,57)),68),(10,40)),((24,51),(41,45)))))),(11,25)),34),(27,50)),43);
 833: 2 -4297.022461 -4238.666614 (0,(((((((((1,59),65),53),(15,(28,62))),((3,38),((29,32),69))),((((((((((((((2,4),((20,54),(46,64))),(39,44)),33),(((((8,63),70),56),(21,49)),((17,35),(48,66)))),(58,67)),((((6,30),(13,16)),(9,14)),55)),61),(12,(31,47))),72),(((22,36),71),(23,42))),(19,52)),60),((5,37),(((((7,18),(26,57)),68),(10,40)),((24,51),(41,45)))))),(11,25)),34),(27,50)),43);
 834: 2 -4115.006348 -4257.460223 (0,(((((((((((1,59),65),53),(15,(28,62))),(((3,38),(29,32)),69)),((((((((((2,4),((20,(46,54)),64)),33),(39,44)),((((((6,30),(13,16)),67),58),((((8,63),70),56),(((17,35),(48,66)),(21,49)))),(55,61))),(9,14)),(12,(31,47))),(((((22,71),36),42),23),72)),(((((7,18),(26,57)),68),(10,40)),60)),(((5,37),(19,52)),(((24,51),45),41)))),25),11),50),34),43),27);
 835: 2 -4305.994141 -4248.446864 (0,((((((((((((1,59),65),53),((((3,38),32),(29,69)),(15,(28,62)))),(((24,51),41),45)),(((((((((((2,4),((20,(46,64)),54)),(39,44)),33),(((((8,63),70),56),(21,49)),((17,35),(48,66)))),((((((6,30),(13,16)),(9,14)),55),58),61)),67),(12,(31,47))),((((22,36),71),(23,42)),72)),(19,52)),(5,37))),60),((((7,18),(26,57)),68),(10,40))),(11,25)),34),50),43),27);
 836: 1 -4170.575195 -4240.251394 (0,(((((((((((1,59),65),53),(15,(28,62))),(((3,38),(29,32)),69)),((19,52),60)),((5,37),(((((7,18),(26,57)),68),(10,40)),((24,51),(41,45))))),(((((((((((2,4),(((20,46),54),64)),33),(39,44)),((((((8,63),70),56),(21,49)),48),(13,16))),(((9,14),55),61)),((17,35),66)),((6,30),58)),67),(12,(31,47))),((((22,36),71),(23,42)),72))),(11,25)),43),(34,50)),27);
 837: 1 -4266.161133 -4241.18126 (0,((((((((((1,59),65),53),(15,(28,62))),((3,38),((29,69),32))),((((((((((((((2,4),(((20,64),46),54)),33),(39,44)),(((((6,30),(13,16)),(9,14)),55),61)),((((((8,63),70),56),(21,49)),48),((17,35),66))),58),67),(12,(31,47))),((((22,(36,71)),42),23),72)),(19,52)),(5,37)),(((((7,18),(26,57)),68),(10,40)),(((24,51),41),45))),60)),11),25),50),27),(34,43));
 838: 2 -4187.794922 -4241.049019 (0,(((((((((((1,59),65),53),(15,(28,62))),((((3,38),32),29),69)),(((5,37),(((((7,18),(26,57)),68),(10,40)),((24,51),(41,45)))),((19,52),60))),(((((((((((2,4),(((20,54),46),64)),33),(39,44)),((((((8,63),70),56),(21,49)),48),(13,16))),(((9,14),55),61)),((17,35),66)),((6,30),58)),67),(12,(31,47))),(((((22,71),36),23),42),72))),25),11),43),(34,50)),27);
 839: 1 -4458.558594 -4266.913111 (0,(((((((((((1,59),65),53),(15,(28,62))),(((3,38),(32,69)),29)),((((((((((((2,4),(((20,54),46),64)),33),(39,44)),(((((((8,63),70),56),(21,49)),35),17),(48,66))),(((9,14),55),61)),(((6,30),67),58)),(13,16)),(12,(31,47))),(((((22,71),36),23),42),72)),(((((7,18),(26,57)),68),(10,40)),60)),(((5,37),(19,52)),((24,51),(41,45))))),25),11),27),50),43),34);
 840: 1 -4338.900391 -4243.229783 (0,((((((((((((1,59),65),53),(15,(28,62))),((19,52),60)),((((3,38),32),29),69)),((5,37),(((((7,18),(26,57)),68),(10,40)),((24,51),(41,45))))),(((((((((((2,4),(((20,54),46),64)),33),(39,44)),((((((8,63),70),56),(21,49)),48),(13,16))),(((9,14),55),61)),((17,35),66)),((6,30),58)),67),(12,(31,47))),(((((22,71),36),23),42),72))),25),11),43),(34,50)),27);
 841: 1 -4648.632812 -4236.223261 (0,(((((((((1,59),65),53),(15,(28,62))),((3,38),((29,69),32))),(((((((((((((((2,4),(((20,64),54),46)),33),(39,44)),(((((8,63),70),56),(21,49)),((17,35),(48,66)))),(((9,14),55),61)),58),((6,30),(13,16))),67),(12,(31,47))),(((((22,36),71),42),23),72)),(19,52)),((((7,18),(26,57)),68),(10,40))),60),((5,37),((24,51),(41,45))))),(11,25)),34),(43,50)),27);
 842: 1 -4299.740723 -4251.113603 (0,(((((((((1,59),65),53),(15,(28,62))),(((3,38),((29,32),69)),(((5,37),((24,51),(41,45))),(19,52)))),60),(((((((((((2,4),((20,54),(46,64))),(39,44)),33),(((((8,63),70),56),(21,49)),((17,35),(48,66)))),((((6,30),(9,14)),(13,16)),(55,61))),(58,67)),(12,(31,47))),72),((((22,71),36),23),42)),((((7,18),(26,57)),68),(10,40)))),(11,25)),((34,43),50)),27);
 843: 1 -4289.011719 -4240.441906 (0,(((((((((1,59),65),53),(15,(28,62))),((3,38),((29,32),69))),(((((((((((((2,4),((20,54),(46,64))),(39,44)),33),(((((8,63),70),56),(21,49)),((17,35),(48,66)))),((((6,30),(13,16)),(9,14)),55)),61),58),67),(12,(31,47))),((((22,36),71),(23,42)),72)),(((((7,18),((26,57),68)),(10,40)),60),(19,52))),((5,37),(((24,51),41),45)))),(11,25)),(34,50)),27),43);
 844: 1 -4341.972168 -4241.398095 (0,((((((((1,59),65),53),(15,(28,62))),(((3,38),(29,32)),69)),((((((((((((2,4),(((20,46),54),64)),(39,44)),(((((6,30),(13,16)),(9,14)),55),61)),(((((8,63),70),56),(21,49)),(((17,35),(48,66)),58))),33),67),(12,(31,47))),((((22,71),36),(23,42)),72)),((((7,18),(26,57)),68),(10,40))),((19,52),60)),((5,37),((24,51),(41,45))))),(11,25)),(27,34)),(43,50));
 845: 1 -4321.226074 -4243.685144 (0,(((((((((((1,59),65),53),(15,(28,62))),((3,38),((29,69),32))),(((((((((((2,4),(((20,(46,64)),54),33)),(39,44)),(((((8,63),70),((21,49),56)),48),((17,35),66))),((((9,14),(13,16)),55),61)),((6,30),58)),67),(12,(31,47))),((((22,(36,71)),23),42),72)),((((((7,18),(26,57)),68),(10,40)),(19,52)),60)),((5,37),((24,51),(41,45))))),25),11),34),50),43),27);
 846: 3 -4154.004395 -4243.229783 (0,((((((((((((1,59),65),53),(15,(28,62))),((19,52),60)),((((3,38),32),29),69)),((5,37),(((((7,18),(26,57)),68),(10,40)),((24,51),(41,45))))),(((((((((((2,4),(((20,54),46),64)),33),(39,44)),((((((8,63),70),56),(21,49)),48),(13,16))),(((9,14),55),61)),((17,35),66)),((6,30),58)),67),(12,(31,47))),(((((22,71),36),23),42),72))),25),11),43),(34,50)),27);
 847: 3 -4141.841797 -4243.180712 (0,(((((((((((1,59),65),53),(15,(28,62))),((19,52),60)),(((3,38),(29,32)),69)),((5,37),(((((7,18),(26,57)),68),(10,40)),((24,51),(41,45))))),(((((((((((2,4),((20,54),(46,64))),33),(39,44)),((((((8,63),70),56),(21,49)),48),(13,16))),(((9,14),55),61)),((17,35),66)),((6,30),58)),67),(12,(31,47))),((((22,36),71),(23,42)),72))),(11,25)),34),(43,50)),27);
 848: 1 -4315.307617 -4247.685979 (0,((((((((((1,59),65),53),(15,(28,62))),((((3,38),32),29),69)),((((((((((((2,4),((20,(46,(54,64))),33)),(39,44)),((((((8,63),70),56),(21,49)),48),((17,35),66))),(((9,14),55),61)),(((6,30),(13,16)),58)),67),(12,(31,47))),72),(((22,36),71),(23,42))),(((((7,18),(26,57)),68),(10,40)),60)),(((5,37),(19,52)),((24,51),(41,45))))),(11,25)),50),43),34),27);
 849: 1 -4414.373047 -4244.36924 (0,(((((((((1,59),65),53),(15,(28,62))),((3,38),((29,32),69))),((((((((((((((2,4),((20,54),(46,64))),(39,44)),(((((6,30),(13,16)),(9,14)),55),61)),(33,58)),(((((8,63),70),56),(21,49)),((17,35),(48,66)))),67),(12,(31,47))),72),((((22,71),36),23),42)),(19,52)),(5,37)),(((((7,18),(26,57)),68),(10,40)),((24,51),(41,45)))),60)),(11,25)),34),(43,50)),27);
 850: 3 -4052.406494 -4236.425339 (0,(((((((((1,59),65),53),(15,(28,62))),((3,38),((29,32),69))),(((((((((((((((2,4),((20,(46,64)),54)),(39,44)),33),(((((8,63),70),56),(21,49)),((17,35),(48,66)))),(58,67)),(55,61)),(9,14)),((6,30),(13,16))),(12,(31,47))),((((22,36),71),(23,42)),72)),(19,52)),((((7,18),(26,57)),68),(10,40))),60),((5,37),((24,51),(41,45))))),(11,25)),34),(43,50)),27);
 851: 2 -4285.355957 -4243.186807 (0,(((((((((((((1,59),65),53),(15,(28,62))),((19,52),60)),((3,38),((29,32),69))),((5,37),(((((7,18),(26,57)),68),(10,40)),((24,51),(41,45))))),(((((((((((2,4),((20,(46,64)),54)),33),(39,44)),((((((8,63),70),56),(21,49)),48),(13,16))),(((9,14),55),61)),((17,35),66)),((6,30),58)),67),(12,(31,47))),((((22,36),71),(23,42)),72))),25),11),34),50),43),27);
 852: 1 -3849.791504 -4239.249424 (0,((((((((((1,59),65),53),(15,(28,62))),((3,38),((29,32),69))),((((((((((((((2,4),(((20,64),46),54)),33),(39,44)),(((((8,63),70),56),(21,49)),(((17,35),48),66))),(((((6,30),(13,16)),(9,14)),55),61)),58),67),(12,(31,47))),((((22,36),71),(23,42)),72)),(19,52)),((((7,18),(26,57)),68),(10,40))),60),((5,37),((24,51),(41,45))))),25),11),43),(34,50)),27);
 853: 1 -4129.771484 -4241.518441 (0,((((((((((1,59),65),53),(15,(28,62))),((((3,38),32),29),69)),((((((((((((2,4),((20,(54,64)),46)),33),(39,44)),((9,14),(55,61))),(((((8,63),70),56),(21,49)),((17,35),(48,66)))),(((6,30),(13,16)),58)),67),(12,(31,47))),(((((22,36),71),42),23),72)),(((((7,18),(26,57)),68),(10,40)),60)),(((5,37),(19,52)),(((24,51),45),41)))),25),11),(34,50)),43),27);
 854: 9 -4447.356445 -4245.842157 (0,(((((((((1,59),65),53),(15,(28,62))),((3,38),((29,32),69))),(((((((((((((2,4),((20,54),(46,64))),(39,44)),(((((6,30),(13,16)),(9,14)),55),61)),(33,58)),(((((8,63),70),56),(21,49)),((17,35),(48,66)))),67),(12,(31,47))),(((((22,71),36),23),42),72)),(19,52)),(5,37)),((((7,18),((26,57),68)),(10,40)),((24,51),(41,45)))),60)),(11,25)),34),(43,50)),27);
 855: 3 -4199.027832 -4238.236986 (0,(((((((((((1,59),65),53),(15,(28,62))),(((3,38),(29,32)),69)),(((((((((((2,4),((20,(46,64)),54)),(39,44)),33),(((((8,63),70),56),(21,49)),((17,35),(48,66)))),(((((6,30),(13,16)),(9,14)),55),61)),58),67),((12,(31,47)),(((((22,71),36),23),42),72))),(((((7,18),(26,57)),68),(10,40)),((19,52),60))),((5,37),((24,51),(41,45))))),25),11),34),50),27),43);
 856: 2 -4355.805664 -4242.069101 (0,(((((((((((1,59),65),53),(15,(28,62))),(((3,38),32),(29,69))),(((((((((((((((2,4),((20,(46,64)),54)),(39,44)),33),(((((8,63),70),56),(21,49)),((17,35),(48,66)))),61),((((6,30),(13,16)),(9,14)),55)),58),67),(12,(31,47))),(((((22,71),36),23),42),72)),(19,52)),((((7,18),((26,57),68)),(10,40)),((24,51),(41,45)))),(5,37)),60)),11),25),43),34),27),50);
 857: 1 -3863.169678 -4255.937954 (0,(((((((((1,59),65),53),(15,(28,62))),((((3,38),69),29),32)),((((((((((2,4),(39,44)),((((20,46),64),54),33)),((((6,30),67),((((8,63),70),56),(((17,35),(48,66)),(21,49)))),(((9,14),55),61))),58),(13,16)),(12,(31,47))),(((((22,71),36),23),42),72)),(((((7,18),(26,57)),68),(10,40)),60)),(((5,37),(19,52)),(((24,51),41),45)))),25),11),34),(27,(43,50)));
 858: 2 -4239.176758 -4241.818847 (0,(((((((((((((1,59),65),53),(15,(28,62))),((3,38),((29,32),69))),((19,52),60)),((5,37),(((((7,18),(26,57)),68),(10,40)),((24,51),(41,45))))),((((((((((2,4),(((20,(46,64)),54),33)),(39,44)),((((((8,63),70),56),(21,49)),48),(13,16))),(((9,14),55),61)),((17,35),66)),((6,30),58)),67),(12,(31,47))),((((22,36),71),(23,42)),72))),25),11),34),50),43),27);
 859: 5 -4290.97998 -4243.256673 (0,(((((((((1,59),65),53),(15,(28,62))),((3,38),((29,32),69))),((((((((((((((2,4),((20,(46,64)),54)),(39,44)),((((((8,63),70),56),(21,49)),48),((17,35),66))),33),(58,67)),61),((((6,30),(13,16)),(9,14)),55)),(12,(31,47))),(((((22,36),71),23),42),72)),((((7,18),(26,57)),68),(10,40))),60),(19,52)),((5,37),((24,51),(41,45))))),(11,25)),43),(34,50)),27);
 860: 1 -4142.890625 -4234.929439 (0,(((((((((((1,59),65),53),(15,(28,62))),(((3,38),32),(29,69))),(((((((((((((((2,4),(((20,46),64),54)),(39,44)),33),(((((8,63),70),56),(21,49)),((17,35),(48,66)))),(((9,14),55),61)),58),((6,30),(13,16))),67),(12,(31,47))),((((22,71),36),(23,42)),72)),(19,52)),((((7,18),(26,57)),68),(10,40))),60),((5,37),(((24,51),41),45)))),11),25),34),50),43),27);
 861: 1 -4566.47998 -4250.790082 (0,(((((((((1,59),65),53),(15,(28,62))),(((3,38),69),(29,32))),(((((((((((((2,4),((((20,46),54),64),33)),(39,44)),(((9,14),55),61)),(((6,30),67),(((((8,63),70),56),(21,49)),((17,35),(48,66))))),58),(13,16)),(12,(31,47))),72),(((22,36),71),(23,42))),((((7,18),(26,57)),68),(10,40))),60),(((5,37),(19,52)),((24,51),(41,45))))),(11,25)),34),(43,50)),27);
 862: 2 -3899.366699 -4245.39155 (0,((((((((1,59),65),53),(((3,38),(29,(32,69))),(15,(28,62)))),(((((((((((((2,4),((20,54),(46,64))),33),(39,44)),(((((8,63),70),56),(21,49)),((17,35),(48,66)))),(((9,14),55),61)),(((6,30),67),58)),(13,16)),(12,(31,47))),((((22,36),71),(23,42)),72)),((((7,18),(26,57)),68),(10,40))),60),(((5,37),(19,52)),((24,51),(41,45))))),(11,25)),50),(34,43)),27);
 863: 1 -4368.565918 -4239.288037 (0,(((((((((1,59),65),53),((((3,38),(29,32)),69),(15,(28,62)))),((((((((((((2,4),((20,54),(46,64))),(39,44)),33),(((((8,63),70),56),(21,49)),((17,35),(48,66)))),(((((6,30),(13,16)),(9,14)),55),61)),58),67),(12,(31,47))),((((22,36),71),(23,42)),72)),((((((7,18),(26,57)),68),(10,40)),60),(19,52))),((5,37),((24,51),(41,45))))),(11,25)),34),50),43),27);
 864: 2 -4063.146973 -4236.194468 (0,(((((((((1,59),65),53),(15,(28,62))),((3,38),((29,32),69))),(((((((((((((2,4),((20,(46,64)),54)),(39,44)),33),(((((8,63),70),56),(21,49)),((17,35),(48,66)))),((((6,30),(13,16)),(9,14)),(55,61))),58),67),(12,(31,47))),(((((22,36),71),23),42),72)),(19,52)),60),((5,37),(((((7,18),(26,57)),68),(10,40)),((24,51),(41,45)))))),(11,25)),50),(34,43)),27);
 865: 3 -4044.914551 -4243.895959 (0,(((((((((1,59),65),53),(15,(28,62))),((3,38),((29,32),69))),((((((((((((((((2,4),(((20,46),54),64)),33),(39,44)),((((8,63),70),56),(21,49))),((17,35),(48,66))),(((9,14),55),61)),67),(6,30)),58),(13,16)),(12,(31,47))),((((22,36),71),(23,42)),72)),((((7,18),(26,57)),68),(10,40))),60),(((5,37),(19,52)),((24,51),(41,45))))),(11,25)),34),(43,50)),27);
 866: 1 -4479.337402 -4245.826987 (0,((((((((1,59),65),53),(15,(28,62))),((3,38),((29,32),69))),((((((((((((((2,4),((20,(54,64)),46)),(39,44)),33),((((8,63),70),56),(((17,35),(48,66)),(21,49)))),(((9,14),61),55)),(((6,30),(13,16)),58)),67),(12,(31,47))),(((((22,36),71),23),42),72)),(19,52)),((((7,18),(26,57)),68),(10,40))),60),((5,37),((24,51),(41,45))))),(11,25)),((34,50),43)),27);
 867: 2 -4080.755371 -4241.589767 (0,((((((((1,59),65),53),(((3,38),((29,69),32)),(15,(28,62)))),(((((((((((((2,4),((20,54),(46,64))),(39,44)),33),(((((8,63),70),56),(21,49)),((17,35),(48,66)))),(((((6,30),(13,16)),(9,14)),55),61)),58),67),(12,(31,47))),((((22,36),71),(23,42)),72)),((((7,18),(26,57)),68),(10,40))),60),(((5,37),(19,52)),((24,51),(41,45))))),(11,25)),34),(43,50)),27);
 868: 1 -4163.641602 -4242.289434 (0,((((((((1,59),65),53),(15,(28,62))),((3,38),((29,32),69))),(((((((((((((2,4),(((20,54),(46,64)),33)),(39,44)),(((((8,63),70),56),(21,49)),((17,35),(48,66)))),(((9,14),55),61)),67),((13,16),58)),(6,30)),(12,(31,47))),((((22,36),71),(23,42)),72)),((((7,18),(26,57)),68),(10,40))),60),(((5,37),(19,52)),(((24,51),41),45)))),(11,25)),((34,50),43)),27);
 869: 3 -4175.956055 -4241.815643 (0,(((((((((((1,59),65),53),(15,(28,62))),(((3,38),(29,32)),69)),((19,52),60)),((5,37),(((((7,18),(26,57)),68),(10,40)),((24,51),(41,45))))),((((((((((2,4),(((20,54),(46,64)),33)),(39,44)),((((((8,63),70),56),(21,49)),48),(13,16))),(((9,14),55),61)),((17,35),66)),((6,30),58)),67),(12,(31,47))),((((22,36),71),(23,42)),72))),(11,25)),34),(43,50)),27);
 870: 2 -4078.758789 -4238.586513 (0,((((((((1,59),65),53),(((3,38),((29,69),32)),(15,(28,62)))),((((((((((((((2,4),(((20,46),54),64)),(39,44)),33),(((((8,63),70),56),(21,49)),((17,35),(48,66)))),(((9,14),55),61)),(((6,30),(13,16)),58)),67),(12,(31,47))),((((22,36),71),(23,42)),72)),(19,52)),((((7,18),(26,57)),68),(10,40))),60),((5,37),((24,51),(41,45))))),(11,25)),34),(43,50)),27);
 871: 1 -4587.277344 -4240.891863 (0,((((((((((1,59),65),53),(15,(28,62))),((3,38),((29,32),69))),((((((((((((((2,4),(((20,46),54),64)),(39,44)),33),(((((8,63),70),56),(21,49)),((17,35),(48,66)))),(((((6,30),(13,16)),(9,14)),55),61)),58),67),(12,(31,47))),((((22,36),71),(23,42)),72)),(((7,18),((26,57),68)),(10,40))),60),(19,52)),((5,37),((24,51),(41,45))))),(11,25)),34),50),43),27);
 872: 6 -3981.256836 -4235.391579 (0,(((((((((1,59),65),53),(15,(28,62))),(((3,38),(29,32)),69)),(((((((((((((2,4),((20,54),(46,64))),(39,44)),33),(((((8,63),70),56),(21,49)),((17,35),(48,66)))),((((6,30),(13,16)),((9,14),55)),61)),58),67),(12,(31,47))),((((22,36),71),(23,42)),72)),(19,52)),60),((5,37),(((((7,18),(26,57)),68),(10,40)),(((24,51),45),41))))),(11,25)),34),(43,50)),27);
 873: 3 -4086.118652 -4242.042175 (0,(((((((((1,59),65),53),(15,(28,62))),((3,38),((29,32),69))),(((((((((((((((2,4),((20,54),(46,64))),33),(39,44)),61),((((6,30),(13,16)),(9,14)),55)),((((((((8,63),70),56),(21,49)),48),(17,35)),66),58)),67),(12,(31,47))),72),(((22,(36,71)),23),42)),(19,52)),((((7,18),(26,57)),68),(10,40))),60),((5,37),((24,51),(41,45))))),43),34),((11,25),50)),27);
 874: 3 -4046.653076 -4248.141157 (0,(((((((((((((1,59),65),53),(15,(28,62))),((3,38),((29,32),69))),60),((5,37),((24,51),(41,45)))),((((((((((2,4),33),((20,(46,64)),54)),(39,44)),(((((6,30),(13,16)),(9,14)),55),61)),((((((((8,63),70),56),(21,49)),48),(17,35)),66),58)),67),(12,(31,47))),((((22,36),71),(23,42)),72)),(19,52))),((((7,18),(26,57)),68),(10,40))),(11,25)),34),50),43),27);
 875: 1 -4483.408203 -4240.548446 (0,((((((((1,59),65),53),(15,(28,62))),(((3,38),(29,32)),69)),((((((((((((2,4),(((20,46),54),64)),(39,44)),(((((6,30),(13,16)),(9,14)),55),61)),((((((8,63),70),56),(21,49)),58),((17,35),(48,66)))),33),67),(12,(31,47))),((((22,71),36),(23,42)),72)),((((7,18),(26,57)),68),(10,40))),((19,52),60)),((5,37),((24,51),(41,45))))),(11,25)),(27,34)),(43,50));
 876: 6 -3902.829834 -4254.583104 (0,(((((((((1,59),65),53),(15,(28,62))),(((3,38),(29,32)),69)),(((((((((((((((2,4),(((20,54),46),64)),33),(39,44)),((((((8,63),70),56),(21,49)),48),(17,35))),66),(((6,30),(((9,14),(13,16)),55)),61)),58),67),(12,(31,47))),((((22,71),36),(23,42)),72)),(19,52)),((((7,18),(26,57)),68),(10,40))),60),((5,37),(((24,51),41),45)))),(11,25)),34),(43,50)),27);
 877: 2 -4256.527832 -4250.651477 (0,((((((((1,59),65),53),(15,(28,62))),(((3,38),(29,32)),69)),((((((((((((2,4),(((20,46),54),64)),(39,44)),(((((6,30),(13,16)),(9,14)),55),61)),(((((8,63),70),56),(((17,35),(48,66)),(21,49))),58)),33),67),(12,(31,47))),((((22,71),36),(23,42)),72)),((((7,18),(26,57)),68),(10,40))),((19,52),60)),((5,37),((24,51),(41,45))))),(11,25)),(27,34)),(43,50));
 878: 1 -4468.824707 -4243.229783 (0,((((((((((((1,59),65),53),(15,(28,62))),((19,52),60)),((((3,38),32),29),69)),((5,37),(((((7,18),(26,57)),68),(10,40)),((24,51),(41,45))))),(((((((((((2,4),(((20,54),46),64)),33),(39,44)),((((((8,63),70),56),(21,49)),48),(13,16))),(((9,14),55),61)),((17,35),66)),((6,30),58)),67),(12,(31,47))),(((((22,71),36),23),42),72))),25),11),43),(34,50)),27);
 879: 14 -4296.158203 -4239.894168 (0,((((((((((1,59),65),53),(15,(28,62))),(((3,38),(29,32)),69)),((19,52),60)),((5,37),(((((7,18),(26,57)),68),(10,40)),((24,51),(41,45))))),(((((((((((2,4),((20,54),(46,64))),33),(39,44)),((((((8,63),70),56),(21,49)),48),(13,16))),(((9,14),55),61)),((17,35),66)),((6,30),58)),67),(12,(31,47))),((((22,36),71),(23,42)),72))),(11,25)),34),(27,(43,50)));
 880: 2 -4931.31543 -4241.818847 (0,(((((((((((((1,59),65),53),(15,(28,62))),((3,38),((29,32),69))),((19,52),60)),((5,37),(((((7,18),(26,57)),68),(10,40)),((24,51),(41,45))))),((((((((((2,4),(((20,(46,64)),54),33)),(39,44)),((((((8,63),70),56),(21,49)),48),(13,16))),(((9,14),55),61)),((17,35),66)),((6,30),58)),67),(12,(31,47))),((((22,36),71),(23,42)),72))),25),11),34),50),43),27);
 881: 1 -4474.026367 -4247.962871 (0,((((((((((((1,59),65),53),(15,(28,62))),((3,38),((29,32),69))),60),((5,37),((24,51),(41,45)))),((((((((((((2,4),((20,54),(46,64))),33),(39,44)),61),((((6,30),(13,16)),(9,14)),55)),((((((((8,63),70),56),(21,49)),48),(17,35)),66),58)),67),(12,(31,47))),72),(((22,36),71),(23,42))),(19,52))),((((7,18),(26,57)),68),(10,40))),(11,25)),34),50),(27,43));
 882: 8 -4400.624023 -4241.673717 (0,((((((((1,59),65),53),(15,(28,62))),(((((((((((((((2,4),((20,54),(46,64))),(39,44)),33),(((((8,63),70),56),(21,49)),((17,35),(48,66)))),(((((6,30),(13,16)),(9,14)),55),61)),58),67),(12,(31,47))),(((22,(36,71)),(23,42)),72)),((((7,18),(26,57)),68),(10,40))),60),(19,52)),((5,37),((24,51),(41,45)))),((3,38),((29,32),69)))),43),50),((11,25),34)),27);
 883: 2 -4300.355957 -4241.013052 (0,(((((((((1,59),65),53),(15,(28,62))),((3,38),((29,32),69))),(((((((((((2,4),(((20,46),64),54)),(39,44)),(((((6,30),(13,16)),(9,14)),55),61)),((((((8,63),70),56),(21,49)),((17,35),(48,66))),58)),33),67),(12,(31,47))),(((((22,36),71),23),42),72)),((5,37),((24,51),(41,45)))),(((((7,18),(26,57)),68),(10,40)),((19,52),60)))),(11,25)),34),27),(43,50));
 884: 13 -4189.231445 -4239.894173 (0,(((((((((((1,59),65),53),(15,(28,62))),((3,38),((29,32),69))),((19,52),60)),((5,37),(((((7,18),(26,57)),68),(10,40)),((24,51),(41,45))))),(((((((((((2,4),((20,54),(46,64))),33),(39,44)),((((((8,63),70),56),(21,49)),48),(13,16))),(((9,14),55),61)),((17,35),66)),((6,30),58)),67),(12,(31,47))),((((22,36),71),(23,42)),72))),(11,25)),34),(43,50)),27);
 885: 3 -3994.044922 -4239.266466 (0,(((((((((((1,59),65),53),(15,(28,62))),(((3,38),(29,32)),69)),((19,52),60)),((5,37),((24,51),(41,45)))),((((((((((((2,4),((20,54),(46,64))),(39,44)),33),(((((8,63),70),56),(21,49)),((17,35),(48,66)))),58),67),((((6,30),(13,16)),(9,14)),55)),61),(12,(31,47))),((((22,36),71),(23,42)),72)),((((7,18),(26,57)),68),(10,40)))),(11,25)),34),(43,50)),27);
 886: 2 -4280.576172 -4245.011542 (0,((((((((((1,59),65),53),(15,(28,62))),(((((((((((((2,4),((20,54),(46,64))),(39,44)),33),(((((8,63),70),56),(21,49)),((17,35),(48,66)))),(((((6,30),(13,16)),(9,14)),55),61)),58),67),(12,(31,47))),((((22,36),71),(23,42)),72)),(19,52)),((((7,18),(26,57)),68),(10,40))),60)),((3,38),((29,32),69))),((5,37),((24,51),(41,45)))),(11,25)),34),(43,50)),27);
 887: 1 -4301.143555 -4250.466379 (0,(((((((((((1,59),65),53),(15,(28,62))),(((3,38),(29,32)),69)),((5,37),(((24,51),45),41))),60),((((((((((2,4),((20,54),(46,64))),(39,44)),(((((((8,63),70),56),(21,49)),((17,35),(48,66))),33),(58,67))),((((6,30),(13,16)),(9,14)),55)),61),(12,(31,47))),(((22,(36,71)),(23,42)),72)),(19,52)),((((7,18),(26,57)),68),(10,40)))),(11,25)),43),(34,50)),27);
 888: 6 -4198.746094 -4237.615467 (0,(((((((((1,59),65),53),(15,(28,62))),(3,(((29,32),69),38))),(((((((((((((2,4),((20,(46,64)),54)),(39,44)),33),(((((8,63),70),56),(21,49)),((17,35),(48,66)))),(((((6,30),(13,16)),(9,14)),55),61)),58),67),(12,(31,47))),(((((22,36),71),23),42),72)),(19,52)),60),((5,37),(((((7,18),(26,57)),68),(10,40)),((24,51),(41,45)))))),(11,25)),50),(34,43)),27);
 889: 1 -4203.848633 -4248.913976 (0,((((((((((1,59),65),53),(15,(28,62))),((3,38),((29,32),69))),((((((((((((2,4),((20,(54,64)),46)),(39,44)),33),((((8,63),70),56),((((17,35),48),66),(21,49)))),((((6,30),(13,16)),(9,14)),(55,61))),58),67),(12,(31,47))),(((((22,36),71),42),23),72)),((((((7,18),(26,57)),68),(10,40)),60),(19,52))),((5,37),(((24,51),41),45)))),11),25),34),(43,50)),27);
 890: 3 -4182.273926 -4239.11375 (0,(((((((((((1,59),65),53),(15,(28,62))),((3,38),((29,32),69))),((((((7,18),(26,57)),68),(10,40)),60),(19,52))),((5,37),(((24,51),45),41))),((((((((((2,4),((20,(54,64)),46)),(39,44)),33),(((((8,63),70),56),(21,49)),((17,35),(48,66)))),(((((6,30),(13,16)),(9,14)),55),61)),58),67),(12,(31,47))),((((22,36),71),(23,42)),72))),(11,25)),34),(43,50)),27);
 891: 3 -4827.494141 -4247.011036 (0,(((((((((1,59),65),53),(15,(28,62))),((3,38),((29,32),69))),((((((((((((((2,4),(((20,54),64),46)),33),(39,44)),((((((8,63),70),56),(21,49)),48),(13,16))),(55,61)),((17,35),66)),(((6,30),58),(9,14))),67),(12,(31,47))),((((22,36),71),(23,42)),72)),((((7,18),(26,57)),68),(10,40))),60),(((5,37),(19,52)),((24,51),(41,45))))),(11,25)),43),(34,50)),27);
 892: 1 -4200.841797 -4237.121299 (0,(((((((((((1,59),65),53),(15,(28,62))),(((3,38),32),(29,69))),((((((((((((((2,4),(((20,46),64),54)),(39,44)),33),(((((8,63),70),56),(21,49)),((17,35),(48,66)))),(((9,14),55),61)),((6,30),((13,16),58))),67),(12,(31,47))),((((22,71),36),(23,42)),72)),(19,52)),((((7,18),(26,57)),68),(10,40))),60),((5,37),(((24,51),41),45)))),11),25),34),50),43),27);
 893: 3 -4485.380859 -4243.180712 (0,(((((((((((1,59),65),53),(15,(28,62))),((19,52),60)),(((3,38),(29,32)),69)),((5,37),(((((7,18),(26,57)),68),(10,40)),((24,51),(41,45))))),(((((((((((2,4),((20,54),(46,64))),33),(39,44)),((((((8,63),70),56),(21,49)),48),(13,16))),(((9,14),55),61)),((17,35),66)),((6,30),58)),67),(12,(31,47))),((((22,36),71),(23,42)),72))),(11,25)),34),(43,50)),27);
 894: 1 -4739.946777 -4243.132729 (0,((((((((((1,59),65),53),((((3,38),(29,32)),69),(15,(28,62)))),((19,52),60)),(((((((((((2,4),(((20,46),54),64)),33),(39,44)),((((((8,63),70),56),(21,49)),48),(13,16))),(((9,14),55),61)),((17,35),66)),((6,30),58)),67),(12,(31,47))),((((22,36),71),(23,42)),72))),((5,37),(((((7,18),(26,57)),68),(10,40)),((24,51),(41,45))))),(11,25)),43),(34,50)),27);
 895: 1 -4101.292969 -4248.783195 (0,((((((((((1,59),65),53),(((3,38),((29,32),69)),(15,(28,62)))),((((((((((((((2,4),(20,(46,(54,64)))),33),(39,44)),(((((8,63),70),((21,49),56)),48),(13,16))),(55,61)),((17,35),66)),(((6,30),(9,14)),58)),67),(12,(31,47))),(((((22,36),71),42),23),72)),((((7,18),(26,57)),68),(10,40))),60),(((5,37),(19,52)),((24,51),(41,45))))),11),25),43),27),34),50);
 896: 2 -3892.466553 -4243.09452 (0,(((((((((1,59),65),53),(15,(28,62))),((((3,38),29),32),69)),(((((((((((((((2,4),(((20,64),46),54)),(39,44)),33),((((((8,63),70),56),(21,49)),48),((17,35),66))),(((9,14),55),61)),67),58),(13,16)),(6,30)),(12,(31,47))),((((22,71),36),(23,42)),72)),((((7,18),(26,57)),68),(10,40))),(((5,37),(19,52)),((24,51),(41,45)))),60)),(11,25)),43),(34,50)),27);
 897: 2 -4146.971191 -4255.946673 (0,(((((((((1,59),65),53),(15,(28,62))),((3,38),((29,32),69))),((((((((((((((2,4),((20,(46,64)),54)),(39,44)),33),(((8,63),70),(((17,35),((21,49),(48,66))),56))),(((((6,30),(13,16)),(9,14)),55),61)),58),67),(12,(31,47))),(((((22,71),36),23),42),72)),(19,52)),((((7,18),(26,57)),68),(10,40))),60),((5,37),((24,51),(41,45))))),(11,25)),34),(43,50)),27);
 898: 1 -4267.30957 -4246.065052 (0,(((((((((1,59),65),53),(15,(28,62))),((3,38),((29,32),69))),(((((((((((((((2,4),((20,(54,64)),46)),33),(39,44)),((((((8,63),70),56),(21,49)),48),(13,16))),(55,61)),((17,35),66)),58),((6,30),(9,14))),67),(12,(31,47))),((((22,36),71),(23,42)),72)),((((7,18),(26,57)),68),(10,40))),60),(((5,37),(19,52)),((24,51),(41,45))))),43),(11,25)),27),(34,50));
 899: 6 -3981.990234 -4235.391579 (0,(((((((((1,59),65),53),(15,(28,62))),(((3,38),(29,32)),69)),(((((((((((((2,4),((20,54),(46,64))),(39,44)),33),(((((8,63),70),56),(21,49)),((17,35),(48,66)))),((((6,30),(13,16)),((9,14),55)),61)),58),67),(12,(31,47))),((((22,36),71),(23,42)),72)),(19,52)),60),((5,37),(((((7,18),(26,57)),68),(10,40)),(((24,51),45),41))))),(11,25)),34),(43,50)),27);
 900: 1 -4542.391113 -4243.620857 (0,((((((((1,59),65),53),(15,(28,62))),((3,38),((29,32),69))),((((((((((((((2,4),(((20,54),(46,64)),33)),(39,44)),(((((8,63),70),56),(21,49)),(((17,35),48),66))),(((9,14),55),61)),67),58),(13,16)),(6,30)),(12,(31,47))),((((22,36),71),(23,42)),72)),((((7,18),(26,57)),68),(10,40))),60),(((5,37),(19,52)),(((24,51),41),45)))),(11,25)),((34,50),43)),27);
 901: 1 -3731.737793 -4247.005218 (0,((((((((((1,59),65),53),(15,(28,62))),(((3,38),32),(29,69))),((((((((((((((2,4),((20,54),(46,64))),(39,44)),33),61),((((8,63),70),56),(((17,35),(48,66)),(21,49)))),((((6,30),(13,16)),(9,14)),55)),58),67),(12,(31,47))),(((((22,36),71),23),42),72)),(19,52)),60),((5,37),(((((7,18),(26,57)),68),(10,40)),((24,51),(41,45)))))),(11,25)),34),43),50),27);
 902: 2 -4365.925293 -4243.186807 (0,(((((((((((((1,59),65),53),(15,(28,62))),((19,52),60)),((3,38),((29,32),69))),((5,37),(((((7,18),(26,57)),68),(10,40)),((24,51),(41,45))))),(((((((((((2,4),((20,(46,64)),54)),33),(39,44)),((((((8,63),70),56),(21,49)),48),(13,16))),(((9,14),55),61)),((17,35),66)),((6,30),58)),67),(12,(31,47))),((((22,36),71),(23,42)),72))),25),11),34),50),43),27);
 903: 4 -4208.304199 -4245.719332 (0,(((((((((1,59),65),53),(15,(28,62))),((3,38),((29,32),69))),((((((((((((((2,4),(((20,54),(46,64)),33)),(39,44)),((((((8,63),70),56),(21,49)),48),(13,16))),(55,61)),((17,35),66)),58),((6,30),(9,14))),67),(12,(31,47))),((((22,36),71),(23,42)),72)),((((7,18),(26,57)),68),(10,40))),60),(((5,37),(19,52)),((24,51),(41,45))))),(11,25)),43),(34,50)),27);
 904: 1 -4416.015625 -4243.927173 (0,(((((((((((((1,59),65),53),(15,(28,62))),(((3,38),32),(29,69))),(((24,51),41),45)),(((((((((((2,4),((20,(46,64)),54)),(39,44)),33),(((((8,63),70),56),(21,49)),((17,35),(48,66)))),((((((6,30),(13,16)),(9,14)),55),58),61)),67),(12,(31,47))),((((22,36),71),(23,42)),72)),(19,52)),(5,37))),60),((((7,18),(26,57)),68),(10,40))),34),(11,25)),50),43),27);
 905: 1 -4287.702148 -4244.763915 (0,(((((((((1,59),65),53),(15,(28,62))),((3,38),((29,32),69))),((((((((((((((2,4),((20,54),(46,64))),(39,44)),33),((((8,63),70),56),(((17,35),(48,66)),(21,49)))),(55,61)),(58,67)),(((6,30),(13,16)),(9,14))),(12,(31,47))),(((((22,36),71),42),23),72)),(19,52)),((((7,18),(26,57)),68),(10,40))),60),((5,37),((24,51),(41,45))))),(11,25)),34),(43,50)),27);
 906: 2 -3696.20459 -4242.957583 (0,(((((((((1,59),65),53),(15,(28,62))),(((3,38),(32,69)),29)),(((((((((((2,4),((20,54),(46,64))),(39,44)),33),((((((8,63),70),56),(21,49)),(17,35)),(48,66))),(((((6,30),(13,16)),(9,14)),55),61)),58),67),((12,(31,47)),(((((22,36),71),23),42),72))),((((((7,18),(26,57)),68),(10,40)),60),(19,52))),((5,37),((24,51),(41,45))))),(11,25)),34),(43,50)),27);
 907: 1 -4582.067383 -4239.027928 (0,(((((((((1,59),65),53),(15,(28,62))),((3,38),((29,32),69))),(((((((((((((2,4),((((20,64),46),54),33)),(39,44)),(((9,14),55),61)),(((((8,63),70),56),(21,49)),((17,35),(48,66)))),(((6,30),(13,16)),58)),67),(12,(31,47))),((((22,36),71),(23,42)),72)),(19,52)),((((7,18),(26,57)),68),(10,40))),60),((5,37),((24,51),(41,45))))),(11,25)),34),(43,50)),27);
 908: 1 -4225.041504 -4255.231571 (0,((((((((((((1,59),65),53),(15,(28,62))),(((3,38),((29,69),32)),((24,51),(41,45)))),60),(((((((((((2,4),((20,54),(46,64))),(39,44)),33),(((((8,63),70),56),(21,49)),((17,35),(48,66)))),67),(((((6,30),(13,16)),(9,14)),(55,61)),58)),(12,(31,47))),(((((22,71),36),23),42),72)),(19,52)),(5,37))),((((7,18),(26,57)),68),(10,40))),(11,25)),50),34),43),27);
 909: 1 -4219.591797 -4255.549867 (0,(((((((((((((1,59),65),53),(15,(28,62))),(((3,38),((29,69),32)),((24,51),(41,45)))),60),(5,37)),((((((((((2,4),((20,54),(46,64))),(39,44)),33),(((((8,63),70),56),(21,49)),((17,35),(48,66)))),67),((((((6,30),(13,16)),(9,14)),55),61),58)),(12,(31,47))),(((((22,71),36),23),42),72)),(19,52))),((((7,18),(26,57)),68),(10,40))),(11,25)),50),34),43),27);
 910: 2 -4221.453125 -4243.697054 (0,(((((((((((((1,59),65),53),(15,(28,62))),(3,(((29,32),69),38))),((19,52),60)),((5,37),(((((7,18),(26,57)),68),(10,40)),((24,51),(41,45))))),(((((((((((2,4),((20,(46,64)),54)),33),(39,44)),((((((8,63),70),56),(21,49)),48),(13,16))),(((9,14),55),61)),((17,35),66)),((6,30),58)),67),(12,(31,47))),((((22,36),71),(23,42)),72))),25),11),34),50),43),27);
 911: 1 -4109.819336 -4242.960879 (0,((((((((((((1,59),65),53),(15,(28,62))),((((3,38),32),29),69)),((19,52),60)),((5,37),(((((7,18),(26,57)),68),(10,40)),((24,51),(41,45))))),((((((((((((2,4),(((20,54),46),64)),33),(39,44)),((((((8,63),70),56),(21,49)),48),(13,16))),(((9,14),55),61)),((17,35),66)),((6,30),58)),67),(12,(31,47))),72),((((22,71),36),23),42))),25),11),43),(34,50)),27);
 912: 2 -4279.473145 -4241.767088 (0,((((((((1,59),65),53),(15,(28,62))),((3,38),((29,32),69))),((((((((((((((2,4),(((20,54),(46,64)),33)),(39,44)),(((9,14),55),61)),(((((8,63),70),56),(21,49)),((17,35),(48,66)))),67),58),(13,16)),(6,30)),(12,(31,47))),((((22,36),71),(23,42)),72)),((((7,18),(26,57)),68),(10,40))),60),(((5,37),(19,52)),(((24,51),41),45)))),(11,25)),((34,50),43)),27);
 913: 2 -4070.4375 -4241.788972 (0,(((((((((((1,59),65),53),(15,(28,62))),(((3,38),(29,32)),69)),((19,52),60)),((5,37),((24,51),(41,45)))),((((((((((((2,4),((20,(46,64)),54)),(39,44)),33),(((((8,63),70),56),(21,49)),((17,35),(48,66)))),(58,67)),((((6,30),(13,16)),(9,14)),55)),61),(12,(31,47))),72),((((22,36),71),23),42)),((((7,18),(26,57)),68),(10,40)))),(11,25)),34),(43,50)),27);
 914: 1 -4381.318359 -4242.914146 (0,(((((((((1,59),65),53),(15,(28,62))),((3,38),((29,32),69))),((((((((((((2,4),(((20,46),64),54)),(39,44)),(((((6,30),(13,16)),(9,14)),55),61)),((((((8,63),70),56),(21,49)),((17,35),(48,66))),58)),33),67),(12,(31,47))),72),((((22,36),71),23),42)),(((((7,18),(26,57)),68),(10,40)),((19,52),60))),((5,37),((24,51),(41,45))))),(11,25)),34),27),(43,50));
 915: 3 -4123.815918 -4237.424928 (0,(((((((((((1,59),65),53),(15,(28,62))),(((3,38),32),(29,69))),((((((((((((((2,4),(((20,46),64),54)),(39,44)),33),(((((8,63),70),56),(21,49)),((17,35),(48,66)))),(((9,14),55),61)),(((6,30),(13,16)),58)),67),(12,(31,47))),((((22,71),36),(23,42)),72)),(19,52)),((((7,18),(26,57)),68),(10,40))),((5,37),(((24,51),41),45))),60)),11),25),34),50),43),27);
 916: 2 -4181.924316 -4252.914174 (0,((((((((((1,59),65),53),(15,(28,62))),((3,38),((29,32),69))),((((((((((2,4),(((20,54),(46,64)),(39,44))),((((6,30),(13,16)),((9,14),55)),61)),33),(((((((8,63),70),56),(21,49)),58),((17,35),(48,66))),67)),(12,(31,47))),((((22,36),71),(23,42)),72)),((((((7,18),(26,57)),68),(10,40)),60),(19,52))),(5,37)),((24,51),(41,45)))),(11,25)),50),34),43),27);
 917: 2 -4306.834961 -4248.50416 (0,(((((((((1,59),65),53),(15,(28,62))),(((3,38),(29,32)),69)),(((((((((((((2,4),((((20,64),54),46),33)),(39,44)),(((((6,30),(13,16)),(9,14)),55),61)),((((8,63),70),56),(((17,35),(48,66)),(21,49)))),58),67),(12,(31,47))),(((((22,71),36),23),42),72)),(19,52)),((((7,18),(26,57)),68),(10,40))),60),((5,37),(((24,51),41),45)))),(11,25)),43),(34,50)),27);
 918: 1 -4607.99707 -4239.329595 (0,(((((((((1,59),65),53),(15,(28,62))),((3,38),((29,32),69))),(((((((((((((((2,4),((20,54),(46,64))),(39,44)),33),(((((8,63),70),56),(21,49)),((17,35),(48,66)))),(55,61)),(58,67)),(((6,30),(13,16)),(9,14))),(12,(31,47))),72),((((22,36),71),42),23)),(19,52)),((((7,18),(26,57)),68),(10,40))),60),((5,37),((24,51),(41,45))))),(11,25)),34),(43,50)),27);
 919: 2 -4035.253418 -4243.291475 (0,(((((((((1,59),65),53),(15,(28,62))),((3,38),((29,32),69))),((((((((((((2,4),(((20,(46,64)),54),(39,44))),(((((6,30),(13,16)),(9,14)),55),61)),(33,58)),(((((8,63),70),56),(21,49)),((17,35),(48,66)))),67),(12,(31,47))),(((((22,36),71),23),42),72)),(19,52)),((((7,18),(26,57)),68),(10,40))),60),((5,37),((24,51),(41,45))))),(11,25)),34),(43,50)),27);
 920: 2 -4383.98584 -4243.537931 (0,(((((((((((1,59),65),53),(15,(28,62))),((((3,38),69),32),29)),(((((((((((2,4),(((20,(46,54)),64),33)),(39,44)),(((((8,63),70),56),(21,49)),((17,35),(48,66)))),(55,61)),((((6,30),(9,14)),(13,16)),58)),67),(12,(31,47))),(((((22,71),36),42),23),72)),(((((7,18),(26,57)),68),(10,40)),60)),(((5,37),(19,52)),(((24,51),45),41)))),11),25),50),27),43),34);
 921: 1 -4408.77832 -4242.198307 (0,(((((((((1,59),65),53),(15,(28,62))),(((3,38),(32,69)),29)),((((((((((((2,4),((20,54),(46,64))),(39,44)),33),(((((6,30),(13,16)),(9,14)),55),61)),((((((8,63),70),56),(21,49)),(17,35)),(48,66))),58),67),(12,(31,47))),(((((22,36),71),23),42),72)),((((((7,18),(26,57)),68),(10,40)),60),(19,52))),((5,37),((24,51),(41,45))))),(11,25)),34),(43,50)),27);
 922: 3 -4019.758057 -4241.475909 (0,(((((((((((1,59),65),53),(15,(28,62))),(3,(((29,32),69),38))),((19,52),60)),((5,37),((24,51),(41,45)))),((((((((((2,4),((20,(46,64)),54)),(39,44)),33),(((((8,63),70),56),(21,49)),((17,35),(48,66)))),(58,67)),(((((6,30),(13,16)),(9,14)),55),61)),(12,(31,47))),(((((22,71),36),23),42),72)),((((7,18),(26,57)),68),(10,40)))),(11,25)),34),(43,50)),27);
 923: 3 -4205.428223 -4242.963291 (0,(((((((((((1,59),65),53),(15,(28,62))),(((3,38),(29,32)),69)),((19,52),60)),((5,37),(((((7,18),(26,57)),68),(10,40)),((24,51),(41,45))))),((((((((((((2,4),((20,54),(46,64))),33),(39,44)),((((((8,63),70),56),(21,49)),48),(13,16))),(((9,14),55),61)),((17,35),66)),((6,30),58)),67),(12,(31,47))),72),(((22,36),71),(23,42)))),(11,25)),(34,50)),43),27);
 924: 1 -4404.789062 -4243.132729 (0,((((((((((1,59),65),53),((((3,38),(29,32)),69),(15,(28,62)))),((19,52),60)),(((((((((((2,4),(((20,46),54),64)),33),(39,44)),((((((8,63),70),56),(21,49)),48),(13,16))),(((9,14),55),61)),((17,35),66)),((6,30),58)),67),(12,(31,47))),((((22,36),71),(23,42)),72))),((5,37),(((((7,18),(26,57)),68),(10,40)),((24,51),(41,45))))),(11,25)),43),(34,50)),27);
 925: 2 -4062.941406 -4248.388974 (0,(((((((((((1,59),65),53),(((((((((((2,4),((20,(46,64)),54)),(39,44)),33),(((((8,63),70),56),(21,49)),((17,35),(48,66)))),(((6,30),(13,16)),((9,14),(55,61)))),(58,67)),(12,(31,47))),((((22,36),71),(23,42)),72)),((5,37),((24,51),(41,45)))),((((((7,18),(26,57)),68),(10,40)),60),(19,52)))),(15,(28,62))),((3,38),((29,32),69))),25),11),34),43),27),50);
 926: 2 -4306.949707 -4242.252076 (0,(((((((((1,59),65),53),(15,(28,62))),((3,38),((29,32),69))),((((((((((((2,4),((20,54),(46,64))),(39,44)),33),((((((8,63),70),56),(21,49)),48),((17,35),66))),(58,67)),((((6,30),(13,16)),(9,14)),55)),61),((12,(31,47)),((((22,36),71),(23,42)),72))),(19,52)),60),((5,37),(((((7,18),(26,57)),68),(10,40)),((24,51),(41,45)))))),(11,25)),34),(43,50)),27);
 927: 1 -3913.257812 -4244.58424 (0,(((((((((1,59),65),53),(15,(28,62))),((3,38),(29,(32,69)))),(((((((((((2,4),((20,64),(46,54))),(39,44)),33),(((((6,30),(13,16)),(9,14)),55),61)),(((((((8,63),70),56),48),(21,49)),58),((17,35),66))),67),(12,(31,47))),(((((22,36),71),23),42),72)),((((((7,18),(26,57)),68),(10,40)),60),(19,52))),((5,37),(((24,51),41),45)))),(11,25)),34),(43,50)),27);
 928: 2 -3875.902344 -4242.878717 (0,(((((((((((1,59),65),53),(15,(28,62))),(((3,38),(29,32)),69)),((19,52),60)),((((((((((2,4),((((20,46),54),64),33)),(39,44)),((((((8,63),70),56),(21,49)),48),(13,16))),(((9,14),55),61)),((17,35),66)),((6,30),58)),67),(12,(31,47))),((((22,36),71),(23,42)),72))),((5,37),(((((7,18),(26,57)),68),(10,40)),((24,51),(41,45))))),(11,25)),43),(34,50)),27);
 929: 1 -4059.936523 -4243.917999 (0,((((((((((((1,59),65),53),(15,(28,62))),((3,38),((29,69),32))),60),(((((((((((2,4),(((20,64),46),54)),33),(39,44)),((((((8,63),70),56),(21,49)),48),((17,35),66))),(((((6,30),(13,16)),(9,14)),55),61)),58),67),(12,(31,47))),(((((22,71),36),42),23),72)),(((5,37),(((((7,18),(26,57)),68),(10,40)),(((24,51),45),41))),(19,52)))),11),25),50),27),34),43);
 930: 1 -4204.660645 -4237.121299 (0,(((((((((((1,59),65),53),(15,(28,62))),(((3,38),32),(29,69))),((((((((((((((2,4),(((20,46),64),54)),(39,44)),33),(((((8,63),70),56),(21,49)),((17,35),(48,66)))),(((9,14),55),61)),((6,30),((13,16),58))),67),(12,(31,47))),((((22,71),36),(23,42)),72)),(19,52)),((((7,18),(26,57)),68),(10,40))),60),((5,37),(((24,51),41),45)))),11),25),34),50),43),27);
 931: 2 -4142.320801 -4240.011501 (0,((((((((((1,59),65),53),(15,(28,62))),(((3,38),(29,32)),69)),((((((((((((2,4),(((20,(46,64)),54),33)),(39,44)),(((((6,30),(13,16)),(9,14)),55),61)),((((((((8,63),70),56),(21,49)),48),(17,35)),66),58)),67),(12,(31,47))),((((22,36),71),(23,42)),72)),(19,52)),((((7,18),(26,57)),68),(10,40))),60),((5,37),(((24,51),41),45)))),43),34),50),(11,25)),27);
 932: 3 -4161.722656 -4238.644572 (0,(((((((((1,59),65),53),(15,(28,62))),((3,38),((29,32),69))),((((((((((((2,4),(((20,54),(46,64)),33)),(39,44)),(((((6,30),(13,16)),(9,14)),55),61)),((((((8,63),70),56),(21,49)),((17,35),(48,66))),58)),67),(12,(31,47))),((((22,36),71),(23,42)),72)),(19,52)),((((7,18),(26,57)),68),(10,40))),60),((5,37),((24,51),(41,45))))),(11,25)),34),(43,50)),27);
 933: 1 -4122.572754 -4249.09093 (0,(((((((((1,59),65),53),(15,(28,62))),((3,38),(29,(32,69)))),(((((((((((((2,4),((20,54),(46,64))),33),(39,44)),((((8,63),70),56),(((17,35),(48,66)),(21,49)))),(((9,14),55),61)),(((6,30),58),67)),(13,16)),(12,(31,47))),((((22,36),71),(23,42)),72)),((((7,18),(26,57)),68),(10,40))),60),(((5,37),(19,52)),((24,51),(41,45))))),(11,25)),50),27),(34,43));
 934: 2 -4346.083496 -4245.20385 (0,(((((((((((((1,59),65),53),(15,(28,62))),((3,38),((29,32),69))),60),((5,37),((24,51),(41,45)))),((((((((((2,4),((20,(46,64)),54)),33),(39,44)),((((6,30),(13,16)),((9,14),55)),61)),((((((((8,63),70),56),(21,49)),48),(17,35)),66),58)),67),(12,(31,47))),((((22,36),71),(23,42)),72)),(19,52))),((((7,18),(26,57)),68),(10,40))),(11,25)),34),50),43),27);
 935: 3 -3801.284668 -4252.675976 (0,(((((((((((1,59),65),53),(15,(28,62))),((((((((((((2,4),(20,(46,(54,64)))),33),(39,44)),(((((((8,63),70),(21,49)),56),48),(13,16)),(55,61))),((17,35),66)),(((6,30),(9,14)),58)),67),(12,(31,47))),(((((22,36),71),23),42),72)),(((((7,18),(26,57)),68),(10,40)),60)),(((5,37),(19,52)),(((24,51),45),41)))),((((3,38),29),32),69)),25),11),43),27),50),34);
 936: 1 -4232.619629 -4243.721337 (0,(((((((((1,59),65),53),(15,(28,62))),((3,38),((29,69),32))),((((((((((((((2,4),((20,54),(46,64))),(39,44)),33),(((((8,63),70),56),((21,49),48)),((17,35),66))),((((6,30),(13,16)),((9,14),55)),61)),58),67),(12,(31,47))),(((((22,36),71),42),23),72)),(19,52)),((((7,18),(26,57)),68),(10,40))),60),((5,37),(((24,51),41),45)))),(11,25)),43),(34,50)),27);
 937: 1 -4433.066406 -4247.421924 (0,(((((((((1,59),65),53),(15,(28,62))),((3,38),((29,32),69))),(((((((((((((2,4),((20,54),(46,64))),(39,44)),(((((6,30),(13,16)),(9,14)),55),61)),(33,58)),((((((8,63),70),56),(21,49)),(48,66)),(17,35))),67),(12,(31,47))),(((((22,71),36),23),42),72)),(19,52)),(5,37)),(((((7,18),(26,57)),68),(10,40)),((24,51),(41,45)))),60)),(11,25)),34),(43,50)),27);
 938: 2 -3899.033936 -4243.620857 (0,((((((((1,59),65),53),(15,(28,62))),((3,38),((29,32),69))),((((((((((((((2,4),(((20,54),(46,64)),33)),(39,44)),(((((8,63),70),56),(21,49)),(((17,35),48),66))),(((9,14),55),61)),67),58),(13,16)),(6,30)),(12,(31,47))),((((22,36),71),(23,42)),72)),((((7,18),(26,57)),68),(10,40))),60),(((5,37),(19,52)),(((24,51),41),45)))),(11,25)),((34,50),43)),27);
 939: 1 -4480.791992 -4262.785605 (0,((((((((((1,59),65),53),(15,(28,62))),(3,(((29,69),32),38))),((((((((((((((2,4),((20,54),(46,64))),(39,44)),33),(((((8,63),70),56),(21,49)),((17,35),(48,66)))),(((((6,30),(13,16)),(9,14)),55),61)),58),67),(12,(31,47))),((((22,36),71),(23,42)),72)),(19,52)),(5,37)),(((7,18),((10,40),((26,57),68))),(((24,51),41),45))),60)),(11,25)),34),43),50),27);
 940: 2 -4603.906738 -4241.818847 (0,(((((((((((((1,59),65),53),(15,(28,62))),((3,38),((29,32),69))),((19,52),60)),((5,37),(((((7,18),(26,57)),68),(10,40)),((24,51),(41,45))))),((((((((((2,4),(((20,(46,64)),54),33)),(39,44)),((((((8,63),70),56),(21,49)),48),(13,16))),(((9,14),55),61)),((17,35),66)),((6,30),58)),67),(12,(31,47))),((((22,36),71),(23,42)),72))),25),11),34),50),43),27);
 941: 1 -4251.576172 -4242.914146 (0,(((((((((1,59),65),53),(15,(28,62))),((3,38),((29,32),69))),((((((((((((2,4),(((20,46),64),54)),(39,44)),(((((6,30),(13,16)),(9,14)),55),61)),((((((8,63),70),56),(21,49)),((17,35),(48,66))),58)),33),67),(12,(31,47))),72),((((22,36),71),23),42)),(((((7,18),(26,57)),68),(10,40)),((19,52),60))),((5,37),((24,51),(41,45))))),(11,25)),34),27),(43,50));
 942: 1 -4267.873047 -4246.973215 (0,(((((((1,59),65),53),(((3,38),((29,32),69)),(15,(28,62)))),(((((((((((2,4),((20,(46,54)),64)),33),(39,44)),(55,61)),((((6,30),(13,16)),(9,14)),(((((((8,63),70),56),(21,49)),48),((17,35),66)),58))),67),(12,(31,47))),((((22,36),71),(23,42)),72)),((((((7,18),(26,57)),68),(10,40)),60),(19,52))),((5,37),((24,51),(41,45))))),34),43),(((11,25),50),27));
 943: 2 -4296.373047 -4243.186807 (0,(((((((((((((1,59),65),53),(15,(28,62))),((19,52),60)),((3,38),((29,32),69))),((5,37),(((((7,18),(26,57)),68),(10,40)),((24,51),(41,45))))),(((((((((((2,4),((20,(46,64)),54)),33),(39,44)),((((((8,63),70),56),(21,49)),48),(13,16))),(((9,14),55),61)),((17,35),66)),((6,30),58)),67),(12,(31,47))),((((22,36),71),(23,42)),72))),25),11),34),50),43),27);
 944: 1 -4455.774414 -4249.304184 (0,((((((((1,59),65),53),(15,(28,62))),(((3,38),((29,32),69)),(((5,37),((24,51),(41,45))),(19,52)))),(((((((((((2,4),((20,54),(46,64))),(39,44)),33),(((((8,63),70),56),(21,49)),((17,35),(48,66)))),((((6,30),(9,14)),(13,16)),(55,61))),(58,67)),(12,(31,47))),(((((22,71),36),23),42),72)),((((7,18),(26,57)),68),(10,40))),60)),(11,25)),((34,43),50)),27);
 945: 2 -4302.375 -4267.00563 (0,((((((((((1,59),65),53),(15,(28,62))),(((((((((((((2,4),((20,54),(46,64))),(39,44)),33),(((((8,63),70),56),(21,49)),((17,35),(48,66)))),(((((6,30),(9,14)),(13,16)),55),61)),58),67),72),(12,(31,47))),((((22,36),71),23),42)),60),(((5,37),(((((7,18),(26,57)),68),(10,40)),(((24,51),45),41))),(19,52)))),69),(((3,38),32),29)),(11,25)),34),27),(43,50));
 946: 1 -3985.686035 -4245.974465 (0,(((((((((1,59),65),53),(15,(28,62))),(((3,38),((29,32),69)),(((5,37),((24,51),(41,45))),(19,52)))),60),((((((((((2,4),((20,54),(46,64))),(39,44)),33),(((((8,63),70),56),(21,49)),((17,35),(48,66)))),(((((6,30),(9,14)),(13,16)),55),61)),(58,67)),(12,(31,47))),(((((22,71),36),23),42),72)),((((7,18),(26,57)),68),(10,40)))),(11,25)),((34,43),50)),27);
 947: 1 -4146.499512 -4245.709094 (0,(((((((1,59),65),53),(((3,38),((29,32),69)),(15,(28,62)))),((((((((((((((2,4),(((20,54),(46,64)),33)),(39,44)),(((((8,63),70),56),(21,49)),((17,35),(48,66)))),(((9,14),55),61)),67),58),(13,16)),(6,30)),(12,(31,47))),((((22,36),71),(23,42)),72)),((((7,18),(26,57)),68),(10,40))),60),(((5,37),(19,52)),(((24,51),41),45)))),(11,25)),((34,50),43)),27);
 948: 1 -4062.48877 -4257.237939 (0,((((((((((1,59),65),53),(15,(28,62))),((3,((29,69),32)),38)),(((((((((2,4),(55,61)),(((((20,54),46),64),33),(39,44))),((((6,30),(9,14)),(13,16)),(((((((8,63),70),56),(21,49)),48),((17,35),66)),58))),67),(12,(31,47))),(((((22,71),36),23),42),72)),(((((7,18),(26,57)),68),(10,40)),60)),(((5,37),(19,52)),(((24,51),41),45)))),(11,25)),27),34),43),50);
 949: 3 -4099.591797 -4247.131476 (0,((((((((((((1,59),65),53),(15,(28,62))),(((3,38),(29,32)),69)),((24,(41,45)),51)),(5,37)),(((((((((((2,4),((20,(46,64)),54)),(39,44)),33),(((((8,63),70),56),(21,49)),((17,35),(48,66)))),(((((6,30),(13,16)),(9,14)),55),61)),58),67),(12,(31,47))),(((((22,36),71),23),42),72)),((((((7,18),(26,57)),68),(10,40)),60),(19,52)))),(11,25)),34),43),50),27);
 950: 2 -3945.651367 -4258.112225 (0,(((((((((((1,59),65),53),(15,(28,62))),(((3,38),(29,32)),69)),((19,52),60)),(((((((((((2,4),(((20,46),54),64)),33),(39,44)),(((((8,63),(56,70)),(21,49)),48),(13,16))),(((9,14),55),61)),((17,35),66)),((6,30),58)),67),(12,(31,47))),((((22,36),71),(23,42)),72))),((5,37),(((((7,18),(26,57)),68),(10,40)),((24,51),(41,45))))),(11,25)),43),(34,50)),27);
 951: 2 -4207.049805 -4242.535559 (0,(((((((((1,59),65),53),(15,(28,62))),((((3,38),29),32),69)),(((((((((((((((2,4),(((20,64),46),54)),(39,44)),33),((((((8,63),70),56),(21,49)),48),((17,35),66))),(((9,14),55),61)),67),58),(13,16)),(6,30)),(12,(31,47))),((((22,71),36),(23,42)),72)),((((7,18),(26,57)),68),(10,40))),60),(((5,37),((24,51),(41,45))),(19,52)))),(11,25)),43),(34,50)),27);
 952: 1 -4065.466064 -4245.991791 (0,(((((((((((1,59),65),53),(15,(28,62))),((3,38),((29,32),69))),((((((((((((((2,4),((20,(46,64)),54)),(39,44)),33),(((((8,63),70),56),(21,49)),(((17,35),48),66))),((((6,30),(13,16)),(9,14)),(55,61))),67),58),(12,(31,47))),((((22,71),36),(23,42)),72)),(19,52)),((((7,18),(26,57)),68),(10,40))),60),((5,37),(((24,51),45),41)))),11),25),43),50),27),34);
 953: 1 -3946.901855 -4243.474173 (0,((((((((((1,59),65),53),(15,(28,62))),((((3,38),32),29),69)),((((((((((((2,4),((20,(54,64)),46)),33),(39,44)),(((((8,63),70),56),(21,49)),(((17,35),48),66))),((9,14),(55,61))),(((6,30),(13,16)),58)),67),(12,(31,47))),(((((22,36),71),42),23),72)),(((((7,18),(26,57)),68),(10,40)),60)),(((5,37),(19,52)),(((24,51),45),41)))),25),11),(34,50)),43),27);
 954: 1 -4514.143555 -4243.697054 (0,(((((((((((((1,59),65),53),(15,(28,62))),(3,(((29,32),69),38))),((19,52),60)),((5,37),(((((7,18),(26,57)),68),(10,40)),((24,51),(41,45))))),(((((((((((2,4),((20,(46,64)),54)),33),(39,44)),((((((8,63),70),56),(21,49)),48),(13,16))),(((9,14),55),61)),((17,35),66)),((6,30),58)),67),(12,(31,47))),((((22,36),71),(23,42)),72))),25),11),34),50),43),27);
 955: 1 -4106.709961 -4251.037572 (0,(((((((((((1,59),65),53),(15,(28,62))),(((3,38),(32,69)),29)),((((((((((((2,4),(((20,54),46),64)),33),(39,44)),((((((8,63),70),56),(21,49)),(17,35)),(48,66))),(((9,14),55),61)),(((6,30),67),58)),(13,16)),(12,(31,47))),(((((22,71),36),23),42),72)),((((7,18),((26,57),68)),(10,40)),60)),(((5,37),(19,52)),((24,51),(41,45))))),25),11),27),50),43),34);
 956: 1 -3973.829102 -4250.056012 (0,((((((((1,59),65),53),(15,(28,62))),((3,38),((29,32),69))),((((((((((((((2,4),(((20,54),(46,64)),33)),(39,44)),((((8,63),70),56),(((17,35),(48,66)),(21,49)))),(((9,14),55),61)),67),58),(13,16)),(6,30)),(12,(31,47))),((((22,36),71),(23,42)),72)),((((7,18),(26,57)),68),(10,40))),60),(((5,37),(19,52)),(((24,51),41),45)))),(11,25)),((34,50),43)),27);
 957: 1 -4733.604492 -4245.983572 (0,(((((((((((1,59),65),53),(15,(28,62))),((((3,38),69),32),29)),((((((((((((2,4),((20,(46,54)),64)),33),(39,44)),(((((8,63),70),56),(21,49)),((17,35),(48,66)))),(55,61)),(((6,30),(9,14)),((13,16),58))),67),(12,(31,47))),(((((22,71),36),42),23),72)),(((((7,18),(26,57)),68),(10,40)),60)),(((5,37),(19,52)),(((24,51),45),41)))),11),25),50),27),43),34);
 958: 1 -4001.373291 -4243.018298 (0,((((((((((1,59),65),53),(15,(28,62))),((3,38),((29,32),69))),((24,51),(41,45))),((((((((((((((2,4),((20,54),(46,64))),(39,44)),33),(((((8,63),70),56),(21,49)),((17,35),(48,66)))),(58,67)),((((6,30),(13,16)),(9,14)),55)),61),(12,(31,47))),(((((22,36),71),23),42),72)),((((7,18),(26,57)),68),(10,40))),60),(19,52)),(5,37))),(11,25)),34),(43,50)),27);
 959: 3 -4294.145508 -4239.588475 (0,(((((((((1,59),65),53),(15,(28,62))),(((3,38),(29,32)),69)),((((((((((((2,4),((20,(46,64)),54)),(39,44)),33),(((((8,63),70),((21,49),56)),58),((17,35),(48,66)))),(((6,30),(13,16)),((9,14),55))),61),67),(12,(31,47))),((((22,(36,71)),23),42),72)),((((((7,18),(26,57)),68),(10,40)),60),(19,52))),((5,37),(((24,51),41),45)))),(11,25)),50),(34,43)),27);
 960: 1 -4351.766602 -4245.618455 (0,((((((((1,59),65),53),(15,(28,62))),((3,38),((29,69),32))),(((5,37),(((24,51),41),45)),((((((7,18),(26,57)),68),(10,40)),(19,52)),60))),((((((((((2,4),((20,(46,64)),54)),33),(39,44)),((((6,30),(13,16)),((9,14),55)),61)),(((((8,63),70),56),(21,49)),((17,35),(48,66)))),58),67),(12,(31,47))),(((22,(36,71)),(23,42)),72))),(11,25)),((27,43),(34,50)));
 961: 1 -4183.433594 -4247.338888 (0,(((((((((((((1,59),65),53),(15,(28,62))),(((3,38),32),(29,69))),(((24,51),41),45)),((((((((((((2,4),((20,(46,64)),54)),(39,44)),33),(((((8,63),70),56),(21,49)),((17,35),(48,66)))),((((((6,30),(13,16)),(9,14)),55),58),61)),67),(12,(31,47))),72),(((22,36),71),(23,42))),(19,52)),(5,37))),60),((((7,18),(26,57)),68),(10,40))),(11,25)),34),50),43),27);
 962: 1 -4035.106445 -4245.337685 (0,(((((((((((1,59),65),53),(15,(28,62))),((3,38),((29,69),32))),(((((((((((((2,4),((20,54),(46,64))),(39,44)),33),((((8,63),70),56),(((17,35),(48,66)),(21,49)))),(58,67)),((((6,30),(13,16)),((9,14),55)),61)),(12,(31,47))),(((((22,36),71),23),42),72)),(19,52)),((((7,18),(26,57)),68),(10,40))),60),((5,37),((24,51),(41,45))))),25),11),34),50),43),27);
 963: 3 -3940.222168 -4241.718545 (0,((((((((((1,59),65),53),(15,(28,62))),((3,38),((29,69),32))),((((((((((((2,4),(((20,(46,64)),54),(39,44))),33),(((((8,63),70),56),(21,49)),((17,35),(48,66)))),(58,67)),((((6,30),(13,16)),(9,14)),55)),61),(12,(31,47))),((((22,36),71),(23,42)),72)),(19,52)),60),(((5,37),(((24,51),45),41)),((((7,18),(26,57)),68),(10,40))))),(11,25)),34),50),43),27);
 964: 1 -4605.753906 -4241.006229 (0,(((((((((1,59),65),53),(15,(28,62))),((3,38),((29,69),32))),(((((((((((((2,4),(((20,46),54),64)),(39,44)),33),(((((8,63),70),56),(21,49)),((17,35),(48,66)))),((((6,30),(13,16)),58),((9,14),(55,61)))),67),(12,(31,47))),(((((22,36),71),23),42),72)),((((7,18),(26,57)),68),(10,40))),(19,52)),((5,37),((24,51),(41,45)))),60)),(11,25)),34),(43,50)),27);
 965: 1 -4215.541016 -4242.449744 (0,(((((((((1,59),65),53),(15,(28,62))),((3,38),(29,(32,69)))),((((((((((((2,4),(((20,54),(46,64)),33)),(39,44)),(((((8,63),70),56),(21,49)),((17,35),(48,66)))),(((9,14),55),61)),(((6,30),58),67)),(13,16)),(12,(31,47))),((((22,36),71),(23,42)),72)),((((7,18),(26,57)),68),(10,40))),60),(((5,37),(19,52)),((24,51),(41,45))))),(11,25)),50),27),(34,43));
 966: 3 -4185.749023 -4245.730347 (0,(((((((((1,59),65),53),(15,(28,62))),((3,38),((29,32),69))),((((((((((((((2,4),(((20,(54,64)),46),33)),(39,44)),((((((8,63),70),56),(21,49)),48),(13,16))),(55,61)),((17,35),66)),58),((6,30),(9,14))),67),(12,(31,47))),((((22,36),71),(23,42)),72)),((((7,18),(26,57)),68),(10,40))),60),(((5,37),(19,52)),((24,51),(41,45))))),(11,25)),43),27),(34,50));
 967: 1 -4150.202637 -4252.729406 (0,(((((((((((1,59),65),53),(15,(28,62))),((((3,38),(29,32)),69),((24,51),(41,45)))),(5,37)),(((((((((((2,4),((20,(46,64)),54)),(39,44)),33),(((((8,63),70),56),(21,49)),((17,35),(48,66)))),(((((6,30),(13,16)),(9,14)),55),61)),58),67),(12,(31,47))),(((((22,36),71),23),42),72)),((((((7,18),(26,57)),68),(10,40)),60),(19,52)))),(11,25)),34),43),50),27);
 968: 1 -4476.225586 -4242.936182 (0,((((((((((((1,59),65),53),(15,(28,62))),(((3,38),(29,32)),69)),((((((7,18),(26,57)),68),(10,40)),60),(19,52))),((5,37),((24,51),(41,45)))),(((((((((2,4),(20,(46,(54,64)))),(39,44)),33),(((((8,63),70),56),(21,49)),((17,35),(48,66)))),(((((6,30),(13,16)),(9,14)),55),61)),58),67),((12,(31,47)),(((((22,71),36),23),42),72)))),11),25),34),(43,50)),27);
 969: 1 -3976.633057 -4241.006229 (0,(((((((((1,59),65),53),(15,(28,62))),((3,38),((29,69),32))),(((((((((((((2,4),(((20,46),54),64)),(39,44)),33),(((((8,63),70),56),(21,49)),((17,35),(48,66)))),((((6,30),(13,16)),58),((9,14),(55,61)))),67),(12,(31,47))),(((((22,36),71),23),42),72)),((((7,18),(26,57)),68),(10,40))),(19,52)),((5,37),((24,51),(41,45)))),60)),(11,25)),34),(43,50)),27);
 970: 1 -4018.452148 -4243.432284 (0,((((((((((((1,59),65),53),(15,(28,62))),60),((3,38),((29,69),32))),((((((((((((2,4),(((20,64),46),54)),33),(39,44)),((((((8,63),70),56),(21,49)),48),((17,35),66))),(((((6,30),(13,16)),(9,14)),55),61)),58),67),(12,(31,47))),(((((22,71),36),42),23),72)),(19,52)),((5,37),(((((7,18),(26,57)),68),(10,40)),(((24,51),45),41))))),11),25),50),27),34),43);
 971: 5 -4177.396484 -4252.04583 (0,(((((((((((1,59),65),53),(15,(28,62))),(((3,38),(29,32)),69)),((19,52),60)),((5,37),(((((7,18),(26,57)),68),(10,40)),((24,51),(41,45))))),(11,25)),(((((((((((2,4),((20,54),(46,64))),33),(39,44)),((((((8,63),70),56),(21,49)),48),(13,16))),(((9,14),55),61)),((17,35),66)),((6,30),58)),67),(12,(31,47))),((((22,36),71),(23,42)),72))),34),(43,50)),27);
 972: 2 -4250.90625 -4243.509487 (0,(((((((((1,59),65),53),(15,(28,62))),((3,38),(29,(32,69)))),(((((((((((2,4),((20,64),(46,54))),(39,44)),33),(((((6,30),(13,16)),(9,14)),55),61)),67),(((((((8,63),70),56),48),(21,49)),((17,35),66)),58)),(12,(31,47))),(((((22,36),71),23),42),72)),((((((7,18),(26,57)),68),(10,40)),60),(19,52))),((5,37),(((24,51),41),45)))),(11,25)),34),(43,50)),27);
 973: 1 -4194.625488 -4244.35446 (0,(((((((1,59),65),53),((((3,38),32),(29,69)),(15,(28,62)))),(((((((((((((((2,4),(((20,64),54),46)),33),(39,44)),((((((8,63),70),56),(21,49)),48),((17,35),66))),61),((((6,30),(13,16)),(9,14)),55)),58),67),(12,(31,47))),((((22,36),71),(23,42)),72)),(19,52)),(5,37)),(((((7,18),(26,57)),68),(10,40)),((24,51),(41,45)))),60)),(11,25)),(27,50)),(34,43));
 974: 2 -4099.522461 -4241.81549 (0,(((((((((1,59),65),53),(15,(28,62))),((3,38),((29,32),69))),((((((((((((2,4),((20,54),(46,64))),(39,44)),33),((((((8,63),70),56),(21,49)),58),((17,35),(48,66)))),(((((6,30),(13,16)),(9,14)),55),61)),67),(12,(31,47))),72),(((22,36),71),(23,42))),((((((7,18),(26,57)),68),(10,40)),60),(19,52))),((5,37),((24,51),(41,45))))),(11,25)),34),(43,50)),27);
 975: 1 -4376.455078 -4256.982357 (0,(((((((((1,59),65),53),(15,(28,62))),(((3,38),(29,32)),69)),(((((((((((((2,4),(((20,64),54),46)),(39,44)),33),((((8,63),70),(((17,35),(48,66)),56)),(21,49))),(((((6,30),(13,16)),(9,14)),55),61)),58),67),(12,(31,47))),((((22,36),71),(23,42)),72)),((((7,18),(26,57)),68),(10,40))),60),(((5,37),(19,52)),((24,51),(41,45))))),(11,25)),43),(34,50)),27);
 976: 1 -4324.181641 -4244.595762 (0,(((((((((1,59),65),53),(15,(28,62))),((3,38),((29,32),69))),(((((((((((((2,4),(((20,46),54),64)),33),(39,44)),(55,61)),(((6,30),(13,16)),(9,14))),((((((((8,63),70),56),(21,49)),48),(17,35)),66),58)),67),(12,(31,47))),((((22,71),36),(23,42)),72)),(((((7,18),(26,57)),68),(10,40)),60)),((24,51),(41,45))),((5,37),(19,52)))),(11,25)),43),(34,50)),27);
 977: 1 -4220.202637 -4248.279537 (0,(((((((((1,59),65),53),(15,(28,62))),(((3,38),(29,32)),69)),((((((((((((((2,4),(((20,64),54),46)),33),(39,44)),(((((6,30),(13,16)),(9,14)),55),61)),((((8,63),70),56),((17,35),((21,49),(48,66))))),58),67),(12,(31,47))),(((((22,71),36),23),42),72)),(19,52)),((((7,18),(26,57)),68),(10,40))),60),((5,37),(((24,51),41),45)))),(11,25)),43),(34,50)),27);
 978: 1 -4108.599609 -4238.502095 (0,(((((((((1,59),65),53),(15,(28,62))),(((3,38),(29,32)),69)),((((((((((((2,4),((20,54),(46,64))),(39,44)),33),(((((8,63),70),56),(21,49)),(((17,35),48),66))),(((((6,30),(13,16)),(9,14)),55),61)),(58,67)),(12,(31,47))),((((22,36),71),(23,42)),72)),(19,52)),60),((5,37),(((((7,18),(26,57)),68),(10,40)),((24,51),(41,45)))))),(11,25)),34),(43,50)),27);
 979: 1 -4133.569336 -4243.474173 (0,((((((((((1,59),65),53),(15,(28,62))),((((3,38),32),29),69)),((((((((((((2,4),((20,(54,64)),46)),33),(39,44)),(((((8,63),70),56),(21,49)),(((17,35),48),66))),((9,14),(55,61))),(((6,30),(13,16)),58)),67),(12,(31,47))),(((((22,36),71),42),23),72)),(((((7,18),(26,57)),68),(10,40)),60)),(((5,37),(19,52)),(((24,51),45),41)))),25),11),(34,50)),43),27);
 980: 2 -5056.420898 -4242.963291 (0,(((((((((((1,59),65),53),(15,(28,62))),(((3,38),(29,32)),69)),((19,52),60)),((5,37),(((((7,18),(26,57)),68),(10,40)),((24,51),(41,45))))),((((((((((((2,4),((20,54),(46,64))),33),(39,44)),((((((8,63),70),56),(21,49)),48),(13,16))),(((9,14),55),61)),((17,35),66)),((6,30),58)),67),(12,(31,47))),72),(((22,36),71),(23,42)))),(11,25)),(34,50)),43),27);
 981: 2 -3659.059814 -4258.382841 (0,((((((((((((1,59),65),53),15),(28,62)),(((3,38),(29,32)),69)),((((((((((((2,4),(((20,(46,64)),54),33)),(39,44)),(((((8,63),70),56),(21,49)),((17,35),(48,66)))),((((6,30),(13,16)),(9,14)),(55,61))),58),67),(12,(31,47))),(((((22,71),36),23),42),72)),((((7,18),(26,57)),68),(10,40))),((5,37),((24,51),(41,45)))),((19,52),60))),11),25),34),50),27),43);
 982: 1 -4369.564453 -4245.929139 (0,(((((((((1,59),65),53),(15,(28,62))),((3,38),((29,32),69))),((((((((((((((2,4),((20,54),(46,64))),33),(39,44)),61),((((6,30),(13,16)),(9,14)),55)),((((((8,63),70),56),(21,49)),((17,35),(48,66))),58)),67),(12,(31,47))),(((((22,36),71),23),42),72)),(19,52)),(((((7,18),26),57),68),(10,40))),60),((5,37),((24,51),(41,45))))),25),11),(27,43)),(34,50));
 983: 1 -4428.167969 -4245.475375 (0,((((((((1,59),65),53),(((3,38),(29,(32,69))),(15,(28,62)))),(((((((((((((2,4),((20,54),(46,64))),33),(39,44)),(((((8,63),70),56),(21,49)),((17,35),(48,66)))),(((9,14),55),61)),(((6,30),58),67)),(13,16)),(12,(31,47))),((((22,36),71),(23,42)),72)),((((7,18),(26,57)),68),(10,40))),60),(((5,37),(19,52)),((24,51),(41,45))))),(11,25)),50),27),(34,43));
 984: 3 -4402.370117 -4242.334069 (0,(((((((((((1,59),65),53),(15,(28,62))),(((3,38),32),(29,69))),((((((((((((((2,4),((20,(46,64)),54)),(39,44)),33),(((((8,63),70),56),(21,49)),((17,35),(48,66)))),61),((((6,30),(13,16)),(9,14)),55)),58),67),(12,(31,47))),(((((22,71),36),23),42),72)),(19,52)),((5,37),(((7,(18,((26,57),68))),(10,40)),((24,51),(41,45))))),60)),11),25),43),34),27),50);
 985: 2 -4075.024414 -4240.793382 (0,(((((((((1,59),65),53),(15,(28,62))),((3,38),((29,32),69))),(((((((((((((2,4),(((20,64),46),54)),(39,44)),33),(((((6,30),(13,16)),(9,14)),55),61)),(((((8,63),70),56),(21,49)),((17,35),(48,66)))),58),67),(12,(31,47))),(((((22,36),71),23),42),72)),((((7,18),(26,57)),68),(10,40))),60),(((5,37),(19,52)),((24,51),(41,45))))),(11,25)),43),(34,50)),27);
 986: 2 -4172.352539 -4243.643696 (0,(((((((((1,59),65),53),(15,(28,62))),((3,38),((29,32),69))),(((((((((((((2,4),((20,(46,64)),54)),(33,67)),(39,44)),(((((8,63),70),56),(21,49)),((17,35),(48,66)))),(((((6,30),(13,16)),(9,14)),55),61)),58),(12,(31,47))),(((((22,36),71),23),42),72)),(19,52)),((((7,18),(26,57)),68),(10,40))),60),((5,37),(((24,51),41),45)))),(11,25)),34),(43,50)),27);
 987: 1 -4300.788574 -4242.449744 (0,(((((((((1,59),65),53),(15,(28,62))),((3,38),(29,(32,69)))),((((((((((((2,4),(((20,54),(46,64)),33)),(39,44)),(((((8,63),70),56),(21,49)),((17,35),(48,66)))),(((9,14),55),61)),(((6,30),58),67)),(13,16)),(12,(31,47))),((((22,36),71),(23,42)),72)),((((7,18),(26,57)),68),(10,40))),60),(((5,37),(19,52)),((24,51),(41,45))))),(11,25)),50),27),(34,43));
 988: 2 -4215.619629 -4238.978473 (0,(((((((((1,59),65),53),(15,(28,62))),((3,38),((29,32),69))),((((((((((((((2,4),((20,(46,64)),54)),(39,44)),33),(((((8,63),70),56),(21,49)),((17,35),(48,66)))),61),((((6,30),(13,16)),(9,14)),55)),58),67),((12,31),47)),72),((((22,71),36),23),42)),((((((7,18),(26,57)),68),(10,40)),60),(19,52))),((5,37),(((24,51),41),45)))),(11,25)),34),(43,50)),27);
 989: 4 -4653.733398 -4246.691582 (0,(((((((((1,59),65),53),(15,(28,62))),((3,38),((29,32),69))),((((((((((((((2,4),((20,(46,64)),54)),(39,44)),(((((6,30),(13,16)),(9,14)),55),61)),(33,58)),(((((8,63),70),56),(21,49)),((17,35),(48,66)))),67),(12,(31,47))),(((22,36),71),(23,42))),72),(19,52)),(5,37)),(((((7,18),(26,57)),68),(10,40)),((24,51),(41,45)))),60)),(11,25)),34),(43,50)),27);
 990: 1 -3836.5625 -4254.583104 (0,(((((((((1,59),65),53),(15,(28,62))),(((3,38),(29,32)),69)),(((((((((((((((2,4),(((20,54),46),64)),33),(39,44)),((((((8,63),70),56),(21,49)),48),(17,35))),66),(((6,30),(((9,14),(13,16)),55)),61)),58),67),(12,(31,47))),((((22,71),36),(23,42)),72)),(19,52)),((((7,18),(26,57)),68),(10,40))),60),((5,37),(((24,51),41),45)))),(11,25)),34),(43,50)),27);
 991: 1 -4290.900391 -4239.022575 (0,(((((((((1,59),65),53),(15,(28,62))),((3,38),((29,32),69))),(((((((((((((2,4),((20,(46,64)),54)),(39,44)),33),(((((8,63),70),56),(21,49)),((17,35),(48,66)))),(((((6,30),(13,16)),(9,14)),55),61)),58),67),(12,(31,47))),((((22,36),71),(23,42)),72)),((((7,18),(26,57)),68),(10,40))),60),(((5,37),(19,52)),((24,51),(41,45))))),43),(11,25)),(34,50)),27);
 992: 2 -4528.106934 -4239.226295 (0,(((((((((1,59),65),53),(15,(28,62))),((3,38),((29,32),69))),(((((((((((2,4),(((20,(46,54)),64),33)),(39,44)),61),((((6,30),(13,16)),(9,14)),55)),((((((((8,63),70),56),(21,49)),48),(17,35)),66),58)),67),(12,(31,47))),((((22,36),71),(23,42)),72)),((((((7,18),(26,57)),68),(10,40)),60),(19,52))),((5,37),((24,51),(41,45))))),(11,25)),34),(43,50)),27);
 993: 1 -3893.806885 -4256.468999 (0,(((((((((((1,59),65),53),(15,(28,62))),(((3,38),(29,32)),69)),((5,37),(((24,51),45),41))),60),(((((((((((2,4),((20,54),(46,64))),(39,44)),(((((8,63),70),56),(((17,35),(48,66)),(21,49))),33)),(58,67)),((((6,30),(13,16)),(9,14)),55)),61),(12,(31,47))),(((22,(36,71)),(23,42)),72)),(19,52)),((((7,18),(26,57)),68),(10,40)))),(11,25)),43),(34,50)),27);
 994: 2 -4356.438477 -4238.493725 (0,(((((((((1,59),65),53),(15,(28,62))),((3,38),((29,32),69))),(((((((((((((2,4),((20,54),(46,64))),(39,44)),33),(((((6,30),(13,16)),(9,14)),55),61)),(((((8,63),70),56),(21,49)),((17,35),(48,66)))),58),67),(12,(31,47))),(((((22,36),71),23),42),72)),(19,52)),60),((5,37),(((((7,18),(26,57)),68),(10,40)),((24,51),(41,45)))))),(11,25)),34),(43,50)),27);
 995: 1 -4476.277344 -4241.785136 (0,(((((((((((1,59),65),53),(15,(28,62))),((3,38),((29,32),69))),((19,52),60)),((5,37),((24,51),(41,45)))),(((((((((((2,4),((20,(46,64)),54)),(39,44)),33),(((((8,63),70),56),(21,49)),((17,35),(48,66)))),(58,67)),(((((6,30),(13,16)),(9,14)),55),61)),(12,(31,47))),72),((((22,71),36),23),42)),((((7,18),(26,57)),68),(10,40)))),(11,25)),34),(43,50)),27);
 996: 1 -4194.052734 -4243.328807 (0,(((((((((1,59),65),53),(15,(28,62))),((3,38),(29,(32,69)))),(((((((((((((2,4),((20,54),(46,64))),33),(39,44)),(((((8,63),70),56),(21,49)),(((17,35),48),66))),(((9,14),55),61)),(((6,30),58),67)),(13,16)),(12,(31,47))),((((22,36),71),(23,42)),72)),((((7,18),(26,57)),68),(10,40))),60),(((5,37),(19,52)),((24,51),(41,45))))),(11,25)),50),27),(34,43));
 997: 3 -4102.036133 -4243.388017 (0,((((((((((1,59),65),53),(15,(28,62))),(((3,38),(29,69)),32)),(((((((((((2,4),((20,54),(46,64))),(39,44)),((((((8,63),70),56),(21,49)),((17,35),(48,66))),33)),((((6,30),(13,16)),(9,14)),(55,61))),58),67),(12,(31,47))),(((((22,36),71),23),42),72)),((((((7,18),(26,57)),68),(10,40)),(19,52)),60)),((5,37),(((24,51),41),45)))),(11,25)),43),50),27),34);
 998: 2 -4188.013672 -4243.341163 (0,(((((((((1,59),65),53),(15,(28,62))),((3,38),((29,32),69))),((((((((((2,4),(((20,46),64),54)),(39,44)),(((((6,30),(13,16)),(9,14)),55),61)),((((((8,63),70),56),(21,49)),((17,35),(48,66))),58)),33),67),((12,(31,47)),(((((22,36),71),23),42),72))),(((((7,18),(26,57)),68),(10,40)),((19,52),60))),((5,37),((24,51),(41,45))))),(11,25)),34),27),(43,50));
 999: 1 -4544.359375 -4239.098498 (0,(((((((((((1,59),65),53),(15,(28,62))),(((3,38),(29,32)),69)),((19,52),60)),((5,37),((24,51),(41,45)))),(((((((((((2,4),((20,54),(46,64))),(39,44)),33),(((((8,63),70),56),(21,49)),((17,35),(48,66)))),(58,67)),(((6,30),(13,16)),((9,14),55))),61),(12,(31,47))),((((22,36),71),(23,42)),72)),((((7,18),(26,57)),68),(10,40)))),(11,25)),34),(43,50)),27);
 boot_splits_size: 4
 logl_cutoff: -4267.85785
UFBootSplit0:
 000: 1 6 8 9 13 14 16 17 21 30 35 48 49 55 56 58 61 63 66 67 70
 001: 1 6 8 9 13 14 16 17 21 30 35 48 49 55 56 58 63 66 67 70
 002: 999 1 59
 003: 1 6 8 9 13 14 16 17 21 30 35 48 49 55 56 58 63 66 70
 004: 999 1 59 65
 005: 1 2 4 6 8 9 12 13 14 16 17 20 21 30 33 35 39 44 46 48 49 54 55 56 58 61 63 64 66 67 70
 006: 997 1 53 59 65
 007: 1 6 8 9 13 14 16 17 20 21 30 35 39 44 46 48 49 54 55 56 58 61 63 64 66 70
 008: 1 8 17 35 48 56 63 66 70
 009: 1 17 35 48 56 66
 010: 999 28 62
 011: 1000 15 28 62
 012: 885 1 15 28 53 59 62 65
 013: 1 1 3 5 7 10 11 15 18 19 24 25 26 28 29 32 37 38 40 41 45 51 52 53 57 59 60 62 65 68 69
 014: 1 2 4 6 8 9 13 14 16 17 20 21 30 33 35 39 44 46 48 49 54 55 56 61 63 64 66 67 70
 015: 986 3 38
 016: 1 56 70
 017: 1 2 4 55 61
 018: 706 29 32
 019: 387 3 29 32 38
 020: 1 0 1 3 11 15 19 25 27 28 29 32 34 38 43 50 52 53 59 60 62 65 69
 021: 988 3 29 32 38 69
 022: 871 1 3 15 28 29 32 38 53 59 62 65 69
 023: 1 23 36 42
 024: 1 2 4 20 33 46 54 61 64
 025: 1000 19 52
 026: 1 8 21 35 49 56 63 70
 027: 192 19 52 60
 028: 176 1 3 15 19 28 29 32 38 52 53 59 60 62 65 69
 029: 1 6 8 13 16 17 21 30 35 48 49 55 56 58 61 63 66 67 70
 030: 1 6 8 9 13 14 16 17 21 30 35 48 49 55 56 63 66 70
 031: 1000 5 37
 032: 1 2 4 8 13 16 17 20 21 33 35 39 44 46 48 49 54 56 63 64 66 70
 033: 1 63 70
 034: 999 7 18
 035: 1 0 7 10 11 18 25 26 27 34 40 43 50 57 68
 036: 2 6 13 16 30 67
 037: 997 26 57
 038: 984 7 18 26 57
 039: 1 1 15 28 29 32 53 59 62 65 69
 040: 1000 7 18 26 57 68
 041: 1 8 17 20 21 33 35 46 48 49 54 56 63 64 66 70
 042: 2 2 4 8 17 20 21 33 35 46 48 49 54 56 63 64 66 70
 043: 999 10 40
 044: 1000 7 10 18 26 40 57 68
 045: 1 1 15 28 59 62 65
 046: 2 2 4 6 8 13 16 17 20 21 30 33 35 39 44 46 48 49 54 55 56 58 61 63 64 66 67 70
 047: 989 24 51
 048: 2 6 8 13 16 17 21 30 35 48 49 56 58 63 66 67 70
 049: 1 1 3 15 28 29 32 38 53 59 62 65
 050: 802 41 45
 051: 999 24 41 45 51
 052: 299 7 10 18 24 26 40 41 45 51 57 68
 053: 281 5 7 10 18 24 26 37 40 41 45 51 57 68
 054: 183 1 3 5 7 10 15 18 19 24 26 28 29 32 37 38 40 41 45 51 52 53 57 59 60 62 65 68 69
 055: 1 2 4 6 9 13 14 16 20 30 33 46 54 55 61 64
 056: 1 1 15 28 53 59 60 62 65
 057: 1000 2 4
 058: 1 2 4 6 8 9 13 14 16 17 20 21 30 33 35 39 44 46 48 49 54 56 58 63 64 66 67 70
 059: 1 2 4 20 44 46 54 64
 060: 448 20 54
 061: 1 2 4 9 14 20 33 46 54 55 61 64
 062: 1 3 19 29 32 38 52 69
 063: 621 46 64
 064: 1000 20 46 54 64
 065: 1 2 4 8 9 13 14 16 17 20 21 30 33 35 39 44 46 48 49 54 55 56 58 61 63 64 66 67 70
 066: 155 20 33 46 54 64
 067: 591 2 4 20 33 46 54 64
 068: 1 1 3 15 24 28 29 32 38 41 45 51 53 59 60 62 65 69
 069: 1 2 4 8 13 16 17 20 21 33 35 39 44 46 48 49 54 55 56 58 61 63 64 66 67 70
 070: 999 39 44
 071: 964 2 4 20 33 39 44 46 54 64
 072: 1 13 16 67
 073: 1 12 31 47 72
 074: 996 8 63
 075: 1 18 26 57
 076: 999 8 63 70
 077: 1 7 10 18 26 57 68
 078: 969 8 56 63 70
 079: 1 22 36 42
 080: 1 8 13 16 21 48 49 55 56 63 70
 081: 1000 21 49
 082: 950 8 21 49 56 63 70
 083: 3 58 61 67
 084: 371 8 21 48 49 56 63 70
 085: 1 7 10 18 26 40 41 45 57 68
 086: 1 8 21 48 49 56 63 66 70
 087: 1000 13 16
 088: 238 8 13 16 21 48 49 56 63 70
 089: 218 2 4 8 13 16 20 21 33 39 44 46 48 49 54 56 63 64 70
 090: 3 2 4 8 17 20 21 33 35 39 44 46 48 49 54 56 58 61 63 64 66 70
 091: 2 58 61
 092: 1000 9 14
 093: 2 7 18 26
 094: 441 9 14 55
 095: 1 2 4 6 9 13 14 16 20 30 33 39 44 46 54 55 64
 096: 444 9 14 55 61
 097: 187 2 4 8 9 13 14 16 20 21 33 39 44 46 48 49 54 55 56 61 63 64 70
 098: 1 55 58 67
 099: 1 1 15 28 53 59 62 65 69
 100: 998 17 35
 101: 1 2 4 8 20 21 33 39 44 46 48 49 54 56 63 64 70
 102: 317 17 35 66
 103: 187 2 4 8 9 13 14 16 17 20 21 33 35 39 44 46 48 49 54 55 56 61 63 64 66 70
 104: 2 22 23 36 71 72
 105: 3 12 47
 106: 999 6 30
 107: 1 8 17 20 21 33 35 39 44 46 48 49 54 56 63 64 66 70
 108: 219 6 30 58
 109: 704 2 4 6 8 9 13 14 16 17 20 21 30 33 35 39 44 46 48 49 54 55 56 58 61 63 64 66 70
 110: 1 8 13 16 21 49 56 63 70
 111: 1000 2 4 6 8 9 13 14 16 17 20 21 30 33 35 39 44 46 48 49 54 55 56 58 61 63 64 66 67 70
 112: 1 9 14 39 44 55 61
 113: 1 6 9 14 30 58 67
 114: 1 1 65
 115: 984 31 47
 116: 999 12 31 47
 117: 941 2 4 6 8 9 12 13 14 16 17 20 21 30 31 33 35 39 44 46 47 48 49 54 55 56 58 61 63 64 66 67 70
 118: 1 39 44 61
 119: 1 15 28
 120: 624 22 36
 121: 1 1 53 59
 122: 995 22 36 71
 123: 1 7 18 57
 124: 1 1 3 5 7 10 15 18 24 26 28 29 32 37 38 40 41 45 51 53 57 59 62 65 68 69
 125: 578 23 42
 126: 998 22 23 36 42 71
 127: 1 3 19 29 32 38 52 60 69
 128: 853 22 23 36 42 71 72
 129: 1000 0 1 3 5 7 10 11 15 18 19 24 25 26 27 28 29 32 34 37 38 40 41 43 45 50 51 52 53 57 59 60 62 65 68 69
 130: 999 0 11 25 27 34 43 50
 131: 1 2 4 6 8 9 13 14 16 17 20 21 22 23 30 33 35 36 39 42 44 46 48 49 54 55 56 58 61 63 64 66 67 70 71 72
 132: 5 0 5 11 24 25 27 34 37 41 43 45 50 51
 133: 738 11 25
 134: 970 0 27 34 43 50
 135: 3 11 25 27 50
 136: 492 0 27 43 50
 137: 3 0 11 25 27 43 50
 138: 1 0 1 3 5 11 15 19 25 27 28 29 32 34 37 38 43 50 52 53 59 60 62 65 69
 139: 363 43 50
 140: 836 0 27
 141: 3 8 48 56 63 70
 142: 1 2 4 20 39 44 46 54 55 61 64
 143: 111 3 32 38
 144: 157 20 46 54
 145: 823 2 4 20 46 54 64
 146: 325 22 71
 147: 317 22 23 36 71
 148: 53 12 22 23 31 36 42 47 71 72
 149: 153 0 11 27 34 43 50
 150: 250 0 27 34 50
 151: 301 34 50
 152: 605 48 66
 153: 615 17 35 48 66
 154: 735 8 17 21 35 48 49 56 63 66 70
 155: 537 2 4 8 17 20 21 33 35 39 44 46 48 49 54 56 63 64 66 70
 156: 589 6 13 16 30
 157: 471 6 9 13 14 16 30
 158: 430 6 9 13 14 16 30 55
 159: 313 6 9 13 14 16 30 55 61
 160: 278 2 4 6 8 9 13 14 16 17 20 21 30 33 35 39 44 46 48 49 54 55 56 61 63 64 66 70
 161: 105 22 36 42 71
 162: 299 0 1 3 5 7 10 11 15 18 24 25 26 27 28 29 32 34 37 38 40 41 43 45 50 51 53 57 59 60 62 65 68 69
 163: 199 0 1 3 5 11 15 24 25 27 28 29 32 34 37 38 41 43 45 50 51 53 59 60 62 65 69
 164: 308 0 1 3 5 11 15 24 25 27 28 29 32 34 37 38 41 43 45 50 51 53 59 62 65 69
 165: 105 24 45 51
 166: 370 5 24 37 41 45 51
 167: 675 0 1 3 11 15 25 27 28 29 32 34 38 43 50 53 59 62 65 69
 168: 506 29 32 69
 169: 5 0 1 11 15 25 27 28 34 43 50 53 59 62 65
 170: 214 7 10 18 26 40 57 60 68
 171: 112 7 10 18 19 26 40 52 57 60 68
 172: 5 1 7 10 15 18 19 26 28 40 52 53 57 59 60 62 65 68
 173: 32 1 3 7 10 15 18 19 26 28 29 32 38 40 52 53 57 59 60 62 65 68 69
 174: 108 54 64
 175: 123 46 54 64
 176: 374 2 4 20 39 44 46 54 64
 177: 109 0 25 27 34 43 50
 178: 108 3 15 28 29 32 38 62 69
 179: 70 29 69
 180: 93 24 41 51
 181: 122 0 27 34 43
 182: 145 0 27 43
 183: 192 2 4 8 9 14 17 20 21 33 35 39 44 46 48 49 54 55 56 61 63 64 66 70
 184: 58 2 4 8 9 14 17 20 21 33 35 39 44 46 48 49 54 55 56 61 63 64 66 67 70
 185: 55 2 4 8 9 14 17 20 21 33 35 39 44 46 48 49 54 55 56 58 61 63 64 66 67 70
 186: 60 2 4 8 9 13 14 16 17 20 21 33 35 39 44 46 48 49 54 55 56 58 61 63 64 66 67 70
 187: 269 0 1 3 5 11 15 19 24 25 27 28 29 32 34 37 38 41 43 45 50 51 52 53 59 60 62 65 69
 188: 305 0 1 3 5 11 15 19 24 25 27 28 29 32 34 37 38 41 43 45 50 51 52 53 59 62 65 69
 189: 292 5 19 37 52
 190: 308 5 19 24 37 41 45 51 52
 191: 49 0 3 11 25 27 29 32 34 38 43 50 69
 192: 54 34 43 50
 193: 268 20 46 64
 194: 30 2 4 20 33 39 44 46 54 61 64
 195: 137 2 4 6 9 13 14 16 20 30 33 39 44 46 54 55 61 64
 196: 155 8 17 21 35 48 49 56 58 63 66 70
 197: 73 3 29 38
 198: 16 8 21 49 63 70
 199: 143 55 61
 200: 17 8 13 16 21 48 49 55 56 61 63 70
 201: 50 2 4 8 13 16 20 21 33 39 44 46 48 49 54 55 56 61 63 64 70
 202: 44 2 4 8 13 16 17 20 21 33 35 39 44 46 48 49 54 55 56 61 63 64 66 70
 203: 84 6 9 14 30
 204: 24 6 9 14 30 58
 205: 51 0 34 50
 206: 35 0 34
 207: 143 2 4 6 8 9 12 13 14 16 17 20 21 30 31 33 35 39 44 46 47 48 49 54 55 56 58 61 63 64 66 67 70 72
 208: 19 3 5 19 24 29 32 37 38 41 45 51 52 69
 209: 31 1 3 5 15 19 24 28 29 32 37 38 41 45 51 52 53 59 62 65 69
 210: 39 1 3 5 15 19 24 28 29 32 37 38 41 45 51 52 53 59 60 62 65 69
 211: 131 58 67
 212: 99 34 43
 213: 9 1 3 5 15 19 28 29 32 37 38 52 53 59 60 62 65 69
 214: 15 5 7 10 18 19 24 26 37 40 41 45 51 52 57 60 68
 215: 21 46 54
 216: 46 17 21 35 48 49 66
 217: 100 6 13 16 30 58
 218: 27 6 13 16 30 58 67
 219: 23 2 4 6 8 13 16 17 20 21 30 33 35 39 44 46 48 49 54 56 58 63 64 66 67 70
 220: 52 2 4 9 14 20 33 39 44 46 54 55 61 64
 221: 19 2 4 8 9 14 17 20 21 33 35 39 44 46 48 49 54 55 56 58 61 63 64 66 70
 222: 71 20 64
 223: 1 17 48 66
 224: 116 20 46
 225: 15 2 4 20 33 39 44 46 54 55 61 64
 226: 53 8 17 21 35 48 49 56 63 70
 227: 1 8 17 21 35 48 49 56 58 63 70
 228: 26 3 32 38 69
 229: 67 20 54 64
 230: 9 20 33 39 44 46 54 64
 231: 51 36 71
 232: 16 26 57 68
 233: 10 0 1 3 5 11 15 19 25 27 28 29 32 34 37 38 43 50 52 53 59 62 65 69
 234: 26 0 27 34
 235: 25 1 3 15 24 28 29 32 38 41 45 51 53 59 62 65 69
 236: 26 1 3 5 15 24 28 29 32 37 38 41 45 51 53 59 62 65 69
 237: 47 0 27 50
 238: 32 2 4 8 17 20 21 33 35 39 44 46 48 49 54 56 58 63 64 66 67 70
 239: 1 6 8 17 21 30 35 48 49 56 58 63 66 70
 240: 18 6 8 13 16 17 21 30 35 48 49 56 58 63 66 70
 241: 16 6 8 9 13 14 16 17 21 30 35 48 49 55 56 58 61 63 66 70
 242: 16 6 8 9 13 14 16 17 21 30 35 39 44 48 49 55 56 58 61 63 66 70
 243: 16 2 4 6 8 9 13 14 16 17 20 21 30 35 39 44 46 48 49 54 55 56 58 61 63 64 66 70
 244: 25 27 34 50
 245: 43 2 4 8 17 20 21 33 35 39 44 46 48 49 54 56 61 63 64 66 70
 246: 33 0 5 7 10 11 18 24 25 26 27 34 37 40 41 43 45 50 51 57 68
 247: 77 32 69
 248: 84 0 1 3 5 7 10 11 15 18 24 25 26 27 28 29 32 34 37 38 40 41 43 45 50 51 53 57 59 62 65 68 69
 249: 37 1 15 19 28 52 53 59 60 62 65
 250: 19 13 16 58
 251: 27 3 38 69
 252: 31 6 30 67
 253: 11 6 8 17 21 30 35 48 49 56 63 66 67 70
 254: 2 6 8 17 21 30 35 48 49 56 58 63 66 67 70
 255: 68 2 4 6 8 9 14 17 20 21 30 33 35 39 44 46 48 49 54 55 56 58 61 63 64 66 67 70
 256: 8 20 39 44 46 54 64
 257: 14 3 29 38 69
 258: 9 1 3 15 19 28 29 32 38 52 53 59 62 65 69
 259: 4 1 3 7 10 15 18 19 24 26 28 29 32 38 40 41 45 51 52 53 57 59 60 62 65 68 69
 260: 10 0 5 11 25 27 34 37 43 50
 261: 10 0 34 43 50
 262: 11 0 50
 263: 16 2 4 6 8 9 14 17 20 21 30 33 35 39 44 46 48 49 54 55 56 61 63 64 66 67 70
 264: 48 6 30 58 67
 265: 19 0 3 5 11 24 25 27 29 32 34 37 38 41 43 45 50 51 69
 266: 14 3 5 24 29 32 37 38 41 45 51 69
 267: 13 0 43
 268: 44 2 4 6 8 9 13 14 16 17 20 21 30 33 35 39 44 46 48 49 54 55 56 63 64 66 70
 269: 45 2 4 6 8 9 13 14 16 17 20 21 30 33 35 39 44 46 48 49 54 55 56 58 63 64 66 67 70
 270: 35 0 1 3 5 7 10 11 15 18 19 24 25 26 27 28 29 32 34 37 38 40 41 43 45 50 51 52 53 57 59 62 65 68 69
 271: 29 5 7 10 18 19 24 26 37 40 41 45 51 52 57 68
 272: 23 6 9 13 14 16 30 55 58 61 67
 273: 6 0 7 10 11 18 25 26 27 34 40 43 50 57 60 68
 274: 13 8 17 21 35 49 56 63 70
 275: 12 8 21 49 56 58 63 70
 276: 7 2 4 8 17 20 21 33 35 39 44 46 48 49 54 56 58 61 63 64 66 67 70
 277: 4 2 4 8 17 20 21 33 35 39 44 46 48 49 54 55 56 58 61 63 64 66 67 70
 278: 13 12 31
 279: 2 1 3 15 28 38 53 59 62 65
 280: 5 6 13 16 30 55
 281: 3 19 24 41 45 51 52
 282: 40 0 34 43
 283: 1 1 5 7 10 15 18 19 24 26 28 37 40 41 45 51 52 53 57 59 62 65 68
 284: 4 25 34
 285: 9 6 9 13 14 16 30 58
 286: 2 2 4 6 8 9 13 14 16 17 20 21 30 33 35 39 44 46 48 49 54 56 58 63 64 66 70
 287: 25 0 1 3 11 15 25 27 28 29 32 34 38 43 50 53 59 60 62 65 69
 288: 27 2 4 8 13 16 17 20 21 33 35 39 44 46 48 49 54 55 56 58 61 63 64 66 70
 289: 3 0 3 11 15 25 27 28 29 32 34 38 43 50 62 69
 290: 21 0 11 25 27 34 50
 291: 4 0 1 3 5 7 10 11 15 18 19 24 25 26 27 28 29 32 34 37 38 40 41 43 45 50 51 52 53 57 59 60 62 65 68 69 72
 292: 22 17 35 48
 293: 6 2 4 33
 294: 10 6 8 9 13 14 16 17 21 30 35 48 49 56 58 63 66 70
 295: 8 0 11 25 27 50
 296: 8 11 25 50
 297: 4 2 4 6 8 9 13 14 16 17 20 21 30 33 35 39 44 46 48 49 54 55 56 58 61 63 64 66 67 70 72
 298: 7 0 3 5 7 10 11 18 19 24 25 26 27 29 32 34 37 38 40 41 43 45 50 51 52 57 68 69
 299: 5 0 3 11 25 27 29 32 34 38 43 50
 300: 6 0 43 50
 301: 2 2 4 8 17 20 21 33 35 39 44 46 48 49 54 56 58 63 64 66 70
 302: 3 0 1 3 5 11 15 25 27 28 29 32 34 37 38 43 50 53 59 62 65 69
 303: 19 27 34 43
 304: 4 1 3 5 7 10 15 18 19 26 28 29 32 37 38 40 52 53 57 59 60 62 65 68 69
 305: 17 2 4 8 17 20 21 33 35 39 44 46 48 49 54 55 56 61 63 64 66 70
 306: 7 8 17 21 33 35 48 49 56 63 66 70
 307: 8 29 32 38 69
 308: 7 17 35 58 66
 309: 16 2 4 39 44
 310: 7 6 8 9 14 17 21 30 35 48 49 55 56 61 63 66 67 70
 311: 9 27 43 50
 312: 5 0 1 3 7 10 11 15 18 25 26 27 28 29 32 34 38 40 43 50 53 57 59 60 62 65 68 69
 313: 1 22 23 36
 314: 1 33 39 44
 315: 1 2 4 6 8 17 20 21 30 33 35 39 44 46 48 49 54 56 58 63 64 66 67 70
 316: 2 15 28 53 62
 317: 2 8 21 48 49 56 58 63 70
 318: 13 7 10 18 19 26 40 52 57 68
 319: 21 27 43
 320: 8 41 45 51
 321: 4 6 9 14 30 55
 322: 3 6 9 13 14 16 30 55 58 61
 323: 1 0 1 3 7 10 11 15 18 19 25 26 27 28 29 32 34 38 40 43 50 52 53 57 59 60 62 65 68 69
 324: 16 1 3 15 28 29 32 38 53 59 60 62 65 69
 325: 4 3 29 32 69
 326: 1 8 17 21 35 49 56 63 66 70
 327: 3 3 24 29 32 38 41 45 51 69
 328: 2 3 5 7 10 18 19 24 26 29 32 37 38 40 41 45 51 52 57 60 68 69
 329: 2 27 50
 330: 6 0 1 3 11 15 24 25 27 28 29 32 34 38 41 43 45 50 51 53 59 62 65 69
 331: 3 2 4 17 20 33 35 39 44 46 48 54 64 66
 332: 5 2 4 8 20 21 33 39 44 46 49 54 56 63 64 70
 333: 2 22 23 36 42
 334: 1 2 4 8 17 20 21 35 39 44 46 48 49 54 56 63 64 66 70
 335: 14 21 49 56
 336: 2 8 17 21 35 48 49 56 58 63 66 67 70
 337: 1 6 9 13 14 16 30 61
 338: 2 27 34 43 50
 339: 2 27 34
 340: 2 8 17 21 35 39 44 48 49 56 63 66 70
 341: 3 24 41 45
 342: 12 6 9 13 14 16 30 55 58 67
 343: 2 11 34
 344: 3 17 35 48 58 66
 345: 4 1 3 29 32 38 53 59 65 69
 346: 1 2 4 8 9 13 14 16 17 20 21 33 35 39 44 46 48 49 54 55 56 61 63 64 70
 347: 3 8 70
 348: 5 0 3 11 25 27 34 38 43 50
 349: 2 0 3 11 25 27 34 43 50
 nsplits: 350
 ntax: 73
UFBootSplit1:
 000: 1 2 4 6 9 13 14 16 20 30 33 39 44 46 54 55 58 61 64
 001: 1 8 17 35 48 56 63 66 70
 002: 999 1 59
 003: 1 17 35 48 56 66
 004: 999 1 59 65
 005: 1 1 3 5 7 10 11 15 18 19 24 25 26 28 29 32 37 38 40 41 45 51 52 53 57 59 60 62 65 68 69
 006: 997 1 53 59 65
 007: 1 2 4 6 8 9 13 14 16 17 20 21 30 33 35 39 44 46 48 49 54 55 56 61 63 64 66 67 70
 008: 1 2 4 55 61
 009: 1 8 21 35 49 56 63 70
 010: 999 28 62
 011: 1000 15 28 62
 012: 890 1 15 28 53 59 62 65
 013: 1 6 8 13 16 17 21 30 35 48 49 55 56 58 61 63 66 67 70
 014: 1 6 8 9 13 14 16 17 21 30 35 48 49 55 56 63 66 70
 015: 986 3 38
 016: 1 2 4 8 13 16 17 20 21 33 35 39 44 46 48 49 54 56 63 64 66 70
 017: 1 63 70
 018: 722 29 32
 019: 376 3 29 32 38
 020: 1 0 7 10 11 18 25 26 27 34 40 43 50 57 68
 021: 989 3 29 32 38 69
 022: 870 1 3 15 28 29 32 38 53 59 62 65 69
 023: 2 6 13 16 30 67
 024: 1 8 17 20 21 33 35 46 48 49 54 56 63 64 66 70
 025: 1000 19 52
 026: 4 2 4 8 20 21 33 39 44 46 49 54 56 63 64 70
 027: 179 19 52 60
 028: 167 1 3 15 19 28 29 32 38 52 53 59 60 62 65 69
 029: 2 2 4 8 17 20 21 33 35 46 48 49 54 56 63 64 66 70
 030: 1 1 15 28 59 62 65
 031: 1000 5 37
 032: 2 6 8 13 16 17 21 30 35 48 49 56 58 63 66 67 70
 033: 2 1 3 15 28 29 32 38 53 59 62 65
 034: 997 7 18
 035: 1 0 7 10 11 18 19 25 26 27 34 40 43 50 52 57 60 68
 036: 1 2 4 20 39 44 46 54 61 64
 037: 993 26 57
 038: 984 7 18 26 57
 039: 1 2 4 6 8 9 13 14 16 17 20 21 30 33 35 39 44 46 48 49 54 56 58 63 64 66 67 70
 040: 1000 7 18 26 57 68
 041: 1 2 4 20 44 46 54 64
 042: 1 2 4 9 14 20 33 46 54 55 61 64
 043: 999 10 40
 044: 1000 7 10 18 26 40 57 68
 045: 1 3 19 29 32 38 52 69
 046: 1 2 4 8 9 13 14 16 17 20 21 30 33 35 39 44 46 48 49 54 55 56 58 61 63 64 66 67 70
 047: 990 24 51
 048: 1 1 3 15 24 28 29 32 38 41 45 51 53 59 60 62 65 69
 049: 1 2 4 8 13 16 17 20 21 33 35 39 44 46 48 49 54 55 56 58 61 63 64 66 67 70
 050: 768 41 45
 051: 1000 24 41 45 51
 052: 275 7 10 18 24 26 40 41 45 51 57 68
 053: 259 5 7 10 18 24 26 37 40 41 45 51 57 68
 054: 168 1 3 5 7 10 15 18 19 24 26 28 29 32 37 38 40 41 45 51 52 53 57 59 60 62 65 68 69
 055: 1 13 16 67
 056: 1 12 31 47 72
 057: 1000 2 4
 058: 2 18 26 57
 059: 1 7 10 18 26 57 68
 060: 449 20 54
 061: 1 22 36 42
 062: 1 8 13 16 21 48 49 55 56 63 70
 063: 678 46 64
 064: 1000 20 46 54 64
 065: 2 58 61 67
 066: 147 20 33 46 54 64
 067: 568 2 4 20 33 46 54 64
 068: 1 1 15 28 53 59 60 62 65
 069: 1 6 8 9 13 14 16 21 30 49 55 56 61 63 70
 070: 999 39 44
 071: 953 2 4 20 33 39 44 46 54 64
 072: 1 8 9 14 21 49 56 61 63 70
 073: 1 8 21 48 49 56 63 66 70
 074: 996 8 63
 075: 2 56 70
 076: 998 8 63 70
 077: 1 55 58 67
 078: 949 8 56 63 70
 079: 2 25 34
 080: 1 2 4 17 20 33 35 39 44 46 54 64 66
 081: 1000 21 49
 082: 944 8 21 49 56 63 70
 083: 4 24 41 45
 084: 367 8 21 48 49 56 63 70
 085: 2 22 23 36 71 72
 086: 1 8 13 16 21 49 56 63 70
 087: 1000 13 16
 088: 229 8 13 16 21 48 49 56 63 70
 089: 209 2 4 8 13 16 20 21 33 39 44 46 48 49 54 56 63 64 70
 090: 1 9 14 39 44 55 61
 091: 1 6 9 14 30 58 67
 092: 1000 9 14
 093: 1 1 65
 094: 428 9 14 55
 095: 1 39 44 61
 096: 413 9 14 55 61
 097: 178 2 4 8 9 13 14 16 20 21 33 39 44 46 48 49 54 55 56 61 63 64 70
 098: 1 15 28
 099: 1 8 21 35 48 49 56 63 70
 100: 997 17 35
 101: 1 6 9 14 30 55
 102: 311 17 35 66
 103: 193 2 4 8 9 13 14 16 17 20 21 33 35 39 44 46 48 49 54 55 56 61 63 64 66 70
 104: 1 1 53 59
 105: 3 7 18 57
 106: 999 6 30
 107: 1 1 3 5 7 10 15 18 24 26 28 29 32 37 38 40 41 45 51 53 57 59 62 65 68 69
 108: 221 6 30 58
 109: 712 2 4 6 8 9 13 14 16 17 20 21 30 33 35 39 44 46 48 49 54 55 56 58 61 63 64 66 70
 110: 1 3 19 29 32 38 52 60 69
 111: 1000 2 4 6 8 9 13 14 16 17 20 21 30 33 35 39 44 46 48 49 54 55 56 58 61 63 64 66 67 70
 112: 2 2 4 6 8 9 13 14 16 17 20 21 22 23 30 33 35 36 39 42 44 46 48 49 54 55 56 58 61 63 64 66 67 70 71 72
 113: 4 5 19 24 37 41 45 51 52 60
 114: 2 11 25 27 50
 115: 970 31 47
 116: 1000 12 31 47
 117: 950 2 4 6 8 9 12 13 14 16 17 20 21 30 31 33 35 39 44 46 47 48 49 54 55 56 58 61 63 64 66 67 70
 118: 2 0 11 25 27 43 50
 119: 5 8 17 21 35 48 49 56 58 63 66 67 70
 120: 647 22 36
 121: 1 0 1 3 5 11 15 19 25 27 28 29 32 34 37 38 43 50 52 53 59 60 62 65 69
 122: 994 22 36 71
 123: 3 8 48 56 63 70
 124: 1 8 17 21 33 35 48 49 56 58 63 66 70
 125: 584 23 42
 126: 998 22 23 36 42 71
 127: 2 0 3 11 25 27 34 43 50
 128: 857 22 23 36 42 71 72
 129: 1000 0 1 3 5 7 10 11 15 18 19 24 25 26 27 28 29 32 34 37 38 40 41 43 45 50 51 52 53 57 59 60 62 65 68 69
 130: 999 0 11 25 27 34 43 50
 131: 4 0 3 11 25 27 34 38 43 50
 132: 3 8 70
 133: 730 11 25
 134: 977 0 27 34 43 50
 135: 1 2 4 8 9 13 14 16 17 20 21 33 35 39 44 46 48 49 54 55 56 61 63 64 70
 136: 463 0 27 43 50
 137: 4 1 3 29 32 38 53 59 65 69
 138: 12 6 9 13 14 16 30 55 58 67
 139: 341 43 50
 140: 815 0 27
 141: 2 11 34
 142: 1 2 4 6 9 13 14 16 20 30 33 39 44 46 54 55 61 64 67
 143: 111 3 32 38
 144: 129 20 46 54
 145: 830 2 4 20 46 54 64
 146: 286 22 71
 147: 311 22 23 36 71
 148: 43 12 22 23 31 36 42 47 71 72
 149: 158 0 11 27 34 43 50
 150: 237 0 27 34 50
 151: 284 34 50
 152: 334 20 46 64
 153: 603 48 66
 154: 620 17 35 48 66
 155: 722 8 17 21 35 48 49 56 63 66 70
 156: 524 2 4 8 17 20 21 33 35 39 44 46 48 49 54 56 63 64 66 70
 157: 591 6 13 16 30
 158: 463 6 9 13 14 16 30
 159: 444 6 9 13 14 16 30 55
 160: 330 6 9 13 14 16 30 55 61
 161: 286 2 4 6 8 9 13 14 16 17 20 21 30 33 35 39 44 46 48 49 54 55 56 61 63 64 66 70
 162: 273 0 1 3 5 7 10 11 15 18 24 25 26 27 28 29 32 34 37 38 40 41 43 45 50 51 53 57 59 60 62 65 68 69
 163: 186 0 1 3 5 11 15 24 25 27 28 29 32 34 37 38 41 43 45 50 51 53 59 60 62 65 69
 164: 504 29 32 69
 165: 1 0 1 5 11 15 24 25 27 28 34 37 41 43 45 50 51 53 59 60 62 65
 166: 1 0 5 11 24 25 27 34 37 41 43 45 50 51 60
 167: 10 0 5 11 24 25 27 34 37 41 43 45 50 51
 168: 419 5 24 37 41 45 51
 169: 395 2 4 20 39 44 46 54 64
 170: 359 0 1 3 5 11 15 24 25 27 28 29 32 34 37 38 41 43 45 50 51 53 59 62 65 69
 171: 20 0 3 5 11 24 25 27 29 32 34 37 38 41 43 45 50 51 69
 172: 55 2 4 8 17 20 21 33 35 39 44 46 48 49 54 56 61 63 64 66 70
 173: 268 5 19 37 52
 174: 271 7 10 18 26 40 57 60 68
 175: 144 24 41 51
 176: 4 7 10 18 24 26 40 41 45 51 57 60 68
 177: 22 5 7 10 18 19 24 26 37 40 41 45 51 52 57 60 68
 178: 686 0 1 3 11 15 25 27 28 29 32 34 38 43 50 53 59 62 65 69
 179: 89 29 69
 180: 84 46 54 64
 181: 135 0 27 34 43
 182: 128 0 27 43
 183: 167 2 4 8 9 14 17 20 21 33 35 39 44 46 48 49 54 55 56 61 63 64 66 70
 184: 55 2 4 8 9 14 17 20 21 33 35 39 44 46 48 49 54 55 56 61 63 64 66 67 70
 185: 51 2 4 8 9 14 17 20 21 33 35 39 44 46 48 49 54 55 56 58 61 63 64 66 67 70
 186: 57 2 4 8 9 13 14 16 17 20 21 33 35 39 44 46 48 49 54 55 56 58 61 63 64 66 67 70
 187: 247 0 1 3 5 11 15 19 24 25 27 28 29 32 34 37 38 41 43 45 50 51 52 53 59 60 62 65 69
 188: 277 0 1 3 5 11 15 19 24 25 27 28 29 32 34 37 38 41 43 45 50 51 52 53 59 62 65 69
 189: 281 5 19 24 37 41 45 51 52
 190: 49 0 3 11 25 27 29 32 34 38 43 50 69
 191: 82 34 43 50
 192: 146 2 4 6 9 13 14 16 20 30 33 39 44 46 54 55 61 64
 193: 165 8 17 21 35 48 49 56 58 63 66 70
 194: 59 0 34 50
 195: 16 0 50
 196: 58 3 29 38
 197: 103 3 15 28 29 32 38 62 69
 198: 87 54 64
 199: 16 8 21 49 63 70
 200: 149 55 61
 201: 17 8 13 16 21 48 49 55 56 61 63 70
 202: 50 2 4 8 13 16 20 21 33 39 44 46 48 49 54 55 56 61 63 64 70
 203: 44 2 4 8 13 16 17 20 21 33 35 39 44 46 48 49 54 55 56 61 63 64 66 70
 204: 81 6 9 14 30
 205: 24 6 9 14 30 58
 206: 88 24 45 51
 207: 42 0 34
 208: 140 2 4 6 8 9 12 13 14 16 17 20 21 30 31 33 35 39 44 46 47 48 49 54 55 56 58 61 63 64 66 67 70 72
 209: 19 3 5 19 24 29 32 37 38 41 45 51 52 69
 210: 30 1 3 5 15 19 24 28 29 32 37 38 41 45 51 52 53 59 62 65 69
 211: 37 1 3 5 15 19 24 28 29 32 37 38 41 45 51 52 53 59 60 62 65 69
 212: 129 58 67
 213: 129 34 43
 214: 7 1 3 5 15 19 28 29 32 37 38 52 53 59 60 62 65 69
 215: 51 17 21 35 48 49 66
 216: 40 2 4 6 8 9 13 14 16 17 20 21 30 33 35 39 44 46 48 49 54 55 56 63 64 66 70
 217: 24 12 31
 218: 66 36 71
 219: 187 7 10 18 19 26 40 52 57 60 68
 220: 112 0 25 27 34 43 50
 221: 47 2 4 9 14 20 33 39 44 46 54 55 61 64
 222: 17 2 4 8 9 14 17 20 21 33 35 39 44 46 48 49 54 55 56 58 61 63 64 66 70
 223: 63 20 64
 224: 1 17 48 66
 225: 100 20 46
 226: 11 2 4 20 33 39 44 46 54 55 61 64
 227: 57 8 17 21 35 48 49 56 63 70
 228: 1 8 17 21 35 48 49 56 58 63 70
 229: 21 3 32 38 69
 230: 61 20 54 64
 231: 6 20 33 39 44 46 54 64
 232: 85 6 13 16 30 58
 233: 105 22 36 42 71
 234: 16 26 57 68
 235: 8 0 1 3 5 11 15 19 25 27 28 29 32 34 37 38 43 50 52 53 59 62 65 69
 236: 41 0 27 34
 237: 12 2 4 8 17 20 21 33 35 39 44 46 48 49 54 56 58 63 64 66 70
 238: 4 2 4 8 17 20 21 33 35 39 44 46 48 49 54 56 58 61 63 64 66 70
 239: 4 6 9 13 14 16 30 55 67
 240: 22 9 13 14 16 55
 241: 7 2 4 6 9 13 14 16 30 55 61
 242: 15 20 39 44 46 54 64
 243: 17 2 4 6 9 13 14 16 20 30 39 44 46 54 55 61 64
 244: 8 17 35 48 58 66
 245: 1 17 21 35 48 49 58 66
 246: 28 1 3 15 24 28 29 32 38 41 45 51 53 59 62 65 69
 247: 30 1 3 5 15 24 28 29 32 37 38 41 45 51 53 59 62 65 69
 248: 59 0 27 50
 249: 30 0 5 7 10 11 18 24 25 26 27 34 37 40 41 43 45 50 51 57 68
 250: 71 0 1 3 5 7 10 11 15 18 24 25 26 27 28 29 32 34 37 38 40 41 43 45 50 51 53 57 59 62 65 68 69
 251: 25 0 34 43 50
 252: 35 1 15 19 28 52 53 59 60 62 65
 253: 17 13 16 58
 254: 26 3 38 69
 255: 27 6 30 67
 256: 11 6 8 17 21 30 35 48 49 56 63 66 67 70
 257: 2 6 8 17 21 30 35 48 49 56 58 63 66 67 70
 258: 59 2 4 6 8 9 14 17 20 21 30 33 35 39 44 46 48 49 54 55 56 58 61 63 64 66 67 70
 259: 15 6 8 13 16 17 21 30 35 48 49 56 58 63 66 70
 260: 13 6 8 9 13 14 16 17 21 30 35 48 49 55 56 58 61 63 66 70
 261: 13 6 8 9 13 14 16 17 21 30 35 39 44 48 49 55 56 58 61 63 66 70
 262: 18 2 4 6 8 9 13 14 16 17 20 21 30 35 39 44 46 48 49 54 55 56 58 61 63 64 66 70
 263: 27 3 29 38 69
 264: 8 1 3 15 19 28 29 32 38 52 53 59 62 65 69
 265: 4 1 3 7 10 15 18 19 24 26 28 29 32 38 40 41 45 51 52 53 57 59 60 62 65 68 69
 266: 10 0 5 11 25 27 34 37 43 50
 267: 16 2 4 6 8 9 14 17 20 21 30 33 35 39 44 46 48 49 54 55 56 61 63 64 66 67 70
 268: 63 32 69
 269: 40 6 30 58 67
 270: 13 3 5 24 29 32 37 38 41 45 51 69
 271: 22 27 34 50
 272: 12 0 43
 273: 5 2 4 8 17 20 21 33 35 39 44 46 48 49 54 56 58 61 63 64 66 67 70
 274: 24 6 9 13 14 16 30 55 58 61 67
 275: 4 0 7 10 11 18 25 26 27 34 40 43 50 57 60 68
 276: 12 8 17 21 35 49 56 63 70
 277: 8 6 13 16 30 55
 278: 5 0 1 11 15 25 27 28 34 43 50 53 59 62 65
 279: 34 21 49 56
 280: 27 8 21 49 56 58 63 70
 281: 25 6 13 16 30 58 67
 282: 21 2 4 6 8 13 16 17 20 21 30 33 35 39 44 46 48 49 54 56 58 63 64 66 67 70
 283: 26 0 1 3 5 7 10 11 15 18 19 24 25 26 27 28 29 32 34 37 38 40 41 43 45 50 51 52 53 57 59 62 65 68 69
 284: 23 5 7 10 18 19 24 26 37 40 41 45 51 52 57 68
 285: 4 1 3 15 28 38 53 59 62 65
 286: 27 17 35 48
 287: 3 19 24 41 45 51 52
 288: 2 1 3 5 15 24 28 29 32 37 38 41 45 51 53 59 60 62 65 69
 289: 27 2 4 20 33 39 44 46 54 61 64
 290: 4 7 18 26
 291: 22 27 43
 292: 6 6 9 13 14 16 30 55 58
 293: 6 6 9 13 14 16 30 55 58 61
 294: 4 5 24 37 41 45 51 60
 295: 34 0 34 43
 296: 1 1 5 7 10 15 18 19 24 26 28 37 40 41 45 51 52 53 57 59 62 65 68
 297: 6 6 9 13 14 16 30 58
 298: 2 2 4 6 8 9 13 14 16 17 20 21 30 33 35 39 44 46 48 49 54 56 58 63 64 66 70
 299: 33 2 4 6 8 9 13 14 16 17 20 21 30 33 35 39 44 46 48 49 54 55 56 58 63 64 66 67 70
 300: 29 0 1 3 11 15 25 27 28 29 32 34 38 43 50 53 59 60 62 65 69
 301: 1 2 4 6 9 13 14 16 20 30 33 39 44 46 54 55 64
 302: 27 2 4 8 13 16 17 20 21 33 35 39 44 46 48 49 54 55 56 58 61 63 64 66 70
 303: 3 0 3 11 15 25 27 28 29 32 34 38 43 50 62 69
 304: 17 0 11 25 27 34 50
 305: 20 1 3 7 10 15 18 19 26 28 29 32 38 40 52 53 57 59 60 62 65 68 69
 306: 3 0 1 3 5 7 10 11 15 18 19 24 25 26 27 28 29 32 34 37 38 40 41 43 45 50 51 52 53 57 59 60 62 65 68 69 72
 307: 5 2 4 33
 308: 15 46 54
 309: 7 6 8 9 13 14 16 17 21 30 35 48 49 56 58 63 66 70
 310: 5 0 11 25 27 50
 311: 5 11 25 50
 312: 30 2 4 8 17 20 21 33 35 39 44 46 48 49 54 56 58 63 64 66 67 70
 313: 4 2 4 6 8 9 13 14 16 17 20 21 30 33 35 39 44 46 48 49 54 55 56 58 61 63 64 66 67 70 72
 314: 6 0 3 5 7 10 11 18 19 24 25 26 27 29 32 34 37 38 40 41 43 45 50 51 52 57 68 69
 315: 4 0 3 11 25 27 29 32 34 38 43 50
 316: 9 0 43 50
 317: 17 9 13 14 16
 318: 4 2 4 6 8 9 13 14 16 17 20 21 30 33 35 39 44 46 48 49 54 55 56 58 63 64 66 70
 319: 1 1 3 5 7 10 15 18 19 26 28 29 32 37 38 40 52 53 57 59 60 62 65 68 69
 320: 14 2 4 8 17 20 21 33 35 39 44 46 48 49 54 55 56 61 63 64 66 70
 321: 17 2 4 8 17 20 21 33 35 39 44 46 48 49 54 55 56 58 61 63 64 66 67 70
 322: 8 8 17 21 33 35 48 49 56 63 66 70
 323: 8 29 32 38 69
 324: 7 17 35 58 66
 325: 1 5 7 10 18 24 26 37 40 41 45 51 57 60 68
 326: 12 2 4 39 44
 327: 7 6 8 9 14 17 21 30 35 48 49 55 56 61 63 66 67 70
 328: 14 27 43 50
 329: 16 9 13 14 16 55 61
 330: 4 2 4 9 13 14 16 20 33 39 44 46 54 55 61 64
 331: 15 7 10 18 19 26 40 52 57 68
 332: 17 1 3 15 28 29 32 38 53 59 60 62 65 69
 333: 5 2 4 6 9 13 14 16 20 30 33 39 44 46 54 55 58 61 64 67
 334: 1 22 23 36
 335: 2 33 39 44
 336: 1 2 4 6 8 17 20 21 30 33 35 39 44 46 48 49 54 56 58 63 64 66 67 70
 337: 2 15 28 53 62
 338: 2 8 21 48 49 56 58 63 70
 339: 4 1 7 10 15 18 19 26 28 40 52 53 57 59 60 62 65 68
 340: 3 27 50
 341: 5 27 34 43
 342: 6 41 45 51
 343: 1 18 26 57 68
 344: 9 27 34 43 50
 345: 7 0 1 3 11 15 24 25 27 28 29 32 34 38 41 43 45 50 51 53 59 62 65 69
 346: 4 3 29 32 69
 347: 3 0 1 3 5 11 15 25 27 28 29 32 34 37 38 43 50 53 59 62 65 69
 348: 2 8 21 33 49 56 63 70
 349: 4 3 24 29 32 38 41 45 51 69
 350: 2 3 5 7 10 18 19 24 26 29 32 37 38 40 41 45 51 52 57 60 68 69
 351: 2 22 23 36 42
 352: 4 2 4 6 8 13 16 17 20 21 30 33 35 39 44 46 48 49 54 55 56 58 61 63 64 66 67 70
 353: 1 2 4 8 17 20 21 35 39 44 46 48 49 54 56 63 64 66 70
 354: 3 6 8 9 13 14 16 17 21 30 35 48 49 55 56 61 63 66 70
 355: 6 12 47
 356: 3 2 4 17 20 33 35 39 44 46 48 54 64 66
 357: 3 9 14 61
 358: 1 6 9 13 14 16 30 61
 359: 3 23 36 42
 360: 2 0 1 3 7 10 11 15 18 25 26 27 28 29 32 34 38 40 43 50 53 57 59 60 62 65 68 69
 361: 2 27 34
 362: 2 8 17 21 35 39 44 48 49 56 63 66 70
 nsplits: 363
 ntax: 73
UFBootSplit2:
 000: 1 2 4 20 33 46 54 64 67
 001: 1 33 67
 002: 999 1 59
 003: 1 1 15 53 59 65
 004: 995 1 59 65
 005: 1 8 17 35 48 56 63 66 70
 006: 997 1 53 59 65
 007: 1 17 35 48 56 66
 008: 1 1 3 5 7 10 11 15 18 19 24 25 26 28 29 32 37 38 40 41 45 51 52 53 57 59 60 62 65 68 69
 009: 1 2 4 8 17 20 21 33 35 46 48 49 54 56 63 64 66 70
 010: 999 28 62
 011: 999 15 28 62
 012: 891 1 15 28 53 59 62 65
 013: 1 6 9 13 14 16 30 55 67
 014: 1 2 4 8 17 20 21 33 35 39 44 46 48 49 54 56 58 61 63 64 66 70
 015: 983 3 38
 016: 1 2 4 55 61
 017: 3 2 4 8 20 21 33 39 44 46 49 54 56 63 64 70
 018: 708 29 32
 019: 347 3 29 32 38
 020: 1 8 21 35 49 56 63 70
 021: 988 3 29 32 38 69
 022: 875 1 3 15 28 29 32 38 53 59 62 65 69
 023: 1 6 8 13 16 17 21 30 35 48 49 55 56 58 61 63 66 67 70
 024: 1 6 8 13 16 17 21 30 35 48 49 56 58 63 66 67 70
 025: 1000 19 52
 026: 1 1 15 28 29 53 59 62 65 69
 027: 209 19 52 60
 028: 157 1 3 15 19 28 29 32 38 52 53 59 60 62 65 69
 029: 1 2 4 20 33 39 44 46 54 58 64 67
 030: 1 2 4 8 13 16 17 20 21 33 35 39 44 46 48 49 54 56 63 64 66 70
 031: 1000 5 37
 032: 1 63 70
 033: 1 2 4 20 39 44 46 54 61 64
 034: 998 7 18
 035: 1 8 17 35 56 63 70
 036: 2 6 13 16 30 67
 037: 993 26 57
 038: 977 7 18 26 57
 039: 2 2 4 8 17 20 21 33 35 39 44 46 48 49 54 56 63 64 66 67 70
 040: 1000 7 18 26 57 68
 041: 2 2 4 20 33 39 44 46 54 64 67
 042: 1 20 33 39 44 46 54 64 67
 043: 998 10 40
 044: 1000 7 10 18 26 40 57 68
 045: 1 33 39 44 67
 046: 1 39 44 67
 047: 990 24 51
 048: 1 8 17 20 21 33 35 46 48 49 54 56 63 64 66 70
 049: 1 42 72
 050: 755 41 45
 051: 1000 24 41 45 51
 052: 316 7 10 18 24 26 40 41 45 51 57 68
 053: 246 5 7 10 18 24 26 37 40 41 45 51 57 68
 054: 165 1 3 5 7 10 15 18 19 24 26 28 29 32 37 38 40 41 45 51 52 53 57 59 60 62 65 68 69
 055: 1 1 53 59
 056: 4 2 4 6 8 9 13 14 16 17 20 21 30 33 35 39 44 46 48 49 54 55 56 61 63 64 66 67 70
 057: 1000 2 4
 058: 1 1 15 28 59 62 65
 059: 1 0 25 27 43 50
 060: 444 20 54
 061: 1 1 3 15 24 28 29 32 38 41 45 51 53 59 60 62 65 69
 062: 2 0 7 10 11 18 19 25 26 27 34 40 43 50 52 57 60 68
 063: 648 46 64
 064: 1000 20 46 54 64
 065: 2 8 17 21 35 48 49 56 58 63 66 67 70
 066: 135 20 33 46 54 64
 067: 492 2 4 20 33 46 54 64
 068: 1 2 4 20 44 46 54 64
 069: 1 2 4 9 14 20 33 46 54 55 61 64
 070: 999 39 44
 071: 858 2 4 20 33 39 44 46 54 64
 072: 1 3 19 29 32 38 52 69
 073: 2 11 25 34
 074: 996 8 63
 075: 2 0 11 25 27 34
 076: 998 8 63 70
 077: 1 2 4 8 13 16 17 20 21 33 35 39 44 46 48 49 54 55 56 58 61 63 64 66 67 70
 078: 959 8 56 63 70
 079: 1 13 16 67
 080: 1 12 31 47 72
 081: 1000 21 49
 082: 934 8 21 49 56 63 70
 083: 1 22 36 42
 084: 346 8 21 48 49 56 63 70
 085: 1 8 13 16 21 48 49 55 56 63 70
 086: 1 58 61 67
 087: 1000 13 16
 088: 217 8 13 16 21 48 49 56 63 70
 089: 198 2 4 8 13 16 20 21 33 39 44 46 48 49 54 56 63 64 70
 090: 1 1 15 28 53 59 60 62 65
 091: 2 56 70
 092: 1000 9 14
 093: 1 17 48 66
 094: 377 9 14 55
 095: 1 55 58 67
 096: 377 9 14 55 61
 097: 168 2 4 8 9 13 14 16 20 21 33 39 44 46 48 49 54 55 56 61 63 64 70
 098: 2 5 7 10 18 24 26 37 40 41 45 51 57 60 68
 099: 2 25 34
 100: 996 17 35
 101: 2 1 15 28 29 32 53 59 62 65 69
 102: 300 17 35 66
 103: 178 2 4 8 9 13 14 16 17 20 21 33 35 39 44 46 48 49 54 55 56 61 63 64 66 70
 104: 2 1 15 28 53 59 62 65 69
 105: 2 1 3 15 28 29 32 38 53 59 62 65
 106: 1000 6 30
 107: 1 1 3 15 28 29 38 53 59 62 65
 108: 202 6 30 58
 109: 720 2 4 6 8 9 13 14 16 17 20 21 30 33 35 39 44 46 48 49 54 55 56 58 61 63 64 66 70
 110: 4 0 1 3 11 15 24 25 27 28 29 32 34 38 41 43 45 50 51 53 59 62 65 69
 111: 1000 2 4 6 8 9 13 14 16 17 20 21 30 33 35 39 44 46 48 49 54 55 56 58 61 63 64 66 67 70
 112: 4 24 41 45
 113: 1 7 26 57
 114: 1 22 23 36 71 72
 115: 975 31 47
 116: 1000 12 31 47
 117: 954 2 4 6 8 9 12 13 14 16 17 20 21 30 31 33 35 39 44 46 47 48 49 54 55 56 58 61 63 64 66 67 70
 118: 2 0 1 3 11 15 19 25 27 28 29 32 34 38 43 50 52 53 59 60 62 65 69
 119: 1 8 13 16 21 49 56 63 70
 120: 624 22 36
 121: 1 9 14 39 44 55 61
 122: 991 22 36 71
 123: 1 5 19 24 37 41 45 51 52 60
 124: 1 6 9 14 30 58 67
 125: 594 23 42
 126: 998 22 23 36 42 71
 127: 1 1 65
 128: 856 22 23 36 42 71 72
 129: 1000 0 1 3 5 7 10 11 15 18 19 24 25 26 27 28 29 32 34 37 38 40 41 43 45 50 51 52 53 57 59 60 62 65 68 69
 130: 999 0 11 25 27 34 43 50
 131: 1 15 28
 132: 1 8 21 35 48 49 56 63 70
 133: 748 11 25
 134: 977 0 27 34 43 50
 135: 1 1 3 5 7 10 15 18 19 26 28 29 32 37 38 40 52 53 57 59 60 62 65 68 69
 136: 526 0 27 43 50
 137: 2 6 9 14 30 55
 138: 1 7 18 57
 139: 437 43 50
 140: 782 0 27
 141: 1 1 3 5 7 10 15 18 24 26 28 29 32 37 38 40 41 45 51 53 57 59 62 65 68 69
 142: 1 3 19 29 32 38 52 60 69
 143: 102 3 32 38
 144: 166 20 46 54
 145: 846 2 4 20 46 54 64
 146: 291 22 71
 147: 323 22 23 36 71
 148: 38 12 22 23 31 36 42 47 71 72
 149: 155 0 11 27 34 43 50
 150: 196 0 27 34 50
 151: 245 34 50
 152: 331 20 46 64
 153: 624 48 66
 154: 632 17 35 48 66
 155: 741 8 17 21 35 48 49 56 63 66 70
 156: 493 2 4 8 17 20 21 33 35 39 44 46 48 49 54 56 63 64 66 70
 157: 624 6 13 16 30
 158: 516 6 9 13 14 16 30
 159: 490 6 9 13 14 16 30 55
 160: 394 6 9 13 14 16 30 55 61
 161: 264 2 4 6 8 9 13 14 16 17 20 21 30 33 35 39 44 46 48 49 54 55 56 61 63 64 66 70
 162: 312 0 1 3 5 7 10 11 15 18 24 25 26 27 28 29 32 34 37 38 40 41 43 45 50 51 53 57 59 60 62 65 68 69
 163: 154 0 1 3 5 11 15 24 25 27 28 29 32 34 37 38 41 43 45 50 51 53 59 60 62 65 69
 164: 547 29 32 69
 165: 1 0 1 5 11 15 24 25 27 28 34 37 41 43 45 50 51 53 59 60 62 65
 166: 1 0 5 11 24 25 27 34 37 41 43 45 50 51 60
 167: 7 0 5 11 24 25 27 34 37 41 43 45 50 51
 168: 424 5 24 37 41 45 51
 169: 160 20 46
 170: 476 2 4 20 39 44 46 54 64
 171: 64 2 4 8 17 20 21 33 35 39 44 46 48 49 54 56 61 63 64 66 70
 172: 144 58 67
 173: 7 2 4 8 17 20 21 33 35 39 44 46 48 49 54 56 58 61 63 64 66 67 70
 174: 244 7 10 18 26 40 57 60 68
 175: 182 7 10 18 19 26 40 52 57 60 68
 176: 339 0 1 3 5 11 15 24 25 27 28 29 32 34 37 38 41 43 45 50 51 53 59 62 65 69
 177: 22 0 3 5 11 24 25 27 29 32 34 37 38 41 43 45 50 51 69
 178: 49 0 3 11 25 27 29 32 34 38 43 50 69
 179: 226 5 19 37 52
 180: 144 24 41 51
 181: 4 7 10 18 24 26 40 41 45 51 57 60 68
 182: 20 5 7 10 18 19 24 26 37 40 41 45 51 52 57 60 68
 183: 702 0 1 3 11 15 25 27 28 29 32 34 38 43 50 53 59 62 65 69
 184: 57 2 4 8 17 20 21 33 35 39 44 46 48 49 54 56 58 63 64 66 67 70
 185: 80 36 71
 186: 76 0 1 3 5 7 10 11 15 18 24 25 26 27 28 29 32 34 37 38 40 41 43 45 50 51 53 57 59 62 65 68 69
 187: 101 24 45 51
 188: 145 2 4 8 9 14 17 20 21 33 35 39 44 46 48 49 54 55 56 61 63 64 66 70
 189: 49 2 4 8 9 14 17 20 21 33 35 39 44 46 48 49 54 55 56 61 63 64 66 67 70
 190: 44 2 4 8 9 14 17 20 21 33 35 39 44 46 48 49 54 55 56 58 61 63 64 66 67 70
 191: 51 2 4 8 9 13 14 16 17 20 21 33 35 39 44 46 48 49 54 55 56 58 61 63 64 66 67 70
 192: 237 0 1 3 5 11 15 19 24 25 27 28 29 32 34 37 38 41 43 45 50 51 52 53 59 60 62 65 69
 193: 248 0 1 3 5 11 15 19 24 25 27 28 29 32 34 37 38 41 43 45 50 51 52 53 59 62 65 69
 194: 240 5 19 24 37 41 45 51 52
 195: 61 34 43 50
 196: 100 2 4 6 9 13 14 16 20 30 33 39 44 46 54 55 61 64
 197: 171 8 17 21 35 48 49 56 58 63 66 70
 198: 50 0 34 50
 199: 18 0 50
 200: 47 3 29 38
 201: 102 3 15 28 29 32 38 62 69
 202: 69 54 64
 203: 66 46 54 64
 204: 15 8 21 49 63 70
 205: 151 55 61
 206: 16 8 13 16 21 48 49 55 56 61 63 70
 207: 48 2 4 8 13 16 20 21 33 39 44 46 48 49 54 55 56 61 63 64 70
 208: 42 2 4 8 13 16 17 20 21 33 35 39 44 46 48 49 54 55 56 61 63 64 66 70
 209: 80 6 9 14 30
 210: 22 6 9 14 30 58
 211: 36 0 34
 212: 140 2 4 6 8 9 12 13 14 16 17 20 21 30 31 33 35 39 44 46 47 48 49 54 55 56 58 61 63 64 66 67 70 72
 213: 118 2 4 6 9 13 14 16 20 30 39 44 46 54 55 61 64
 214: 54 33 58
 215: 52 2 4 6 9 13 14 16 20 30 33 39 44 46 54 55 58 61 64
 216: 2 2 4 6 9 13 14 16 17 20 30 33 35 39 44 46 48 54 55 58 61 64 66
 217: 54 0 1 3 7 10 11 15 18 24 25 26 27 28 29 32 34 38 40 41 43 45 50 51 53 57 59 60 62 65 68 69
 218: 79 0 1 3 11 15 25 27 28 29 32 34 38 43 50 53 59 60 62 65 69
 219: 6 1 3 5 15 19 28 29 32 37 38 52 53 59 60 62 65 69
 220: 61 17 21 35 48 49 66
 221: 27 2 4 6 8 9 13 14 16 17 20 21 30 33 35 39 44 46 48 49 54 55 56 63 64 66 70
 222: 20 12 31
 223: 97 0 25 27 34 43 50
 224: 96 0 27 34 43
 225: 88 34 43
 226: 40 2 4 9 14 20 33 39 44 46 54 55 61 64
 227: 14 2 4 8 9 14 17 20 21 33 35 39 44 46 48 49 54 55 56 58 61 63 64 66 70
 228: 1 35 48 66
 229: 9 2 4 20 33 39 44 46 54 55 61 64
 230: 48 8 17 21 35 48 49 56 63 70
 231: 1 8 17 21 35 48 49 56 58 63 70
 232: 25 3 32 38 69
 233: 56 20 54 64
 234: 6 20 33 39 44 46 54 64
 235: 68 6 13 16 30 58
 236: 83 22 36 42 71
 237: 23 26 57 68
 238: 7 0 1 3 5 11 15 19 25 27 28 29 32 34 37 38 43 50 52 53 59 62 65 69
 239: 33 0 27 34
 240: 128 0 27 43
 241: 50 20 64
 242: 32 0 43
 243: 12 9 13 14 16 55
 244: 2 2 4 6 9 13 14 16 30 55 61
 245: 7 20 39 44 46 54 64
 246: 8 17 35 48 58 66
 247: 1 17 21 35 48 49 58 66
 248: 70 2 4 6 8 9 13 14 16 17 20 21 30 35 39 44 46 48 49 54 55 56 58 61 63 64 66 70
 249: 5 0 1 3 7 10 11 15 18 19 25 26 27 28 29 32 34 38 40 43 50 52 53 57 59 60 62 65 68 69
 250: 27 0 5 7 10 11 18 24 25 26 27 34 37 40 41 43 45 50 51 57 68
 251: 76 32 69
 252: 12 9 13 14 16 55 61
 253: 33 1 15 19 28 52 53 59 60 62 65
 254: 14 13 16 58
 255: 22 3 38 69
 256: 25 6 30 67
 257: 10 6 8 17 21 30 35 48 49 56 63 66 67 70
 258: 2 6 8 17 21 30 35 48 49 56 58 63 66 67 70
 259: 52 2 4 6 8 9 14 17 20 21 30 33 35 39 44 46 48 49 54 55 56 58 61 63 64 66 67 70
 260: 22 3 29 38 69
 261: 6 1 3 15 19 28 29 32 38 52 53 59 62 65 69
 262: 6 1 3 7 10 15 18 19 24 26 28 29 32 38 40 41 45 51 52 53 57 59 60 62 65 68 69
 263: 9 0 5 11 25 27 34 37 43 50
 264: 15 0 34 43 50
 265: 14 2 4 6 8 9 14 17 20 21 30 33 35 39 44 46 48 49 54 55 56 61 63 64 66 67 70
 266: 11 6 8 13 16 17 21 30 35 48 49 56 58 63 66 70
 267: 35 6 30 58 67
 268: 99 29 69
 269: 15 3 5 24 29 32 37 38 41 45 51 69
 270: 26 27 34 50
 271: 23 1 3 5 15 19 24 28 29 32 37 38 41 45 51 52 53 59 62 65 69
 272: 24 1 3 5 15 19 24 28 29 32 37 38 41 45 51 52 53 59 60 62 65 69
 273: 13 6 9 13 14 16 30 55 58 61 67
 274: 23 1 3 15 24 28 29 32 38 41 45 51 53 59 62 65 69
 275: 31 1 3 5 15 24 28 29 32 37 38 41 45 51 53 59 62 65 69
 276: 3 0 7 10 11 18 25 26 27 34 40 43 50 57 60 68
 277: 41 0 27 50
 278: 34 2 4 6 8 9 13 14 16 17 20 21 30 33 35 39 44 46 48 49 54 55 56 58 63 64 66 67 70
 279: 18 8 17 21 35 49 56 63 70
 280: 21 8 21 49 56 58 63 70
 281: 31 27 34
 282: 50 0 43 50
 283: 18 6 13 16 30 58 67
 284: 14 2 4 6 8 13 16 17 20 21 30 33 35 39 44 46 48 49 54 56 58 63 64 66 67 70
 285: 3 1 3 15 28 38 53 59 62 65
 286: 27 17 35 48
 287: 6 6 13 16 30 55
 288: 3 19 24 41 45 51 52
 289: 9 6 8 9 13 14 16 17 21 30 35 48 49 55 56 58 61 63 66 70
 290: 9 6 8 9 13 14 16 17 21 30 35 39 44 48 49 55 56 58 61 63 66 70
 291: 6 0 1 11 15 25 27 28 34 43 50 53 59 62 65
 292: 19 1 3 5 15 24 28 29 32 37 38 41 45 51 53 59 60 62 65 69
 293: 21 2 4 20 33 39 44 46 54 61 64
 294: 6 7 18 26
 295: 19 27 43
 296: 18 0 7 10 11 18 25 26 27 34 40 43 50 57 68
 297: 7 6 9 13 14 16 30 55 58
 298: 4 6 9 13 14 16 30 55 58 61
 299: 2 5 24 37 41 45 51 60
 300: 30 0 34 43
 301: 25 21 49 56
 302: 7 6 9 13 14 16 30 58
 303: 2 2 4 6 8 9 13 14 16 17 20 21 30 33 35 39 44 46 48 49 54 56 58 63 64 66 70
 304: 4 2 4 6 9 13 14 16 20 30 33 39 44 46 54 55 58 61 64 67
 305: 16 3 5 19 24 29 32 37 38 41 45 51 52 69
 306: 27 2 4 8 13 16 17 20 21 33 35 39 44 46 48 49 54 55 56 58 61 63 64 66 70
 307: 20 0 1 3 5 7 10 11 15 18 19 24 25 26 27 28 29 32 34 37 38 40 41 43 45 50 51 52 53 57 59 62 65 68 69
 308: 17 5 7 10 18 19 24 26 37 40 41 45 51 52 57 68
 309: 3 0 3 11 15 25 27 28 29 32 34 38 43 50 62 69
 310: 15 0 11 25 27 34 50
 311: 23 1 3 7 10 15 18 19 26 28 29 32 38 40 52 53 57 59 60 62 65 68 69
 312: 4 0 1 3 5 7 10 11 15 18 19 24 25 26 27 28 29 32 34 37 38 40 41 43 45 50 51 52 53 57 59 60 62 65 68 69 72
 313: 6 2 4 33
 314: 4 53 65
 315: 3 2 4 6 8 9 13 14 16 17 20 21 30 33 35 39 44 46 48 49 54 55 56 58 61 63 64 66 67 70 72
 316: 4 0 3 5 7 10 11 18 19 24 25 26 27 29 32 34 37 38 40 41 43 45 50 51 52 57 68 69
 317: 3 0 3 11 25 27 29 32 34 38 43 50
 318: 8 2 4 8 17 20 21 33 35 39 44 46 48 49 54 56 58 63 64 66 70
 319: 15 9 13 14 16
 320: 5 2 4 6 8 9 13 14 16 17 20 21 30 33 35 39 44 46 48 49 54 55 56 58 63 64 66 70
 321: 10 46 54
 322: 5 6 8 9 13 14 16 17 21 30 35 48 49 56 58 63 66 70
 323: 5 0 11 25 27 50
 324: 5 11 25 50
 325: 19 27 50
 326: 15 2 4 39 44
 327: 4 8 17 21 33 35 48 49 56 63 66 70
 328: 3 8 17 21 33 35 48 49 56 58 63 66 70
 329: 2 7 18 26 40 57 68
 330: 2 2 4 17 20 33 35 39 44 46 54 64 66
 331: 11 29 32 38 69
 332: 7 17 35 58 66
 333: 3 8 21 48 49 56 63 66 70
 334: 2 2 4 6 8 9 13 14 16 17 20 21 30 33 35 39 44 46 48 49 54 56 58 63 64 66 67 70
 335: 7 6 8 9 14 17 21 30 35 48 49 55 56 61 63 66 67 70
 336: 13 27 43 50
 337: 2 2 4 9 13 14 16 20 33 39 44 46 54 55 61 64
 338: 13 7 10 18 19 26 40 52 57 68
 339: 5 0 1 3 7 10 11 15 18 25 26 27 28 29 32 34 38 40 43 50 53 57 59 60 62 65 68 69
 340: 1 22 23 36
 341: 1 33 39 44
 342: 1 2 4 6 8 17 20 21 30 33 35 39 44 46 48 49 54 56 58 63 64 66 67 70
 343: 2 15 28 53 62
 344: 2 8 21 48 49 56 58 63 70
 345: 18 1 3 15 28 29 32 38 53 59 60 62 65 69
 346: 1 1 3 5 15 28 29 32 37 38 53 59 60 62 65 69
 347: 3 1 7 10 15 18 19 26 28 40 52 53 57 59 60 62 65 68
 348: 4 27 34 43
 349: 1 8 17 21 35 48 49 56 63 66 67 70
 350: 1 18 26 57 68
 351: 8 27 34 43 50
 352: 4 3 29 32 69
 353: 5 2 4 6 9 13 14 16 20 30 39 44 46 54 55 64
 354: 1 8 21 33 49 56 63 70
 355: 6 41 45 51
 356: 6 23 36 42
 357: 6 22 23 36 42
 358: 2 0 1 3 11 15 19 25 27 28 29 32 34 38 43 50 52 53 59 62 65 69
 359: 3 3 24 29 32 38 41 45 51 69
 360: 2 3 5 7 10 18 19 24 26 29 32 37 38 40 41 45 51 52 57 60 68 69
 361: 2 2 4 8 17 20 21 35 39 44 46 48 49 54 56 63 64 66 70
 362: 15 2 4 8 17 20 21 33 35 39 44 46 48 49 54 55 56 58 61 63 64 66 67 70
 363: 3 2 4 6 8 13 16 17 20 21 30 33 35 39 44 46 48 49 54 55 56 58 61 63 64 66 67 70
 364: 1 2 4 6 9 13 14 16 20 30 39 44 46 54 55 58 61 64
 365: 1 6 8 9 13 14 16 17 21 30 35 48 49 55 56 61 63 66 70
 366: 5 12 47
 367: 2 2 4 17 20 33 35 39 44 46 48 54 64 66
 368: 2 9 14 61
 369: 1 6 9 13 14 16 30 61
 370: 2 2 4 6 9 13 14 16 20 30 46 54 55 61 64
 371: 2 8 17 21 35 39 44 48 49 56 63 66 70
 372: 1 2 4 6 9 13 14 16 20 30 33 39 44 46 54 55 61 64 67
 373: 1 11 34
 374: 5 6 9 13 14 16 30 55 58 67
 375: 4 1 3 29 32 38 53 59 65 69
 376: 13 2 4 8 17 20 21 33 35 39 44 46 48 49 54 55 56 61 63 64 66 70
 377: 1 2 4 8 9 13 14 16 17 20 21 33 35 39 44 46 48 49 54 55 56 61 63 64 70
 378: 3 8 70
 379: 3 0 3 11 25 27 34 38 43 50
 380: 2 0 3 11 25 27 34 43 50
 381: 2 8 48 56 63 70
 382: 1 0 1 3 5 11 15 19 25 27 28 29 32 34 37 38 43 50 52 53 59 60 62 65 69
 383: 4 0 11 25 27 43 50
 384: 2 11 25 27 50
 385: 4 2 4 6 8 9 13 14 16 17 20 21 22 23 30 33 35 36 39 42 44 46 48 49 54 55 56 58 61 63 64 66 67 70 71 72
 nsplits: 386
 ntax: 73
UFBootSplit3:
 000: 1 2 4 20 33 46 54 64 67
 001: 1 33 67
 002: 999 1 59
 003: 1 1 15 53 59 65
 004: 997 1 59 65
 005: 1 8 17 35 48 56 63 66 70
 006: 996 1 53 59 65
 007: 1 17 35 48 56 66
 008: 1 1 3 5 7 10 11 15 18 19 24 25 26 28 29 32 37 38 40 41 45 51 52 53 57 59 60 62 65 68 69
 009: 1 2 4 55 61
 010: 999 28 62
 011: 999 15 28 62
 012: 890 1 15 28 53 59 62 65
 013: 1 11 25 27 50
 014: 1 21 48 49
 015: 980 3 38
 016: 1 17 21 35 48 49 56 66
 017: 1 8 17 21 33 35 48 49 56 58 63 66 67 70
 018: 659 29 32
 019: 304 3 29 32 38
 020: 1 2 4 8 20 21 33 39 44 46 49 54 56 63 64 70
 021: 987 3 29 32 38 69
 022: 869 1 3 15 28 29 32 38 53 59 62 65 69
 023: 1 8 21 35 49 56 63 70
 024: 1 6 8 13 16 17 21 30 35 48 49 55 56 58 61 63 66 67 70
 025: 1000 19 52
 026: 1 6 8 13 16 17 21 30 35 48 49 56 58 63 66 67 70
 027: 200 19 52 60
 028: 152 1 3 15 19 28 29 32 38 52 53 59 60 62 65 69
 029: 1 1 15 28 29 53 59 62 65 69
 030: 1 2 4 8 13 16 17 20 21 33 35 39 44 46 48 49 54 56 63 64 66 70
 031: 1000 5 37
 032: 1 63 70
 033: 1 0 11 25
 034: 998 7 18
 035: 2 0 11 25 27
 036: 1 2 4 6 9 13 14 16 20 30 33 39 44 46 54 55 64
 037: 995 26 57
 038: 980 7 18 26 57
 039: 1 2 4 6 9 13 14 16 20 30 33 46 54 55 64
 040: 1000 7 18 26 57 68
 041: 3 2 4 8 17 20 21 33 35 39 44 46 48 49 54 56 63 64 70
 042: 1 2 4 20 39 44 46 54 61 64
 043: 999 10 40
 044: 1000 7 10 18 26 40 57 68
 045: 1 8 17 35 56 63 70
 046: 2 6 13 16 30 67
 047: 992 24 51
 048: 3 2 4 6 8 9 13 14 16 17 20 21 30 33 35 39 44 46 48 49 54 55 56 61 63 64 66 67 70
 049: 2 2 4 20 33 39 44 46 54 64 67
 050: 727 41 45
 051: 1000 24 41 45 51
 052: 314 7 10 18 24 26 40 41 45 51 57 68
 053: 232 5 7 10 18 24 26 37 40 41 45 51 57 68
 054: 158 1 3 5 7 10 15 18 19 24 26 28 29 32 37 38 40 41 45 51 52 53 57 59 60 62 65 68 69
 055: 1 20 33 39 44 46 54 64 67
 056: 1 33 39 44 67
 057: 1000 2 4
 058: 1 39 44 67
 059: 1 2 4 6 8 9 13 14 16 17 20 21 30 33 35 39 44 46 48 49 54 56 58 63 64 66 70
 060: 398 20 54
 061: 1 8 17 20 21 33 35 46 48 49 54 56 63 64 66 70
 062: 1 42 72
 063: 625 46 64
 064: 1000 20 46 54 64
 065: 5 6 9 13 14 16 30 58
 066: 128 20 33 46 54 64
 067: 503 2 4 20 33 46 54 64
 068: 2 0 7 10 11 18 19 25 26 27 34 40 43 50 52 57 60 68
 069: 2 8 17 21 35 48 49 56 58 63 66 67 70
 070: 998 39 44
 071: 858 2 4 20 33 39 44 46 54 64
 072: 1 2 4 20 44 46 54 64
 073: 1 2 4 9 14 20 33 46 54 55 61 64
 074: 997 8 63
 075: 1 3 19 29 32 38 52 69
 076: 998 8 63 70
 077: 1 2 4 20 39 46 54 64
 078: 962 8 56 63 70
 079: 2 11 25 34
 080: 2 0 11 25 27 34
 081: 1000 21 49
 082: 930 8 21 49 56 63 70
 083: 1 1 3 5 7 10 15 18 24 26 28 29 32 37 38 40 41 45 51 53 57 59 60 62 65 68 69
 084: 358 8 21 48 49 56 63 70
 085: 1 2 4 8 13 16 17 20 21 33 35 39 44 46 48 49 54 55 56 58 61 63 64 66 67 70
 086: 1 13 16 67
 087: 1000 13 16
 088: 209 8 13 16 21 48 49 56 63 70
 089: 192 2 4 8 13 16 20 21 33 39 44 46 48 49 54 56 63 64 70
 090: 1 22 36 42
 091: 1 8 13 16 21 48 49 55 56 63 70
 092: 1000 9 14
 093: 1 58 61 67
 094: 356 9 14 55
 095: 2 1 15 28 59 62 65
 096: 366 9 14 55 61
 097: 163 2 4 8 9 13 14 16 20 21 33 39 44 46 48 49 54 55 56 61 63 64 70
 098: 2 56 70
 099: 2 0 25 27 43 50
 100: 996 17 35
 101: 1 55 58 67
 102: 307 17 35 66
 103: 171 2 4 8 9 13 14 16 17 20 21 33 35 39 44 46 48 49 54 55 56 61 63 64 66 70
 104: 1 5 7 10 18 24 26 37 40 41 45 51 57 60 68
 105: 1 25 34
 106: 1000 6 30
 107: 2 6 9 14 30 55
 108: 195 6 30 58
 109: 754 2 4 6 8 9 13 14 16 17 20 21 30 33 35 39 44 46 48 49 54 55 56 58 61 63 64 66 70
 110: 2 1 3 15 28 29 32 38 53 59 62 65
 111: 1000 2 4 6 8 9 13 14 16 17 20 21 30 33 35 39 44 46 48 49 54 55 56 58 61 63 64 66 67 70
 112: 1 1 3 15 28 29 38 53 59 62 65
 113: 4 24 41 45
 114: 1 7 26 57
 115: 982 31 47
 116: 1000 12 31 47
 117: 960 2 4 6 8 9 12 13 14 16 17 20 21 30 31 33 35 39 44 46 47 48 49 54 55 56 58 61 63 64 66 67 70
 118: 1 22 23 36 71 72
 119: 2 0 1 3 11 15 19 25 27 28 29 32 34 38 43 50 52 53 59 60 62 65 69
 120: 621 22 36
 121: 4 41 45 51
 122: 996 22 36 71
 123: 1 8 13 16 21 49 56 63 70
 124: 1 9 14 39 44 55 61
 125: 574 23 42
 126: 998 22 23 36 42 71
 127: 1 5 19 24 37 41 45 51 52 60
 128: 854 22 23 36 42 71 72
 129: 1000 0 1 3 5 7 10 11 15 18 19 24 25 26 27 28 29 32 34 37 38 40 41 43 45 50 51 52 53 57 59 60 62 65 68 69
 130: 999 0 11 25 27 34 43 50
 131: 1 6 9 14 30 58 67
 132: 1 1 65
 133: 748 11 25
 134: 967 0 27 34 43 50
 135: 1 15 28
 136: 522 0 27 43 50
 137: 1 8 21 35 48 49 56 63 70
 138: 1 1 3 5 7 10 15 18 19 26 28 29 32 37 38 40 52 53 57 59 60 62 65 68 69
 139: 417 43 50
 140: 781 0 27
 141: 1 7 18 57
 142: 1 1 3 5 7 10 15 18 24 26 28 29 32 37 38 40 41 45 51 53 57 59 62 65 68 69
 143: 129 3 32 38
 144: 167 20 46 54
 145: 849 2 4 20 46 54 64
 146: 304 22 71
 147: 341 22 23 36 71
 148: 33 12 22 23 31 36 42 47 71 72
 149: 146 0 11 27 34 43 50
 150: 179 0 27 34 50
 151: 222 34 50
 152: 377 20 46 64
 153: 612 48 66
 154: 613 17 35 48 66
 155: 743 8 17 21 35 48 49 56 63 66 70
 156: 502 2 4 8 17 20 21 33 35 39 44 46 48 49 54 56 63 64 66 70
 157: 640 6 13 16 30
 158: 532 6 9 13 14 16 30
 159: 513 6 9 13 14 16 30 55
 160: 386 6 9 13 14 16 30 55 61
 161: 268 2 4 6 8 9 13 14 16 17 20 21 30 33 35 39 44 46 48 49 54 55 56 61 63 64 66 70
 162: 354 0 1 3 5 7 10 11 15 18 24 25 26 27 28 29 32 34 37 38 40 41 43 45 50 51 53 57 59 60 62 65 68 69
 163: 181 0 1 3 5 11 15 24 25 27 28 29 32 34 37 38 41 43 45 50 51 53 59 60 62 65 69
 164: 572 29 32 69
 165: 1 0 1 5 11 15 24 25 27 28 34 37 41 43 45 50 51 53 59 60 62 65
 166: 1 0 5 11 24 25 27 34 37 41 43 45 50 51 60
 167: 6 0 5 11 24 25 27 34 37 41 43 45 50 51
 168: 437 5 24 37 41 45 51
 169: 158 20 46
 170: 472 2 4 20 39 44 46 54 64
 171: 82 2 4 8 17 20 21 33 35 39 44 46 48 49 54 56 61 63 64 66 70
 172: 121 58 67
 173: 10 2 4 8 17 20 21 33 35 39 44 46 48 49 54 56 58 61 63 64 66 67 70
 174: 217 7 10 18 26 40 57 60 68
 175: 169 7 10 18 19 26 40 52 57 60 68
 176: 343 0 1 3 5 11 15 24 25 27 28 29 32 34 37 38 41 43 45 50 51 53 59 62 65 69
 177: 22 0 3 5 11 24 25 27 29 32 34 37 38 41 43 45 50 51 69
 178: 50 0 3 11 25 27 29 32 34 38 43 50 69
 179: 202 5 19 37 52
 180: 176 24 41 51
 181: 3 7 10 18 24 26 40 41 45 51 57 60 68
 182: 20 5 7 10 18 19 24 26 37 40 41 45 51 52 57 60 68
 183: 683 0 1 3 11 15 25 27 28 29 32 34 38 43 50 53 59 62 65 69
 184: 169 29 69
 185: 79 20 64
 186: 63 20 54 64
 187: 86 0 1 3 7 10 11 15 18 24 25 26 27 28 29 32 34 38 40 41 43 45 50 51 53 57 59 60 62 65 68 69
 188: 100 0 1 3 11 15 25 27 28 29 32 34 38 43 50 53 59 60 62 65 69
 189: 20 27 50
 190: 54 0 34 43
 191: 116 34 43
 192: 141 2 4 8 9 14 17 20 21 33 35 39 44 46 48 49 54 55 56 61 63 64 66 70
 193: 42 2 4 8 9 14 17 20 21 33 35 39 44 46 48 49 54 55 56 61 63 64 66 67 70
 194: 39 2 4 8 9 14 17 20 21 33 35 39 44 46 48 49 54 55 56 58 61 63 64 66 67 70
 195: 45 2 4 8 9 13 14 16 17 20 21 33 35 39 44 46 48 49 54 55 56 58 61 63 64 66 67 70
 196: 228 0 1 3 5 11 15 19 24 25 27 28 29 32 34 37 38 41 43 45 50 51 52 53 59 60 62 65 69
 197: 226 0 1 3 5 11 15 19 24 25 27 28 29 32 34 37 38 41 43 45 50 51 52 53 59 62 65 69
 198: 217 5 19 24 37 41 45 51 52
 199: 45 34 43 50
 200: 68 32 69
 201: 3 12 31 47 72
 202: 106 0 25 27 34 43 50
 203: 36 3 29 38
 204: 103 3 15 28 29 32 38 62 69
 205: 62 54 64
 206: 56 46 54 64
 207: 13 8 21 49 63 70
 208: 147 55 61
 209: 14 8 13 16 21 48 49 55 56 61 63 70
 210: 45 2 4 8 13 16 20 21 33 39 44 46 48 49 54 55 56 61 63 64 70
 211: 39 2 4 8 13 16 17 20 21 33 35 39 44 46 48 49 54 55 56 61 63 64 66 70
 212: 72 6 9 14 30
 213: 20 6 9 14 30 58
 214: 97 24 45 51
 215: 44 0 34 50
 216: 29 0 34
 217: 140 2 4 6 8 9 12 13 14 16 17 20 21 30 31 33 35 39 44 46 47 48 49 54 55 56 58 61 63 64 66 67 70 72
 218: 116 2 4 6 9 13 14 16 20 30 39 44 46 54 55 61 64
 219: 57 33 58
 220: 55 2 4 6 9 13 14 16 20 30 33 39 44 46 54 55 58 61 64
 221: 2 2 4 6 9 13 14 16 17 20 30 33 35 39 44 46 48 54 55 58 61 64 66
 222: 6 1 3 5 15 19 28 29 32 37 38 52 53 59 60 62 65 69
 223: 64 17 21 35 48 49 66
 224: 18 2 4 6 8 9 13 14 16 17 20 21 30 33 35 39 44 46 48 49 54 55 56 63 64 66 70
 225: 11 12 31
 226: 73 36 71
 227: 125 0 27 34 43
 228: 36 2 4 9 14 20 33 39 44 46 54 55 61 64
 229: 164 8 17 21 35 48 49 56 58 63 66 70
 230: 14 2 4 8 9 14 17 20 21 33 35 39 44 46 48 49 54 55 56 58 61 63 64 66 70
 231: 34 1 3 15 28 29 32 38 53 59 60 62 65 69
 232: 15 46 54
 233: 2 35 48 66
 234: 8 2 4 20 33 39 44 46 54 55 61 64
 235: 101 2 4 6 9 13 14 16 20 30 33 39 44 46 54 55 61 64
 236: 53 8 17 21 35 48 49 56 63 70
 237: 2 8 17 21 35 48 49 56 58 63 70
 238: 19 3 32 38 69
 239: 3 20 33 39 44 46 54 64
 240: 75 6 13 16 30 58
 241: 85 22 36 42 71
 242: 20 26 57 68
 243: 5 0 1 3 5 11 15 19 25 27 28 29 32 34 37 38 43 50 52 53 59 62 65 69
 244: 26 0 27 34
 245: 156 0 27 43
 246: 32 0 43
 247: 13 9 13 14 16 55
 248: 2 2 4 6 9 13 14 16 30 55 61
 249: 10 20 39 44 46 54 64
 250: 8 17 35 48 58 66
 251: 1 17 21 35 48 49 58 66
 252: 64 2 4 6 8 9 13 14 16 17 20 21 30 35 39 44 46 48 49 54 55 56 58 61 63 64 66 70
 253: 5 0 1 3 7 10 11 15 18 19 25 26 27 28 29 32 34 38 40 43 50 52 53 57 59 60 62 65 68 69
 254: 26 0 5 7 10 11 18 24 25 26 27 34 37 40 41 43 45 50 51 57 68
 255: 10 9 13 14 16 55 61
 256: 31 1 15 19 28 52 53 59 60 62 65
 257: 18 13 16 58
 258: 21 3 38 69
 259: 24 6 30 67
 260: 9 6 8 17 21 30 35 48 49 56 63 66 67 70
 261: 2 6 8 17 21 30 35 48 49 56 58 63 66 67 70
 262: 50 2 4 6 8 9 14 17 20 21 30 33 35 39 44 46 48 49 54 55 56 58 61 63 64 66 67 70
 263: 33 6 9 13 14 16 30 55 58 61
 264: 17 3 29 38 69
 265: 6 1 3 15 19 28 29 32 38 52 53 59 62 65 69
 266: 6 1 3 7 10 15 18 19 24 26 28 29 32 38 40 41 45 51 52 53 57 59 60 62 65 68 69
 267: 9 0 5 11 25 27 34 37 43 50
 268: 12 0 34 43 50
 269: 17 0 50
 270: 13 2 4 6 8 9 14 17 20 21 30 33 35 39 44 46 48 49 54 55 56 61 63 64 66 67 70
 271: 9 6 8 13 16 17 21 30 35 48 49 56 58 63 66 70
 272: 35 6 30 58 67
 273: 15 3 5 24 29 32 37 38 41 45 51 69
 274: 21 27 34 50
 275: 21 1 3 5 15 19 24 28 29 32 37 38 41 45 51 52 53 59 62 65 69
 276: 22 1 3 5 15 19 24 28 29 32 37 38 41 45 51 52 53 59 60 62 65 69
 277: 12 6 9 13 14 16 30 55 58 61 67
 278: 35 1 3 15 24 28 29 32 38 41 45 51 53 59 62 65 69
 279: 23 6 9 13 14 16 30 55 58
 280: 6 2 4 6 8 9 13 14 16 17 20 21 30 33 35 39 44 46 48 49 54 55 56 58 63 64 66 70
 281: 16 0 7 10 11 18 25 26 27 34 40 43 50 57 60 68
 282: 39 0 7 10 11 18 25 26 27 34 40 43 50 57 68
 283: 53 2 4 8 17 20 21 33 35 39 44 46 48 49 54 56 58 63 64 66 67 70
 284: 28 2 4 6 8 9 13 14 16 17 20 21 30 33 35 39 44 46 48 49 54 55 56 58 63 64 66 67 70
 285: 66 0 1 3 5 7 10 11 15 18 24 25 26 27 28 29 32 34 37 38 40 41 43 45 50 51 53 57 59 62 65 68 69
 286: 17 8 17 21 35 49 56 63 70
 287: 25 8 21 49 56 58 63 70
 288: 30 27 34
 289: 46 0 43 50
 290: 11 6 13 16 30 58 67
 291: 7 2 4 6 8 13 16 17 20 21 30 33 35 39 44 46 48 49 54 56 58 63 64 66 67 70
 292: 2 1 3 15 28 38 53 59 62 65
 293: 27 17 35 48
 294: 8 6 13 16 30 55
 295: 3 19 24 41 45 51 52
 296: 8 6 8 9 13 14 16 17 21 30 35 48 49 55 56 58 61 63 66 70
 297: 7 6 8 9 13 14 16 17 21 30 35 39 44 48 49 55 56 58 61 63 66 70
 298: 6 0 1 11 15 25 27 28 34 43 50 53 59 62 65
 299: 25 1 3 5 15 24 28 29 32 37 38 41 45 51 53 59 62 65 69
 300: 25 1 3 5 15 24 28 29 32 37 38 41 45 51 53 59 60 62 65 69
 301: 24 2 4 20 33 39 44 46 54 61 64
 302: 4 7 18 26
 303: 23 27 43
 304: 4 1 15 28 53 59 60 62 65
 305: 2 5 24 37 41 45 51 60
 306: 28 0 27 50
 307: 23 21 49 56
 308: 9 21 48 49 66
 309: 4 2 4 6 9 13 14 16 20 30 33 39 44 46 54 55 58 61 64 67
 310: 14 29 32 38 69
 311: 8 3 24 29 32 38 41 45 51 69
 312: 1 3 15 24 28 29 32 38 41 45 51 62 69
 313: 4 1 3 15 24 28 29 32 38 41 45 51 53 59 60 62 65 69
 314: 7 2 4 8 17 20 21 33 35 39 44 46 48 49 54 56 63 64 66 67 70
 315: 15 3 5 19 24 29 32 37 38 41 45 51 52 69
 316: 26 2 4 8 13 16 17 20 21 33 35 39 44 46 48 49 54 55 56 58 61 63 64 66 70
 317: 16 0 1 3 5 7 10 11 15 18 19 24 25 26 27 28 29 32 34 37 38 40 41 43 45 50 51 52 53 57 59 62 65 68 69
 318: 14 5 7 10 18 19 24 26 37 40 41 45 51 52 57 68
 319: 3 0 3 11 15 25 27 28 29 32 34 38 43 50 62 69
 320: 23 0 11 25 27 34 50
 321: 21 1 3 7 10 15 18 19 26 28 29 32 38 40 52 53 57 59 60 62 65 68 69
 322: 4 0 1 3 5 7 10 11 15 18 19 24 25 26 27 28 29 32 34 37 38 40 41 43 45 50 51 52 53 57 59 60 62 65 68 69 72
 323: 6 2 4 33
 324: 13 0 11 25 27 50
 325: 11 11 25 50
 326: 3 2 4 6 8 9 13 14 16 17 20 21 30 33 35 39 44 46 48 49 54 55 56 58 61 63 64 66 67 70 72
 327: 4 0 3 5 7 10 11 18 19 24 25 26 27 29 32 34 37 38 40 41 43 45 50 51 52 57 68 69
 328: 3 0 3 11 25 27 29 32 34 38 43 50
 329: 14 2 4 8 17 20 21 33 35 39 44 46 48 49 54 56 58 63 64 66 70
 330: 4 6 8 9 13 14 16 17 21 30 35 48 49 56 58 63 66 70
 331: 3 1 3 29 32 38 53 59 65 69
 332: 15 2 4 8 17 20 21 33 35 39 44 46 48 49 54 55 56 58 61 63 64 66 67 70
 333: 14 2 4 39 44
 334: 6 8 17 21 33 35 48 49 56 63 66 70
 335: 2 8 17 21 33 35 48 49 56 58 63 66 70
 336: 1 7 18 26 40 57 68
 337: 2 2 4 17 20 33 35 39 44 46 54 64 66
 338: 7 12 47
 339: 7 17 35 58 66
 340: 2 8 21 48 49 56 63 66 70
 341: 6 6 8 9 14 17 21 30 35 48 49 55 56 61 63 66 67 70
 342: 12 27 43 50
 343: 13 9 13 14 16
 344: 2 2 4 9 13 14 16 20 33 39 44 46 54 55 61 64
 345: 12 7 10 18 19 26 40 52 57 68
 346: 4 0 1 3 7 10 11 15 18 25 26 27 28 29 32 34 38 40 43 50 53 57 59 60 62 65 68 69
 347: 1 22 23 36
 348: 2 33 39 44
 349: 1 2 4 6 8 17 20 21 30 33 35 39 44 46 48 49 54 56 58 63 64 66 67 70
 350: 2 15 28 53 62
 351: 2 8 21 48 49 56 58 63 70
 352: 1 1 3 5 15 28 29 32 37 38 53 59 60 62 65 69
 353: 2 2 4 6 9 13 14 16 20 30 33 39 44 46 54 55 61 64 67
 354: 3 1 7 10 15 18 19 26 28 40 52 53 57 59 60 62 65 68
 355: 3 53 65
 356: 3 27 34 43
 357: 1 8 17 21 35 48 49 56 63 66 67 70
 358: 1 18 26 57 68
 359: 8 27 34 43 50
 360: 4 3 29 32 69
 361: 5 2 4 6 9 13 14 16 20 30 39 44 46 54 55 64
 362: 1 8 21 33 49 56 63 70
 363: 2 23 36 42
 364: 2 22 23 36 42
 365: 2 0 1 3 11 15 19 25 27 28 29 32 34 38 43 50 52 53 59 62 65 69
 366: 4 0 1 3 11 15 24 25 27 28 29 32 34 38 41 43 45 50 51 53 59 62 65 69
 367: 2 3 5 7 10 18 19 24 26 29 32 37 38 40 41 45 51 52 57 60 68 69
 368: 3 2 4 8 17 20 21 35 39 44 46 48 49 54 56 63 64 66 70
 369: 3 2 4 6 8 13 16 17 20 21 30 33 35 39 44 46 48 49 54 55 56 58 61 63 64 66 67 70
 370: 1 2 4 6 9 13 14 16 20 30 39 44 46 54 55 58 61 64
 371: 1 6 8 9 13 14 16 17 21 30 35 48 49 55 56 61 63 66 70
 372: 2 2 4 17 20 33 35 39 44 46 48 54 64 66
 373: 2 9 14 61
 374: 1 6 9 13 14 16 30 61
 375: 1 2 4 6 9 13 14 16 20 30 46 54 55 61 64
 376: 2 2 4 8 17 20 21 33 35 46 48 49 54 56 63 64 66 70
 377: 6 0 11 25 27 43 50
 378: 1 11 34
 379: 5 6 9 13 14 16 30 55 58 67
 380: 1 2 4 8 9 13 14 16 17 20 21 33 35 39 44 46 48 49 54 55 56 61 63 64 70
 381: 2 8 70
 382: 3 0 3 11 25 27 34 38 43 50
 383: 2 0 3 11 25 27 34 43 50
 384: 2 8 48 56 63 70
 385: 1 0 1 3 5 11 15 19 25 27 28 29 32 34 37 38 43 50 52 53 59 60 62 65 69
 386: 4 1 15 28 53 59 62 65 69
 387: 3 1 15 28 29 32 53 59 62 65 69
 388: 1 2 4 20 33 39 44 46 54 58 64
 389: 5 2 4 8 17 20 21 33 35 39 44 46 48 49 54 56 58 61 63 64 66 70
 390: 8 2 4 8 17 20 21 33 35 39 44 46 48 49 54 55 56 61 63 64 66 70
 391: 3 2 4 6 8 9 13 14 16 17 20 21 22 23 30 33 35 36 39 42 44 46 48 49 54 55 56 58 61 63 64 66 67 70 71 72
 392: 1 3 19 29 32 38 52 60 69
 nsplits: 393
 ntax: 73
boot_consense_logl: -4234.286704
contree: (0:0.0000000000,((((((((((1:0.0000021409,59:0.0000021409)100:0.009607708524,65:0.0086658246)100:0.01334003537,53:0.0268202445)100:0.02815593727,(15:0.0279047952,(28:0.0000021409,62:0.0000021409)100:0.0294871825)100:0.04401530272)89:0.01961818896,(((((3:0.0000000000,90:0.0000000000):0,77:0.0000000000):0,75:0.0000000000):2.140928764e-06,38:0.0000021409)98:0.004504863652,((((29:0.0000000000,86:0.0000000000):0,84:0.0000000000):2.140928764e-06,32:0.0000021409)67:2.140928764e-06,69:0.0045035431)57:2.140928764e-06)99:0.02793527846)87:0.02188949466,((((((((((((((2:0.0000000000,91:0.0000000000):2.140928764e-06,4:0.0000021409)100:0.04260814339,(((20:0.0000000000,83:0.0000000000):2.140928764e-06,54:0.0000021409)40:2.140928764e-06,(46:0.0000021409,64:0.0000021409)62:2.140928764e-06)100:0.04179602073)85:0.005374722006,(39:0.0000021409,44:0.0000021409)100:0.01889158727)49:0.004271021847,33:0.0479170932)87:0.005107267626,(((((8:0.0139004394,63:0.0138602964)100:0.009225926541,70:0.0140427392)100:0.0192822689,56:0.0192566909)96:0.003971114033,(21:0.0000021409,49:0.0000021409)100:0.04558113291)93:0.02858004084,((17:0.0000021409,35:0.0000021409)99:0.02345371883,(48:0.0830273473,66:0.0185100178)61:0.01152187879)61:0.0183841478)74:0.00560848603)52:0.004643335453,((((((((6:0.0000000000,87:0.0000000000):0,80:0.0000000000):0,73:0.0000000000):2.140928764e-06,30:0.0000021409)100:0.06013449279,(13:0.0000021409,16:0.0000021409)100:0.05549834092)65:0.008841891199,(9:0.0000021409,14:0.0000021409)100:0.07991782109)53:0.005845609954,55:0.0663704538)52:0.009325018599,61:0.0479881702)36:2.533544411e-06)26:0.003982297557,58:0.0349659091)73:0.04309691049,67:0.0163401899)100:0.8609151888,(12:0.0098351086,(31:0.0000021409,47:0.0000021409)98:0.008915354104)100:0.1642382653)96:0.09509556134,((((((((22:0.0000000000,88:0.0000000000):0,85:0.0000000000):0,79:0.0000000000):0,74:0.0000000000):2.140928764e-06,36:0.0000021409)62:2.140928764e-06,71:0.0045691331)100:0.004589065303,((23:0.0000000000,78:0.0000000000):2.140928764e-06,42:0.0000021409)57:2.140928764e-06)100:0.1418257426,72:0.1841752229)85:0.07085991837)100:0.2360849466,(19:0.0000021409,52:0.0000021409)100:0.1513937428)34:0.01631070694,((((((7:0.0000000000,92:0.0000000000):2.140928764e-06,18:0.0000021409)100:0.02392934194,(26:0.0000021409,57:0.0000021409)100:0.01841592913)97:0.02734097101,68:0.0479375520)100:0.06539087551,((10:0.0000000000,89:0.0000000000):2.140928764e-06,40:0.0000021409)100:0.06122175211)100:0.1298232736,60:0.2350112447)21:0.0113820717)33:0.01661985009,((5:0.0044707421,37:0.0000021409)100:0.06116205058,((24:0.0000021409,51:0.0000021409)99:0.00447590989,(41:0.0000021409,45:0.0000021409)75:2.140928764e-06)100:0.06299700258)45:0.01405549669)68:0.01900829338)100:0.1074709736,((((11:0.0000000000,93:0.0000000000):0,81:0.0000000000):0,76:0.0000000000):2.140928764e-06,25:0.0000021409)76:2.140928764e-06)97:0.004570478337,34:0.0100837717)53:2.140928764e-06,(43:0.0045765148,50:0.0045680522)43:2.140928764e-06)78:2.140928764e-06,27:0.0000021409):2.140928764e-06,82:0.0000000000);
contree_rfdist: 8
finished: true
finishedCandidateSet: true
finishedModelFinal: true
finishedModelInit: true
initTree: (0:0.0000010000,(((((((((((((1:0.0000010000,59:0.0000010000):0.009394313968,65:0.0093943140):0.01416149068,53:0.0238393977):0.02875157629,(15:0.0337135615,(28:0.0000010000,62:0.0000010000):0.02383939774):0.03872611465):0.02383939774,((((3:0.0000010000,38:0.0000010000):0.00467404674,(32:0.0000010000,69:0.0046740467):1e-06):1e-06,29:0.0000010000):0.02875157629,(19:0.0000010000,52:0.0000010000):0.1635581062):0.01416149068):0.01897627965,((5:0.0046740467,37:0.0000010000):0.06990801577,(((24:0.0000010000,51:0.0000010000):0.00467404674,45:0.0000010000):1e-06,41:0.0000010000):0.05407503234):0.02875157629):0.03371356147,60:0.1964549483):0.02383939774,(((((((((((2:0.0000010000,4:0.0000010000):0.04890604891,(20:0.0000010000,((46:0.0000010000,54:0.0000010000):1e-06,64:0.0000010000):1e-06):0.03371356147):0.00467404674,33:0.0387261146):0.009394313968,(39:0.0000010000,44:0.0000010000):0.01897627965):0.00467404674,((((((8:0.0141614907,63:0.0141614907):0.009394313968,70:0.0141614907):0.01897627965,56:0.0189762797):0.009394313968,(21:0.0000010000,49:0.0000010000):0.03872611465):0.02383939774,48:0.0752972259):0.01416149068,((17:0.0000010000,35:0.0000010000):0.02383939774,66:0.0287515763):0.00467404674):0.02383939774):0.00467404674,(((9:0.0000010000,14:0.0000010000):0.07529722589,55:0.0540750323):0.01416149068,61:0.0287515763):0.01416149068):0.009394313968,(((6:0.0000010000,30:0.0000010000):0.04890604891,(13:0.0000010000,16:0.0000010000):0.05929778934):0.02383939774,58:0.0238393977):0.009394313968):0.01416149068,67:0.0437900128):0.4846580407,(12:0.0046740467,(31:0.0000010000,47:0.0000010000):0.01416149068):0.1447108604):0.09743589744,((((22:0.0000010000,36:0.0000010000):1e-06,71:0.0046740467):0.00467404674,(23:0.0000010000,42:0.0000010000):1e-06):0.1031207598,72:0.1699855700):0.09743589744):0.138569425,((((7:0.0000010000,18:0.0000010000):0.02383939774,(26:0.0000010000,57:0.0000010000):0.01897627965):0.02875157629,68:0.0437900128):0.05407503234,(10:0.0000010000,40:0.0000010000):0.05929778934):0.08624833111):0.04890604891):0.1031207598,11:0.0000010000):1e-06,25:0.0000010000):0.00467404674,43:0.0046740467):1e-06,50:0.0046740467):1e-06,27:0.0000010000):1e-06,34:0.0093943140);
iqtree:
 command:  -nt AUTO -s /media/hdd_2tb/GPA_reclassification_clean/A_dataset_creation/5_basic_phylogenetics/2_trimmed_complete_basic_phylogeny/2_OGs_with_domains_phylogeny/2_trimal_MSAs/OG_15_vanR_trimalMSA.faa -m JTT+R3 -pre /media/hdd_2tb/GPA_reclassification_clean/A_dataset_creation/5_basic_phylogenetics/2_trimmed_complete_basic_phylogeny/2_OGs_with_domains_phylogeny/5_trimal_iqtree_ML_trees/OG_15_vanR_trimal_iqtree -redo -bb 1000
 seed: 538328
 start_time: 1708017169
 version: 2.2.5
```
