## Supplementary Data 7 for "Structural and evolutionary analyses support reclassification of glycopeptide antibiotics as xyclopeptides": OG_15_vanR_trimal_iqtree.contree

```
(StAc:0.0000000000,((((((((((StsBA_1:0.0000021409,StsBA_2:0.0000021409)100:0.0096077085,StDu:0.0086658246)100:0.0133400354,StAvMA_2:0.0268202445)100:0.0281559373,(StsY_B:0.0279047952,(StSe_2:0.0000021409,StSe_1:0.0000021409)100:0.0294871825)100:0.0440153027)89:0.0196181890,(((((StX_4:0.0000000000,StX_3:0.0000000000):0.0000000000,StX_2:0.0000000000):0.0000000000,StX_1:0.0000000000):0.0000021409,StFr_4:0.0000021409)98:0.0045048637,((((StsW0_1:0.0000000000,StsS0:0.0000000000):0.0000000000,StsMU:0.0000000000):0.0000021409,StsW0_2:0.0000021409)67:0.0000021409,StX:0.0045035431)57:0.0000021409)99:0.0279352785)87:0.0218894947,((((((((((((((A47:0.0000000000,StTo:0.0000000000):0.0000021409,StToN1:0.0000021409)100:0.0426081434,(((ApTi:0.0000000000,tei_2:0.0000000000):0.0000021409,tei_1:0.0000021409)40:0.0000021409,(ApTi_4:0.0000021409,ApTi_5:0.0000021409)62:0.0000021409)100:0.0417960207)85:0.0053747220,(NcTr_1:0.0000021409,NcTr_2:0.0000021409)100:0.0188915873)49:0.0042710218,AmBr_2:0.0479170932)87:0.0051072676,(((((StsY_A:0.0139004394,StsAN:0.0138602964)100:0.0092259265,StsMC:0.0140427392)100:0.0192822689,Ue26:0.0192566909)96:0.0039711140,(StsW00:0.0000021409,US8:0.0000021409)100:0.0455811329)93:0.0285800408,((UK6:0.0000021409,ApsA3_2:0.0000021409)99:0.0234537188,(ApRc:0.0830273473,Uc37:0.0185100178)61:0.0115218788)61:0.0183841478)74:0.0056084860)52:0.0046433355,((((((((AmBlD4:0.0000000000,AmBlD59_1:0.0000000000):0.0000000000,AmBlD59_2:0.0000000000):0.0000000000,bal:0.0000000000):0.0000021409,AmBlFH:0.0000021409)100:0.0601344928,(AmVs_1:0.0000021409,AmVs_2:0.0000021409)100:0.0554983409)65:0.0088418912,(AkAan_1:0.0000021409,AkAan_2:0.0000021409)100:0.0799178211)53:0.0058456100,Kus:0.0663704538)52:0.0093250186,Uc878:0.0479881702)36:0.0000025335)26:0.0039822976,KbPh:0.0349659091)73:0.0430969105,UME:0.0163401899)100:0.8609151888,(StAq:0.0098351086,(StsTL_3:0.0000021409,StsTL_1:0.0000021409)98:0.0089153541)100:0.1642382653)96:0.0950955613,((((((((StsK_3:0.0000000000,StsK_1:0.0000000000):0.0000000000,StsW2_2:0.0000000000):0.0000000000,StCar_3:0.0000000000):0.0000000000,StsTu:0.0000000000):0.0000021409,StsPA_1:0.0000021409)62:0.0000021409,StLaN18:0.0045691331)100:0.0045890653,((StCar_2:0.0000000000,StCar_1:0.0000000000):0.0000021409,StCar_4:0.0000021409)57:0.0000021409)100:0.1418257426,StsW38_1:0.1841752229)85:0.0708599184)100:0.2360849466,(US5:0.0000021409,StDa_1:0.0000021409)100:0.1513937428)34:0.0163107069,((((((NnGeA9:0.0000000000,A40:0.0000000000):0.0000021409,NnGe:0.0000021409)100:0.0239293419,(A50:0.0000021409,NnCxD5_1:0.0000021409)100:0.0184159291)97:0.0273409710,NnsW4_1:0.0479375520)100:0.0653908755,((NnsA5_2:0.0000000000,NnsA5_3:0.0000000000):0.0000021409,kis:0.0000021409)100:0.0612217521)100:0.1298232736,StFu:0.2350112447)21:0.0113820717)33:0.0166198501,((StFo_1:0.0044707421,StFo_2:0.0000021409)100:0.0611620506,((StVe_4:0.0000021409,StVe_1:0.0000021409)99:0.0044759099,(StVe_3:0.0000021409,StVe_5:0.0000021409)75:0.0000021409)100:0.0629970026)45:0.0140554967)68:0.0190082934)100:0.1074709736,((((StsC09_2:0.0000000000,StsCM_1:0.0000000000):0.0000000000,StsCM_2:0.0000000000):0.0000000000,StsW38_2:0.0000000000):0.0000021409,StsC09_1:0.0000021409)76:0.0000021409)97:0.0045704783,StsC3:0.0100837717)53:0.0000021409,(StsC25:0.0045765148,StsCT:0.0045680522)43:0.0000021409)78:0.0000021409,StsCY:0.0000021409):0.0000021409,StsC8:0.0000000000);
```
