## Supplementary Data 7 for "Structural and evolutionary analyses support reclassification of glycopeptide antibiotics as xyclopeptides": OG_15_vanR_trimal_iqtree.iqtree

```
IQ-TREE 2.2.5 COVID-edition built Sep 15 2023

Input file name: /media/hdd_2tb/GPA_reclassification_clean/A_dataset_creation/5_basic_phylogenetics/2_trimmed_complete_basic_phylogeny/2_OGs_with_domains_phylogeny/2_trimal_MSAs/OG_15_vanR_trimalMSA.faa
Type of analysis: tree reconstruction + ultrafast bootstrap (1000 replicates)
Random seed number: 538328

REFERENCES
----------

To cite IQ-TREE please use:

Bui Quang Minh, Heiko A. Schmidt, Olga Chernomor, Dominik Schrempf,
Michael D. Woodhams, Arndt von Haeseler, and Robert Lanfear (2020)
IQ-TREE 2: New models and efficient methods for phylogenetic inference
in the genomic era. Mol. Biol. Evol., in press.
https://doi.org/10.1093/molbev/msaa015

Since you used ultrafast bootstrap (UFBoot) please also cite: 

Diep Thi Hoang, Olga Chernomor, Arndt von Haeseler, Bui Quang Minh,
and Le Sy Vinh (2018) UFBoot2: Improving the ultrafast bootstrap
approximation. Mol. Biol. Evol., 35:518–522.
https://doi.org/10.1093/molbev/msx281

SEQUENCE ALIGNMENT
------------------

Input data: 94 sequences with 215 amino-acid sites
Number of constant sites: 53 (= 24.6512% of all sites)
Number of invariant (constant or ambiguous constant) sites: 53 (= 24.6512% of all sites)
Number of parsimony informative sites: 154
Number of distinct site patterns: 180

SUBSTITUTION PROCESS
--------------------

Model of substitution: JTT+R3

State frequencies: (model)

Model of rate heterogeneity: FreeRate with 3 categories
Site proportion and rates:  (0.5015,0.1989) (0.2379,0.9809) (0.2606,2.5592)

 Category  Relative_rate  Proportion
  1         0.1989         0.5015
  2         0.9809         0.2379
  3         2.5592         0.2606

MAXIMUM LIKELIHOOD TREE
-----------------------

Log-likelihood of the tree: -4233.8063 (s.e. 226.9777)
Unconstrained log-likelihood (without tree): -1080.5567
Number of free parameters (#branches + #model parameters): 147
Akaike information criterion (AIC) score: 8761.6126
Corrected Akaike information criterion (AICc) score: 9411.0454
Bayesian information criterion (BIC) score: 9257.0963

Total tree length (sum of branch lengths): 4.0834
Sum of internal branch lengths: 2.3251 (56.9396% of tree length)

WARNING: 20 near-zero internal branches (<0.0047) should be treated with caution
         Such branches are denoted by '**' in the figure below

NOTE: Tree is UNROOTED although outgroup taxon 'StAc' is drawn at root
Numbers in parentheses are  ultrafast bootstrap support (%)

+**StAc
|
|                           +**StsBA_1
|                        +--| (100)
|                        |  +**StsBA_2
|                     +--| (100)
|                     |  +--StDu
|                  +--| (100)
|                  |  +--StAvMA_2
|               +--| (89)
|               |  |  +--StsY_B
|               |  +--| (100)
|               |     |  +**StSe_2
|               |     +--| (100)
|               |        +**StSe_1
|            +--| (87)
|            |  |     +**StX_4
|            |  |  +**| (98)
|            |  |  |  +**StFr_4
|            |  +--| (99)
|            |     |     +**StsW0_1
|            |     |  +**| (67)
|            |     |  |  +**StsW0_2
|            |     +**| (57)
|            |        +**StX
|        +---| (100)
|        |   |                                                                             +**A47
|        |   |                                                                          +--| (100)
|        |   |                                                                          |  +**StToN1
|        |   |                                                                       +--| (85)
|        |   |                                                                       |  |     +**ApTi
|        |   |                                                                       |  |  +**| (36)
|        |   |                                                                       |  |  |  |  +**ApTi_4
|        |   |                                                                       |  |  |  +**| (62)
|        |   |                                                                       |  |  |     +**ApTi_5
|        |   |                                                                       |  +--| (100)
|        |   |                                                                       |     +**tei_1
|        |   |                                                                    +**| (49)
|        |   |                                                                    |  |  +**NcTr_1
|        |   |                                                                    |  +--| (100)
|        |   |                                                                    |     +**NcTr_2
|        |   |                                                                 +--| (87)
|        |   |                                                                 |  +--AmBr_2
|        |   |                                                              +**| (52)
|        |   |                                                              |  |              +--StsY_A
|        |   |                                                              |  |           +--| (100)
|        |   |                                                              |  |           |  +--StsAN
|        |   |                                                              |  |        +--| (100)
|        |   |                                                              |  |        |  +--StsMC
|        |   |                                                              |  |     +**| (96)
|        |   |                                                              |  |     |  +--Ue26
|        |   |                                                              |  |  +--| (93)
|        |   |                                                              |  |  |  |  +**StsW00
|        |   |                                                              |  |  |  +--| (100)
|        |   |                                                              |  |  |     +**US8
|        |   |                                                              |  +--| (74)
|        |   |                                                              |     |     +**UK6
|        |   |                                                              |     |  +--| (99)
|        |   |                                                              |     |  |  +**ApsA3_2
|        |   |                                                              |     +--| (61)
|        |   |                                                              |        |  +--ApRc
|        |   |                                                              |        +--| (61)
|        |   |                                                              |           +--Uc37
|        |   |                                                           +**| (26)
|        |   |                                                           |  |              +**AmBlD4
|        |   |                                                           |  |           +--| (100)
|        |   |                                                           |  |           |  +**AmBlFH
|        |   |                                                           |  |        +--| (65)
|        |   |                                                           |  |        |  |  +**AmVs_1
|        |   |                                                           |  |        |  +--| (100)
|        |   |                                                           |  |        |     +**AmVs_2
|        |   |                                                           |  |     +--| (53)
|        |   |                                                           |  |     |  |  +**AkAan_1
|        |   |                                                           |  |     |  +--| (100)
|        |   |                                                           |  |     |     +**AkAan_2
|        |   |                                                           |  |  +--| (52)
|        |   |                                                           |  |  |  +--Kus
|        |   |                                                           |  +**| (36)
|        |   |                                                           |     +--Uc878
|        |   |                                                        +--| (73)
|        |   |                                                        |  +--KbPh
|        |   |                       +--------------------------------| (100)
|        |   |                       |                                +--UME
|        |   |                    +--| (96)
|        |   |                    |  |     +--StAq
|        |   |                    |  +-----| (100)
|        |   |                    |        |  +**StsTL_3
|        |   |                    |        +--| (98)
|        |   |                    |           +**StsTL_1
|        |   |           +--------| (100)
|        |   |           |        |             +**StsK_3
|        |   |           |        |          +**| (62)
|        |   |           |        |          |  +**StsPA_1
|        |   |           |        |       +**| (100)
|        |   |           |        |       |  +**StLaN18
|        |   |           |        |  +----| (100)
|        |   |           |        |  |    |  +**StCar_2
|        |   |           |        |  |    +**| (57)
|        |   |           |        |  |       +**StCar_4
|        |   |           |        +--| (85)
|        |   |           |           +------StsW38_1
|        |   |        +--| (34)
|        |   |        |  |    +**US5
|        |   |        |  +----| (100)
|        |   |        |       +**StDa_1
|        |   |     +--| (18)
|        |   |     |  |             +**NnGeA9
|        |   |     |  |          +--| (100)
|        |   |     |  |          |  +**NnGe
|        |   |     |  |       +--| (97)
|        |   |     |  |       |  |  +**A50
|        |   |     |  |       |  +--| (100)
|        |   |     |  |       |     +**NnCxD5_1
|        |   |     |  |    +--| (100)
|        |   |     |  |    |  +--NnsW4_1
|        |   |     |  +----| (100)
|        |   |     |       |  +**NnsA5_2
|        |   |     |       +--| (100)
|        |   |     |          +**kis
|        |   |  +--| (33)
|        |   |  |  +--------StFu
|        |   +--| (68)
|        |      |     +**StFo_1
|        |      |  +--| (100)
|        |      |  |  +**StFo_2
|        |      +--| (45)
|        |         |     +**StVe_4
|        |         |  +**| (99)
|        |         |  |  +**StVe_1
|        |         +--| (100)
|        |            |  +**StVe_3
|        |            +**| (75)
|        |               +**StVe_5
|     +**| (97)
|     |  |  +**StsC09_2
|     |  +**| (76)
|     |     +**StsC09_1
|  +**| (12)
|  |  +**StsCT
+**| (78)
|  |  +--StsC3
|  +**| (12)
|     +**StsC25
|
+**StsCY

Tree in newick format:

(StAc:0.0000009788,(((((((((StsBA_1:0.0000009788,StsBA_2:0.0000009788)100:0.0096302133,StDu:0.0086735669)100:0.0133510053,StAvMA_2:0.0268448888)100:0.0290032549,(StsY_B:0.0279514311,(StSe_2:0.0000009788,StSe_1:0.0000009788)100:0.0295400374)100:0.0436705935)89:0.0199891318,((StX_4:0.0000009788,StFr_4:0.0000009788)98:0.0045122538,((StsW0_1:0.0000009788,StsW0_2:0.0000009788)67:0.0000009788,StX:0.0045109247)57:0.0000020452)99:0.0272786501)87:0.0223582330,((((((((((((((A47:0.0000024153,StToN1:0.0000021747)100:0.0426230136,((ApTi:0.0000009788,(ApTi_4:0.0000009788,ApTi_5:0.0000009788)62:0.0000020630)36:0.0000009788,tei_1:0.0000027975)100:0.0418111772)85:0.0053777434,(NcTr_1:0.0000009788,NcTr_2:0.0000009788)100:0.0188983469)49:0.0042724862,AmBr_2:0.0479359706)87:0.0051098832,(((((StsY_A:0.0139060731,StsAN:0.0138657176)100:0.0092403202,StsMC:0.0140437423)100:0.0192857599,Ue26:0.0192652722)96:0.0039737763,(StsW00:0.0000027673,US8:0.0000021763)100:0.0456061598)93:0.0285917535,((UK6:0.0000009788,ApsA3_2:0.0000009788)99:0.0234646316,(ApRc:0.0830891292,Uc37:0.0185164476)61:0.0115338145)61:0.0183998677)74:0.0056122886)52:0.0046464848,(((((AmBlD4:0.0000028689,AmBlFH:0.0000021008)100:0.0601711821,(AmVs_1:0.0000022658,AmVs_2:0.0000022931)100:0.0555332542)65:0.0088536289,(AkAan_1:0.0000009788,AkAan_2:0.0000009788)100:0.0799691982)53:0.0058507205,Kus:0.0664112882)52:0.0093325527,Uc878:0.0480126467)36:0.0000019802)26:0.0040025053,KbPh:0.0349716362)73:0.0440879030,UME:0.0155298285)100:0.8619628521,(StAq:0.0100208209,(StsTL_3:0.0000009788,StsTL_1:0.0000009788)98:0.0087799641)100:0.1643413847)96:0.0956633322,((((StsK_3:0.0000009788,StsPA_1:0.0000009788)62:0.0000020574,StLaN18:0.0045760834)100:0.0045960648,(StCar_2:0.0000009788,StCar_4:0.0000009788)57:0.0000021259)100:0.1454446641,StsW38_1:0.1811982625)85:0.0706251291)100:0.2363815911,(US5:0.0000009788,StDa_1:0.0000009788)100:0.1478313233)34:0.0142063297,((((NnGeA9:0.0000009788,NnGe:0.0000009788)100:0.0239291149,(A50:0.0000009788,NnCxD5_1:0.0000009788)100:0.0184737537)97:0.0273561317,NnsW4_1:0.0480100699)100:0.0649702666,(NnsA5_2:0.0000019991,kis:0.0000009788)100:0.0618157600)100:0.1313781461)18:0.0083885012,StFu:0.2411777316)33:0.0149117806,((StFo_1:0.0044774418,StFo_2:0.0000019667)100:0.0611825911,((StVe_4:0.0000009788,StVe_1:0.0000009788)99:0.0044827586,(StVe_3:0.0000009788,StVe_5:0.0000009788)75:0.0000020231)100:0.0631478784)45:0.0151537753)68:0.0188682963)100:0.1070123912,(StsC09_2:0.0000009788,StsC09_1:0.0000009788)76:0.0000009788)97:0.0045780870,StsCT:0.0045754791)12:0.0000009788,(StsC3:0.0101001840,StsC25:0.0045839859)12:0.0000009788)78:0.0000009788,StsCY:0.0000009788);

CONSENSUS TREE
--------------

Consensus tree is constructed from 1000 bootstrap trees
Log-likelihood of consensus tree: -4234.286704
Robinson-Foulds distance between ML tree and consensus tree: 8

Branches with support >0.000000% are kept (extended consensus)
Branch lengths are optimized by maximum likelihood on original alignment
Numbers in parentheses are bootstrap supports (%)

+**StAc
|
|                              +--StsBA_1
|                           +--| (100)
|                           |  +--StsBA_2
|                        +--| (100)
|                        |  +--StDu
|                     +--| (100)
|                     |  +--StAvMA_2
|                  +--| (89)
|                  |  |  +--StsY_B
|                  |  +--| (100)
|                  |     |  +--StSe_2
|                  |     +--| (100)
|                  |        +--StSe_1
|               +--| (87)
|               |  |              +**StX_4
|               |  |           +**|
|               |  |           |  +**StX_3
|               |  |        +**|
|               |  |        |  +**StX_2
|               |  |     +--|
|               |  |     |  +**StX_1
|               |  |  +--| (98)
|               |  |  |  +--StFr_4
|               |  +--| (99)
|               |     |           +**StsW0_1
|               |     |        +**|
|               |     |        |  +**StsS0
|               |     |     +--|
|               |     |     |  +**StsMU
|               |     |  +--| (67)
|               |     |  |  +--StsW0_2
|               |     +--| (57)
|               |        +--StX
|           +---| (100)
|           |   |                                                                             +**A47
|           |   |                                                                          +--|
|           |   |                                                                          |  +**StTo
|           |   |                                                                       +--| (100)
|           |   |                                                                       |  +--StToN1
|           |   |                                                                    +--| (85)
|           |   |                                                                    |  |        +**ApTi
|           |   |                                                                    |  |     +--|
|           |   |                                                                    |  |     |  +**tei_2
|           |   |                                                                    |  |  +--| (40)
|           |   |                                                                    |  |  |  +--tei_1
|           |   |                                                                    |  +--| (100)
|           |   |                                                                    |     |  +--ApTi_4
|           |   |                                                                    |     +--| (62)
|           |   |                                                                    |        +--ApTi_5
|           |   |                                                                 +--| (49)
|           |   |                                                                 |  |  +--NcTr_1
|           |   |                                                                 |  +--| (100)
|           |   |                                                                 |     +--NcTr_2
|           |   |                                                              +--| (87)
|           |   |                                                              |  +--AmBr_2
|           |   |                                                           +--| (52)
|           |   |                                                           |  |              +--StsY_A
|           |   |                                                           |  |           +--| (100)
|           |   |                                                           |  |           |  +--StsAN
|           |   |                                                           |  |        +--| (100)
|           |   |                                                           |  |        |  +--StsMC
|           |   |                                                           |  |     +--| (96)
|           |   |                                                           |  |     |  +--Ue26
|           |   |                                                           |  |  +--| (93)
|           |   |                                                           |  |  |  |  +--StsW00
|           |   |                                                           |  |  |  +--| (100)
|           |   |                                                           |  |  |     +--US8
|           |   |                                                           |  +--| (74)
|           |   |                                                           |     |     +--UK6
|           |   |                                                           |     |  +--| (99)
|           |   |                                                           |     |  |  +--ApsA3_2
|           |   |                                                           |     +--| (61)
|           |   |                                                           |        |  +--ApRc
|           |   |                                                           |        +--| (61)
|           |   |                                                           |           +--Uc37
|           |   |                                                        +--| (26)
|           |   |                                                        |  |                       +**AmBlD4
|           |   |                                                        |  |                    +**|
|           |   |                                                        |  |                    |  +**AmBlD59_1
|           |   |                                                        |  |                 +**|
|           |   |                                                        |  |                 |  +**AmBlD59_2
|           |   |                                                        |  |              +--|
|           |   |                                                        |  |              |  +**bal
|           |   |                                                        |  |           +--| (100)
|           |   |                                                        |  |           |  +--AmBlFH
|           |   |                                                        |  |        +--| (65)
|           |   |                                                        |  |        |  |  +--AmVs_1
|           |   |                                                        |  |        |  +--| (100)
|           |   |                                                        |  |        |     +--AmVs_2
|           |   |                                                        |  |     +--| (53)
|           |   |                                                        |  |     |  |  +--AkAan_1
|           |   |                                                        |  |     |  +--| (100)
|           |   |                                                        |  |     |     +--AkAan_2
|           |   |                                                        |  |  +--| (52)
|           |   |                                                        |  |  |  +--Kus
|           |   |                                                        |  +--| (36)
|           |   |                                                        |     +--Uc878
|           |   |                                                     +--| (73)
|           |   |                                                     |  +--KbPh
|           |   |                    +--------------------------------| (100)
|           |   |                    |                                +--UME
|           |   |                 +--| (96)
|           |   |                 |  |     +--StAq
|           |   |                 |  +-----| (100)
|           |   |                 |        |  +--StsTL_3
|           |   |                 |        +--| (98)
|           |   |                 |           +--StsTL_1
|           |   |        +--------| (100)
|           |   |        |        |                         +**StsK_3
|           |   |        |        |                      +**|
|           |   |        |        |                      |  +**StsK_1
|           |   |        |        |                   +**|
|           |   |        |        |                   |  +**StsW2_2
|           |   |        |        |                +**|
|           |   |        |        |                |  +**StCar_3
|           |   |        |        |             +--|
|           |   |        |        |             |  +**StsTu
|           |   |        |        |          +--| (62)
|           |   |        |        |          |  +--StsPA_1
|           |   |        |        |       +--| (100)
|           |   |        |        |       |  +--StLaN18
|           |   |        |        |  +----| (100)
|           |   |        |        |  |    |     +**StCar_2
|           |   |        |        |  |    |  +--|
|           |   |        |        |  |    |  |  +**StCar_1
|           |   |        |        |  |    +--| (57)
|           |   |        |        |  |       +--StCar_4
|           |   |        |        +--| (85)
|           |   |        |           +------StsW38_1
|           |   |     +--| (34)
|           |   |     |  |    +--US5
|           |   |     |  +----| (100)
|           |   |     |       +--StDa_1
|           |   |  +--| (33)
|           |   |  |  |                   +**NnGeA9
|           |   |  |  |                +--|
|           |   |  |  |                |  +**A40
|           |   |  |  |             +--| (100)
|           |   |  |  |             |  +--NnGe
|           |   |  |  |          +--| (97)
|           |   |  |  |          |  |  +--A50
|           |   |  |  |          |  +--| (100)
|           |   |  |  |          |     +--NnCxD5_1
|           |   |  |  |       +--| (100)
|           |   |  |  |       |  +--NnsW4_1
|           |   |  |  |  +----| (100)
|           |   |  |  |  |    |     +**NnsA5_2
|           |   |  |  |  |    |  +--|
|           |   |  |  |  |    |  |  +**NnsA5_3
|           |   |  |  |  |    +--| (100)
|           |   |  |  |  |       +--kis
|           |   |  |  +--| (21)
|           |   |  |     +--------StFu
|           |   +--| (68)
|           |      |     +--StFo_1
|           |      |  +--| (100)
|           |      |  |  +--StFo_2
|           |      +--| (45)
|           |         |     +--StVe_4
|           |         |  +--| (99)
|           |         |  |  +--StVe_1
|           |         +--| (100)
|           |            |  +--StVe_3
|           |            +--| (75)
|           |               +--StVe_5
|        +--| (97)
|        |  |           +**StsC09_2
|        |  |        +**|
|        |  |        |  +**StsCM_1
|        |  |     +**|
|        |  |     |  +**StsCM_2
|        |  |  +--|
|        |  |  |  +**StsW38_2
|        |  +--| (76)
|        |     +--StsC09_1
|     +--| (53)
|     |  +--StsC3
|  +--| (78)
|  |  |  +--StsC25
|  |  +--| (43)
|  |     +--StsCT
+--|
|  +--StsCY
|
+**StsC8


Consensus tree in newick format: 

(StAc:0.0000000000,((((((((((StsBA_1:0.0000021409,StsBA_2:0.0000021409)100:0.0096077085,StDu:0.0086658246)100:0.0133400354,StAvMA_2:0.0268202445)100:0.0281559373,(StsY_B:0.0279047952,(StSe_2:0.0000021409,StSe_1:0.0000021409)100:0.0294871825)100:0.0440153027)89:0.0196181890,(((((StX_4:0.0000000000,StX_3:0.0000000000):0.0000000000,StX_2:0.0000000000):0.0000000000,StX_1:0.0000000000):0.0000021409,StFr_4:0.0000021409)98:0.0045048637,((((StsW0_1:0.0000000000,StsS0:0.0000000000):0.0000000000,StsMU:0.0000000000):0.0000021409,StsW0_2:0.0000021409)67:0.0000021409,StX:0.0045035431)57:0.0000021409)99:0.0279352785)87:0.0218894947,((((((((((((((A47:0.0000000000,StTo:0.0000000000):0.0000021409,StToN1:0.0000021409)100:0.0426081434,(((ApTi:0.0000000000,tei_2:0.0000000000):0.0000021409,tei_1:0.0000021409)40:0.0000021409,(ApTi_4:0.0000021409,ApTi_5:0.0000021409)62:0.0000021409)100:0.0417960207)85:0.0053747220,(NcTr_1:0.0000021409,NcTr_2:0.0000021409)100:0.0188915873)49:0.0042710218,AmBr_2:0.0479170932)87:0.0051072676,(((((StsY_A:0.0139004394,StsAN:0.0138602964)100:0.0092259265,StsMC:0.0140427392)100:0.0192822689,Ue26:0.0192566909)96:0.0039711140,(StsW00:0.0000021409,US8:0.0000021409)100:0.0455811329)93:0.0285800408,((UK6:0.0000021409,ApsA3_2:0.0000021409)99:0.0234537188,(ApRc:0.0830273473,Uc37:0.0185100178)61:0.0115218788)61:0.0183841478)74:0.0056084860)52:0.0046433355,((((((((AmBlD4:0.0000000000,AmBlD59_1:0.0000000000):0.0000000000,AmBlD59_2:0.0000000000):0.0000000000,bal:0.0000000000):0.0000021409,AmBlFH:0.0000021409)100:0.0601344928,(AmVs_1:0.0000021409,AmVs_2:0.0000021409)100:0.0554983409)65:0.0088418912,(AkAan_1:0.0000021409,AkAan_2:0.0000021409)100:0.0799178211)53:0.0058456100,Kus:0.0663704538)52:0.0093250186,Uc878:0.0479881702)36:0.0000025335)26:0.0039822976,KbPh:0.0349659091)73:0.0430969105,UME:0.0163401899)100:0.8609151888,(StAq:0.0098351086,(StsTL_3:0.0000021409,StsTL_1:0.0000021409)98:0.0089153541)100:0.1642382653)96:0.0950955613,((((((((StsK_3:0.0000000000,StsK_1:0.0000000000):0.0000000000,StsW2_2:0.0000000000):0.0000000000,StCar_3:0.0000000000):0.0000000000,StsTu:0.0000000000):0.0000021409,StsPA_1:0.0000021409)62:0.0000021409,StLaN18:0.0045691331)100:0.0045890653,((StCar_2:0.0000000000,StCar_1:0.0000000000):0.0000021409,StCar_4:0.0000021409)57:0.0000021409)100:0.1418257426,StsW38_1:0.1841752229)85:0.0708599184)100:0.2360849466,(US5:0.0000021409,StDa_1:0.0000021409)100:0.1513937428)34:0.0163107069,((((((NnGeA9:0.0000000000,A40:0.0000000000):0.0000021409,NnGe:0.0000021409)100:0.0239293419,(A50:0.0000021409,NnCxD5_1:0.0000021409)100:0.0184159291)97:0.0273409710,NnsW4_1:0.0479375520)100:0.0653908755,((NnsA5_2:0.0000000000,NnsA5_3:0.0000000000):0.0000021409,kis:0.0000021409)100:0.0612217521)100:0.1298232736,StFu:0.2350112447)21:0.0113820717)33:0.0166198501,((StFo_1:0.0044707421,StFo_2:0.0000021409)100:0.0611620506,((StVe_4:0.0000021409,StVe_1:0.0000021409)99:0.0044759099,(StVe_3:0.0000021409,StVe_5:0.0000021409)75:0.0000021409)100:0.0629970026)45:0.0140554967)68:0.0190082934)100:0.1074709736,((((StsC09_2:0.0000000000,StsCM_1:0.0000000000):0.0000000000,StsCM_2:0.0000000000):0.0000000000,StsW38_2:0.0000000000):0.0000021409,StsC09_1:0.0000021409)76:0.0000021409)97:0.0045704783,StsC3:0.0100837717)53:0.0000021409,(StsC25:0.0045765148,StsCT:0.0045680522)43:0.0000021409)78:0.0000021409,StsCY:0.0000021409):0.0000021409,StsC8:0.0000000000);

ALISIM COMMAND
--------------
To simulate an alignment of the same length as the original alignment, using the tree and model parameters estimated from this analysis, you can use the following command:

--alisim simulated_MSA -t /media/hdd_2tb/GPA_reclassification_clean/A_dataset_creation/5_basic_phylogenetics/2_trimmed_complete_basic_phylogeny/2_OGs_with_domains_phylogeny/5_trimal_iqtree_ML_trees/OG_15_vanR_trimal_iqtree.treefile -m "JTT+R3{0.501486,0.198919,0.237946,0.980886,0.260568,2.55921}" --length 215

To mimic the alignment used to produce this analysis, i.e. simulate an alignment of the same length as the original alignment, using the tree and model parameters estimated from this analysis *and* copying the same gap positions as the original alignment, you can use the following command:

iqtree -s /media/hdd_2tb/GPA_reclassification_clean/A_dataset_creation/5_basic_phylogenetics/2_trimmed_complete_basic_phylogeny/2_OGs_with_domains_phylogeny/2_trimal_MSAs/OG_15_vanR_trimalMSA.faa --alisim mimicked_MSA

To simulate any number of alignments in either of the two commandlines above, use the --num-alignments options, for example mimic 100 alignments you would use the command line:

iqtree -s /media/hdd_2tb/GPA_reclassification_clean/A_dataset_creation/5_basic_phylogenetics/2_trimmed_complete_basic_phylogeny/2_OGs_with_domains_phylogeny/2_trimal_MSAs/OG_15_vanR_trimalMSA.faa --alisim mimicked_MSA --num-alignments 100

For more information on using AliSim, please visit: www.iqtree.org/doc/AliSim

TIME STAMP
----------

Date and time: Thu Feb 15 18:17:32 2024
Total CPU time used: 550.204141 seconds (0h:9m:10s)
Total wall-clock time used: 283.2151718 seconds (0h:4m:43s)
```
