## Supplementary Data 7 for "Structural and evolutionary analyses support reclassification of glycopeptide antibiotics as xyclopeptides": OG_15_vanR_trimal_iqtree.log

```
IQ-TREE multicore version 2.2.5 COVID-edition for Linux 64-bit built Sep 15 2023
Developed by Bui Quang Minh, James Barbetti, Nguyen Lam Tung,
Olga Chernomor, Heiko Schmidt, Dominik Schrempf, Michael Woodhams, Ly Trong Nhan.

Host:    athina-desktop (AVX2, FMA3, 62 GB RAM)
Command: /home/athina/anaconda3/envs/iqtree2/bin/iqtree2 -nt AUTO -s /media/hdd_2tb/GPA_reclassification_clean/A_dataset_creation/5_basic_phylogenetics/2_trimmed_complete_basic_phylogeny/2_OGs_with_domains_phylogeny/2_trimal_MSAs/OG_15_vanR_trimalMSA.faa -m JTT+R3 -pre /media/hdd_2tb/GPA_reclassification_clean/A_dataset_creation/5_basic_phylogenetics/2_trimmed_complete_basic_phylogeny/2_OGs_with_domains_phylogeny/5_trimal_iqtree_ML_trees/OG_15_vanR_trimal_iqtree -redo -bb 1000
Seed:    538328 (Using SPRNG - Scalable Parallel Random Number Generator)
Time:    Thu Feb 15 18:12:49 2024
Kernel:  AVX+FMA - auto-detect threads (32 CPU cores detected)

Reading alignment file /media/hdd_2tb/GPA_reclassification_clean/A_dataset_creation/5_basic_phylogenetics/2_trimmed_complete_basic_phylogeny/2_OGs_with_domains_phylogeny/2_trimal_MSAs/OG_15_vanR_trimalMSA.faa ... Fasta format detected
Reading fasta file: done in 0.000780834 secs using 99.77% CPU
Alignment most likely contains protein sequences
Constructing alignment: done in 0.000605093 secs using 685.2% CPU
Alignment has 94 sequences with 215 columns, 180 distinct patterns
154 parsimony-informative, 8 singleton sites, 53 constant sites
           Gap/Ambiguity  Composition  p-value
Analyzing sequences: done in 3.35141e-05 secs using 95.48% CPU
   1  StAc         0.00%    passed     99.08%
   2  StsBA_1      0.00%    passed     99.03%
   3  A47          0.00%    passed     87.24%
   4  StX_4        0.00%    passed     99.61%
   5  StToN1       0.00%    passed     87.24%
   6  StFo_1       0.93%    passed     99.74%
   7  StTo         0.00%    passed     87.24%
   8  AmBlD4       0.00%    passed     56.06%
   9  NnGeA9       0.00%    passed     99.87%
  10  StsY_A       0.00%    passed     80.98%
  11  AkAan_1      0.00%    passed     95.17%
  12  NnsA5_2      0.00%    passed     99.65%
  13  StsC09_2     0.00%    passed     98.91%
  14  StAq         0.00%    passed     96.91%
  15  AmVs_1       0.00%    passed     94.85%
  16  AkAan_2      0.00%    passed     95.17%
  17  StsY_B       0.00%    passed     90.62%
  18  AmVs_2       0.00%    passed     94.85%
  19  UK6          0.00%    passed     82.90%
  20  NnGe         0.00%    passed     99.87%
  21  US5          0.00%    passed     96.79%
  22  ApTi         0.00%    passed     89.66%
  23  StsW00       4.19%    passed     80.50%
  24  StsK_3       0.00%    passed     89.82%
  25  StCar_2      0.00%    passed     90.54%
  26  StVe_4       0.00%    passed     99.88%
  27  StsC09_1     0.00%    passed     98.91%
  28  StsW38_2     0.00%    passed     98.91%
  29  A50          0.00%    passed     99.65%
  30  StsCY        0.00%    passed     99.08%
  31  StSe_2       0.00%    passed     95.12%
  32  StsW0_1      0.00%    passed     99.91%
  33  AmBlFH       0.00%    passed     56.06%
  34  StsTL_3      0.00%    passed     96.17%
  35  StsW0_2      0.00%    passed     99.91%
  36  AmBr_2       0.00%    passed     89.80%
  37  StsC3       10.23%    passed     98.96%
  38  ApsA3_2      0.00%    passed     82.90%
  39  StsPA_1      0.00%    passed     89.82%
  40  StFo_2       0.00%    passed     99.19%
  41  StFr_4       0.00%    passed     99.61%
  42  NcTr_1       0.00%    passed     89.77%
  43  kis          0.00%    passed     99.65%
  44  StVe_3       0.00%    passed     99.93%
  45  bal          0.00%    passed     56.06%
  46  StCar_4      0.00%    passed     90.54%
  47  StsC25       0.00%    passed     98.93%
  48  StsK_1       0.00%    passed     89.82%
  49  StX_2        0.00%    passed     99.61%
  50  NcTr_2       0.00%    passed     89.77%
  51  StX_3        0.00%    passed     99.61%
  52  StCar_1      0.00%    passed     90.54%
  53  StVe_5       0.00%    passed     99.93%
  54  ApTi_4       4.19%    passed     89.57%
  55  StsTL_1      0.00%    passed     96.17%
  56  StsW2_2      0.00%    passed     89.82%
  57  StsS0        0.00%    passed     99.91%
  58  NnsA5_3      0.00%    passed     99.65%
  59  ApRc         0.00%    passed     89.23%
  60  US8          4.19%    passed     80.50%
  61  StsCT        0.00%    passed     98.91%
  62  StsCM_2      0.00%    passed     98.91%
  63  StX_1        0.00%    passed     99.61%
  64  StVe_1       0.00%    passed     99.88%
  65  StDa_1       0.00%    passed     96.79%
  66  StAvMA_2     0.00%    passed     99.39%
  67  StsC8        0.00%    passed     99.08%
  68  tei_1        0.00%    passed     89.66%
  69  Kus          0.00%    passed     83.29%
  70  Ue26         0.00%    passed     92.62%
  71  NnCxD5_1     0.00%    passed     99.65%
  72  StCar_3      0.00%    passed     89.82%
  73  KbPh         0.00%    passed     91.75%
  74  StsBA_2      0.00%    passed     99.03%
  75  StFu         0.00%    passed     99.84%
  76  Uc878        0.00%    passed     93.56%
  77  StSe_1       0.00%    passed     95.12%
  78  AmBlD59_1    0.00%    passed     56.06%
  79  StsAN        0.00%    passed     94.45%
  80  ApTi_5       4.19%    passed     89.57%
  81  AmBlD59_2    0.00%    passed     56.06%
  82  StsMU        0.00%    passed     99.91%
  83  StDu         0.00%    passed     98.36%
  84  tei_2        0.00%    passed     89.66%
  85  Uc37         0.00%    passed     74.82%
  86  UME          0.00%    passed     97.85%
  87  NnsW4_1      0.00%    passed     99.59%
  88  A40          0.00%    passed     99.87%
  89  StX          0.00%    passed     99.93%
  90  StsMC        0.00%    passed     98.91%
  91  StsTu        0.00%    passed     89.82%
  92  StsCM_1      0.00%    passed     98.91%
  93  StLaN18      0.00%    passed     91.53%
  94  StsW38_1     0.00%    passed     99.72%
****  TOTAL        0.30%  0 sequences failed composition chi2 test (p-value<5%; df=19)
NOTE: StsCY is identical to StAc but kept for subsequent analysis
NOTE: StsBA_2 is identical to StsBA_1 but kept for subsequent analysis
NOTE: StToN1 is identical to A47 but kept for subsequent analysis
NOTE: StFr_4 is identical to StX_4 but kept for subsequent analysis
NOTE: AmBlFH is identical to AmBlD4 but kept for subsequent analysis
NOTE: NnGe is identical to NnGeA9 but kept for subsequent analysis
NOTE: AkAan_2 is identical to AkAan_1 but kept for subsequent analysis
NOTE: kis is identical to NnsA5_2 but kept for subsequent analysis
NOTE: StsC09_1 is identical to StsC09_2 but kept for subsequent analysis
NOTE: AmVs_2 is identical to AmVs_1 but kept for subsequent analysis
NOTE: ApsA3_2 is identical to UK6 but kept for subsequent analysis
NOTE: StDa_1 is identical to US5 but kept for subsequent analysis
NOTE: tei_1 is identical to ApTi but kept for subsequent analysis
NOTE: US8 is identical to StsW00 but kept for subsequent analysis
NOTE: StsPA_1 is identical to StsK_3 but kept for subsequent analysis
NOTE: StCar_4 is identical to StCar_2 but kept for subsequent analysis
NOTE: StVe_1 is identical to StVe_4 but kept for subsequent analysis
NOTE: NnCxD5_1 is identical to A50 but kept for subsequent analysis
NOTE: StSe_1 is identical to StSe_2 but kept for subsequent analysis
NOTE: StsW0_2 is identical to StsW0_1 but kept for subsequent analysis
NOTE: StsTL_1 is identical to StsTL_3 but kept for subsequent analysis
NOTE: NcTr_2 is identical to NcTr_1 but kept for subsequent analysis
NOTE: StVe_5 is identical to StVe_3 but kept for subsequent analysis
NOTE: ApTi_5 is identical to ApTi_4 but kept for subsequent analysis
Checking for duplicate sequences: done in 0.000731661 secs using 275.1% CPU
Identifying sites to remove: done in 0.000472382 secs using 1847% CPU
NOTE: 21 identical sequences (see below) will be ignored for subsequent analysis
NOTE: StsC8 (identical to StAc) is ignored but added at the end
NOTE: StTo (identical to A47) is ignored but added at the end
NOTE: StX_2 (identical to StX_4) is ignored but added at the end
NOTE: StX_3 (identical to StX_4) is ignored but added at the end
NOTE: StX_1 (identical to StX_4) is ignored but added at the end
NOTE: bal (identical to AmBlD4) is ignored but added at the end
NOTE: AmBlD59_1 (identical to AmBlD4) is ignored but added at the end
NOTE: AmBlD59_2 (identical to AmBlD4) is ignored but added at the end
NOTE: A40 (identical to NnGeA9) is ignored but added at the end
NOTE: NnsA5_3 (identical to NnsA5_2) is ignored but added at the end
NOTE: StsW38_2 (identical to StsC09_2) is ignored but added at the end
NOTE: StsCM_2 (identical to StsC09_2) is ignored but added at the end
NOTE: StsCM_1 (identical to StsC09_2) is ignored but added at the end
NOTE: tei_2 (identical to ApTi) is ignored but added at the end
NOTE: StsK_1 (identical to StsK_3) is ignored but added at the end
NOTE: StsW2_2 (identical to StsK_3) is ignored but added at the end
NOTE: StCar_3 (identical to StsK_3) is ignored but added at the end
NOTE: StsTu (identical to StsK_3) is ignored but added at the end
NOTE: StCar_1 (identical to StCar_2) is ignored but added at the end
NOTE: StsS0 (identical to StsW0_1) is ignored but added at the end
NOTE: StsMU (identical to StsW0_1) is ignored but added at the end
Alignment was printed to /media/hdd_2tb/GPA_reclassification_clean/A_dataset_creation/5_basic_phylogenetics/2_trimmed_complete_basic_phylogeny/2_OGs_with_domains_phylogeny/5_trimal_iqtree_ML_trees/OG_15_vanR_trimal_iqtree.uniqueseq.phy

For your convenience alignment with unique sequences printed to /media/hdd_2tb/GPA_reclassification_clean/A_dataset_creation/5_basic_phylogenetics/2_trimmed_complete_basic_phylogeny/2_OGs_with_domains_phylogeny/5_trimal_iqtree_ML_trees/OG_15_vanR_trimal_iqtree.uniqueseq.phy

Create initial parsimony tree by phylogenetic likelihood library (PLL)... 0.007 seconds
Generating 1000 samples for ultrafast bootstrap (seed: 538328)...

NOTE: 7 MB RAM (0 GB) is required!
Measuring multi-threading efficiency up to 32 CPU cores
Increase to 10 rounds for branch lengths
108 trees examined
Threads: 1 / Time: 32.019 sec / Speedup: 1.000 / Efficiency: 100% / LogL: -15062
Threads: 2 / Time: 24.644 sec / Speedup: 1.299 / Efficiency: 65% / LogL: -15062
Threads: 3 / Time: 22.489 sec / Speedup: 1.424 / Efficiency: 47% / LogL: -15062
Determining AUTO threadcount: done in 79.1527 secs using 186.9% CPU
BEST NUMBER OF THREADS: 2

Estimate model parameters (epsilon = 0.100)
1. Initial log-likelihood: -4273.141
2. Current log-likelihood: -4251.296
3. Current log-likelihood: -4250.930
Optimal log-likelihood: -4250.844
Site proportion and rates:  (0.443,0.195) (0.247,0.692) (0.310,2.396)
Parameters optimization took 3 rounds (0.706 sec)
Wrote distance file to... 
Computing ML distances based on estimated model parameters...
Calculating distance matrix: done in 0.200845 secs using 200% CPU
Computing ML distances took 0.201044 sec (of wall-clock time) 0.401869 sec (of CPU time)
Setting up auxiliary I and S matrices: done in 0.000289086 secs using 127% CPU
Constructing RapidNJ tree: done in 0.0104517 secs using 147.2% CPU
Computing RapidNJ tree took 0.010848 sec (of wall-clock time) 0.015878 sec (of CPU time)
Log-likelihood of RapidNJ tree: -4322.710
--------------------------------------------------------------------
|             INITIALIZING CANDIDATE TREE SET                      |
--------------------------------------------------------------------
Generating 98 parsimony trees... 0.901 second
Computing log-likelihood of 98 initial trees ... 2.795 seconds
Current best score: -4240.657

Do NNI search on 20 best initial trees
Optimizing NNI: done in 0.406769 secs using 197.3% CPU
Estimate model parameters (epsilon = 0.100)
BETTER TREE FOUND at iteration 1: -4237.242
Optimizing NNI: done in 0.573714 secs using 199% CPU
Estimate model parameters (epsilon = 0.100)
BETTER TREE FOUND at iteration 2: -4236.717
Optimizing NNI: done in 0.443953 secs using 196.4% CPU
Optimizing NNI: done in 0.421824 secs using 199.5% CPU
Optimizing NNI: done in 0.395403 secs using 199.1% CPU
Optimizing NNI: done in 0.382464 secs using 197.3% CPU
Optimizing NNI: done in 0.393017 secs using 198.7% CPU
Optimizing NNI: done in 0.4258 secs using 197.6% CPU
Optimizing NNI: done in 0.44123 secs using 196.1% CPU
Optimizing NNI: done in 0.659615 secs using 198.2% CPU
Iteration 10 / LogL: -4243.826 / Time: 0h:1m:29s
Optimizing NNI: done in 0.462186 secs using 200.4% CPU
Optimizing NNI: done in 0.584917 secs using 199.1% CPU
Estimate model parameters (epsilon = 0.100)
BETTER TREE FOUND at iteration 12: -4234.178
Optimizing NNI: done in 0.461846 secs using 199.6% CPU
Optimizing NNI: done in 0.519519 secs using 200% CPU
Optimizing NNI: done in 0.621136 secs using 199.2% CPU
Optimizing NNI: done in 0.518196 secs using 198.8% CPU
Optimizing NNI: done in 0.47455 secs using 199.5% CPU
Optimizing NNI: done in 0.493047 secs using 199.8% CPU
Optimizing NNI: done in 0.610829 secs using 198.2% CPU
Optimizing NNI: done in 0.461121 secs using 199.7% CPU
Iteration 20 / LogL: -4241.341 / Time: 0h:1m:34s
Finish initializing candidate tree set (20)
Current best tree score: -4234.178 / CPU time: 14.471
Number of iterations: 20
--------------------------------------------------------------------
|               OPTIMIZING CANDIDATE TREE SET                      |
--------------------------------------------------------------------
Optimizing NNI: done in 0.859955 secs using 199.9% CPU
Optimizing NNI: done in 0.843595 secs using 198.6% CPU
Optimizing NNI: done in 0.786708 secs using 197.6% CPU
Optimizing NNI: done in 0.722541 secs using 200.1% CPU
Optimizing NNI: done in 0.984985 secs using 198.5% CPU
Optimizing NNI: done in 1.13637 secs using 197.4% CPU
Optimizing NNI: done in 0.836224 secs using 199% CPU
Optimizing NNI: done in 1.05575 secs using 199.6% CPU
Optimizing NNI: done in 0.821781 secs using 198.3% CPU
Optimizing NNI: done in 0.976476 secs using 198.7% CPU
Iteration 30 / LogL: -4234.182 / Time: 0h:1m:43s (0h:4m:53s left)
Optimizing NNI: done in 1.00034 secs using 199.6% CPU
Optimizing NNI: done in 1.14099 secs using 199.2% CPU
Optimizing NNI: done in 0.837491 secs using 199.3% CPU
Optimizing NNI: done in 0.795822 secs using 199.5% CPU
Optimizing NNI: done in 1.12135 secs using 198.1% CPU
Optimizing NNI: done in 1.19958 secs using 199.3% CPU
Optimizing NNI: done in 0.889755 secs using 198.4% CPU
Optimizing NNI: done in 0.846201 secs using 196.9% CPU
Optimizing NNI: done in 0.914805 secs using 197.5% CPU
Estimate model parameters (epsilon = 0.100)
BETTER TREE FOUND at iteration 39: -4234.041
Optimizing NNI: done in 0.927515 secs using 199.6% CPU
Iteration 40 / LogL: -4234.423 / Time: 0h:1m:53s (0h:4m:49s left)
Optimizing NNI: done in 0.921539 secs using 198.7% CPU
Optimizing NNI: done in 1.1551 secs using 198.3% CPU
Optimizing NNI: done in 0.934851 secs using 198.4% CPU
Optimizing NNI: done in 0.820904 secs using 199.4% CPU
Optimizing NNI: done in 0.753573 secs using 199.8% CPU
Optimizing NNI: done in 0.917798 secs using 198.9% CPU
Optimizing NNI: done in 1.13563 secs using 198.6% CPU
Optimizing NNI: done in 0.817536 secs using 198.3% CPU
Optimizing NNI: done in 0.980426 secs using 197.9% CPU
Optimizing NNI: done in 0.887205 secs using 200.1% CPU
Iteration 50 / LogL: -4234.114 / Time: 0h:2m:3s (0h:3m:43s left)
Log-likelihood cutoff on original alignment: -4267.858
Optimizing NNI: done in 1.07045 secs using 198.6% CPU
Optimizing NNI: done in 0.714931 secs using 199.6% CPU
Optimizing NNI: done in 1.09377 secs using 198.4% CPU
Optimizing NNI: done in 0.931434 secs using 200.1% CPU
Optimizing NNI: done in 0.88852 secs using 199% CPU
Optimizing NNI: done in 0.896105 secs using 199.6% CPU
Optimizing NNI: done in 0.931101 secs using 198.4% CPU
Optimizing NNI: done in 0.892844 secs using 198.1% CPU
Optimizing NNI: done in 0.842679 secs using 198.7% CPU
Optimizing NNI: done in 0.882697 secs using 199.5% CPU
Iteration 60 / LogL: -4234.114 / Time: 0h:2m:12s (0h:2m:57s left)
Optimizing NNI: done in 0.742885 secs using 199% CPU
Optimizing NNI: done in 0.9634 secs using 199.1% CPU
Optimizing NNI: done in 0.864701 secs using 199.3% CPU
Optimizing NNI: done in 1.07857 secs using 197.1% CPU
Optimizing NNI: done in 0.826411 secs using 198.2% CPU
Optimizing NNI: done in 0.895329 secs using 198.7% CPU
Optimizing NNI: done in 0.73405 secs using 198.8% CPU
Optimizing NNI: done in 0.756289 secs using 197.3% CPU
Optimizing NNI: done in 0.679092 secs using 198.4% CPU
Optimizing NNI: done in 0.638514 secs using 199.6% CPU
Iteration 70 / LogL: -4236.689 / Time: 0h:2m:21s (0h:2m:21s left)
Optimizing NNI: done in 0.787189 secs using 200.1% CPU
Optimizing NNI: done in 0.88888 secs using 198.7% CPU
Optimizing NNI: done in 0.753051 secs using 198.2% CPU
Optimizing NNI: done in 0.906896 secs using 198.7% CPU
Optimizing NNI: done in 0.851387 secs using 198.6% CPU
Optimizing NNI: done in 0.853491 secs using 199.8% CPU
Optimizing NNI: done in 1.00871 secs using 197.6% CPU
Optimizing NNI: done in 1.10634 secs using 199.1% CPU
Optimizing NNI: done in 1.05911 secs using 198.6% CPU
Optimizing NNI: done in 0.845422 secs using 199.8% CPU
UPDATE BEST LOG-LIKELIHOOD: -4234.041
Iteration 80 / LogL: -4234.041 / Time: 0h:2m:30s (0h:1m:52s left)
Optimizing NNI: done in 0.761397 secs using 198.8% CPU
Optimizing NNI: done in 1.05016 secs using 198.6% CPU
Optimizing NNI: done in 0.847029 secs using 199.1% CPU
Optimizing NNI: done in 0.957306 secs using 199.3% CPU
Optimizing NNI: done in 0.807717 secs using 199% CPU
Optimizing NNI: done in 0.813351 secs using 197.9% CPU
Optimizing NNI: done in 0.816177 secs using 198% CPU
Optimizing NNI: done in 0.521534 secs using 198.9% CPU
Optimizing NNI: done in 0.799802 secs using 198% CPU
Optimizing NNI: done in 0.788322 secs using 199.4% CPU
Iteration 90 / LogL: -4264.101 / Time: 0h:2m:38s (0h:1m:27s left)
Optimizing NNI: done in 1.00713 secs using 198.5% CPU
Optimizing NNI: done in 0.907993 secs using 199.6% CPU
Optimizing NNI: done in 0.879188 secs using 198.3% CPU
Optimizing NNI: done in 0.925604 secs using 198.1% CPU
Optimizing NNI: done in 1.0383 secs using 199.4% CPU
Optimizing NNI: done in 1.02898 secs using 199.1% CPU
Optimizing NNI: done in 0.793042 secs using 199.9% CPU
Optimizing NNI: done in 0.941031 secs using 199.9% CPU
Optimizing NNI: done in 1.06849 secs using 199.6% CPU
Optimizing NNI: done in 0.92326 secs using 199.2% CPU
Iteration 100 / LogL: -4234.445 / Time: 0h:2m:48s (0h:1m:6s left)
Log-likelihood cutoff on original alignment: -4267.858
NOTE: Bootstrap correlation coefficient of split occurrence frequencies: 0.999
Optimizing NNI: done in 0.987721 secs using 197.6% CPU
Optimizing NNI: done in 1.1213 secs using 198.8% CPU
Optimizing NNI: done in 0.779716 secs using 199.5% CPU
Optimizing NNI: done in 0.847118 secs using 200.1% CPU
Optimizing NNI: done in 0.789721 secs using 198.4% CPU
Optimizing NNI: done in 0.996699 secs using 199.1% CPU
Optimizing NNI: done in 0.699079 secs using 198.4% CPU
Optimizing NNI: done in 1.03388 secs using 199.8% CPU
Optimizing NNI: done in 0.906727 secs using 198.8% CPU
Optimizing NNI: done in 0.927953 secs using 198.7% CPU
Iteration 110 / LogL: -4234.493 / Time: 0h:2m:57s (0h:2m:26s left)
Optimizing NNI: done in 1.0647 secs using 198% CPU
Optimizing NNI: done in 0.574214 secs using 199.6% CPU
Optimizing NNI: done in 0.766271 secs using 199.7% CPU
Optimizing NNI: done in 0.776042 secs using 199.4% CPU
Optimizing NNI: done in 1.00667 secs using 198.9% CPU
Optimizing NNI: done in 0.684492 secs using 199.9% CPU
Optimizing NNI: done in 0.827425 secs using 199.6% CPU
Optimizing NNI: done in 0.991222 secs using 199.1% CPU
Optimizing NNI: done in 0.722197 secs using 199.1% CPU
Optimizing NNI: done in 1.11322 secs using 198% CPU
Iteration 120 / LogL: -4234.044 / Time: 0h:3m:6s (0h:2m:5s left)
Optimizing NNI: done in 0.70564 secs using 199.6% CPU
BETTER TREE FOUND at iteration 121: -4234.040
Optimizing NNI: done in 0.847935 secs using 199% CPU
Optimizing NNI: done in 1.04294 secs using 198.5% CPU
Optimizing NNI: done in 0.878559 secs using 199.7% CPU
Optimizing NNI: done in 0.960879 secs using 198.7% CPU
Optimizing NNI: done in 0.784508 secs using 199.4% CPU
Optimizing NNI: done in 0.846111 secs using 199.3% CPU
Optimizing NNI: done in 0.892562 secs using 199.5% CPU
Optimizing NNI: done in 0.863769 secs using 199.1% CPU
Optimizing NNI: done in 1.03988 secs using 198.5% CPU
Iteration 130 / LogL: -4234.493 / Time: 0h:3m:15s (0h:2m:17s left)
Optimizing NNI: done in 0.856103 secs using 199% CPU
Optimizing NNI: done in 1.00145 secs using 197.5% CPU
Optimizing NNI: done in 0.879406 secs using 198.6% CPU
Optimizing NNI: done in 1.05796 secs using 198.3% CPU
Optimizing NNI: done in 0.858056 secs using 197.9% CPU
Optimizing NNI: done in 0.91358 secs using 200.3% CPU
Optimizing NNI: done in 0.918644 secs using 198.8% CPU
Optimizing NNI: done in 0.981243 secs using 199.4% CPU
Optimizing NNI: done in 0.657133 secs using 199.8% CPU
Optimizing NNI: done in 0.923738 secs using 197.9% CPU
Iteration 140 / LogL: -4243.931 / Time: 0h:3m:24s (0h:1m:59s left)
Optimizing NNI: done in 0.953996 secs using 199.8% CPU
Optimizing NNI: done in 0.870857 secs using 198.8% CPU
Optimizing NNI: done in 1.08482 secs using 198% CPU
Optimizing NNI: done in 0.623074 secs using 200.1% CPU
Optimizing NNI: done in 0.976026 secs using 199.5% CPU
Optimizing NNI: done in 0.942466 secs using 198.2% CPU
Optimizing NNI: done in 0.874483 secs using 199.3% CPU
Optimizing NNI: done in 1.29793 secs using 199.2% CPU
Optimizing NNI: done in 0.934122 secs using 198.9% CPU
Optimizing NNI: done in 0.998045 secs using 198.2% CPU
Iteration 150 / LogL: -4274.793 / Time: 0h:3m:33s (0h:1m:41s left)
Log-likelihood cutoff on original alignment: -4267.858
Optimizing NNI: done in 0.79319 secs using 198.4% CPU
Optimizing NNI: done in 0.618679 secs using 198.8% CPU
Optimizing NNI: done in 0.872111 secs using 199.8% CPU
Optimizing NNI: done in 1.02901 secs using 199.5% CPU
Optimizing NNI: done in 0.784656 secs using 198.4% CPU
Optimizing NNI: done in 0.689497 secs using 198.6% CPU
Optimizing NNI: done in 0.855059 secs using 199.2% CPU
Optimizing NNI: done in 0.899765 secs using 198.6% CPU
Optimizing NNI: done in 0.837717 secs using 199.1% CPU
Optimizing NNI: done in 0.824219 secs using 199.5% CPU
Iteration 160 / LogL: -4234.426 / Time: 0h:3m:42s (0h:1m:25s left)
Optimizing NNI: done in 0.95831 secs using 199.3% CPU
Optimizing NNI: done in 0.911346 secs using 198.6% CPU
Optimizing NNI: done in 1.00934 secs using 199.5% CPU
Optimizing NNI: done in 1.06198 secs using 198.4% CPU
Optimizing NNI: done in 0.765019 secs using 199.3% CPU
Optimizing NNI: done in 1.08617 secs using 200.2% CPU
Optimizing NNI: done in 0.884199 secs using 199.1% CPU
Optimizing NNI: done in 1.06293 secs using 199.3% CPU
Optimizing NNI: done in 1.00092 secs using 197.9% CPU
Optimizing NNI: done in 0.827201 secs using 199.1% CPU
Iteration 170 / LogL: -4234.423 / Time: 0h:3m:52s (0h:1m:10s left)
Optimizing NNI: done in 0.954885 secs using 198.4% CPU
Optimizing NNI: done in 0.782637 secs using 199.5% CPU
Optimizing NNI: done in 0.952707 secs using 198.2% CPU
Optimizing NNI: done in 0.884554 secs using 198.6% CPU
Optimizing NNI: done in 0.990414 secs using 198.1% CPU
Optimizing NNI: done in 0.970991 secs using 198.9% CPU
Optimizing NNI: done in 0.915642 secs using 199.5% CPU
Optimizing NNI: done in 0.767703 secs using 197.9% CPU
Optimizing NNI: done in 0.87813 secs using 197.5% CPU
Optimizing NNI: done in 0.979276 secs using 197.6% CPU
Iteration 180 / LogL: -4234.041 / Time: 0h:4m:1s (0h:0m:55s left)
Optimizing NNI: done in 1.20041 secs using 199.3% CPU
Optimizing NNI: done in 0.738693 secs using 198% CPU
Optimizing NNI: done in 0.823525 secs using 198.1% CPU
Optimizing NNI: done in 0.761887 secs using 198.8% CPU
Optimizing NNI: done in 1.04253 secs using 200.1% CPU
Optimizing NNI: done in 0.869243 secs using 199.4% CPU
Optimizing NNI: done in 1.03919 secs using 199.3% CPU
Optimizing NNI: done in 0.696214 secs using 198.8% CPU
Optimizing NNI: done in 1.07875 secs using 199% CPU
Optimizing NNI: done in 0.679149 secs using 200.1% CPU
Iteration 190 / LogL: -4234.040 / Time: 0h:4m:10s (0h:0m:41s left)
Optimizing NNI: done in 0.611247 secs using 198.8% CPU
Optimizing NNI: done in 0.822309 secs using 199.2% CPU
Optimizing NNI: done in 1.1356 secs using 199.3% CPU
Optimizing NNI: done in 1.02414 secs using 198.8% CPU
Optimizing NNI: done in 0.955571 secs using 198.7% CPU
Optimizing NNI: done in 0.680736 secs using 198.7% CPU
Optimizing NNI: done in 0.866721 secs using 199.2% CPU
Optimizing NNI: done in 1.47224 secs using 198.6% CPU
Optimizing NNI: done in 0.939168 secs using 197.1% CPU
Optimizing NNI: done in 0.877042 secs using 197.6% CPU
Iteration 200 / LogL: -4244.091 / Time: 0h:4m:19s (0h:0m:27s left)
Log-likelihood cutoff on original alignment: -4267.858
NOTE: Bootstrap correlation coefficient of split occurrence frequencies: 0.998
Optimizing NNI: done in 0.85771 secs using 197.9% CPU
Optimizing NNI: done in 0.701439 secs using 198.7% CPU
Optimizing NNI: done in 0.884315 secs using 197.1% CPU
Optimizing NNI: done in 1.1597 secs using 198.9% CPU
Optimizing NNI: done in 0.90624 secs using 198.9% CPU
Optimizing NNI: done in 1.1946 secs using 199.3% CPU
Optimizing NNI: done in 1.05868 secs using 198.6% CPU
Optimizing NNI: done in 0.988928 secs using 199.1% CPU
Optimizing NNI: done in 0.791348 secs using 198% CPU
Optimizing NNI: done in 0.792688 secs using 199.4% CPU
Iteration 210 / LogL: -4235.300 / Time: 0h:4m:29s (0h:1m:56s left)
Optimizing NNI: done in 0.962066 secs using 198.9% CPU
Optimizing NNI: done in 0.794993 secs using 196.6% CPU
Optimizing NNI: done in 0.809419 secs using 198.8% CPU
Optimizing NNI: done in 0.727139 secs using 197.8% CPU
Optimizing NNI: done in 1.21051 secs using 198.2% CPU
Optimizing NNI: done in 0.878885 secs using 198.3% CPU
Optimizing NNI: done in 0.834006 secs using 198.8% CPU
Optimizing NNI: done in 0.904629 secs using 199.5% CPU
Optimizing NNI: done in 0.739093 secs using 199.6% CPU
Optimizing NNI: done in 1.06102 secs using 200.2% CPU
Iteration 220 / LogL: -4234.043 / Time: 0h:4m:38s (0h:1m:41s left)
Optimizing NNI: done in 1.03247 secs using 198.8% CPU
Optimizing NNI: done in 1.12836 secs using 198.3% CPU
TREE SEARCH COMPLETED AFTER 222 ITERATIONS / Time: 0h:4m:40s

--------------------------------------------------------------------
|                    FINALIZING TREE SEARCH                        |
--------------------------------------------------------------------
Performs final model parameters optimization
Estimate model parameters (epsilon = 0.010)
1. Initial log-likelihood: -4234.040
2. Current log-likelihood: -4233.983
3. Current log-likelihood: -4233.939
4. Current log-likelihood: -4233.905
5. Current log-likelihood: -4233.878
6. Current log-likelihood: -4233.857
7. Current log-likelihood: -4233.840
8. Current log-likelihood: -4233.827
9. Current log-likelihood: -4233.816
Optimal log-likelihood: -4233.806
Site proportion and rates:  (0.501,0.199) (0.238,0.981) (0.261,2.559)
Parameters optimization took 9 rounds (1.971 sec)
BEST SCORE FOUND : -4233.806
Creating bootstrap support values...
Split supports printed to NEXUS file /media/hdd_2tb/GPA_reclassification_clean/A_dataset_creation/5_basic_phylogenetics/2_trimmed_complete_basic_phylogeny/2_OGs_with_domains_phylogeny/5_trimal_iqtree_ML_trees/OG_15_vanR_trimal_iqtree.splits.nex
Total tree length: 4.083

Total number of iterations: 222
CPU time used for tree search: 395.924 sec (0h:6m:35s)
Wall-clock time used for tree search: 200.530 sec (0h:3m:20s)
Total CPU time used: 550.204 sec (0h:9m:10s)
Total wall-clock time used: 282.923 sec (0h:4m:42s)

Computing bootstrap consensus tree...
Reading input file /media/hdd_2tb/GPA_reclassification_clean/A_dataset_creation/5_basic_phylogenetics/2_trimmed_complete_basic_phylogeny/2_OGs_with_domains_phylogeny/5_trimal_iqtree_ML_trees/OG_15_vanR_trimal_iqtree.splits.nex...
73 taxa and 468 splits.
Consensus tree written to /media/hdd_2tb/GPA_reclassification_clean/A_dataset_creation/5_basic_phylogenetics/2_trimmed_complete_basic_phylogeny/2_OGs_with_domains_phylogeny/5_trimal_iqtree_ML_trees/OG_15_vanR_trimal_iqtree.contree
Reading input trees file /media/hdd_2tb/GPA_reclassification_clean/A_dataset_creation/5_basic_phylogenetics/2_trimmed_complete_basic_phylogeny/2_OGs_with_domains_phylogeny/5_trimal_iqtree_ML_trees/OG_15_vanR_trimal_iqtree.contree
Log-likelihood of consensus tree: -4234.287

Analysis results written to: 
  IQ-TREE report:                /media/hdd_2tb/GPA_reclassification_clean/A_dataset_creation/5_basic_phylogenetics/2_trimmed_complete_basic_phylogeny/2_OGs_with_domains_phylogeny/5_trimal_iqtree_ML_trees/OG_15_vanR_trimal_iqtree.iqtree
  Maximum-likelihood tree:       /media/hdd_2tb/GPA_reclassification_clean/A_dataset_creation/5_basic_phylogenetics/2_trimmed_complete_basic_phylogeny/2_OGs_with_domains_phylogeny/5_trimal_iqtree_ML_trees/OG_15_vanR_trimal_iqtree.treefile
  Likelihood distances:          /media/hdd_2tb/GPA_reclassification_clean/A_dataset_creation/5_basic_phylogenetics/2_trimmed_complete_basic_phylogeny/2_OGs_with_domains_phylogeny/5_trimal_iqtree_ML_trees/OG_15_vanR_trimal_iqtree.mldist

Ultrafast bootstrap approximation results written to:
  Split support values:          /media/hdd_2tb/GPA_reclassification_clean/A_dataset_creation/5_basic_phylogenetics/2_trimmed_complete_basic_phylogeny/2_OGs_with_domains_phylogeny/5_trimal_iqtree_ML_trees/OG_15_vanR_trimal_iqtree.splits.nex
  Consensus tree:                /media/hdd_2tb/GPA_reclassification_clean/A_dataset_creation/5_basic_phylogenetics/2_trimmed_complete_basic_phylogeny/2_OGs_with_domains_phylogeny/5_trimal_iqtree_ML_trees/OG_15_vanR_trimal_iqtree.contree
  Screen log file:               /media/hdd_2tb/GPA_reclassification_clean/A_dataset_creation/5_basic_phylogenetics/2_trimmed_complete_basic_phylogeny/2_OGs_with_domains_phylogeny/5_trimal_iqtree_ML_trees/OG_15_vanR_trimal_iqtree.log

Date and Time: Thu Feb 15 18:17:32 2024
```
