## Supplementary Data 7 for "Structural and evolutionary analyses support reclassification of glycopeptide antibiotics as xyclopeptides": OG_15_vanR_trimal_iqtree.mldist

```
73
StAc       0.0000000 0.1770270 1.3427243 0.1607136 1.3427243 0.2112556 1.3358189 0.3080748 1.3291489 1.3310424 0.2820466 0.0046441 0.5866224 1.2750831 1.3310424 0.2116268 1.2750831 1.3706410 0.3080748 0.2838959 1.3165322 1.4460847 0.5140927 0.5032817 0.2223868 0.0046441 0.3165250 0.0000010 0.2082006 0.1626395 1.3358189 0.5909666 0.1626395 1.3411955 0.0104737 1.3706410 0.5140927 0.2019450 0.1607136 1.3060203 0.2820466 0.2161394 0.5032817 0.0046513 1.3060203 0.2161394 1.3237714 0.5909666 1.4268829 1.4460847 0.0046441 0.2223868 0.2838959 0.1749052 1.3165322 1.3737218 1.2704689 0.3165250 1.3341187 0.1770270 0.3672872 1.3186768 0.2082006 1.3118219 1.3237714 0.1700247 1.3032405 1.2449811 0.3277764 0.1616620 1.2992154 0.5146025 0.5493831 
StsBA_1    0.1770270 0.0000000 1.2828793 0.0911854 1.2828793 0.1728299 1.4058332 0.2996424 1.3710193 1.2830846 0.2720503 0.1745568 0.6171292 1.2905788 1.2830846 0.1209909 1.2905788 1.3890823 0.2996424 0.2602490 1.2690286 1.4352839 0.4996878 0.4889623 0.1538807 0.1745568 0.3067468 0.1770270 0.1205668 0.0906597 1.4058332 0.6041771 0.0906597 1.3260141 0.2016404 1.3890823 0.4996878 0.1646159 0.0911854 1.3005951 0.2720503 0.1480782 0.4889623 0.1752355 1.3005951 0.1480782 1.2737461 0.6041771 1.3984315 1.4352839 0.1795257 0.1538807 0.2602490 0.0487782 1.2690286 1.3980553 1.3050694 0.3067468 1.3351375 0.0000010 0.3160839 1.2871679 0.1205668 1.3742194 1.2737461 0.0188943 1.3254738 1.2635375 0.3244847 0.0911142 1.3642613 0.5068890 0.5677629 
A47        1.3427243 1.2828793 0.0000000 1.2513785 0.0000010 1.2074310 0.1311955 1.1692409 0.1340951 0.1417521 1.2006314 1.3271897 1.1373517 0.1345780 0.1417521 1.2363231 0.1345780 0.1057555 1.1692409 1.2879218 0.0841314 0.1242308 1.1350196 1.1303936 1.2926411 1.3271897 1.1563086 1.3427243 1.1899420 1.2465484 0.1311955 1.1241616 1.2465484 0.0931084 1.2777707 0.1057555 1.1350196 1.1841765 1.2513785 0.0689497 1.2006314 1.3135375 1.1303936 1.3200373 0.0689497 1.3135375 0.0822621 1.1241616 0.1483546 0.1242308 1.3593372 1.2926411 1.2879218 1.3334939 0.0841314 0.1260546 0.1069041 1.1563086 0.1043221 1.2828793 1.4374745 0.0920248 1.1899420 0.1341074 0.0822621 1.2695166 0.1059619 0.1310842 1.2093691 1.2272226 0.1187711 1.1485327 1.1531557 
StX_4      0.1607136 0.0911854 1.2513785 0.0000000 1.2513785 0.1364292 1.3747659 0.2893600 1.2998767 1.2689809 0.2695493 0.1549799 0.6033873 1.2577554 1.2689809 0.1086046 1.2577554 1.3552352 0.2893600 0.2157032 1.2780094 1.4025784 0.4780491 0.4676089 0.1258296 0.1549799 0.2907363 0.1607136 0.0966877 0.0046178 1.3747659 0.5926219 0.0046178 1.2902977 0.1738128 1.3552352 0.4780491 0.1289095 0.0000010 1.2711768 0.2695493 0.1201440 0.4676089 0.1591030 1.2711768 0.1201440 1.2810290 0.5926219 1.3405091 1.4025784 0.1665364 0.1258296 0.2157032 0.1051712 1.2780094 1.3663353 1.2718889 0.2907363 1.3064380 0.0911854 0.3012844 1.2732050 0.0966877 1.3134413 1.2810290 0.0923034 1.3049024 1.2584908 0.2980573 0.0092631 1.3009477 0.4851340 0.5727033 
StToN1     1.3427243 1.2828793 0.0000010 1.2513785 0.0000000 1.2074310 0.1311955 1.1692409 0.1340951 0.1417521 1.2006314 1.3271897 1.1373517 0.1345780 0.1417521 1.2363231 0.1345780 0.1057555 1.1692409 1.2879218 0.0841314 0.1242308 1.1350196 1.1303936 1.2926411 1.3271897 1.1563086 1.3427243 1.1899420 1.2465484 0.1311955 1.1241616 1.2465484 0.0931084 1.2777707 0.1057555 1.1350196 1.1841765 1.2513785 0.0689497 1.2006314 1.3135375 1.1303936 1.3200373 0.0689497 1.3135375 0.0822621 1.1241616 0.1483546 0.1242308 1.3593372 1.2926411 1.2879218 1.3334939 0.0841314 0.1260546 0.1069041 1.1563086 0.1043221 1.2828793 1.4374745 0.0920248 1.1899420 0.1341074 0.0822621 1.2695166 0.1059619 0.1310842 1.2093691 1.2272226 0.1187711 1.1485327 1.1531557 
StFo_1     0.2112556 0.1728299 1.2074310 0.1364292 1.2074310 0.0000000 1.3308143 0.3035768 1.3221162 1.2892655 0.2641135 0.2050151 0.6211465 1.2281087 1.2892655 0.1861084 1.2281087 1.3262654 0.3035768 0.2349913 1.2162614 1.3034637 0.4896093 0.5011161 0.1406873 0.2050151 0.3006848 0.2112556 0.1802578 0.1364422 1.3308143 0.6083649 0.1364422 1.2406509 0.2299515 1.3262654 0.4896093 0.0046427 0.1364292 1.2339712 0.2641135 0.1351836 0.5011161 0.2091279 1.2339712 0.1351836 1.1930471 0.6083649 1.3469952 1.3034637 0.2176075 0.1406873 0.2349913 0.1775343 1.2162614 1.3417665 1.2212519 0.3006848 1.2333746 0.1728299 0.3487818 1.2536726 0.1802578 1.2967716 1.1930471 0.1673860 1.2741017 1.2043547 0.3022866 0.1422172 1.2843132 0.4967957 0.5554489 
AmBlD4     1.3358189 1.4058332 0.1311955 1.3747659 0.1311955 1.3308143 0.0000000 1.2675501 0.1372881 0.1319501 1.2643213 1.3206517 1.1653894 0.1126160 0.1319501 1.3502048 0.1126160 0.1306067 1.2675501 1.4326835 0.1420349 0.1224611 1.2300084 1.2251502 1.4230742 1.3206517 1.2530717 1.3358189 1.2976079 1.3697683 0.0000010 1.1516643 1.3697683 0.1316841 1.3009924 0.1306067 1.2300084 1.3047056 1.3747659 0.0964806 1.2643213 1.4463113 1.2251502 1.3584058 0.0964806 1.4463113 0.1487107 1.1516643 0.1837587 0.1224611 1.3520295 1.4230742 1.4326835 1.4531149 0.1420349 0.1465836 0.1197580 1.2530717 0.1051912 1.4058332 1.5319151 0.1368936 1.2976079 0.1427185 0.1487107 1.3818934 0.1088327 0.1218583 1.3212445 1.3480779 0.1260467 1.2310352 1.1955925 
NnGeA9     0.3080748 0.2996424 1.1692409 0.2893600 1.1692409 0.3035768 1.2675501 0.0000000 1.2755415 1.1740349 0.1506836 0.3013589 0.6705039 1.1773413 1.1740349 0.3351259 1.1773413 1.2692277 0.0000010 0.3851456 1.2043512 1.3377409 0.5616363 0.5500276 0.2681710 0.3013589 0.0429326 0.3080748 0.3220593 0.2920422 1.2675501 0.6764941 0.2920422 1.2294818 0.3413521 1.2692277 0.5616363 0.2924967 0.2893600 1.1912070 0.1506836 0.2614702 0.5500276 0.3055572 1.1912070 0.2614702 1.2156365 0.6764941 1.2663588 1.3377409 0.3149371 0.2681710 0.3851456 0.3311413 1.2043512 1.3019248 1.1448409 0.0429326 1.2171117 0.2996424 0.4507420 1.1850098 0.3220593 1.2578730 1.2156365 0.3042199 1.2202618 1.1635005 0.0970362 0.2909921 1.2374543 0.5692436 0.6234759 
StsY_A     1.3291489 1.3710193 0.1340951 1.2998767 0.1340951 1.3221162 0.1372881 1.2755415 0.0000000 0.1352983 1.2331250 1.3140588 1.2087088 0.1372612 0.1352983 1.3228101 0.1372612 0.1046302 1.2755415 1.4040340 0.1334816 0.0886231 1.2899247 1.2849239 1.4091439 1.3140588 1.2611009 1.3291489 1.2738251 1.2950521 0.1372881 1.1931766 1.2950521 0.1273729 1.2820333 0.1046302 1.2899247 1.2792897 1.2998767 0.1061812 1.2331250 1.4319364 1.2849239 1.3516482 0.1061812 1.4319364 0.1341513 1.1931766 0.1346951 0.0886231 1.3452752 1.4091439 1.4040340 1.3705208 0.1334816 0.1574463 0.0631187 1.2611009 0.1072646 1.3710193 1.5343047 0.1389301 1.2738251 0.0281916 0.1341513 1.3475669 0.1055831 0.1443493 1.3022594 1.2751371 0.0378528 1.2909880 1.2714886 
AkAan_1    1.3310424 1.2830846 0.1417521 1.2689809 0.1417521 1.2892655 0.1319501 1.1740349 0.1352983 0.0000000 1.2448860 1.3161069 1.1693259 0.1393637 0.0000010 1.2260032 0.1393637 0.1393271 1.1740349 1.3464549 0.1385185 0.1548303 1.2554841 1.2506617 1.3574938 1.3161069 1.2247060 1.3310424 1.1940684 1.2642315 0.1319501 1.1726078 1.2642315 0.1480209 1.2571088 0.1393271 1.2554841 1.2641033 1.2689809 0.1230717 1.2448860 1.3791981 1.2506617 1.3258222 0.1230717 1.3791981 0.1451611 1.1726078 0.1957498 0.1548303 1.3469972 1.3574938 1.3464549 1.3367507 0.1385185 0.1328201 0.1386595 1.2247060 0.1240161 1.2830846 1.4932348 0.1175107 1.1940684 0.1466243 0.1451611 1.2693284 0.1341689 0.1498606 1.2672643 1.2643705 0.1428683 1.2565056 1.2524857 
NnsA5_2    0.2820466 0.2720503 1.2006314 0.2695493 1.2006314 0.2641135 1.2643213 0.1506836 1.2331250 1.2448860 0.0000000 0.2888982 0.6578597 1.1906953 1.2448860 0.3056014 1.1906953 1.2545234 0.1506836 0.3532208 1.1941878 1.2978056 0.5809525 0.5689611 0.2461310 0.2888982 0.1688768 0.2820466 0.2964877 0.2739182 1.2643213 0.6428643 0.2739182 1.2175850 0.3184929 1.2545234 0.5809525 0.2537320 0.2695493 1.1952038 0.0000010 0.2394219 0.5689611 0.2868797 1.1952038 0.2394219 1.2059968 0.6428643 1.2811025 1.2978056 0.2888982 0.2461310 0.3532208 0.2935527 1.1941878 1.2922816 1.1378293 0.1688768 1.1770971 0.2720503 0.3752817 1.1985753 0.2964877 1.2154944 1.2059968 0.2817789 1.1754136 1.1993367 0.1711874 0.2728967 1.1954592 0.5887566 0.6402174 
StsC09_2   0.0046441 0.1745568 1.3271897 0.1549799 1.3271897 0.2050151 1.3206517 0.3013589 1.3140588 1.3161069 0.2888982 0.0000000 0.5949962 1.2605801 1.3161069 0.2054393 1.2605801 1.3545107 0.3013589 0.2771141 1.3092932 1.4281696 0.5064197 0.4956657 0.2163227 0.0000010 0.3233200 0.0046441 0.2020787 0.1568531 1.3206517 0.5993339 0.1568531 1.3256495 0.0157564 1.3545107 0.5064197 0.1958019 0.1549799 1.2911075 0.2888982 0.2100934 0.4956657 0.0093288 1.2911075 0.2100934 1.3161764 0.5993339 1.4102727 1.4281696 0.0093140 0.2163227 0.2771141 0.1808809 1.3092932 1.3576612 1.2561498 0.3233200 1.3188871 0.1745568 0.3745883 1.3036164 0.2020787 1.2968529 1.3161764 0.1676441 1.3192137 1.2305838 0.3348112 0.1559095 1.2844518 0.5069242 0.5416262 
StAq       0.5866224 0.6171292 1.1373517 0.6033873 1.1373517 0.6211465 1.1653894 0.6705039 1.2087088 1.1693259 0.6578597 0.5949962 0.0000000 1.1399832 1.1693259 0.5584714 1.1399832 1.1864694 0.6705039 0.6582557 1.1576033 1.2255726 0.4433418 0.4338440 0.5850949 0.5949962 0.6642242 0.5866224 0.5857002 0.5990142 1.1653894 0.0189132 0.5990142 1.1749004 0.6068769 1.1864694 0.4433418 0.6109338 0.6033873 1.1412942 0.6578597 0.5944306 0.4338440 0.5955101 1.1412942 0.5944306 1.1693376 0.0189132 1.2263132 1.2255726 0.5949962 0.5850949 0.6582557 0.5901066 1.1576033 1.2381842 1.1559748 0.6642242 1.1680339 0.6171292 0.7398908 1.1847979 0.5857002 1.1610593 1.1693376 0.6112302 1.1412077 1.0575394 0.7207922 0.5946022 1.1578023 0.4368487 0.4378412 
AmVs_1     1.2750831 1.2905788 0.1345780 1.2577554 0.1345780 1.2281087 0.1126160 1.1773413 0.1372612 0.1393637 1.1906953 1.2605801 1.1399832 0.0000000 0.1393637 1.2405987 0.0000010 0.1370051 1.1773413 1.3803824 0.1390506 0.1217637 1.2018901 1.1970557 1.3101358 1.2605801 1.1643242 1.2750831 1.1916645 1.2528890 0.1126160 1.1595854 1.2528890 0.1034973 1.2517475 0.1370051 1.2018901 1.2044477 1.2577554 0.1055363 1.1906953 1.3313523 1.1970557 1.2536749 0.1055363 1.3313523 0.1454991 1.1595854 0.1477944 0.1217637 1.2905461 1.3101358 1.3803824 1.3390254 0.1390506 0.1215072 0.1042607 1.1643242 0.0945010 1.2905788 1.3940160 0.1167172 1.1916645 0.1265716 0.1454991 1.2770148 0.1206325 0.1185591 1.2310204 1.2333410 0.1266424 1.2029096 1.1260622 
AkAan_2    1.3310424 1.2830846 0.1417521 1.2689809 0.1417521 1.2892655 0.1319501 1.1740349 0.1352983 0.0000010 1.2448860 1.3161069 1.1693259 0.1393637 0.0000000 1.2260032 0.1393637 0.1393271 1.1740349 1.3464549 0.1385185 0.1548303 1.2554841 1.2506617 1.3574938 1.3161069 1.2247060 1.3310424 1.1940684 1.2642315 0.1319501 1.1726078 1.2642315 0.1480209 1.2571088 0.1393271 1.2554841 1.2641033 1.2689809 0.1230717 1.2448860 1.3791981 1.2506617 1.3258222 0.1230717 1.3791981 0.1451611 1.1726078 0.1957498 0.1548303 1.3469972 1.3574938 1.3464549 1.3367507 0.1385185 0.1328201 0.1386595 1.2247060 0.1240161 1.2830846 1.4932348 0.1175107 1.1940684 0.1466243 0.1451611 1.2693284 0.1341689 0.1498606 1.2672643 1.2643705 0.1428683 1.2565056 1.2524857 
StsY_B     0.2116268 0.1209909 1.2363231 0.1086046 1.2363231 0.1861084 1.3502048 0.3351259 1.3228101 1.2260032 0.3056014 0.2054393 0.5584714 1.2405987 1.2260032 0.0000000 1.2405987 1.3255755 0.3351259 0.2597258 1.2594353 1.3967930 0.4722372 0.4832478 0.1719931 0.2054393 0.3316162 0.2116268 0.0581318 0.1077207 1.3502048 0.5552891 0.1077207 1.2797670 0.2231064 1.3255755 0.4722372 0.1778207 0.1086046 1.2530660 0.3056014 0.1662500 0.4832478 0.2123505 1.2530660 0.1662500 1.2614914 0.5552891 1.3072409 1.3967930 0.2179235 0.1719931 0.2597258 0.1238439 1.2594353 1.3196230 1.2581300 0.3316162 1.2912353 0.1209909 0.3195385 1.2499451 0.0581318 1.3370131 1.2614914 0.1137092 1.2787498 1.2054270 0.3352122 0.1094199 1.3239914 0.4791772 0.5519659 
AmVs_2     1.2750831 1.2905788 0.1345780 1.2577554 0.1345780 1.2281087 0.1126160 1.1773413 0.1372612 0.1393637 1.1906953 1.2605801 1.1399832 0.0000010 0.1393637 1.2405987 0.0000000 0.1370051 1.1773413 1.3803824 0.1390506 0.1217637 1.2018901 1.1970557 1.3101358 1.2605801 1.1643242 1.2750831 1.1916645 1.2528890 0.1126160 1.1595854 1.2528890 0.1034973 1.2517475 0.1370051 1.2018901 1.2044477 1.2577554 0.1055363 1.1906953 1.3313523 1.1970557 1.2536749 0.1055363 1.3313523 0.1454991 1.1595854 0.1477944 0.1217637 1.2905461 1.3101358 1.3803824 1.3390254 0.1390506 0.1215072 0.1042607 1.1643242 0.0945010 1.2905788 1.3940160 0.1167172 1.1916645 0.1265716 0.1454991 1.2770148 0.1206325 0.1185591 1.2310204 1.2333410 0.1266424 1.2029096 1.1260622 
UK6        1.3706410 1.3890823 0.1057555 1.3552352 0.1057555 1.3262654 0.1306067 1.2692277 0.1046302 0.1393271 1.2545234 1.3545107 1.1864694 0.1370051 0.1393271 1.3255755 0.1370051 0.0000000 1.2692277 1.4339074 0.1110870 0.0891144 1.2689056 1.2638466 1.4001848 1.3545107 1.2544056 1.3706410 1.2755251 1.3501943 0.1306067 1.1709984 1.3501943 0.1049256 1.3408775 0.0000010 1.2689056 1.2826313 1.3552352 0.0737525 1.2545234 1.4233447 1.2638466 1.3945414 0.0737525 1.4233447 0.1052455 1.1709984 0.1063809 0.0891144 1.3879136 1.4001848 1.4339074 1.4361444 0.1110870 0.1120938 0.0893598 1.2544056 0.0859820 1.3890823 1.5182965 0.0948404 1.2755251 0.1003070 0.1052455 1.3651150 0.0530464 0.1060722 1.3045984 1.3286107 0.1046180 1.2699788 1.2227329 
NnGe       0.3080748 0.2996424 1.1692409 0.2893600 1.1692409 0.3035768 1.2675501 0.0000010 1.2755415 1.1740349 0.1506836 0.3013589 0.6705039 1.1773413 1.1740349 0.3351259 1.1773413 1.2692277 0.0000000 0.3851456 1.2043512 1.3377409 0.5616363 0.5500276 0.2681710 0.3013589 0.0429326 0.3080748 0.3220593 0.2920422 1.2675501 0.6764941 0.2920422 1.2294818 0.3413521 1.2692277 0.5616363 0.2924967 0.2893600 1.1912070 0.1506836 0.2614702 0.5500276 0.3055572 1.1912070 0.2614702 1.2156365 0.6764941 1.2663588 1.3377409 0.3149371 0.2681710 0.3851456 0.3311413 1.2043512 1.3019248 1.1448409 0.0429326 1.2171117 0.2996424 0.4507420 1.1850098 0.3220593 1.2578730 1.2156365 0.3042199 1.2202618 1.1635005 0.0970362 0.2909921 1.2374543 0.5692436 0.6234759 
US5        0.2838959 0.2602490 1.2879218 0.2157032 1.2879218 0.2349913 1.4326835 0.3851456 1.4040340 1.3464549 0.3532208 0.2771141 0.6582557 1.3803824 1.3464549 0.2597258 1.3803824 1.4339074 0.3851456 0.0000000 1.3412505 1.5131694 0.5909736 0.5791547 0.2619283 0.2771141 0.4024306 0.2838959 0.2399327 0.2133243 1.4326835 0.6393641 0.2133243 1.3491079 0.3256385 1.4339074 0.5909736 0.2254790 0.2157032 1.3205213 0.3532208 0.2554376 0.5791547 0.2810841 1.3205213 0.2554376 1.3537700 0.6393641 1.4660893 1.5131694 0.2771141 0.2619283 0.0000010 0.2494014 1.3412505 1.4798537 1.3502717 0.4024306 1.3794639 0.2602490 0.4151367 1.3536078 0.2399327 1.3904882 1.3537700 0.2561637 1.3757250 1.3331276 0.4261777 0.2165028 1.3664812 0.5986520 0.6255826 
ApTi       1.3165322 1.2690286 0.0841314 1.2780094 0.0841314 1.2162614 0.1420349 1.2043512 0.1334816 0.1385185 1.1941878 1.3092932 1.1576033 0.1390506 0.1385185 1.2594353 0.1390506 0.1110870 1.2043512 1.3412505 0.0000000 0.1416923 1.2198778 1.2149660 1.3206645 1.3092932 1.1936933 1.3165322 1.2117102 1.2730740 0.1420349 1.1441771 1.2730740 0.0811675 1.2619102 0.1110870 1.2198778 1.1923109 1.2780094 0.0690309 1.1941878 1.3423421 1.2149660 1.2941457 0.0690309 1.3423421 0.0000010 1.1441771 0.1544264 0.1416923 1.3328416 1.3206645 1.3412505 1.3518996 0.0000010 0.1306972 0.1224685 1.1936933 0.0979966 1.2690286 1.4976565 0.1027952 1.2117102 0.1334939 0.0000010 1.2558248 0.1127587 0.1179197 1.2837779 1.2529977 0.1233609 1.2209150 1.2427414 
StsW00     1.4460847 1.4352839 0.1242308 1.4025784 0.1242308 1.3034637 0.1224611 1.3377409 0.0886231 0.1548303 1.2978056 1.4281696 1.2255726 0.1217637 0.1548303 1.3967930 0.1217637 0.0891144 1.3377409 1.5131694 0.1416923 0.0000000 1.2712123 1.2660072 1.4581822 1.4281696 1.3150733 1.4460847 1.3396030 1.3972936 0.1224611 1.2086958 1.3972936 0.1140630 1.3862073 0.0891144 1.2712123 1.3034637 1.4025784 0.1007503 1.2978056 1.4833212 1.2660072 1.4466744 0.1007503 1.4833212 0.1416923 1.2086958 0.1354641 0.0000010 1.4653350 1.4581822 1.5131694 1.4686740 0.1416923 0.1478769 0.0727709 1.3150733 0.1085619 1.4352839 1.5725835 0.1355111 1.3396030 0.0949561 0.1416923 1.4119444 0.0891147 0.1310786 1.3652283 1.3739228 0.0886922 1.2723166 1.2653812 
StsK_3     0.5140927 0.4996878 1.1350196 0.4780491 1.1350196 0.4896093 1.2300084 0.5616363 1.2899247 1.2554841 0.5809525 0.5064197 0.4433418 1.2018901 1.2554841 0.4722372 1.2018901 1.2689056 0.5616363 0.5909736 1.2198778 1.2712123 0.0000000 0.0046447 0.4771961 0.5064197 0.5657658 0.5140927 0.4784433 0.4745662 1.2300084 0.4569282 0.4745662 1.1948733 0.4973560 1.2689056 0.0000010 0.4818241 0.4780491 1.1581163 0.5809525 0.4687357 0.0046447 0.5220077 1.1581163 0.4687357 1.2188250 0.4569282 1.2589053 1.2712123 0.5219977 0.4771961 0.5909736 0.4928296 1.2198778 1.2482368 1.2023935 0.5657658 1.1959695 0.4996878 0.6450961 1.1817471 0.4784433 1.2684031 1.2188250 0.4916785 1.2132573 1.1735984 0.5627422 0.4709428 1.2523386 0.0046191 0.3213337 
StCar_2    0.5032817 0.4889623 1.1303936 0.4676089 1.1303936 0.5011161 1.2251502 0.5500276 1.2849239 1.2506617 0.5689611 0.4956657 0.4338440 1.1970557 1.2506617 0.4832478 1.1970557 1.2638466 0.5500276 0.5791547 1.2149660 1.2660072 0.0046447 0.0000000 0.4668572 0.4956657 0.5542042 0.5032817 0.4680011 0.4642066 1.2251502 0.4472791 0.4642066 1.1900569 0.4855447 1.2638466 0.0046447 0.4931152 0.4676089 1.1534758 0.5689611 0.4584944 0.0000010 0.5110532 1.1534758 0.4584944 1.2136679 0.4472791 1.2540299 1.2660072 0.5111246 0.4668572 0.5791547 0.4823108 1.2149660 1.2433080 1.1975274 0.5542042 1.1912134 0.4889623 0.6323065 1.1770826 0.4680011 1.2634574 1.2136679 0.4811064 1.2083756 1.1687930 0.5752087 0.4606554 1.2474282 0.0093053 0.3132504 
StVe_4     0.2223868 0.1538807 1.2926411 0.1258296 1.2926411 0.1406873 1.4230742 0.2681710 1.4091439 1.3574938 0.2461310 0.2163227 0.5850949 1.3101358 1.3574938 0.1719931 1.3101358 1.4001848 0.2681710 0.2619283 1.3206645 1.4581822 0.4771961 0.4668572 0.0000000 0.2163227 0.2795867 0.2223868 0.1744548 0.1244654 1.4230742 0.5639011 0.1244654 1.3329053 0.2398268 1.4001848 0.4771961 0.1334286 0.1258296 1.3055894 0.2461310 0.0046150 0.4668572 0.2202440 1.3055894 0.0046150 1.3143911 0.5639011 1.4003977 1.4581822 0.2285633 0.0000010 0.2619283 0.1791112 1.3206645 1.4383548 1.3136066 0.2795867 1.3489402 0.1538807 0.3355587 1.3116602 0.1744548 1.3915415 1.3143911 0.1649635 1.3476387 1.2798816 0.3010919 0.1301400 1.3780538 0.4842144 0.5829927 
StsC09_1   0.0046441 0.1745568 1.3271897 0.1549799 1.3271897 0.2050151 1.3206517 0.3013589 1.3140588 1.3161069 0.2888982 0.0000010 0.5949962 1.2605801 1.3161069 0.2054393 1.2605801 1.3545107 0.3013589 0.2771141 1.3092932 1.4281696 0.5064197 0.4956657 0.2163227 0.0000000 0.3233200 0.0046441 0.2020787 0.1568531 1.3206517 0.5993339 0.1568531 1.3256495 0.0157564 1.3545107 0.5064197 0.1958019 0.1549799 1.2911075 0.2888982 0.2100934 0.4956657 0.0093288 1.2911075 0.2100934 1.3161764 0.5993339 1.4102727 1.4281696 0.0093140 0.2163227 0.2771141 0.1808809 1.3092932 1.3576612 1.2561498 0.3233200 1.3188871 0.1745568 0.3745883 1.3036164 0.2020787 1.2968529 1.3161764 0.1676441 1.3192137 1.2305838 0.3348112 0.1559095 1.2844518 0.5069242 0.5416262 
A50        0.3165250 0.3067468 1.1563086 0.2907363 1.1563086 0.3006848 1.2530717 0.0429326 1.2611009 1.2247060 0.1688768 0.3233200 0.6642242 1.1643242 1.2247060 0.3316162 1.1643242 1.2544056 0.0429326 0.4024306 1.1936933 1.3150733 0.5657658 0.5542042 0.2795867 0.3233200 0.0000000 0.3165250 0.3188439 0.2933901 1.2530717 0.6701436 0.2933901 1.2155149 0.3428393 1.2544056 0.5657658 0.2897656 0.2907363 1.1781359 0.1688768 0.2728970 0.5542042 0.3139921 1.1781359 0.2728970 1.2043276 0.6701436 1.2517037 1.3150733 0.3233200 0.2795867 0.4024306 0.3303374 1.1936933 1.2862925 1.1270947 0.0000010 1.1979614 0.3067468 0.4447246 1.1739541 0.3188439 1.2361385 1.2043276 0.3156382 1.1781063 1.1477395 0.0908223 0.2923518 1.2160604 0.5733316 0.6359321 
StsCY      0.0000010 0.1770270 1.3427243 0.1607136 1.3427243 0.2112556 1.3358189 0.3080748 1.3291489 1.3310424 0.2820466 0.0046441 0.5866224 1.2750831 1.3310424 0.2116268 1.2750831 1.3706410 0.3080748 0.2838959 1.3165322 1.4460847 0.5140927 0.5032817 0.2223868 0.0046441 0.3165250 0.0000000 0.2082006 0.1626395 1.3358189 0.5909666 0.1626395 1.3411955 0.0104737 1.3706410 0.5140927 0.2019450 0.1607136 1.3060203 0.2820466 0.2161394 0.5032817 0.0046513 1.3060203 0.2161394 1.3237714 0.5909666 1.4268829 1.4460847 0.0046441 0.2223868 0.2838959 0.1749052 1.3165322 1.3737218 1.2704689 0.3165250 1.3341187 0.1770270 0.3672872 1.3186768 0.2082006 1.3118219 1.3237714 0.1700247 1.3032405 1.2449811 0.3277764 0.1616620 1.2992154 0.5146025 0.5493831 
StSe_2     0.2082006 0.1205668 1.1899420 0.0966877 1.1899420 0.1802578 1.2976079 0.3220593 1.2738251 1.1940684 0.2964877 0.2020787 0.5857002 1.1916645 1.1940684 0.0581318 1.1916645 1.2755251 0.3220593 0.2399327 1.2117102 1.3396030 0.4784433 0.4680011 0.1744548 0.2020787 0.3188439 0.2082006 0.0000000 0.0990213 1.2976079 0.5823929 0.0990213 1.2305417 0.2125245 1.2755251 0.4784433 0.1720607 0.0966877 1.2066484 0.2964877 0.1686383 0.4680011 0.2089038 1.2066484 0.1686383 1.2112849 0.5823929 1.2995027 1.3396030 0.2144294 0.1744548 0.2399327 0.1234222 1.2117102 1.2704662 1.2110684 0.3188439 1.2435784 0.1205668 0.3269062 1.2086923 0.0000010 1.2872793 1.2112849 0.1132467 1.2282950 1.1924477 0.3398030 0.1006205 1.2748159 0.4855303 0.5596904 
StsW0_1    0.1626395 0.0906597 1.2465484 0.0046178 1.2465484 0.1364422 1.3697683 0.2920422 1.2950521 1.2642315 0.2739182 0.1568531 0.5990142 1.2528890 1.2642315 0.1077207 1.2528890 1.3501943 0.2920422 0.2133243 1.2730740 1.3972936 0.4745662 0.4642066 0.1244654 0.1568531 0.2933901 0.1626395 0.0990213 0.0000000 1.3697683 0.5883185 0.0000010 1.2853872 0.1775086 1.3501943 0.4745662 0.1289439 0.0046178 1.2663670 0.2739182 0.1188384 0.4642066 0.1610000 1.2663670 0.1188384 1.2758369 0.5883185 1.3355789 1.3972936 0.1685156 0.1244654 0.2133243 0.1045706 1.2730740 1.3613159 1.2670480 0.2933901 1.3015714 0.0906597 0.2992501 1.2683901 0.0990213 1.3085671 1.2758369 0.0919183 1.3000090 1.2536525 0.3008454 0.0046173 1.2961064 0.4816098 0.5686474 
AmBlFH     1.3358189 1.4058332 0.1311955 1.3747659 0.1311955 1.3308143 0.0000010 1.2675501 0.1372881 0.1319501 1.2643213 1.3206517 1.1653894 0.1126160 0.1319501 1.3502048 0.1126160 0.1306067 1.2675501 1.4326835 0.1420349 0.1224611 1.2300084 1.2251502 1.4230742 1.3206517 1.2530717 1.3358189 1.2976079 1.3697683 0.0000000 1.1516643 1.3697683 0.1316841 1.3009924 0.1306067 1.2300084 1.3047056 1.3747659 0.0964806 1.2643213 1.4463113 1.2251502 1.3584058 0.0964806 1.4463113 0.1487107 1.1516643 0.1837587 0.1224611 1.3520295 1.4230742 1.4326835 1.4531149 0.1420349 0.1465836 0.1197580 1.2530717 0.1051912 1.4058332 1.5319151 0.1368936 1.2976079 0.1427185 0.1487107 1.3818934 0.1088327 0.1218583 1.3212445 1.3480779 0.1260467 1.2310352 1.1955925 
StsTL_3    0.5909666 0.6041771 1.1241616 0.5926219 1.1241616 0.6083649 1.1516643 0.6764941 1.1931766 1.1726078 0.6428643 0.5993339 0.0189132 1.1595854 1.1726078 0.5552891 1.1595854 1.1709984 0.6764941 0.6393641 1.1441771 1.2086958 0.4569282 0.4472791 0.5639011 0.5993339 0.6701436 0.5909666 0.5823929 0.5883185 1.1516643 0.0000000 0.5883185 1.1612222 0.6117354 1.1709984 0.4569282 0.5983964 0.5926219 1.1303005 0.6428643 0.5730164 0.4472791 0.5998726 1.1303005 0.5730164 1.1550569 0.0000010 1.2114343 1.2086958 0.5993339 0.5639011 0.6393641 0.5775064 1.1441771 1.2604233 1.1412478 0.6701436 1.1546113 0.6041771 0.7511848 1.1881797 0.5823929 1.1461553 1.1550569 0.5984093 1.1264711 1.0449460 0.7105731 0.5839676 1.1429767 0.4503874 0.4381629 
StsW0_2    0.1626395 0.0906597 1.2465484 0.0046178 1.2465484 0.1364422 1.3697683 0.2920422 1.2950521 1.2642315 0.2739182 0.1568531 0.5990142 1.2528890 1.2642315 0.1077207 1.2528890 1.3501943 0.2920422 0.2133243 1.2730740 1.3972936 0.4745662 0.4642066 0.1244654 0.1568531 0.2933901 0.1626395 0.0990213 0.0000010 1.3697683 0.5883185 0.0000000 1.2853872 0.1775086 1.3501943 0.4745662 0.1289439 0.0046178 1.2663670 0.2739182 0.1188384 0.4642066 0.1610000 1.2663670 0.1188384 1.2758369 0.5883185 1.3355789 1.3972936 0.1685156 0.1244654 0.2133243 0.1045706 1.2730740 1.3613159 1.2670480 0.2933901 1.3015714 0.0906597 0.2992501 1.2683901 0.0990213 1.3085671 1.2758369 0.0919183 1.3000090 1.2536525 0.3008454 0.0046173 1.2961064 0.4816098 0.5686474 
AmBr_2     1.3411955 1.3260141 0.0931084 1.2902977 0.0931084 1.2406509 0.1316841 1.2294818 0.1273729 0.1480209 1.2175850 1.3256495 1.1749004 0.1034973 0.1480209 1.2797670 0.1034973 0.1049256 1.2294818 1.3491079 0.0811675 0.1140630 1.1948733 1.1900569 1.3329053 1.3256495 1.2155149 1.3411955 1.2305417 1.2853872 0.1316841 1.1612222 1.2853872 0.0000000 1.2794733 0.1049256 1.1948733 1.2164934 1.2902977 0.0699449 1.2175850 1.3545785 1.1900569 1.3558301 0.0699449 1.3545785 0.0792537 1.1612222 0.1403386 0.1140630 1.3578102 1.3329053 1.3491079 1.3591245 0.0811675 0.1131440 0.0997823 1.2155149 0.0806401 1.3260141 1.4439055 0.1040430 1.2305417 0.1273865 0.0792537 1.3018392 0.1064776 0.0933448 1.2564376 1.2652437 0.1063293 1.1958884 1.1465851 
StsC3      0.0104737 0.2016404 1.2777707 0.1738128 1.2777707 0.2299515 1.3009924 0.3413521 1.2820333 1.2571088 0.3184929 0.0157564 0.6068769 1.2517475 1.2571088 0.2231064 1.2517475 1.3408775 0.3413521 0.3256385 1.2619102 1.3862073 0.4973560 0.4855447 0.2398268 0.0157564 0.3428393 0.0104737 0.2125245 0.1775086 1.3009924 0.6117354 0.1775086 1.2794733 0.0000000 1.3408775 0.4973560 0.2299515 0.1738128 1.2515188 0.3184929 0.2327165 0.4855447 0.0157850 1.2515188 0.2327165 1.2619102 0.6117354 1.4052839 1.3862073 0.0157564 0.2398268 0.3256385 0.1925079 1.2619102 1.3412229 1.2303857 0.3428393 1.2989225 0.2016404 0.4088365 1.2821212 0.2125245 1.2748918 1.2619102 0.1935212 1.2825259 1.1823907 0.3647082 0.1763193 1.2613160 0.4979069 0.5351946 
ApsA3_2    1.3706410 1.3890823 0.1057555 1.3552352 0.1057555 1.3262654 0.1306067 1.2692277 0.1046302 0.1393271 1.2545234 1.3545107 1.1864694 0.1370051 0.1393271 1.3255755 0.1370051 0.0000010 1.2692277 1.4339074 0.1110870 0.0891144 1.2689056 1.2638466 1.4001848 1.3545107 1.2544056 1.3706410 1.2755251 1.3501943 0.1306067 1.1709984 1.3501943 0.1049256 1.3408775 0.0000000 1.2689056 1.2826313 1.3552352 0.0737525 1.2545234 1.4233447 1.2638466 1.3945414 0.0737525 1.4233447 0.1052455 1.1709984 0.1063809 0.0891144 1.3879136 1.4001848 1.4339074 1.4361444 0.1110870 0.1120938 0.0893598 1.2544056 0.0859820 1.3890823 1.5182965 0.0948404 1.2755251 0.1003070 0.1052455 1.3651150 0.0530464 0.1060722 1.3045984 1.3286107 0.1046180 1.2699788 1.2227329 
StsPA_1    0.5140927 0.4996878 1.1350196 0.4780491 1.1350196 0.4896093 1.2300084 0.5616363 1.2899247 1.2554841 0.5809525 0.5064197 0.4433418 1.2018901 1.2554841 0.4722372 1.2018901 1.2689056 0.5616363 0.5909736 1.2198778 1.2712123 0.0000010 0.0046447 0.4771961 0.5064197 0.5657658 0.5140927 0.4784433 0.4745662 1.2300084 0.4569282 0.4745662 1.1948733 0.4973560 1.2689056 0.0000000 0.4818241 0.4780491 1.1581163 0.5809525 0.4687357 0.0046447 0.5220077 1.1581163 0.4687357 1.2188250 0.4569282 1.2589053 1.2712123 0.5219977 0.4771961 0.5909736 0.4928296 1.2198778 1.2482368 1.2023935 0.5657658 1.1959695 0.4996878 0.6450961 1.1817471 0.4784433 1.2684031 1.2188250 0.4916785 1.2132573 1.1735984 0.5627422 0.4709428 1.2523386 0.0046191 0.3213337 
StFo_2     0.2019450 0.1646159 1.1841765 0.1289095 1.1841765 0.0046427 1.3047056 0.2924967 1.2792897 1.2641033 0.2537320 0.1958019 0.6109338 1.2044477 1.2641033 0.1778207 1.2044477 1.2826313 0.2924967 0.2254790 1.1923109 1.3034637 0.4818241 0.4931152 0.1334286 0.1958019 0.2897656 0.2019450 0.1720607 0.1289439 1.3047056 0.5983964 0.1289439 1.2164934 0.2299515 1.2826313 0.4818241 0.0000000 0.1289095 1.2101590 0.2537320 0.1280195 0.4931152 0.1999149 1.2101590 0.1280195 1.1930471 0.5983964 1.3031393 1.3034637 0.2081965 0.1334286 0.2254790 0.1748190 1.1923109 1.3149479 1.1822849 0.2897656 1.2096129 0.1646159 0.3456809 1.2292796 0.1720607 1.2550101 1.1930471 0.1592540 1.2331211 1.1810126 0.2911045 0.1346190 1.2431437 0.4889043 0.5467581 
StFr_4     0.1607136 0.0911854 1.2513785 0.0000010 1.2513785 0.1364292 1.3747659 0.2893600 1.2998767 1.2689809 0.2695493 0.1549799 0.6033873 1.2577554 1.2689809 0.1086046 1.2577554 1.3552352 0.2893600 0.2157032 1.2780094 1.4025784 0.4780491 0.4676089 0.1258296 0.1549799 0.2907363 0.1607136 0.0966877 0.0046178 1.3747659 0.5926219 0.0046178 1.2902977 0.1738128 1.3552352 0.4780491 0.1289095 0.0000000 1.2711768 0.2695493 0.1201440 0.4676089 0.1591030 1.2711768 0.1201440 1.2810290 0.5926219 1.3405091 1.4025784 0.1665364 0.1258296 0.2157032 0.1051712 1.2780094 1.3663353 1.2718889 0.2907363 1.3064380 0.0911854 0.3012844 1.2732050 0.0966877 1.3134413 1.2810290 0.0923034 1.3049024 1.2584908 0.2980573 0.0092631 1.3009477 0.4851340 0.5727033 
NcTr_1     1.3060203 1.3005951 0.0689497 1.2711768 0.0689497 1.2339712 0.0964806 1.1912070 0.1061812 0.1230717 1.1952038 1.2911075 1.1412942 0.1055363 0.1230717 1.2530660 0.1055363 0.0737525 1.1912070 1.3205213 0.0690309 0.1007503 1.1581163 1.1534758 1.3055894 1.2911075 1.1781359 1.3060203 1.2066484 1.2663670 0.0964806 1.1303005 1.2663670 0.0699449 1.2515188 0.0737525 1.1581163 1.2101590 1.2711768 0.0000000 1.1952038 1.3265451 1.1534758 1.2841127 0.0000010 1.3265451 0.0721102 1.1303005 0.1144738 0.1007503 1.3219444 1.3055894 1.3205213 1.3514257 0.0690309 0.1023541 0.0845025 1.1781359 0.0759689 1.3005951 1.4360653 0.0746482 1.2066484 0.1061980 0.0721102 1.2870663 0.0790761 0.0854383 1.2261219 1.2468815 0.0907293 1.1590922 1.1502341 
kis        0.2820466 0.2720503 1.2006314 0.2695493 1.2006314 0.2641135 1.2643213 0.1506836 1.2331250 1.2448860 0.0000010 0.2888982 0.6578597 1.1906953 1.2448860 0.3056014 1.1906953 1.2545234 0.1506836 0.3532208 1.1941878 1.2978056 0.5809525 0.5689611 0.2461310 0.2888982 0.1688768 0.2820466 0.2964877 0.2739182 1.2643213 0.6428643 0.2739182 1.2175850 0.3184929 1.2545234 0.5809525 0.2537320 0.2695493 1.1952038 0.0000000 0.2394219 0.5689611 0.2868797 1.1952038 0.2394219 1.2059968 0.6428643 1.2811025 1.2978056 0.2888982 0.2461310 0.3532208 0.2935527 1.1941878 1.2922816 1.1378293 0.1688768 1.1770971 0.2720503 0.3752817 1.1985753 0.2964877 1.2154944 1.2059968 0.2817789 1.1754136 1.1993367 0.1711874 0.2728967 1.1954592 0.5887566 0.6402174 
StVe_3     0.2161394 0.1480782 1.3135375 0.1201440 1.3135375 0.1351836 1.4463113 0.2614702 1.4319364 1.3791981 0.2394219 0.2100934 0.5944306 1.3313523 1.3791981 0.1662500 1.3313523 1.4233447 0.2614702 0.2554376 1.3423421 1.4833212 0.4687357 0.4584944 0.0046150 0.2100934 0.2728970 0.2161394 0.1686383 0.1188384 1.4463113 0.5730164 0.1188384 1.3545785 0.2327165 1.4233447 0.4687357 0.1280195 0.1201440 1.3265451 0.2394219 0.0000000 0.4584944 0.2140441 1.3265451 0.0000010 1.3368005 0.5730164 1.4230680 1.4833212 0.2222954 0.0046150 0.2554376 0.1733233 1.3423421 1.4622384 1.3347677 0.2728970 1.3706203 0.1480782 0.3283659 1.3326905 0.1686383 1.4141514 1.3368005 0.1591367 1.3694527 1.3005088 0.2940961 0.1244914 1.4003200 0.4757186 0.5736847 
StCar_4    0.5032817 0.4889623 1.1303936 0.4676089 1.1303936 0.5011161 1.2251502 0.5500276 1.2849239 1.2506617 0.5689611 0.4956657 0.4338440 1.1970557 1.2506617 0.4832478 1.1970557 1.2638466 0.5500276 0.5791547 1.2149660 1.2660072 0.0046447 0.0000010 0.4668572 0.4956657 0.5542042 0.5032817 0.4680011 0.4642066 1.2251502 0.4472791 0.4642066 1.1900569 0.4855447 1.2638466 0.0046447 0.4931152 0.4676089 1.1534758 0.5689611 0.4584944 0.0000000 0.5110532 1.1534758 0.4584944 1.2136679 0.4472791 1.2540299 1.2660072 0.5111246 0.4668572 0.5791547 0.4823108 1.2149660 1.2433080 1.1975274 0.5542042 1.1912134 0.4889623 0.6323065 1.1770826 0.4680011 1.2634574 1.2136679 0.4811064 1.2083756 1.1687930 0.5752087 0.4606554 1.2474282 0.0093053 0.3132504 
StsC25     0.0046513 0.1752355 1.3200373 0.1591030 1.3200373 0.2091279 1.3584058 0.3055572 1.3516482 1.3258222 0.2868797 0.0093288 0.5955101 1.2536749 1.3258222 0.2123505 1.2536749 1.3945414 0.3055572 0.2810841 1.2941457 1.4466744 0.5220077 0.5110532 0.2202440 0.0093288 0.3139921 0.0046513 0.2089038 0.1610000 1.3584058 0.5998726 0.1610000 1.3558301 0.0157850 1.3945414 0.5220077 0.1999149 0.1591030 1.2841127 0.2868797 0.2140441 0.5110532 0.0000000 1.2841127 0.2140441 1.3001652 0.5998726 1.4029685 1.4466744 0.0093288 0.2202440 0.2810841 0.1754722 1.2941457 1.3741868 1.2919988 0.3139921 1.3568009 0.1752355 0.3638319 1.2965954 0.2089038 1.3342036 1.3001652 0.1705762 1.3256378 1.2667152 0.3250978 0.1600392 1.3213276 0.5225271 0.5576480 
NcTr_2     1.3060203 1.3005951 0.0689497 1.2711768 0.0689497 1.2339712 0.0964806 1.1912070 0.1061812 0.1230717 1.1952038 1.2911075 1.1412942 0.1055363 0.1230717 1.2530660 0.1055363 0.0737525 1.1912070 1.3205213 0.0690309 0.1007503 1.1581163 1.1534758 1.3055894 1.2911075 1.1781359 1.3060203 1.2066484 1.2663670 0.0964806 1.1303005 1.2663670 0.0699449 1.2515188 0.0737525 1.1581163 1.2101590 1.2711768 0.0000010 1.1952038 1.3265451 1.1534758 1.2841127 0.0000000 1.3265451 0.0721102 1.1303005 0.1144738 0.1007503 1.3219444 1.3055894 1.3205213 1.3514257 0.0690309 0.1023541 0.0845025 1.1781359 0.0759689 1.3005951 1.4360653 0.0746482 1.2066484 0.1061980 0.0721102 1.2870663 0.0790761 0.0854383 1.2261219 1.2468815 0.0907293 1.1590922 1.1502341 
StVe_5     0.2161394 0.1480782 1.3135375 0.1201440 1.3135375 0.1351836 1.4463113 0.2614702 1.4319364 1.3791981 0.2394219 0.2100934 0.5944306 1.3313523 1.3791981 0.1662500 1.3313523 1.4233447 0.2614702 0.2554376 1.3423421 1.4833212 0.4687357 0.4584944 0.0046150 0.2100934 0.2728970 0.2161394 0.1686383 0.1188384 1.4463113 0.5730164 0.1188384 1.3545785 0.2327165 1.4233447 0.4687357 0.1280195 0.1201440 1.3265451 0.2394219 0.0000010 0.4584944 0.2140441 1.3265451 0.0000000 1.3368005 0.5730164 1.4230680 1.4833212 0.2222954 0.0046150 0.2554376 0.1733233 1.3423421 1.4622384 1.3347677 0.2728970 1.3706203 0.1480782 0.3283659 1.3326905 0.1686383 1.4141514 1.3368005 0.1591367 1.3694527 1.3005088 0.2940961 0.1244914 1.4003200 0.4757186 0.5736847 
ApTi_4     1.3237714 1.2737461 0.0822621 1.2810290 0.0822621 1.1930471 0.1487107 1.2156365 0.1341513 0.1451611 1.2059968 1.3161764 1.1693376 0.1454991 0.1451611 1.2614914 0.1454991 0.1052455 1.2156365 1.3537700 0.0000010 0.1416923 1.2188250 1.2136679 1.3143911 1.3161764 1.2043276 1.3237714 1.2112849 1.2758369 0.1487107 1.1550569 1.2758369 0.0792537 1.2619102 0.1052455 1.2188250 1.1930471 1.2810290 0.0721102 1.2059968 1.3368005 1.2136679 1.3001652 0.0721102 1.3368005 0.0000000 1.1550569 0.1496403 0.1416923 1.3410087 1.3143911 1.3537700 1.3432121 0.0000010 0.1368482 0.1226378 1.2043276 0.1025508 1.2737461 1.4744406 0.1075624 1.2112849 0.1341641 0.0000010 1.2598074 0.1124894 0.1233830 1.2869994 1.2546926 0.1235719 1.2199140 1.2562379 
StsTL_1    0.5909666 0.6041771 1.1241616 0.5926219 1.1241616 0.6083649 1.1516643 0.6764941 1.1931766 1.1726078 0.6428643 0.5993339 0.0189132 1.1595854 1.1726078 0.5552891 1.1595854 1.1709984 0.6764941 0.6393641 1.1441771 1.2086958 0.4569282 0.4472791 0.5639011 0.5993339 0.6701436 0.5909666 0.5823929 0.5883185 1.1516643 0.0000010 0.5883185 1.1612222 0.6117354 1.1709984 0.4569282 0.5983964 0.5926219 1.1303005 0.6428643 0.5730164 0.4472791 0.5998726 1.1303005 0.5730164 1.1550569 0.0000000 1.2114343 1.2086958 0.5993339 0.5639011 0.6393641 0.5775064 1.1441771 1.2604233 1.1412478 0.6701436 1.1546113 0.6041771 0.7511848 1.1881797 0.5823929 1.1461553 1.1550569 0.5984093 1.1264711 1.0449460 0.7105731 0.5839676 1.1429767 0.4503874 0.4381629 
ApRc       1.4268829 1.3984315 0.1483546 1.3405091 0.1483546 1.3469952 0.1837587 1.2663588 0.1346951 0.1957498 1.2811025 1.4102727 1.2263132 0.1477944 0.1957498 1.3072409 0.1477944 0.1063809 1.2663588 1.4660893 0.1544264 0.1354641 1.2589053 1.2540299 1.4003977 1.4102727 1.2517037 1.4268829 1.2995027 1.3355789 0.1837587 1.2114343 1.3355789 0.1403386 1.4052839 0.1063809 1.2589053 1.3031393 1.3405091 0.1144738 1.2811025 1.4230680 1.2540299 1.4029685 0.1144738 1.4230680 0.1496403 1.2114343 0.0000000 0.1354641 1.4446954 1.4003977 1.4660893 1.4532887 0.1544264 0.1315292 0.1297422 1.2517037 0.1313573 1.3984315 1.5262517 0.1434899 1.2995027 0.1272233 0.1496403 1.3832487 0.1011305 0.1489582 1.2822831 1.3146740 0.1132467 1.2599384 1.3066157 
US8        1.4460847 1.4352839 0.1242308 1.4025784 0.1242308 1.3034637 0.1224611 1.3377409 0.0886231 0.1548303 1.2978056 1.4281696 1.2255726 0.1217637 0.1548303 1.3967930 0.1217637 0.0891144 1.3377409 1.5131694 0.1416923 0.0000010 1.2712123 1.2660072 1.4581822 1.4281696 1.3150733 1.4460847 1.3396030 1.3972936 0.1224611 1.2086958 1.3972936 0.1140630 1.3862073 0.0891144 1.2712123 1.3034637 1.4025784 0.1007503 1.2978056 1.4833212 1.2660072 1.4466744 0.1007503 1.4833212 0.1416923 1.2086958 0.1354641 0.0000000 1.4653350 1.4581822 1.5131694 1.4686740 0.1416923 0.1478769 0.0727709 1.3150733 0.1085619 1.4352839 1.5725835 0.1355111 1.3396030 0.0949561 0.1416923 1.4119444 0.0891147 0.1310786 1.3652283 1.3739228 0.0886922 1.2723166 1.2653812 
StsCT      0.0046441 0.1795257 1.3593372 0.1665364 1.3593372 0.2176075 1.3520295 0.3149371 1.3452752 1.3469972 0.2888982 0.0093140 0.5949962 1.2905461 1.3469972 0.2179235 1.2905461 1.3879136 0.3149371 0.2771141 1.3328416 1.4653350 0.5219977 0.5111246 0.2285633 0.0093140 0.3233200 0.0046441 0.2144294 0.1685156 1.3520295 0.5993339 0.1685156 1.3578102 0.0157564 1.3879136 0.5219977 0.2081965 0.1665364 1.3219444 0.2888982 0.2222954 0.5111246 0.0093288 1.3219444 0.2222954 1.3410087 0.5993339 1.4446954 1.4653350 0.0000000 0.2285633 0.2771141 0.1773601 1.3328416 1.3909195 1.2857303 0.3233200 1.3503934 0.1795257 0.3745883 1.3347616 0.2144294 1.3278102 1.3410087 0.1724471 1.3192137 1.2603166 0.3348112 0.1675034 1.3149735 0.5225132 0.5573876 
StVe_1     0.2223868 0.1538807 1.2926411 0.1258296 1.2926411 0.1406873 1.4230742 0.2681710 1.4091439 1.3574938 0.2461310 0.2163227 0.5850949 1.3101358 1.3574938 0.1719931 1.3101358 1.4001848 0.2681710 0.2619283 1.3206645 1.4581822 0.4771961 0.4668572 0.0000010 0.2163227 0.2795867 0.2223868 0.1744548 0.1244654 1.4230742 0.5639011 0.1244654 1.3329053 0.2398268 1.4001848 0.4771961 0.1334286 0.1258296 1.3055894 0.2461310 0.0046150 0.4668572 0.2202440 1.3055894 0.0046150 1.3143911 0.5639011 1.4003977 1.4581822 0.2285633 0.0000000 0.2619283 0.1791112 1.3206645 1.4383548 1.3136066 0.2795867 1.3489402 0.1538807 0.3355587 1.3116602 0.1744548 1.3915415 1.3143911 0.1649635 1.3476387 1.2798816 0.3010919 0.1301400 1.3780538 0.4842144 0.5829927 
StDa_1     0.2838959 0.2602490 1.2879218 0.2157032 1.2879218 0.2349913 1.4326835 0.3851456 1.4040340 1.3464549 0.3532208 0.2771141 0.6582557 1.3803824 1.3464549 0.2597258 1.3803824 1.4339074 0.3851456 0.0000010 1.3412505 1.5131694 0.5909736 0.5791547 0.2619283 0.2771141 0.4024306 0.2838959 0.2399327 0.2133243 1.4326835 0.6393641 0.2133243 1.3491079 0.3256385 1.4339074 0.5909736 0.2254790 0.2157032 1.3205213 0.3532208 0.2554376 0.5791547 0.2810841 1.3205213 0.2554376 1.3537700 0.6393641 1.4660893 1.5131694 0.2771141 0.2619283 0.0000000 0.2494014 1.3412505 1.4798537 1.3502717 0.4024306 1.3794639 0.2602490 0.4151367 1.3536078 0.2399327 1.3904882 1.3537700 0.2561637 1.3757250 1.3331276 0.4261777 0.2165028 1.3664812 0.5986520 0.6255826 
StAvMA_2   0.1749052 0.0487782 1.3334939 0.1051712 1.3334939 0.1775343 1.4531149 0.3311413 1.3705208 1.3367507 0.2935527 0.1808809 0.5901066 1.3390254 1.3367507 0.1238439 1.3390254 1.4361444 0.3311413 0.2494014 1.3518996 1.4686740 0.4928296 0.4823108 0.1791112 0.1808809 0.3303374 0.1749052 0.1234222 0.1045706 1.4531149 0.5775064 0.1045706 1.3591245 0.1925079 1.4361444 0.4928296 0.1748190 0.1051712 1.3514257 0.2935527 0.1733233 0.4823108 0.1754722 1.3514257 0.1733233 1.3432121 0.5775064 1.4532887 1.4686740 0.1773601 0.1791112 0.2494014 0.0000000 1.3518996 1.4373437 1.3411402 0.3303374 1.3787382 0.0487782 0.2960158 1.3557638 0.1234222 1.3745794 1.3432121 0.0430643 1.3446039 1.3046521 0.3413315 0.1061896 1.3637233 0.4999172 0.5508812 
tei_1      1.3165322 1.2690286 0.0841314 1.2780094 0.0841314 1.2162614 0.1420349 1.2043512 0.1334816 0.1385185 1.1941878 1.3092932 1.1576033 0.1390506 0.1385185 1.2594353 0.1390506 0.1110870 1.2043512 1.3412505 0.0000010 0.1416923 1.2198778 1.2149660 1.3206645 1.3092932 1.1936933 1.3165322 1.2117102 1.2730740 0.1420349 1.1441771 1.2730740 0.0811675 1.2619102 0.1110870 1.2198778 1.1923109 1.2780094 0.0690309 1.1941878 1.3423421 1.2149660 1.2941457 0.0690309 1.3423421 0.0000010 1.1441771 0.1544264 0.1416923 1.3328416 1.3206645 1.3412505 1.3518996 0.0000000 0.1306972 0.1224685 1.1936933 0.0979966 1.2690286 1.4976565 0.1027952 1.2117102 0.1334939 0.0000010 1.2558248 0.1127587 0.1179197 1.2837779 1.2529977 0.1233609 1.2209150 1.2427414 
Kus        1.3737218 1.3980553 0.1260546 1.3663353 0.1260546 1.3417665 0.1465836 1.3019248 0.1574463 0.1328201 1.2922816 1.3576612 1.2381842 0.1215072 0.1328201 1.3196230 0.1215072 0.1120938 1.3019248 1.4798537 0.1306972 0.1478769 1.2482368 1.2433080 1.4383548 1.3576612 1.2862925 1.3737218 1.2704662 1.3613159 0.1465836 1.2604233 1.3613159 0.1131440 1.3412229 0.1120938 1.2482368 1.3149479 1.3663353 0.1023541 1.2922816 1.4622384 1.2433080 1.3741868 0.1023541 1.4622384 0.1368482 1.2604233 0.1315292 0.1478769 1.3909195 1.4383548 1.4798537 1.4373437 0.1306972 0.0000000 0.1384421 1.2862925 0.1136826 1.3980553 1.4863849 0.0929235 1.2704662 0.1574521 0.1368482 1.3762597 0.1067756 0.1318812 1.3619946 1.3396586 0.1356539 1.2492803 1.2493534 
Ue26       1.2704689 1.3050694 0.1069041 1.2718889 0.1069041 1.2212519 0.1197580 1.1448409 0.0631187 0.1386595 1.1378293 1.2561498 1.1559748 0.1042607 0.1386595 1.2581300 0.1042607 0.0893598 1.1448409 1.3502717 0.1224685 0.0727709 1.2023935 1.1975274 1.3136066 1.2561498 1.1270947 1.2704689 1.2110684 1.2670480 0.1197580 1.1412478 1.2670480 0.0997823 1.2303857 0.0893598 1.2023935 1.1822849 1.2718889 0.0845025 1.1378293 1.3347677 1.1975274 1.2919988 0.0845025 1.3347677 0.1226378 1.1412478 0.1297422 0.0727709 1.2857303 1.3136066 1.3502717 1.3411402 0.1224685 0.1384421 0.0000000 1.1270947 0.0800771 1.3050694 1.4673067 0.1168114 1.2110684 0.0631353 0.1226378 1.2827057 0.0945761 0.1234324 1.2177430 1.2667345 0.0531877 1.2034197 1.2257963 
NnCxD5_1   0.3165250 0.3067468 1.1563086 0.2907363 1.1563086 0.3006848 1.2530717 0.0429326 1.2611009 1.2247060 0.1688768 0.3233200 0.6642242 1.1643242 1.2247060 0.3316162 1.1643242 1.2544056 0.0429326 0.4024306 1.1936933 1.3150733 0.5657658 0.5542042 0.2795867 0.3233200 0.0000010 0.3165250 0.3188439 0.2933901 1.2530717 0.6701436 0.2933901 1.2155149 0.3428393 1.2544056 0.5657658 0.2897656 0.2907363 1.1781359 0.1688768 0.2728970 0.5542042 0.3139921 1.1781359 0.2728970 1.2043276 0.6701436 1.2517037 1.3150733 0.3233200 0.2795867 0.4024306 0.3303374 1.1936933 1.2862925 1.1270947 0.0000000 1.1979614 0.3067468 0.4447246 1.1739541 0.3188439 1.2361385 1.2043276 0.3156382 1.1781063 1.1477395 0.0908223 0.2923518 1.2160604 0.5733316 0.6359321 
KbPh       1.3341187 1.3351375 0.1043221 1.3064380 0.1043221 1.2333746 0.1051912 1.2171117 0.1072646 0.1240161 1.1770971 1.3188871 1.1680339 0.0945010 0.1240161 1.2912353 0.0945010 0.0859820 1.2171117 1.3794639 0.0979966 0.1085619 1.1959695 1.1912134 1.3489402 1.3188871 1.1979614 1.3341187 1.2435784 1.3015714 0.1051912 1.1546113 1.3015714 0.0806401 1.2989225 0.0859820 1.1959695 1.2096129 1.3064380 0.0759689 1.1770971 1.3706203 1.1912134 1.3568009 0.0759689 1.3706203 0.1025508 1.1546113 0.1313573 0.1085619 1.3503934 1.3489402 1.3794639 1.3787382 0.0979966 0.1136826 0.0800771 1.1979614 0.0000000 1.3351375 1.4584069 0.0922982 1.2435784 0.1072815 0.1025508 1.3124678 0.0805548 0.0981558 1.2519298 1.2813946 0.0859994 1.1969719 1.1904724 
StsBA_2    0.1770270 0.0000010 1.2828793 0.0911854 1.2828793 0.1728299 1.4058332 0.2996424 1.3710193 1.2830846 0.2720503 0.1745568 0.6171292 1.2905788 1.2830846 0.1209909 1.2905788 1.3890823 0.2996424 0.2602490 1.2690286 1.4352839 0.4996878 0.4889623 0.1538807 0.1745568 0.3067468 0.1770270 0.1205668 0.0906597 1.4058332 0.6041771 0.0906597 1.3260141 0.2016404 1.3890823 0.4996878 0.1646159 0.0911854 1.3005951 0.2720503 0.1480782 0.4889623 0.1752355 1.3005951 0.1480782 1.2737461 0.6041771 1.3984315 1.4352839 0.1795257 0.1538807 0.2602490 0.0487782 1.2690286 1.3980553 1.3050694 0.3067468 1.3351375 0.0000000 0.3160839 1.2871679 0.1205668 1.3742194 1.2737461 0.0188943 1.3254738 1.2635375 0.3244847 0.0911142 1.3642613 0.5068890 0.5677629 
StFu       0.3672872 0.3160839 1.4374745 0.3012844 1.4374745 0.3487818 1.5319151 0.4507420 1.5343047 1.4932348 0.3752817 0.3745883 0.7398908 1.3940160 1.4932348 0.3195385 1.3940160 1.5182965 0.4507420 0.4151367 1.4976565 1.5725835 0.6450961 0.6323065 0.3355587 0.3745883 0.4447246 0.3672872 0.3269062 0.2992501 1.5319151 0.7511848 0.2992501 1.4439055 0.4088365 1.5182965 0.6450961 0.3456809 0.3012844 1.4360653 0.3752817 0.3283659 0.6323065 0.3638319 1.4360653 0.3283659 1.4744406 0.7511848 1.5262517 1.5725835 0.3745883 0.3355587 0.4151367 0.2960158 1.4976565 1.4863849 1.4673067 0.4447246 1.4584069 0.3160839 0.0000000 1.4399739 0.3269062 1.5030444 1.4744406 0.3212909 1.4526856 1.4197631 0.4636845 0.3032908 1.5113854 0.6533149 0.7357013 
Uc878      1.3186768 1.2871679 0.0920248 1.2732050 0.0920248 1.2536726 0.1368936 1.1850098 0.1389301 0.1175107 1.1985753 1.3036164 1.1847979 0.1167172 0.1175107 1.2499451 0.1167172 0.0948404 1.1850098 1.3536078 0.1027952 0.1355111 1.1817471 1.1770826 1.3116602 1.3036164 1.1739541 1.3186768 1.2086923 1.2683901 0.1368936 1.1881797 1.2683901 0.1040430 1.2821212 0.0948404 1.1817471 1.2292796 1.2732050 0.0746482 1.1985753 1.3326905 1.1770826 1.2965954 0.0746482 1.3326905 0.1075624 1.1881797 0.1434899 0.1355111 1.3347616 1.3116602 1.3536078 1.3557638 0.1027952 0.0929235 0.1168114 1.1739541 0.0922982 1.2871679 1.4399739 0.0000000 1.2086923 0.1389411 0.1075624 1.2914984 0.1000423 0.1144031 1.2227565 1.2488522 0.1240479 1.1827293 1.2273771 
StSe_1     0.2082006 0.1205668 1.1899420 0.0966877 1.1899420 0.1802578 1.2976079 0.3220593 1.2738251 1.1940684 0.2964877 0.2020787 0.5857002 1.1916645 1.1940684 0.0581318 1.1916645 1.2755251 0.3220593 0.2399327 1.2117102 1.3396030 0.4784433 0.4680011 0.1744548 0.2020787 0.3188439 0.2082006 0.0000010 0.0990213 1.2976079 0.5823929 0.0990213 1.2305417 0.2125245 1.2755251 0.4784433 0.1720607 0.0966877 1.2066484 0.2964877 0.1686383 0.4680011 0.2089038 1.2066484 0.1686383 1.2112849 0.5823929 1.2995027 1.3396030 0.2144294 0.1744548 0.2399327 0.1234222 1.2117102 1.2704662 1.2110684 0.3188439 1.2435784 0.1205668 0.3269062 1.2086923 0.0000000 1.2872793 1.2112849 0.1132467 1.2282950 1.1924477 0.3398030 0.1006205 1.2748159 0.4855303 0.5596904 
StsAN      1.3118219 1.3742194 0.1341074 1.3134413 0.1341074 1.2967716 0.1427185 1.2578730 0.0281916 0.1466243 1.2154944 1.2968529 1.1610593 0.1265716 0.1466243 1.3370131 0.1265716 0.1003070 1.2578730 1.3904882 0.1334939 0.0949561 1.2684031 1.2634574 1.3915415 1.2968529 1.2361385 1.3118219 1.2872793 1.3085671 0.1427185 1.1461553 1.3085671 0.1273865 1.2748918 0.1003070 1.2684031 1.2550101 1.3134413 0.1061980 1.2154944 1.4141514 1.2634574 1.3342036 0.1061980 1.4141514 0.1341641 1.1461553 0.1272233 0.0949561 1.3278102 1.3915415 1.3904882 1.3745794 0.1334939 0.1574521 0.0631353 1.2361385 0.1072815 1.3742194 1.5030444 0.1389411 1.2872793 0.0000000 0.1341641 1.3507789 0.1012357 0.1393299 1.2773156 1.2882707 0.0378650 1.2694522 1.2331096 
ApTi_5     1.3237714 1.2737461 0.0822621 1.2810290 0.0822621 1.1930471 0.1487107 1.2156365 0.1341513 0.1451611 1.2059968 1.3161764 1.1693376 0.1454991 0.1451611 1.2614914 0.1454991 0.1052455 1.2156365 1.3537700 0.0000010 0.1416923 1.2188250 1.2136679 1.3143911 1.3161764 1.2043276 1.3237714 1.2112849 1.2758369 0.1487107 1.1550569 1.2758369 0.0792537 1.2619102 0.1052455 1.2188250 1.1930471 1.2810290 0.0721102 1.2059968 1.3368005 1.2136679 1.3001652 0.0721102 1.3368005 0.0000010 1.1550569 0.1496403 0.1416923 1.3410087 1.3143911 1.3537700 1.3432121 0.0000010 0.1368482 0.1226378 1.2043276 0.1025508 1.2737461 1.4744406 0.1075624 1.2112849 0.1341641 0.0000000 1.2598074 0.1124894 0.1233830 1.2869994 1.2546926 0.1235719 1.2199140 1.2562379 
StDu       0.1700247 0.0188943 1.2695166 0.0923034 1.2695166 0.1673860 1.3818934 0.3042199 1.3475669 1.2693284 0.2817789 0.1676441 0.6112302 1.2770148 1.2693284 0.1137092 1.2770148 1.3651150 0.3042199 0.2561637 1.2558248 1.4119444 0.4916785 0.4811064 0.1649635 0.1676441 0.3156382 0.1700247 0.1132467 0.0919183 1.3818934 0.5984093 0.0919183 1.3018392 0.1935212 1.3651150 0.4916785 0.1592540 0.0923034 1.2870663 0.2817789 0.1591367 0.4811064 0.1705762 1.2870663 0.1591367 1.2598074 0.5984093 1.3832487 1.4119444 0.1724471 0.1649635 0.2561637 0.0430643 1.2558248 1.3762597 1.2827057 0.3156382 1.3124678 0.0188943 0.3212909 1.2914984 0.1132467 1.3507789 1.2598074 0.0000000 1.3029979 1.2416255 0.3198122 0.0923816 1.3411255 0.4988047 0.5625309 
Uc37       1.3032405 1.3254738 0.1059619 1.3049024 0.1059619 1.2741017 0.1088327 1.2202618 0.1055831 0.1341689 1.1754136 1.3192137 1.1412077 0.1206325 0.1341689 1.2787498 0.1206325 0.0530464 1.2202618 1.3757250 0.1127587 0.0891147 1.2132573 1.2083756 1.3476387 1.3192137 1.1781063 1.3032405 1.2282950 1.3000090 0.1088327 1.1264711 1.3000090 0.1064776 1.2825259 0.0530464 1.2132573 1.2331211 1.3049024 0.0790761 1.1754136 1.3694527 1.2083756 1.3256378 0.0790761 1.3694527 0.1124894 1.1264711 0.1011305 0.0891147 1.3192137 1.3476387 1.3757250 1.3446039 0.1127587 0.1067756 0.0945761 1.1781063 0.0805548 1.3254738 1.4526856 0.1000423 1.2282950 0.1012357 0.1124894 1.3029979 0.0000000 0.0952945 1.2265115 1.2797499 0.0951277 1.2142887 1.1891827 
UME        1.2449811 1.2635375 0.1310842 1.2584908 0.1310842 1.2043547 0.1218583 1.1635005 0.1443493 0.1498606 1.1993367 1.2305838 1.0575394 0.1185591 0.1498606 1.2054270 0.1185591 0.1060722 1.1635005 1.3331276 0.1179197 0.1310786 1.1735984 1.1687930 1.2798816 1.2305838 1.1477395 1.2449811 1.1924477 1.2536525 0.1218583 1.0449460 1.2536525 0.0933448 1.1823907 0.1060722 1.1735984 1.1810126 1.2584908 0.0854383 1.1993367 1.3005088 1.1687930 1.2667152 0.0854383 1.3005088 0.1233830 1.0449460 0.1489582 0.1310786 1.2603166 1.2798816 1.3331276 1.3046521 0.1179197 0.1318812 0.1234324 1.1477395 0.0981558 1.2635375 1.4197631 0.1144031 1.1924477 0.1393299 0.1233830 1.2416255 0.0952945 0.0000000 1.2087422 1.2342037 0.1069220 1.1746109 1.0984994 
NnsW4_1    0.3277764 0.3244847 1.2093691 0.2980573 1.2093691 0.3022866 1.3212445 0.0970362 1.3022594 1.2672643 0.1711874 0.3348112 0.7207922 1.2310204 1.2672643 0.3352122 1.2310204 1.3045984 0.0970362 0.4261777 1.2837779 1.3652283 0.5627422 0.5752087 0.3010919 0.3348112 0.0908223 0.3277764 0.3398030 0.3008454 1.3212445 0.7105731 0.3008454 1.2564376 0.3647082 1.3045984 0.5627422 0.2911045 0.2980573 1.2261219 0.1711874 0.2940961 0.5752087 0.3250978 1.2261219 0.2940961 1.2869994 0.7105731 1.2822831 1.3652283 0.3348112 0.3010919 0.4261777 0.3413315 1.2837779 1.3619946 1.2177430 0.0908223 1.2519298 0.3244847 0.4636845 1.2227565 0.3398030 1.2773156 1.2869994 0.3198122 1.2265115 1.2087422 0.0000000 0.2997607 1.2573073 0.5702959 0.6422448 
StX        0.1616620 0.0911142 1.2272226 0.0092631 1.2272226 0.1422172 1.3480779 0.2909921 1.2751371 1.2643705 0.2728967 0.1559095 0.5946022 1.2333410 1.2643705 0.1094199 1.2333410 1.3286107 0.2909921 0.2165028 1.2529977 1.3739228 0.4709428 0.4606554 0.1301400 0.1559095 0.2923518 0.1616620 0.1006205 0.0046173 1.3480779 0.5839676 0.0046173 1.2652437 0.1763193 1.3286107 0.4709428 0.1346190 0.0092631 1.2468815 0.2728967 0.1244914 0.4606554 0.1600392 1.2468815 0.1244914 1.2546926 0.5839676 1.3146740 1.3739228 0.1675034 0.1301400 0.2165028 0.1061896 1.2529977 1.3396586 1.2667345 0.2923518 1.2813946 0.0911142 0.3032908 1.2488522 0.1006205 1.2882707 1.2546926 0.0923816 1.2797499 1.2342037 0.2997607 0.0000000 1.2761081 0.4779513 0.5596872 
StsMC      1.2992154 1.3642613 0.1187711 1.3009477 0.1187711 1.2843132 0.1260467 1.2374543 0.0378528 0.1428683 1.1954592 1.2844518 1.1578023 0.1266424 0.1428683 1.3239914 0.1266424 0.1046180 1.2374543 1.3664812 0.1233609 0.0886922 1.2523386 1.2474282 1.3780538 1.2844518 1.2160604 1.2992154 1.2748159 1.2961064 0.1260467 1.1429767 1.2961064 0.1063293 1.2613160 0.1046180 1.2523386 1.2431437 1.3009477 0.0907293 1.1954592 1.4003200 1.2474282 1.3213276 0.0907293 1.4003200 0.1235719 1.1429767 0.1132467 0.0886922 1.3149735 1.3780538 1.3664812 1.3637233 0.1233609 0.1356539 0.0531877 1.2160604 0.0859994 1.3642613 1.5113854 0.1240479 1.2748159 0.0378650 0.1235719 1.3411255 0.0951277 0.1069220 1.2573073 1.2761081 0.0000000 1.2533785 1.2339484 
StLaN18    0.5146025 0.5068890 1.1485327 0.4851340 1.1485327 0.4967957 1.2310352 0.5692436 1.2909880 1.2565056 0.5887566 0.5069242 0.4368487 1.2029096 1.2565056 0.4791772 1.2029096 1.2699788 0.5692436 0.5986520 1.2209150 1.2723166 0.0046191 0.0093053 0.4842144 0.5069242 0.5733316 0.5146025 0.4855303 0.4816098 1.2310352 0.4503874 0.4816098 1.1958884 0.4979069 1.2699788 0.0046191 0.4889043 0.4851340 1.1590922 0.5887566 0.4757186 0.0093053 0.5225271 1.1590922 0.4757186 1.2199140 0.4503874 1.2599384 1.2723166 0.5225132 0.4842144 0.5986520 0.4999172 1.2209150 1.2492803 1.2034197 0.5733316 1.1969719 0.5068890 0.6533149 1.1827293 0.4855303 1.2694522 1.2199140 0.4988047 1.2142887 1.1746109 0.5702959 0.4779513 1.2533785 0.0000000 0.3274432 
StsW38_1   0.5493831 0.5677629 1.1531557 0.5727033 1.1531557 0.5554489 1.1955925 0.6234759 1.2714886 1.2524857 0.6402174 0.5416262 0.4378412 1.1260622 1.2524857 0.5519659 1.1260622 1.2227329 0.6234759 0.6255826 1.2427414 1.2653812 0.3213337 0.3132504 0.5829927 0.5416262 0.6359321 0.5493831 0.5596904 0.5686474 1.1955925 0.4381629 0.5686474 1.1465851 0.5351946 1.2227329 0.3213337 0.5467581 0.5727033 1.1502341 0.6402174 0.5736847 0.3132504 0.5576480 1.1502341 0.5736847 1.2562379 0.4381629 1.3066157 1.2653812 0.5573876 0.5829927 0.6255826 0.5508812 1.2427414 1.2493534 1.2257963 0.6359321 1.1904724 0.5677629 0.7357013 1.2273771 0.5596904 1.2331096 1.2562379 0.5625309 1.1891827 1.0984994 0.6422448 0.5596872 1.2339484 0.3274432 0.0000000 
```
