## Supplementary Data 7 for "Structural and evolutionary analyses support reclassification of glycopeptide antibiotics as xyclopeptides": OG_15_vanR_trimal_iqtree.treefile

```
(StAc:0.0000000000,((((((((((StsBA_1:0.0000009788,StsBA_2:0.0000009788)100:0.0096302133,StDu:0.0086735669)100:0.0133510053,StAvMA_2:0.0268448888)100:0.0290032549,(StsY_B:0.0279514311,(StSe_2:0.0000009788,StSe_1:0.0000009788)100:0.0295400374)100:0.0436705935)89:0.0199891318,(((((StX_4:0.0000000000,StX_3:0.0000000000):0.0000000000,StX_2:0.0000000000):0.0000000000,StX_1:0.0000000000):0.0000009788,StFr_4:0.0000009788)98:0.0045122538,((((StsW0_1:0.0000000000,StsS0:0.0000000000):0.0000000000,StsMU:0.0000000000):0.0000009788,StsW0_2:0.0000009788)67:0.0000009788,StX:0.0045109247)57:0.0000020452)99:0.0272786501)87:0.0223582330,(((((((((((((((A47:0.0000000000,StTo:0.0000000000):0.0000024153,StToN1:0.0000021747)100:0.0426230136,(((ApTi:0.0000000000,tei_2:0.0000000000):0.0000009788,(ApTi_4:0.0000009788,ApTi_5:0.0000009788)62:0.0000020630)36:0.0000009788,tei_1:0.0000027975)100:0.0418111772)85:0.0053777434,(NcTr_1:0.0000009788,NcTr_2:0.0000009788)100:0.0188983469)49:0.0042724862,AmBr_2:0.0479359706)87:0.0051098832,(((((StsY_A:0.0139060731,StsAN:0.0138657176)100:0.0092403202,StsMC:0.0140437423)100:0.0192857599,Ue26:0.0192652722)96:0.0039737763,(StsW00:0.0000027673,US8:0.0000021763)100:0.0456061598)93:0.0285917535,((UK6:0.0000009788,ApsA3_2:0.0000009788)99:0.0234646316,(ApRc:0.0830891292,Uc37:0.0185164476)61:0.0115338145)61:0.0183998677)74:0.0056122886)52:0.0046464848,((((((((AmBlD4:0.0000000000,bal:0.0000000000):0.0000000000,AmBlD59_2:0.0000000000):0.0000000000,AmBlD59_1:0.0000000000):0.0000028689,AmBlFH:0.0000021008)100:0.0601711821,(AmVs_1:0.0000022658,AmVs_2:0.0000022931)100:0.0555332542)65:0.0088536289,(AkAan_1:0.0000009788,AkAan_2:0.0000009788)100:0.0799691982)53:0.0058507205,Kus:0.0664112882)52:0.0093325527,Uc878:0.0480126467)36:0.0000019802)26:0.0040025053,KbPh:0.0349716362)73:0.0440879030,UME:0.0155298285)100:0.8619628521,(StAq:0.0100208209,(StsTL_3:0.0000009788,StsTL_1:0.0000009788)98:0.0087799641)100:0.1643413847)96:0.0956633322,((((((((StsK_3:0.0000000000,StCar_3:0.0000000000):0.0000000000,StsK_1:0.0000000000):0.0000000000,StsW2_2:0.0000000000):0.0000000000,StsTu:0.0000000000):0.0000009788,StsPA_1:0.0000009788)62:0.0000020574,StLaN18:0.0045760834)100:0.0045960648,((StCar_2:0.0000000000,StCar_1:0.0000000000):0.0000009788,StCar_4:0.0000009788)57:0.0000021259)100:0.1454446641,StsW38_1:0.1811982625)85:0.0706251291)100:0.2363815911,(US5:0.0000009788,StDa_1:0.0000009788)100:0.1478313233)34:0.0142063297,(((((NnGeA9:0.0000000000,A40:0.0000000000):0.0000009788,NnGe:0.0000009788)100:0.0239291149,(A50:0.0000009788,NnCxD5_1:0.0000009788)100:0.0184737537)97:0.0273561317,NnsW4_1:0.0480100699)100:0.0649702666,((NnsA5_2:0.0000000000,NnsA5_3:0.0000000000):0.0000019991,kis:0.0000009788)100:0.0618157600)100:0.1313781461)18:0.0083885012,StFu:0.2411777316)33:0.0149117806,((StFo_1:0.0044774418,StFo_2:0.0000019667)100:0.0611825911,((StVe_4:0.0000009788,StVe_1:0.0000009788)99:0.0044827586,(StVe_3:0.0000009788,StVe_5:0.0000009788)75:0.0000020231)100:0.0631478784)45:0.0151537753)68:0.0188682963)100:0.1070123912,((((StsC09_2:0.0000000000,StsCM_2:0.0000000000):0.0000000000,StsCM_1:0.0000000000):0.0000000000,StsW38_2:0.0000000000):0.0000009788,StsC09_1:0.0000009788)76:0.0000009788)97:0.0045780870,StsCT:0.0045754791)12:0.0000009788,(StsC3:0.0101001840,StsC25:0.0045839859)12:0.0000009788)78:0.0000009788,StsCY:0.0000009788):0.0000009788,StsC8:0.0000000000);
```
