## Supplementary Data 7 for "Structural and evolutionary analyses support reclassification of glycopeptide antibiotics as xyclopeptides": OG_16_vanS_trimal_iqtree.bionj

```
((((StAc:0.00034303893,(StsCT:-0.00018344214,StsCY:0.0036461265):0.003106694):0.00094477757,StsC8:0.0024943841):0.003161815,(((StsW38_2:5e-07,StsW38_1:5e-07):0.0031561889,(StsC09_1:1.5320933e-07,StsC09_2:8.4679067e-07):0.0037124641):0.0038497143,(StsCM_1:5e-07,StsCM_2:5e-07):0.0065748943):0.017990824):0.00089017302,(((((((((StsBA_1:5e-07,StsBA_2:5e-07):0.034887459,StDu:0.026898637):0.035214569,((StX_4:3.6376082e-07,StFr_4:6.3623918e-07):0.010218758,(((StsW0_1:5e-07,StsW0_2:5e-07):0.0025310179,StX:0.0044220439):0.0051014423,StsS0:0.0054462142):0.0020053573):0.11478411):0.0051760674,StAvMA_2:0.15064126):0.016981874,(((((NnGeA9:5e-07,NnGe:5e-07):0.030840222,(NnCxD5_1:5e-07,A50:5e-07):0.039079767):0.082799822,NnsW4_1:0.092860401):0.11863792,(NnsA5_2:5e-07,kis:5e-07):0.17335314):0.11701503,((StSe_1:6.0309992e-07,StSe_2:3.9690008e-07):0.032535579,StsY_B:0.015074325):0.1074264):0.0099509694):0.021390494,((StAq:0.0055924347,(StsTL_3:5e-07,StsTL_1:5e-07):0.004886182):0.33481467,StFu:0.14161663):0.089016318):0.028037023,(((StFo_1:5e-07,StFo_2:5e-07):0.097693689,(((StAfa_6:5e-07,StFr_3:5e-07):0.061747599,StLtNB:0.07482551):0.00042228028,((StAn_2:0.020067634,(StsW52_1:5e-07,StsW52_2:5e-07):0.0278397):0.014453687,Sts1:0.056369916):0.0082367174):0.057842977):0.0015799627,((StVe_1:5e-07,StVe_4:5e-07):0.014001385,(StVe_3:5e-07,StVe_5:5e-07):0.011012093):0.11198503):0.070661649):0.019111477,(StDa_1:0.011243217,US5:0.013481554):0.24627465):0.075718865,((((((((((((A47:5e-07,StToN1:5e-07):0.081817612,((ApTi:-0.0062824409,ApTi_4:0.0062834411):0.0031786193,tei_1:-0.0031781197):0.17369489):0.081379905,((Uc37:0.066134363,(UK6:5e-07,ApsA3_2:5e-07):0.037741933):0.047964696,(NcTr_1:5e-07,NcTr_2:5e-07):0.11438212):0.018539581):0.025592707,(KbPh:0.16736165,UME:0.10147136):0.030430332):0.0048656221,((AmBlD4:-0.050147619,(AmBlFH:-0.097597487,(bal:5e-07,AmBlD59_2:5e-07):0.097597994):0.050148118):0.11730479,(AmVs_1:5e-07,AmVs_2:5e-07):0.073614053):0.041909792):0.022087917,Uc878:0.1402268):0.0066030808,(((StsMC:0.029117424,(Ue26:0.015063994,StsAN:0.061763622):0.0078942003):0.01277021,StsY_A:0.041384574):0.02701626,(StsW00:-0.052514941,US8:0.056457885):0.062889457):0.085526705):0.01417271,AmBr_2:0.14649868):0.020828187,ApRc:0.20705612):0.020624399,(AkAan_1:5e-07,AkAan_2:5e-07):0.16049862):0.02934137,Kus:0.12677111):1.2891707,((((StsK_3:5e-07,StsPA_1:5e-07):0.013479056,StLaN18:0.00035885675):0.0027982858,StsW2_2:0.0041252249):0.0038138344,((StCar_2:5e-07,StCar_4:5e-07):0.0055048773,StsTu:0.001390585):0.0041228984):0.58732444):0.070587039):0.1712535,(StsC25:0.0035735872,StsC3:0.032405578):0.0024517998);
```
