## Supplementary Data 7 for "Structural and evolutionary analyses support reclassification of glycopeptide antibiotics as xyclopeptides": OG_16_vanS_trimal_iqtree.ckp

```
--- # IQ-TREE Checkpoint ver >= 1.6
CandidateSet:
 00: -9226.30280753 (0:0.0000010000,((((((((((1:0.0000010000,70:0.0000010000):0.03171118132,76:0.0365903203):0.05042526912,(((3:0.0000010000,42:0.0000010000):0.01556181111,54:0.0038835420):0.00370376085,((32:0.0000010000,36:0.0000010000):2.667172688e-06,82:0.0077461090):0.004087786073):0.1356144756):0.03783523462,(((((((((2:0.0000010000,4:0.0000010000):0.1795590691,((20:0.0000010000,51:0.0000010000):1e-06,63:0.0000010000):0.1071553656):0.09336575755,(((((((6:0.0000010000,33:0.0000010000):2.010612184e-06,75:0.0000021874):2.242748562e-06,46:0.0000020983):0.1146123395,(13:0.0000010000,16:0.0000010000):0.1094501791):0.06696401723,80:0.1236678670):0.02508074023,69:0.2034022527):0.02215239846,37:0.1937160691):0.01810867692):0.01698769133,((((17:0.0000010000,39:0.0000010000):0.09004315833,79:0.0262934934):0.05328947657,(43:0.0000010000,49:0.0000010000):0.1353907191):0.02882304644,55:0.2946776236):0.01665750618):2.38875944e-06,((((8:0.0516189279,74:0.0368014753):0.0184233167,83:0.0414498161):0.01239028076,65:0.0165476629):0.0183549693,(21:0.0000010000,56:0.0045749406):0.07953336199):0.1218376494):0.05149629205,72:0.1251174199):0.0251691979,(9:0.0000010000,14:0.0000010000):0.146129826):0.09244495632,64:0.0936897046):1.762835699,61:0.0736381593):0.08029700659):0.02930328893,(15:0.0197173382,(31:0.0000010000,73:0.0000010000):0.03277662817):0.1366524459):0.03338301244,((((((7:0.0000010000,18:0.0000010000):0.04055606488,(28:0.0000010000,66:0.0000010000):0.0373520277):0.09138177694,81:0.1095506696):0.1511014372,(10:0.0000021052,44:0.0000024910):0.2288220021):0.1058845797,((((22:0.0000028341,40:0.0000029644):0.007672147394,(53:0.0077016207,86:0.0038558219):0.003888032904):0.01165218914,(23:0.0000010000,47:0.0000010000):2.475206262e-06):0.007679234865,84:0.0000026181):0.8210527685):0.06591608903,((12:0.0000023201,(34:0.0000010000,52:0.0000010000):0.01154095686):0.3730740387,71:0.1854537234):0.1392933132):0.02372504227):0.05352567733,((5:0.0000010000,41:0.0000010000):0.09342570252,(((24:0.0613332384,((29:0.0000010000,68:0.0000010000):0.03880737398,77:0.0171007111):0.02087019888):0.02059935134,(35:0.0826362937,(67:0.0000010000,78:0.0000010000):0.08983542888):0.002247083016):0.06822124256,((25:0.0000010000,59:0.0000010000):0.01006337935,(45:0.0000010000,50:0.0000010000):0.01839851868):0.1390350598):0.03477475312):0.1123568646):0.06867680181,(19:0.0156712041,60:0.0118588639):0.2844448063):0.2098818291,(((11:0.0000010000,26:0.0000010000):0.003804096629,(27:0.0000010000,87:0.0000010000):0.003787656468):2.369587224e-06,(58:0.0000010000,85:0.0000010000):0.01145682801):0.01749405696):0.009750414144,62:0.0037772267):2.570884068e-06,((30:0.0038440322,57:0.0000010000):0.00377667768,(38:0.0397118701,48:0.0076052812):1e-06):1e-06);
 01: -9226.30648733 (0:0.0000010000,((((((((((1:0.0000010000,70:0.0000010000):0.03175017539,76:0.0366108352):0.05044645503,(((3:0.0000010000,42:0.0000010000):0.01557574546,54:0.0038877245):0.003707017662,((32:0.0000010000,36:0.0000010000):2.667172688e-06,82:0.0077530536):0.004092070026):0.1357741849):0.03785205625,(((((((((2:0.0000010000,4:0.0000010000):0.1797839294,((20:0.0000010000,63:0.0000023727):2.094476645e-06,51:0.0000010000):0.1072767782):0.09346304763,(((((((6:0.0000010000,33:0.0000010000):2.010612184e-06,75:0.0000021874):2.026980197e-06,46:0.0000021117):0.1147453867,(13:0.0000022572,16:0.0000023382):0.109601546):0.0670361061,80:0.1238272699):0.02511058629,69:0.2036693152):0.02216857977,37:0.1939629439):0.01812610355):0.01700490114,((((8:0.0516761731,74:0.0368401211):0.0184429813,83:0.0414950555):0.01240364543,65:0.0165647433):0.01837320753,(21:0.0000010000,56:0.0045797898):0.07961663764):0.1219716698):2.909486701e-06,((((17:0.0000010000,39:0.0000010000):0.09014241995,79:0.0263151823):0.05334822227,(43:0.0000010000,49:0.0000010000):0.1355306798):0.02884319386,55:0.2950405722):0.01666509989):0.05153991616,72:0.1252349516):0.0252152075,(9:0.0000010000,14:0.0000010000):0.1462708621):0.09144917477,64:0.0947009258):1.76501462,61:0.0726055915):0.08132108037):0.02932313387,(15:0.0197246773,(31:0.0000010000,73:0.0000010000):0.0328100267):0.1367965746):0.03341113844,((((((7:0.0000010000,18:0.0000010000):0.04058190085,(28:0.0000010000,66:0.0000010000):0.0373777073):0.09144690432,81:0.1096240619):0.1512140418,(10:0.0000021052,44:0.0000024910):0.229045522):0.1060107807,((((22:0.0000028476,40:0.0000028633):0.00767787737,(53:0.0077075274,86:0.0038596209):0.003891934098):0.01166122225,(23:0.0000010000,47:0.0000028650):2.155440467e-06):0.007685126604,84:0.0000029751):0.8220281759):0.06588003422,((12:0.0000022551,(34:0.0000010000,52:0.0000010000):0.01155021847):0.3734512083,71:0.1856475598):0.139367732):0.02373737382):0.0535780852,((5:0.0000010000,41:0.0000010000):0.09346812185,(((24:0.0613757033,((29:0.0000010000,68:0.0000010000):0.03883372928,77:0.0171088622):0.02088064311):0.0206342725,(35:0.0827035483,(67:0.0000027053,78:0.0000025436):0.08990588852):0.002205220164):0.06828791641,((25:0.0000010000,59:0.0000010000):0.01005206832,(45:0.0000010000,50:0.0000010000):0.01842727463):0.139141592):0.03478845091):0.1124493965):0.06869638765,(19:0.0156776204,60:0.0118685739):0.284693173):0.2100464697,(((11:0.0000010000,26:0.0000010000):0.003807515453,(27:0.0000010000,87:0.0000010000):0.003791065716):2.500525714e-06,(58:0.0000010000,85:0.0000010000):0.01146486193):0.01749657444):0.00976416193,62:0.0037806330):2.354724612e-06,((30:0.0038474211,57:0.0000010000):0.00378006393,(38:0.0397409822,48:0.0076100671):2.873761613e-06):2.520406717e-06);
 02: -9226.30661155 (0:0.0000010000,((((((((((1:0.0000010000,70:0.0000010000):0.03173560034,76:0.0366127406):0.05045890651,(((3:0.0000010000,42:0.0000010000):0.01557244151,54:0.0038868881):0.003706318218,((32:0.0000010000,36:0.0000010000):2.667172688e-06,82:0.0077513946):0.004091220217):0.1357176164):0.03786076084,(((((((((2:0.0000010000,4:0.0000010000):0.1797287175,((20:0.0000010000,63:0.0000023727):2.094476645e-06,51:0.0000010000):0.1072477538):0.09343874382,(((((((6:0.0000010000,33:0.0000010000):2.010612184e-06,46:0.0000021117):2.026980197e-06,75:0.0000021874):0.114712925,(13:0.0000022572,16:0.0000023382):0.1095632225):0.06701993175,80:0.1237856380):0.02510442106,69:0.2036021633):0.02216244397,37:0.1939036160):0.018120364):0.01699962934,((((17:0.0000010000,39:0.0000010000):0.09012151462,79:0.0263122231):0.05333486438,(43:0.0000010000,49:0.0000010000):0.1355030691):0.02883952529,55:0.2949611703):0.01666487773):2.693935135e-06,((((8:0.0516598177,74:0.0368289127):0.01843760221,83:0.0414818370):0.01239989295,65:0.0165598826):0.01836845354,(21:0.0000010000,56:0.0045783610):0.07959224135):0.1219348008):0.05152833402,72:0.1252134473):0.02517535252,(9:0.0000010000,14:0.0000010000):0.1462658068):0.09251809259,64:0.0937466791):1.765714429,61:0.0746169019):0.07958544625):0.02930350392,(15:0.0197254168,(31:0.0000010000,73:0.0000010000):0.03280108524):0.1367626328):0.03339766821,((((((7:0.0000010000,18:0.0000010000):0.04057825195,(28:0.0000010000,66:0.0000010000):0.03737225223):0.09143354398,81:0.1096143687):0.1511977101,(10:0.0000021052,44:0.0000024910):0.2290061179):0.1059844903,((((22:0.0000028476,40:0.0000028633):0.007677066596,(53:0.0077063594,86:0.0038590242):0.003890993435):0.01165942464,(23:0.0000010000,47:0.0000028650):2.891808658e-06):0.007684127735,84:0.0000020921):0.8218449348):0.06590638225,((12:0.0000024670,(34:0.0000010000,52:0.0000010000):0.0115479769):0.3733805949,71:0.1856080395):0.1393683892):0.02373506585):0.05356386292,((5:0.0000010000,41:0.0000010000):0.09347366579,(((24:0.0613684744,((29:0.0000010000,68:0.0000010000):0.038829067,77:0.0171078521):0.02087895228):0.02062025356,(35:0.0826905704,(67:0.0000027053,78:0.0000025436):0.08989101018):0.00222718751):0.06827153852,((25:0.0000010000,59:0.0000010000):0.01006122473,(45:0.0000010000,50:0.0000010000):0.01841640389):0.1391224071):0.03478655488):0.1124359731):0.06870321993,(19:0.0156784696,60:0.0118655017):0.2846444531):0.2100272359,(((11:0.0000010000,26:0.0000010000):0.003807029154,(27:0.0000010000,87:0.0000010000):0.003790589922):2.369587224e-06,(58:0.0000010000,85:0.0000010000):0.01146348002):0.01749990418):0.009759259237,(30:0.0038469452,57:0.0000010000):0.003779557372):2.520406717e-06,((38:0.0397358341,48:0.0076091007):2.873761613e-06,62:0.0037801856):2.500479682e-06);
 03: -9226.3080804 (0:0.0000010000,((((((((((1:0.0000010000,70:0.0000010000):0.03173441612,76:0.0366009846):0.05043647142,(((3:0.0000010000,42:0.0000010000):0.01556965899,54:0.0038862188):0.003705417544,((32:0.0000010000,36:0.0000010000):2.667172688e-06,82:0.0077500073):0.004090699307):0.13570857):0.03784354605,(((((((((2:0.0000010000,4:0.0000010000):0.1796918046,((20:0.0000010000,51:0.0000010000):2.094476645e-06,63:0.0000023727):0.1072252061):0.09342166856,(((((((6:0.0000010000,33:0.0000010000):2.010612184e-06,46:0.0000021117):2.026980197e-06,75:0.0000021874):0.1146893673,(13:0.0000022572,16:0.0000023382):0.109540485):0.06700557396,80:0.1237615742):0.02509806702,69:0.2035609821):0.02215940159,37:0.1938624282):0.01811898473):0.01699836018,((((8:0.0516520726,74:0.0368231994):0.01843466702,83:0.0414757800):0.01239812296,65:0.0165577141):0.01836460585,(21:0.0000010000,56:0.0045777094):0.07958147742):0.121914654):2.016449576e-06,((((17:0.0000010000,39:0.0000010000):0.09010055828,79:0.0263063161):0.05332454579,(43:0.0000010000,49:0.0000010000):0.1354703975):0.02883321614,55:0.2948954196):0.01666113473):0.05152061775,72:0.1251793880):0.02521746746,(9:0.0000010000,14:0.0000010000):0.1462016015):0.09130512932,64:0.0947235458):1.764263771,61:0.0730888923):0.080856343):0.02931422132,(15:0.0197212576,(31:0.0000010000,73:0.0000010000):0.03279551299):0.1367371233):0.03339507751,((((((7:0.0000023212,18:0.0000020600):0.04057049467,(28:0.0000020753,66:0.0000021231):0.03736747702):0.09142106014,81:0.1095933975):0.1511686638,(10:0.0000021052,44:0.0000024910):0.2289678371):0.1059666686,((((22:0.0000028476,40:0.0000028633):0.007675309192,(53:0.0077046418,86:0.0038581588):0.003890157012):0.01165681012,(23:0.0000010000,47:0.0000028650):2.813549969e-06):0.007682283097,84:0.0000023672):0.8216234584):0.06588988454,((12:0.0000026405,(34:0.0000010000,52:0.0000010000):0.01154576903):0.3732991389,71:0.1855689037):0.1393364997):0.02373236046):0.05355971318,((5:0.0000010000,41:0.0000010000):0.09345216288,(((24:0.0613586585,((29:0.0000010000,68:0.0000010000):0.0388231147,77:0.0171053165):0.02087618023):0.02061936164,(35:0.0826770047,(67:0.0000027053,78:0.0000025436):0.08987774352):0.002222885088):0.06826089269,((25:0.0000010000,59:0.0000010000):0.01006132225,(45:0.0000010000,50:0.0000010000):0.01841396175):0.139100163):0.03478422977):0.1124111996):0.06868517826,(19:0.0156798792,60:0.0118574191):0.2845766953):0.2099752087,(((11:0.0000010000,26:0.0000010000):0.003806155856,(27:0.0000010000,87:0.0000010000):0.003789724865):2.400302828e-06,(58:0.0000010000,85:0.0000010000):0.01146083185):0.0174924669):0.009759920537,(30:0.0038460693,57:0.0000027339):0.003778691517):2.89287262e-06,((38:0.0397265104,48:0.0076073648):2.873761613e-06,62:0.0037793303):2.500479682e-06);
 04: -9226.31398115 (0:0.0000010000,((((((((((1:0.0000010000,70:0.0000010000):0.03171363217,76:0.0365727744):0.05041101247,(((3:0.0000010000,42:0.0000010000):0.01555839654,54:0.0038832853):0.003703041567,((32:0.0000010000,36:0.0000010000):2.14689922e-06,82:0.0077445533):0.004088230784):0.1356009572):0.03781434695,(((((((((2:0.0000010000,4:0.0000010000):0.1795211843,((20:0.0000010000,63:0.0000023727):2.094476645e-06,51:0.0000010000):0.1071323848):0.09334392105,(((((((6:0.0000010000,33:0.0000010000):2.010612184e-06,46:0.0000021117):2.026980197e-06,75:0.0000021874):0.1145883779,(13:0.0000022572,16:0.0000023382):0.1094287569):0.06695101571,80:0.1236416630):0.02507472859,69:0.2033626055):0.02214521579,37:0.1936768780):0.01810412321):0.01698524598,((((17:0.0000010000,39:0.0000010000):0.09002434408,79:0.0262889419):0.05327858938,(43:0.0000010000,49:0.0000010000):0.1353610827):0.02881582496,55:0.2946228694):0.01665277303):2.800001298e-06,((((8:0.0516072138,74:0.0367925843):0.01841961397,83:0.0414398608):0.01238863495,65:0.0165446394):0.01835056856,(21:0.0000010000,56:0.0045742237):0.07951474889):0.1218110754):0.05148408113,72:0.1250886309):0.02517518453,(9:0.0000010000,14:0.0000010000):0.1460919568):0.09216303373,64:0.0938956376):1.762721722,61:0.0732012180):0.080627706):0.02929906146,(15:0.0197210780,(31:0.0000010000,73:0.0000010000):0.0327608072):0.1366236058):0.03356088836,((((((7:0.0000028922,18:0.0000020249):0.04053002395,(28:0.0000022575,66:0.0000022165):0.03736475311):0.09142176713,81:0.1094491923):0.1509915958,(10:0.0000022499,44:0.0000021077):0.2288467382):0.105863005,((((22:0.0000028341,40:0.0000029644):0.007670800807,(53:0.0077003823,86:0.0038562628):0.003888501845):0.01164989824,(23:0.0000010000,47:0.0000010000):2.239891445e-06):0.007678185367,84:0.0000025020):0.8211237906):0.06587654939,((12:0.0011303134,(34:0.0000010000,52:0.0000010000):0.01044155722):0.3727858902,71:0.1861970346):0.138486259):0.02365663027):0.05333852081,((5:0.0000010000,41:0.0000010000):0.09340154803,(((24:0.0613217113,((29:0.0000010000,68:0.0000010000):0.03880040798,77:0.0170971960):0.02086647739):0.02060186792,(35:0.0826251619,(67:0.0000010000,78:0.0000010000):0.08982320192):0.002232318894):0.06821735042,((25:0.0000010000,59:0.0000022970):0.01005657537,(45:0.0000021956,50:0.0000028564):0.01840073019):0.1390046769):0.03477550558):0.1122988875):0.06868131331,(19:0.0156576467,60:0.0118657154):0.2843805667):0.2098641531,(((11:0.0000010000,26:0.0000010000):0.003804475711,(27:0.0000010000,87:0.0000010000):0.003788058237):2.187962892e-06,(58:0.0000010000,85:0.0000010000):0.01145475287):0.01749655282):0.009743502075,(38:0.0397045931,48:0.0076037407):2.069645584e-06):2.471517764e-06,((30:0.0038443553,57:0.0000010000):0.003777068359,62:0.0037776702):2.498700955e-06);
 05: -9226.31797482 (0:0.0000010000,(((((((((((1:0.0000010000,70:0.0000010000):0.03171562439,76:0.0365697552):0.0504106992,(((3:0.0000010000,42:0.0000010000):0.01555839861,54:0.0038837019):0.003703051396,((32:0.0000010000,36:0.0000010000):2.667172688e-06,82:0.0077446710):0.004088517724):0.1356009081):0.03781178166,(((((((((2:0.0000010000,4:0.0000010000):0.1795187322,((20:0.0000010000,63:0.0000023727):2.094476645e-06,51:0.0000010000):0.1071315488):0.09334274152,(((((((6:0.0000010000,33:0.0000010000):2.010612184e-06,46:0.0000021117):2.026980197e-06,75:0.0000021874):0.1145856391,(13:0.0000022572,16:0.0000023382):0.1094277617):0.066949534,80:0.1236402260):0.02507462992,69:0.2033608130):0.02214315579,37:0.1936750384):0.01810430801):0.01698505276,((((17:0.0000010000,39:0.0000010000):0.09002222113,79:0.0262883250):0.05327772704,(43:0.0000010000,49:0.0000022078):0.1353593121):0.02881545344,55:0.2946193251):0.01665285956):2.254805731e-06,((((8:0.0516061117,74:0.0367929946):0.01841928449,83:0.0414393397):0.01238785632,65:0.0165447101):0.01835013312,(21:0.0000010000,56:0.0045743719):0.07951381003):0.1218095059):0.05148333928,72:0.1250865942):0.02517393773,(9:0.0000027760,14:0.0000020624):0.1460910307):0.09220131116,64:0.0938622966):1.762714055,61:0.0732472272):0.08058379681):0.029297894,(15:0.0197230984,(31:0.0000010000,73:0.0000010000):0.03275916203):0.1366218818):0.03363050898,((((((7:0.0000010000,18:0.0000010000):0.04052147033,(28:0.0000010000,66:0.0000010000):0.0373747277):0.09144948349,81:0.1094098322):0.1509472241,(10:0.0000021052,44:0.0000024910):0.2288749458):0.1058582322,((((22:0.0000028341,40:0.0000029644):0.00767096949,(53:0.0077002463,86:0.0038564509):0.003888388137):0.01165007876,(23:0.0000010000,47:0.0000010000):2.868238531e-06):0.007677988535,84:0.0000021208):0.8211782676):0.06586109541,((12:0.0017030308,(34:0.0000010000,52:0.0000010000):0.009885797362):0.3726903555,71:0.1865052178):0.1381836851):0.0236278037):0.05325066572,((5:0.0000010000,41:0.0000010000):0.09339930865,(((24:0.0613211796,((29:0.0000010000,68:0.0000010000):0.03879951983,77:0.0170971135):0.0208657664):0.02060385242,(35:0.0826265864,(67:0.0000010000,78:0.0000010000):0.08982303808):0.00222923735):0.06821965028,((25:0.0000010000,59:0.0000022970):0.01005621166,(45:0.0000021956,50:0.0000028564):0.01840165308):0.1390003806):0.0347778307):0.1122855629):0.06868609819,(19:0.0156539640,60:0.0118691534):0.2843669314):0.2098682461,(((11:0.0000010000,26:0.0000010000):0.003804624039,(27:0.0000010000,87:0.0000010000):0.003788189681):2.702166933e-06,(58:0.0000010000,85:0.0000010000):0.01145456424):0.01749945164):0.00974002616,38:0.0397037475):2.871589857e-06,62:0.0037778035):2.498700955e-06,((30:0.0038444968,57:0.0000010000):0.003777191282,48:0.0076040377):2.873761613e-06);
 06: -9226.32172526 (0:0.0000010000,((((((((((1:0.0000010000,70:0.0000010000):0.03171826799,76:0.0365614435):0.05039933713,(((3:0.0000010000,42:0.0000010000):0.0155573211,54:0.0038832375):0.003702310898,((32:0.0000010000,36:0.0000010000):2.996454735e-06,82:0.0077435691):0.004087757276):0.135600848):0.03780127785,(((((((((2:0.0000010000,4:0.0000010000):0.1795044456,((20:0.0000010000,63:0.0000022925):2.036863269e-06,51:0.0000010000):0.1071231739):0.09333404934,(((((((6:0.0000010000,33:0.0000010000):2.868977063e-06,46:0.0000020983):2.984536528e-06,75:0.0000021874):0.1145758396,(13:0.0000010000,16:0.0000010000):0.1094197566):0.06694425234,80:0.1236316159):0.02507206787,69:0.2033458706):0.02214251253,37:0.1936592578):0.01810353323):0.01698515854,((((17:0.0000010000,39:0.0000010000):0.09001516995,79:0.0262865099):0.0532735136,(43:0.0000029731,49:0.0000023225):0.1353475822):0.02881360763,55:0.2945959966):0.01665017928):2.922973263e-06,((((8:0.0516017821,74:0.0367891951):0.01841839828,83:0.0414360603):0.01238706005,65:0.0165437987):0.01834943503,(21:0.0000010000,56:0.0045741945):0.07950700249):0.1217986331):0.0514800027,72:0.1250723452):0.02519101346,(9:0.0000010000,14:0.0000010000):0.1460647227):0.09168138188,64:0.0942808514):1.762087268,61:0.0725543353):0.08115848291):0.02930298508,(15:0.0197237406,(31:0.0000010000,73:0.0000010000):0.03275459471):0.1366112805):0.0337087847,((((((7:0.0000020018,18:0.0000020612):0.04050855876,(28:0.0000028642,66:0.0000026868):0.03738404918):0.09147574473,81:0.1093564798):0.1508845837,(10:0.0000021052,44:0.0000024910):0.2288906474):0.1058471933,((((22:0.0000028341,40:0.0000029644):0.007670374333,(53:0.0077000102,86:0.0038554351):0.003887729661):0.01164859466,(23:0.0000010000,47:0.0000022870):2.119804883e-06):0.007678163421,84:0.0000020147):0.8211769156):0.06583544339,((12:0.0023567195,(34:0.0000010000,52:0.0000010000):0.009251859638):0.3725543409,71:0.1868435319):0.1378244599):0.02359425954):0.05315064344,((5:0.0000010000,41:0.0000010000):0.09338745544,(((24:0.0613162230,((29:0.0000010000,68:0.0000010000):0.038797053,77:0.0170955306):0.02086433315):0.02060499711,(35:0.0826207653,(67:0.0000010000,78:0.0000010000):0.08981719429):0.002221576902):0.06821831561,((25:0.0000010000,59:0.0000010000):0.01005270749,(45:0.0000010000,50:0.0000010000):0.01840261874):0.1389864642):0.03477861497):0.1122611222):0.06868420274,(19:0.0156480265,60:0.0118726717):0.2843308871):0.2098566906,(((11:0.0000010000,26:0.0000010000):0.003804586923,(27:0.0000010000,87:0.0000010000):0.003788155191):2.57421087e-06,(58:0.0000010000,85:0.0000010000):0.01145416295):0.01749959833):0.009737183463,62:0.0037777398):2.570884068e-06,((30:0.0038444706,57:0.0000010000):0.003777184049,(38:0.0397008323,48:0.0076035860):1e-06):1e-06);
 07: -9226.32198556 (0:0.0000010000,((((((((((1:0.0000010000,70:0.0000010000):0.03172783406,76:0.0365664354):0.05040826016,(((3:0.0000010000,42:0.0000010000):0.0155610645,54:0.0038847222):0.003703489094,((32:0.0000010000,36:0.0000010000):2.667172688e-06,82:0.0077457570):0.004089690519):0.1356439272):0.03764843432,(((((((((2:0.0000010000,4:0.0000010000):0.1795466431,((20:0.0000010000,63:0.0000023727):2.094476645e-06,51:0.0000010000):0.107145886):0.09334335183,(((((((6:0.0000010000,33:0.0000010000):2.010612184e-06,75:0.0000021874):2.026980197e-06,46:0.0000021117):0.1145946378,(13:0.0000022572,16:0.0000023382):0.1094529191):0.0669587598,80:0.1236527706):0.02507572086,69:0.2033983020):0.02214942025,37:0.1937103738):0.01810682994):0.01698874079,((((17:0.0000010000,39:0.0000010000):0.09003394566,79:0.0262929602):0.05328851957,(43:0.0000010000,49:0.0000010000):0.1353768678):0.02880499597,55:0.2946740702):0.01665647937):2.189684901e-06,((((8:0.0516105024,74:0.0367952815):0.01842145633,83:0.0414431574):0.01238945631,65:0.0165468295):0.01835187505,(21:0.0000010000,56:0.0045742512):0.0795211317):0.1218202154):0.05149409204,72:0.1250838681):0.02523727893,(9:0.0000010000,14:0.0000010000):0.1460745351):0.09076231105,64:0.0950822762):1.762290303,61:0.0715820292):0.08215846532):0.02926844031,(15:0.0197046920,(31:0.0000010000,73:0.0000010000):0.0327829993):0.1368166427):0.03362078768,((((((7:0.0000010000,18:0.0000010000):0.04055509144,(28:0.0000010000,66:0.0000010000):0.03734768365):0.09140870716,81:0.1095089608):0.1510737822,(10:0.0000021052,44:0.0000024910):0.2288533745):0.1058455553,((((22:0.0000028341,40:0.0000029644):0.007671393107,(53:0.0077008869,86:0.0038567745):0.003888932666):0.01165132442,(23:0.0000010000,47:0.0000010000):2.475206262e-06):0.00767858108,84:0.0000025020):0.8211816229):0.06580671893,((12:0.0000025205,(34:0.0000010000,52:0.0000010000):0.01154012731):0.3729166803,71:0.1855440534):0.1391173551):0.02352600739):0.05381512703,((5:0.0000010000,41:0.0000010000):0.0925912057,((((24:0.0614924927,((29:0.0000010000,68:0.0000010000):0.03886939679,77:0.0170280994):0.0207386051):0.02165958691,(67:0.0000010000,78:0.0000010000):0.09022185799):0.0006440840049,35:0.0828748640):0.06859466823,((25:0.0000010000,59:0.0000010000):0.009642164052,(45:0.0000010000,50:0.0000010000):0.01881959088):0.139229091):0.03456178581):0.112721126):0.06863372051,(19:0.0156735889,60:0.0118540309):0.2849212281):0.2093499921,(((11:0.0000010000,26:0.0000010000):0.00380491357,(27:0.0000010000,87:0.0000010000):0.00378850171):2.369587224e-06,(58:0.0000010000,85:0.0000010000):0.01145583902):0.01746745228):0.00977445707,(30:0.0038448365,57:0.0000010000):0.003777494151):2.190331036e-06,((38:0.0397088589,48:0.0076039128):2.873761613e-06,62:0.0037781209):2.500479682e-06);
 08: -9226.32375027 (0:0.0000010000,((((((((((1:0.0000010000,70:0.0000010000):0.03177179769,76:0.0366123771):0.05047751805,(((3:0.0000010000,42:0.0000010000):0.01558122634,54:0.0038888656):0.003707221975,((32:0.0000010000,36:0.0000010000):2.14689922e-06,82:0.0077558165):0.004094523267):0.1358251079):0.03770806102,(((((((((2:0.0000010000,4:0.0000010000):0.179848582,((20:0.0000010000,51:0.0000010000):2.094476645e-06,63:0.0000023727):0.1073142309):0.09348457958,(((((((6:0.0000010000,33:0.0000010000):2.010612184e-06,75:0.0000021874):2.026980197e-06,46:0.0000021117):0.114776863,(13:0.0000022572,16:0.0000023382):0.1096485111):0.06706185041,80:0.1238620895):0.02511989854,69:0.2037474276):0.02217423657,37:0.1940401856):0.01813204236):0.0170107174,((((8:0.0516916266,74:0.0368506241):0.01844855097,83:0.0415071234):0.01240725879,65:0.0165692341):0.01837805376,(21:0.0000010000,56:0.0045810783):0.07964058587):0.1220075846):2.057373965e-06,((((17:0.0000010000,39:0.0000010000):0.09017303619,79:0.0263258714):0.05336860853,(43:0.0000010000,49:0.0000010000):0.1355786732):0.02883886898,55:0.2951558246):0.01667577693):0.05155807427,72:0.1252735340):0.02521409043,(9:0.0000010000,14:0.0000010000):0.1463396962):0.09185837595,64:0.0944089911):1.766650151,61:0.0735849819):0.0806574814):0.02926953495,(15:0.0197209232,(31:0.0000010000,73:0.0000010000):0.03283048399):0.1370150422):0.03365104683,((((((7:0.0000028922,18:0.0000020249):0.04060011203,(28:0.0000022575,66:0.0000022165):0.03739064058):0.09151362622,81:0.1096349246):0.1512575599,(10:0.0000022499,44:0.0000021077):0.2291868702):0.1060379685,((((22:0.0000028341,40:0.0000029644):0.007680504879,(53:0.0077097828,86:0.0038607667):0.003892702374):0.01166465203,(23:0.0000010000,47:0.0000010000):2.880911935e-06):0.007687323463,84:0.0000025020):0.8223568362):0.06578706073,((12:0.0000028620,(34:0.0000010000,52:0.0000010000):0.01155355008):0.3734535157,71:0.1858140543):0.1392635118):0.0235484135):0.05387175356,((5:0.0000010000,41:0.0000010000):0.09269916354,((((24:0.0615590344,((29:0.0000010000,68:0.0000010000):0.03891104706,77:0.0170437661):0.02075733534):0.02168140404,(67:0.0000010000,78:0.0000010000):0.09031974645):0.0006453519785,35:0.0829697172):0.06867442386,((25:0.0000010000,59:0.0000022970):0.009652825824,(45:0.0000021956,50:0.0000028564):0.01883869352):0.1393880973):0.03459035997):0.1128611812):0.06868870156,(19:0.0156890283,60:0.0118672415):0.2852663023):0.2096193756,(((11:0.0000010000,26:0.0000010000):0.003808799065,(27:0.0000010000,87:0.0000010000):0.003792346066):2.167977147e-06,(58:0.0000010000,85:0.0000010000):0.0114689515):0.01748354558):0.009787132471,(30:0.0038487604,57:0.0000010000):0.003781309224):2.471517764e-06,((38:0.0397548340,48:0.0076128753):2.069645584e-06,62:0.0037819352):2.498700955e-06);
 09: -9226.32404212 (0:0.0000010000,((((((((((1:0.0000010000,70:0.0000010000):0.03173227629,76:0.0365711275):0.05041228183,(((3:0.0000010000,42:0.0000010000):0.01556224894,54:0.0038849604):0.00370366228,((32:0.0000010000,36:0.0000010000):2.802777345e-06,82:0.0077463201):0.00408995088):0.1356642852):0.03765216983,(((((((((2:0.0000010000,4:0.0000010000):0.1795756738,((20:0.0000010000,63:0.0000023727):2.094476645e-06,51:0.0000010000):0.1071630572):0.0933554508,(((((((6:0.0000010000,33:0.0000010000):2.010612184e-06,46:0.0000021117):2.026980197e-06,75:0.0000021874):0.1146133332,(13:0.0000022572,16:0.0000023382):0.1094722551):0.06696909235,80:0.1236738264):0.02507972116,69:0.2034328625):0.02215180604,37:0.1937429090):0.01810766991):0.0169906923,((((17:0.0000010000,39:0.0000010000):0.09004812824,79:0.0262950302):0.05329598108,(43:0.0000010000,49:0.0000010000):0.1353976713):0.02880797692,55:0.2947210171):0.01665793026):2.270299342e-06,((((8:0.0516179930,74:0.0368003296):0.01842323489,83:0.0414490433):0.0123904382,65:0.0165479827):0.01835396159,(21:0.0000010000,56:0.0045756128):0.07953169603):0.1218382298):0.0515002475,72:0.1251037468):0.02522617116,(9:0.0000025338,14:0.0000024575):0.1461024786):0.09107443121,64:0.0948632219):1.762603356,61:0.0714587819):0.08227717436):0.02927136928,(15:0.0197064718,(31:0.0000010000,73:0.0000010000):0.03278747235):0.1368347865):0.03362488328,((((((7:0.0000010000,18:0.0000010000):0.04055883744,(28:0.0000010000,66:0.0000010000):0.03735146745):0.09141778359,81:0.1095203005):0.1510900278,(10:0.0000021052,44:0.0000024910):0.2288814917):0.1058607757,((((22:0.0000028476,40:0.0000028633):0.007673053907,(53:0.0077026134,86:0.0038571282):0.003889354122):0.01165242847,(23:0.0000010000,47:0.0000028650):2.340996851e-06):0.007680473885,84:0.0000023426):0.8213033208):0.06580614197,((12:0.0000022551,(34:0.0000010000,52:0.0000010000):0.01154128753):0.372968066,71:0.1855688801):0.1391301698):0.02352830457):0.05381973787,((5:0.0000010000,41:0.0000010000):0.09260022514,((((24:0.0614979703,((29:0.0000010000,68:0.0000010000):0.03887269801,77:0.0170293417):0.02073992829):0.02166108237,(67:0.0000027053,78:0.0000025436):0.09023090387):0.0006438481163,35:0.0828838651):0.06860215174,((25:0.0000010000,59:0.0000010000):0.009642926156,(45:0.0000010000,50:0.0000010000):0.01882122312):0.1392437026):0.03456494858):0.1127333542):0.06863821151,(19:0.0156754031,60:0.0118547311):0.2849542906):0.2093745592,(((11:0.0000010000,26:0.0000010000):0.003804817689,(27:0.0000010000,87:0.0000010000):0.003788408715):2.402078609e-06,(58:0.0000010000,85:0.0000010000):0.01145680528):0.01746886238):0.009775505559,62:0.0037779831):2.355921326e-06,((30:0.0038447300,57:0.0000010000):0.003777428068,(38:0.0397123309,48:0.0076054559):2.873761613e-06):2.520406717e-06);
 10: -9226.33336486 (0:0.0000010000,((((((((((1:0.0000010000,70:0.0000010000):0.03172232464,76:0.0365561987):0.0504026391,(((3:0.0000010000,42:0.0000010000):0.01555703875,54:0.0038827798):0.003702487953,((32:0.0000010000,36:0.0000010000):2.376042765e-06,82:0.0077444270):0.004088009325):0.1355996085):0.03779852877,(((((((((2:0.0000010000,4:0.0000010000):0.1794995685,((20:0.0000010000,63:0.0000023727):2.094476645e-06,51:0.0000010000):0.1071214209):0.09333297873,(((((((6:0.0000010000,33:0.0000010000):2.010612184e-06,75:0.0000021874):2.026980197e-06,46:0.0000021117):0.1145747134,(13:0.0000022572,16:0.0000023382):0.1094154504):0.06694366652,80:0.1236277297):0.02507186611,69:0.2033403845):0.02213939928,37:0.1936544981):0.01810338831):0.01698478908,((((17:0.0000010000,39:0.0000010000):0.09001281605,79:0.0262860553):0.0532716519,(43:0.0000010000,49:0.0000010000):0.1353452363):0.02881309323,55:0.2945883954):0.0166501539):2.649090989e-06,((((8:0.0516003695,74:0.0367881019):0.01841789581,83:0.0414348612):0.01238657115,65:0.0165432330):0.01834897008,(21:0.0000010000,56:0.0045735059):0.07950494716):0.1217962176):0.05147843055,72:0.1250739198):0.02517620313,(9:0.0000010000,14:0.0000010000):0.146072181):0.09207846326,64:0.0939476905):1.762345989,61:0.0730408621):0.0807343703):0.02929806739,(15:0.0197298183,(31:0.0000010000,73:0.0000010000):0.03274789252):0.1366091323):0.03387020425,((((((7:0.0000010000,18:0.0000021621):0.04048842772,(28:0.0000025855,66:0.0000027599):0.03740917264):0.09154447926,81:0.1092634819):0.1507784525,(10:0.0000021052,44:0.0000024910):0.228967593):0.1058398531,((((22:0.0000028476,40:0.0000028633):0.007670172766,(53:0.0076997581,86:0.0038562145):0.003888444329):0.01164932299,(23:0.0000010000,47:0.0000028650):2.187230931e-06):0.00767780434,84:0.0000021350):0.8213302955):0.0658045238,((12:0.0037729665,(34:0.0000010000,52:0.0000010000):0.007884875936):0.3723400002,71:0.1876053945):0.1370852838):0.02352476042):0.05294134659,((5:0.0000010000,41:0.0000010000):0.09338672847,(((24:0.0613151995,((29:0.0000010000,68:0.0000010000):0.038796282,77:0.0170962677):0.02086403495):0.02060788992,(35:0.0826242882,(67:0.0000027053,78:0.0000025436):0.08981916639):0.002215767206):0.06822436421,((25:0.0000010000,59:0.0000010000):0.01004964102,(45:0.0000010000,50:0.0000010000):0.01840423826):0.1389791541):0.03478481764):0.1122343069):0.068700054,(19:0.0156397782,60:0.0118810625):0.2843026946):0.2098757962,(((11:0.0000010000,26:0.0000010000):0.003803878993,(27:0.0000010000,87:0.0000010000):0.003787449739):2.084800893e-06,(58:0.0000020287,85:0.0000026911):0.01145417879):0.017508253):0.009729478285,(30:0.0038437482,57:0.0000010000):0.003776440325):2.177828836e-06,((38:0.0396999689,48:0.0076023944):2.873761613e-06,62:0.0037770738):2.500479682e-06);
 11: -9226.33994863 (0:0.0000010000,((((((((((1:0.0000010000,70:0.0000010000):0.03173774337,76:0.0365550278):0.05042130585,(((3:0.0000010000,42:0.0000010000):0.01556020859,54:0.0038841176):0.003702234224,((32:0.0000010000,36:0.0000010000):2.667172688e-06,82:0.0077455556):0.004089739298):0.1356368885):0.03763181789,(((((((((2:0.0000010000,4:0.0000010000):0.1795462072,((20:0.0000010000,63:0.0000022925):2.036863269e-06,51:0.0000010000):0.1071489711):0.09334479268,(((((((6:0.0000010000,33:0.0000010000):2.010612184e-06,46:0.0000020983):2.523709618e-06,75:0.0000021874):0.1145949744,(13:0.0000010000,16:0.0000010000):0.1094525975):0.06696295712,80:0.1236511739):0.02507871784,69:0.2033987870):0.02214577187,37:0.1937118154):0.01810679769):0.01698919208,((((17:0.0000010000,39:0.0000010000):0.09003546192,79:0.0262931065):0.05328698037,(43:0.0000010000,49:0.0000010000):0.1353798585):0.02880570394,55:0.2946719778):0.01665861083):2.065614051e-06,((((8:0.0516112065,74:0.0367962283):0.01842218032,83:0.0414442584):0.01238897195,65:0.0165461295):0.01835181321,(21:0.0000010000,56:0.0045748014):0.07952173304):0.1218210244):0.05149360196,72:0.1250962756):0.02518452704,(9:0.0000010000,14:0.0000010000):0.1461134368):0.09217226929,64:0.0939158344):1.763254956,61:0.0731242887):0.0808342827):0.02925169093,(15:0.0197194199,(31:0.0000010000,73:0.0000010000):0.0327678286):0.136810152):0.03398437466,((((((7:0.0000020164,18:0.0000010000):0.04051668642,(28:0.0000010000,66:0.0000010000):0.03739536756):0.09153886805,81:0.1093288988):0.150880495,(10:0.0000021052,44:0.0000024910):0.2290058971):0.1058477692,((((22:0.0000028341,40:0.0000029644):0.007671482109,(53:0.0077011144,86:0.0038563701):0.003888666294):0.0116509525,(23:0.0000010000,47:0.0000010000):2.119804883e-06):0.007679171773,84:0.0000021740):0.8214752254):0.06572193744,((12:0.0026645337,(34:0.0000010000,52:0.0000010000):0.008955463483):0.3724404222,71:0.1871509412):0.1375368908):0.02338377849):0.05337396305,((5:0.0000010000,41:0.0000010000):0.09269172432,((((24:0.0614070863,((29:0.0000010000,68:0.0000010000):0.0388346706,77:0.0170744198):0.02084265713):0.02177935755,35:0.0831854562):2.111373378e-06,(67:0.0000010000,78:0.0000010000):0.09047351415):0.06883842547,((25:0.0000010000,59:0.0000010000):0.009644772908,(45:0.0000010000,50:0.0000010000):0.01881596163):0.1392182537):0.03459030578):0.1125914497):0.06867132634,(19:0.0156551129,60:0.0118716362):0.2848466722):0.2094142981,(((11:0.0000010000,26:0.0000010000):0.003804687701,(27:0.0000010000,87:0.0000010000):0.003788260552):2.495539146e-06,(58:0.0000010000,85:0.0000010000):0.01145687961):0.01748904705):0.009755012871,62:0.0037778345):2.570884068e-06,((30:0.0038445732,57:0.0000010000):0.003777277991,(38:0.0397099968,48:0.0076049877):1e-06):1e-06);
 12: -9226.37457007 (0:0.0000010000,(((((((((((1:0.0000010000,70:0.0000010000):0.03178254282,76:0.0362924793):0.05018291198,(((3:0.0000010000,42:0.0000010000):0.01550526689,54:0.0038709217):0.00369539915,((32:0.0000010000,36:0.0000010000):2.494010759e-06,82:0.0077184003):0.00406913802):0.1352249726):0.03786061964,(((((((((2:0.0000010000,4:0.0000025332):0.1788967619,((20:0.0000010000,51:0.0000010000):2.094476645e-06,63:0.0000023727):0.1067909677):0.09304277263,(((((((6:0.0000010000,33:0.0000010000):2.010612184e-06,75:0.0000021874):2.687080856e-06,46:0.0000022223):0.1142032841,(13:0.0000022572,16:0.0000023382):0.1090448424):0.06672894126,80:0.1232412887):0.02499500771,69:0.2027646547):0.02205778614,37:0.1930046061):0.01805993421):0.01694083807,((((17:0.0000010000,39:0.0000010000):0.08971197259,79:0.0261991932):0.05309831307,(43:0.0000021329,49:0.0000024140):0.1349215633):0.02872626715,55:0.2935518239):0.01659410726):2.37769142e-06,((((8:0.0514501161,74:0.0366764485):0.01835901693,83:0.0413042485):0.01234664577,65:0.0164931372):0.01829371238,(21:0.0000010000,56:0.0045597974):0.07925346706):0.1214063513):0.05130702106,72:0.1246630777):0.0251158309,(9:0.0000010000,14:0.0000010000):0.1455358944):0.09209505511,64:0.0932439268):1.753900038,61:0.0714893071):0.08135613637):0.02939196892,(15:0.0196249999,(31:0.0000010000,73:0.0000010000):0.03267702453):0.1361172608):0.03438199889,((((((7:0.0000010000,18:0.0000010000):0.04042208926,(28:0.0000010000,66:0.0000010000):0.0372231478):0.09101300123,81:0.1091231303):0.1510058156,(10:0.0000021052,44:0.0000024910):0.2269059113):0.1048783601,((((22:0.0000028341,40:0.0000029644):0.007646415768,(53:0.0076758366,86:0.0038436092):0.003875628074):0.01161282704,(23:0.0000010000,47:0.0000010000):2.475206262e-06):0.007653584233,84:0.0000024312):0.8165266901):0.06575416718,((12:0.0000021170,(34:0.0000010000,52:0.0000010000):0.01150146213):0.3712944714,71:0.1850081441):0.139058524):0.02371102736):0.04747438264,((5:0.0000010000,41:0.0000010000):0.09465852687,(((24:0.0610748636,((29:0.0000010000,68:0.0000010000):0.03867417126,77:0.0170314747):0.02084620828):0.0204365475,(35:0.0823007087,(67:0.0000010000,78:0.0000010000):0.08946916116):0.002345558976):0.06967822573,((25:0.0000010000,59:0.0000010000):0.01001440361,(45:0.0000010000,50:0.0000010000):0.01834666308):0.136581273):0.03432485875):0.1143767035):0.06867736758,(19:0.0155553088,60:0.0118748701):0.2913392189):0.2007987901,38:0.0292370744):0.01039095229,(((11:0.0000010000,26:0.0000010000):0.003790655094,(27:0.0000010000,87:0.0000010000):0.00377463499):2.97648694e-06,(58:0.0000010000,85:0.0000010000):0.01141658341):0.02714972363):2.54851518e-06,(30:0.0038303858,57:0.0000024430):0.003763502012):2.873761613e-06,(48:0.0075773983,62:0.0037641028):2.624021185e-06);
 13: -9226.375134 (0:0.0000010000,(((((((((((1:0.0000010000,70:0.0000010000):0.03177755333,76:0.0362879332):0.05017580808,(((3:0.0000010000,42:0.0000010000):0.01550300381,54:0.0038704081):0.003694756592,((32:0.0000010000,36:0.0000010000):2.594795811e-06,82:0.0077172504):0.004068678903):0.1352047019):0.03785567284,(((((((((2:0.0000010000,4:0.0000025332):0.1788640043,((20:0.0000010000,51:0.0000010000):2.094476645e-06,63:0.0000023727):0.1067723931):0.09302787462,(((((((6:0.0000010000,33:0.0000010000):2.010612184e-06,75:0.0000021874):2.687080856e-06,46:0.0000022223):0.114184085,(13:0.0000022572,16:0.0000023382):0.1090233111):0.06671766632,80:0.1232183565):0.02499025967,69:0.2027263781):0.02205496129,37:0.1929684601):0.01805748399):0.01693860414,((((17:0.0000010000,39:0.0000010000):0.08969641397,79:0.0261955501):0.05308958727,(43:0.0000021329,49:0.0000024140):0.1348988561):0.02872244194,55:0.2934985955):0.01659214317):2.546056239e-06,((((8:0.0514419497,74:0.0366705459):0.01835614345,83:0.0412976792):0.01234475064,65:0.0164907294):0.01829070727,(21:0.0000010000,56:0.0045590893):0.07924141147):0.12138648):0.05130000255,72:0.1246419657):0.02512068512,(9:0.0000010000,14:0.0000010000):0.1455064231):0.09191854473,64:0.0933610722):1.753448533,61:0.0713354577):0.08146577459):0.02939212067,(15:0.0196234589,(31:0.0000010000,73:0.0000010000):0.03267176556):0.1360948495):0.03437713009,((((((7:0.0000010000,18:0.0000010000):0.04041646536,(28:0.0000010000,66:0.0000010000):0.03721935589):0.09100157139,81:0.1091098203):0.1509861002,(10:0.0000021052,44:0.0000024910):0.2268698537):0.1048584393,((((22:0.0000028341,40:0.0000029644):0.007645458284,(53:0.0076748784,86:0.0038431236):0.003875141366):0.0116113639,(23:0.0000010000,47:0.0000010000):2.475206262e-06):0.007652844994,84:0.0000020573):0.8163998436):0.06575622571,((12:0.0000021525,(34:0.0000010000,52:0.0000010000):0.01149989989):0.3712376266,71:0.1849783182):0.1390440967):0.02370978284):0.04746808494,((5:0.0000010000,41:0.0000010000):0.0946508351,(((24:0.0610670191,((29:0.0000010000,68:0.0000010000):0.0386693343,77:0.0170297888):0.02084416817):0.02043070474,(35:0.0822889951,(67:0.0000010000,78:0.0000010000):0.08945673057):0.002352024044):0.06966526045,((25:0.0000010000,59:0.0000010000):0.01001723737,(45:0.0000010000,50:0.0000010000):0.01834117329):0.1365631642):0.03432320222):0.1143581749):0.06867129699,(19:0.0155538473,60:0.0118734054):0.2913014789):0.2007738181,38:0.0292338208):0.01038973963,(((11:0.0000010000,26:0.0000010000):0.003791134061,(27:0.0000010000,87:0.0000010000):0.003775113168):2.668515101e-06,(58:0.0000010000,85:0.0000027027):0.01141539758):0.02714650159):2.587199069e-06,62:0.0037645932):2.873761613e-06,((30:0.0038308782,57:0.0000024430):0.003763967227,48:0.0075765216):2.624021185e-06);
 14: -9226.40057502 (0:0.0000029037,(((((((((((1:0.0000010000,70:0.0000010000):0.03178159344,76:0.0362511297):0.05016661371,(((3:0.0000010000,42:0.0000010000):0.01549641229,54:0.0038691851):0.003692514475,((32:0.0000010000,36:0.0000010000):2.667172688e-06,82:0.0077136104):0.004068163143):0.1351386923):0.0378278578,(((((((((2:0.0000010000,4:0.0000010000):0.1787540326,((20:0.0000010000,63:0.0000023727):2.094476645e-06,51:0.0000010000):0.1067135588):0.09297840878,(((((((6:0.0000010000,33:0.0000010000):2.010612184e-06,46:0.0000021117):2.026980197e-06,75:0.0000021874):0.1141175887,(13:0.0000022572,16:0.0000023382):0.1089529679):0.06668519898,80:0.1231408304):0.02497771044,69:0.2026012683):0.0220398425,37:0.1928508003):0.01805113243):0.01693169547,((((17:0.0000010000,39:0.0000010000):0.08964520935,79:0.0261847083):0.05305903106,(43:0.0000010000,49:0.0000010000):0.1348247461):0.02871130884,55:0.2933209944):0.01658745245):2.141221616e-06,((((8:0.0514148211,74:0.0366521868):0.01834801402,83:0.0412761739):0.01233908672,65:0.0164826529):0.01828203669,(21:0.0000010000,56:0.0045576527):0.0792012597):0.1213205165):0.05127552299,72:0.1245847203):0.02508816385,(9:0.0000010000,14:0.0000010000):0.1454459106):0.09262965022,64:0.0926644673):1.752960256,61:0.0725100143):0.08036568394):0.02937108459,(15:0.0196410080,(31:0.0000010000,73:0.0000010000):0.03263199122):0.1360281011):0.03492904069,((((((7:0.0000010000,18:0.0000010000):0.04032903127,(28:0.0000010000,66:0.0000010000):0.03729617286):0.09120626649,81:0.1087434878):0.1505667736,(10:0.0000021052,44:0.0000024910):0.2270273065):0.1047843345,((((22:0.0000028658,40:0.0000028190):0.007643209616,(53:0.0076728019,86:0.0038417268):0.003873903505):0.0116071263,(23:0.0000010000,47:0.0000028650):2.028586444e-06):0.007650924256,84:0.0000021298):0.8165403225):0.0656444754,((12:0.0048138489,(34:0.0000010000,52:0.0000010000):0.006813872853):0.3702022201,71:0.1876749780):0.1362700492):0.02346038031):0.04676478509,((5:0.0000010000,41:0.0000010000):0.09460449887,(((24:0.0610436045,((29:0.0000010000,68:0.0000010000):0.03865413038,77:0.0170246530):0.02083742017):0.02042827765,(35:0.0822662033,(67:0.0000027053,78:0.0000025436):0.08942918383):0.00233531299):0.06965198934,((25:0.0000010000,59:0.0000010000):0.0100075723,(45:0.0000010000,50:0.0000010000):0.01834013739):0.136489855):0.03433606066):0.1141999918):0.06870361959,(19:0.0155183779,60:0.0118995879):0.2910687051):0.2007626817,38:0.0292184649):0.01039206916,48:0.0075736719):2.867661645e-06,62:0.0037624008):2.62610096e-06,((((11:0.0000010000,26:0.0000022956):0.003788920351,(27:0.0000010000,87:0.0000010000):0.003772831564):2.822708124e-06,(58:0.0000010000,85:0.0000010000):0.01141116311):0.02713756044,(30:0.0038286268,57:0.0000024667):0.003761703797):2.865292401e-06);
 15: -9226.41476162 (0:0.0000010000,(((((((((((1:0.0000010000,70:0.0000010000):0.0319848547,76:0.0364975479):0.05051562639,(((3:0.0000010000,42:0.0000010000):0.01559897249,54:0.0038941922):0.003715750959,((32:0.0000010000,36:0.0000010000):2.667172688e-06,82:0.0077647679):0.004094786534):0.1360417136):0.03794340665,((((((((2:0.0000010000,4:0.0000010000):0.1802415951,(20:0.0000010000,(51:0.0000010000,63:0.0000010000):1e-06):0.1075564996):0.09360856085,(((((((6:0.0000010000,33:0.0000010000):2.010612184e-06,75:0.0000021874):2.242748562e-06,46:0.0000020983):0.1150171974,(13:0.0000010000,16:0.0000010000):0.1099374022):0.06719966481,80:0.1241745616):0.02519127394,69:0.2043518176):0.02217204877,37:0.1945055413):0.01816463447):0.01703922164,(((((8:0.0518092862,74:0.0369222321):0.01848243546,83:0.0415879603):0.01242886769,65:0.0165971161):0.01841211344,(21:0.0000010000,56:0.0045900626):0.07978837188):0.1222373569,((((17:0.0000010000,39:0.0000010000):0.09033281536,79:0.0263607050):0.05346261589,(43:0.0000010000,49:0.0000010000):0.1358280678):0.02886844546,55:0.2957229610):0.01669063027):2.856730675e-06):0.05160168139,72:0.1254880576):0.02511026716,(9:0.0000010000,14:0.0000010000):0.1467030053):0.09540900278,64:0.0914376069):1.775216736,61:0.0820157059):0.07360803698):0.02934768234,(15:0.0196911039,(31:0.0000010000,73:0.0000010000):0.03290078231):0.1371798565):0.03474103562,((((((7:0.0000010000,18:0.0000010000):0.04063043213,(28:0.0000010000,66:0.0000010000):0.03741257466):0.09150594414,81:0.1096669289):0.15183597,(10:0.0000021052,44:0.0000024910):0.2283981109):0.105687916,((((22:0.0000028341,40:0.0000029644):0.00768936843,(53:0.0077186883,86:0.0038653439):0.003897232969):0.01167823799,(23:0.0000010000,47:0.0000010000):2.475206262e-06):0.007696485634,84:0.0000026181):0.822256518):0.06557515664,((12:0.0000022102,(34:0.0000010000,52:0.0000010000):0.01156603151):0.373599877,71:0.1863205597):0.1396426568):0.02363070689):0.04795448078,((5:0.0000010000,41:0.0000010000):0.09443733308,((((24:0.0615112547,((29:0.0000010000,68:0.0000010000):0.03891211154,77:0.0170820187):0.02088280025):0.0217664908,35:0.0833396211):2.85865828e-06,(67:0.0000010000,78:0.0000010000):0.0906082752):0.07070634398,((25:0.0000010000,59:0.0000010000):0.009646662647,(45:0.0000010000,50:0.0000010000):0.0188621949):0.137569735):0.03426378556):0.1154278605):0.06889656084,(19:0.0156368367,60:0.0119264165):0.2933929061):0.2014518367,38:0.0294030353):0.0104410967,48:0.0076157754):1e-06,62:0.0037831651):2.190331036e-06,((((11:0.0000010000,26:0.0000010000):0.003809879294,(27:0.0000010000,87:0.0000010000):0.003793649948):2.311913486e-06,(58:0.0000010000,85:0.0000010000):0.0114748344):0.02728961881,(30:0.0038499699,57:0.0000010000):0.003782504154):2.570884068e-06);
 16: -9226.52497989 (0:0.0000027457,((((((((((1:0.0000010000,70:0.0000010000):0.03172700118,76:0.0365777827):0.05040312216,(((3:0.0000010000,42:0.0000010000):0.01556334942,54:0.0038846427):0.003703994097,((32:0.0000010000,36:0.0000010000):2.667172688e-06,82:0.0077468742):0.004088795609):0.1356582366):0.03795091696,(((((((((2:0.0000010000,4:0.0000010000):0.1796353866,((20:0.0000010000,51:0.0000010000):2.094476645e-06,63:0.0000023727):0.1071903668):0.09339205528,(((((((6:0.0000010000,33:0.0000010000):2.010612184e-06,46:0.0000021117):2.026980197e-06,75:0.0000021874):0.1146540966,(13:0.0000022572,16:0.0000023382):0.1095092927):0.06698171296,80:0.1237267457):0.02508924131,69:0.2034995268):0.02215001666,37:0.1937991779):0.0181160812):0.01699404089,((((8:0.0516345975,74:0.0368119293):0.01842843513,83:0.0414625263):0.01239387109,65:0.0165525670):0.018359507,(21:0.0000010000,56:0.0045763877):0.07955389653):0.1218761572):2.053556814e-06,((((17:0.0000010000,39:0.0000010000):0.09006756257,79:0.0262937314):0.05330491348,(43:0.0000010000,49:0.0000010000):0.1354204874):0.02882091067,55:0.2947891699):0.01665046466):0.05149739286,72:0.1251338430):0.02520375439,(9:0.0000010000,14:0.0000010000):0.146135699):0.09105796172,64:0.0948752590):1.762842334,61:0.0724216441):0.08121570198):0.02926954701,(15:0.0197071102,(31:0.0000010000,73:0.0000010000):0.03278409285):0.1367833557):0.0335316071,((((((7:0.0000025175,18:0.0000024615):0.04055908487,(28:0.0000021443,66:0.0000010000):0.03733408986):0.09136329594,81:0.1095189148):0.1505785244,(10:0.0000021052,44:0.0000024910):0.2291855137):0.1050211114,(((22:0.0000028341,40:0.0000029644):0.01153533051,(53:0.0076840032,86:0.0038540935):2.502567163e-06):0.007323559605,((23:0.0000010000,47:0.0000010000):0.003832812505,84:0.0038429254):0.004321563858):0.8171833235):0.06707042799,((12:0.0000024801,(34:0.0000010000,52:0.0000010000):0.01154097992):0.373172911,71:0.1853869753):0.1392495473):0.0236723309):0.05349418808,((5:0.0000010000,41:0.0000010000):0.09347102465,(((24:0.0613163718,((29:0.0000010000,68:0.0000010000):0.03879547714,77:0.0170960626):0.02086478335):0.02054443504,(35:0.0826571671,(67:0.0000010000,78:0.0000010000):0.08981834539):0.002256293184):0.06816789943,((25:0.0000010000,59:0.0000010000):0.01005393232,(45:0.0000010000,50:0.0000010000):0.01840086749):0.1390420583):0.03475837792):0.1122761963):0.06855141522,(19:0.0156728327,60:0.0118487334):0.2842587594):0.2100169114,(((11:0.0000010000,26:0.0000010000):0.003804286748,(27:0.0000010000,87:0.0000010000):0.003787880045):2.008761775e-06,(58:0.0000010000,85:0.0000010000):0.01145546833):0.01748135389):0.009755483455,(30:0.0038441756,57:0.0000010000):0.003776852796):2.501647247e-06,((38:0.0397064168,48:0.0076036057):2.873761613e-06,62:0.0037774836):2.500479682e-06);
 17: -9226.52551936 (0:0.0000010000,(((((((((((1:0.0000010000,70:0.0000010000):0.0316919385,76:0.0365692866):0.05040379308,(((3:0.0000010000,42:0.0000010000):0.01555263432,54:0.0038827606):0.003702689153,((32:0.0000010000,36:0.0000010000):2.660003745e-06,82:0.0077415531):0.004086626888):0.1355218185):0.03794954986,(((((((((2:0.0000010000,4:0.0000025332):0.1794652676,((20:0.0000010000,63:0.0000023727):2.094476645e-06,51:0.0000010000):0.1070988497):0.09331378414,(((((((6:0.0000010000,33:0.0000010000):2.010612184e-06,75:0.0000021874):2.687080856e-06,46:0.0000022223):0.1145538482,(13:0.0000022572,16:0.0000023382):0.1093946699):0.06692911123,80:0.1236036775):0.02506801601,69:0.2032978976):0.02213606245,37:0.1936149710):0.01810098196):0.01698020896,((((17:0.0000010000,39:0.0000010000):0.08999411829,79:0.0262791614):0.05326045211,(43:0.0000021329,49:0.0000024140):0.1353191401):0.02880580795,55:0.2945253192):0.01664644341):2.056206301e-06,((((8:0.0515898895,74:0.0367812229):0.01841359904,83:0.0414266206):0.0123836286,65:0.0165393784):0.01834530388,(21:0.0000020054,56:0.0045725121):0.0794878655):0.1217720587):0.05146198655,72:0.1250539042):0.02513155444,(9:0.0000010000,14:0.0000010000):0.1460636875):0.09283904304,64:0.0932467712):1.762796152,61:0.0749191831):0.07899012995):0.02923892773,(15:0.0197041762,(31:0.0000010000,73:0.0000010000):0.03275727726):0.1366745415):0.0335048277,((((((7:0.0000010000,18:0.0000010000):0.04053530013,(28:0.0000010000,66:0.0000010000):0.03732168577):0.09131460045,81:0.1094719914):0.1505040571,(10:0.0000021052,44:0.0000024910):0.2290400895):0.104931863,(((22:0.0000028341,40:0.0000029644):0.01152896195,(53:0.0076796968,86:0.0038526997):2.103775837e-06):0.007313722117,((23:0.0000010000,47:0.0000010000):0.003831521664,84:0.0038414509):0.004327563208):0.8165699947):0.06711745389,((12:0.0000021170,(34:0.0000010000,52:0.0000010000):0.01153435942):0.37292124,71:0.1852528607):0.1392104245):0.02366440114):0.05345192549,((5:0.0000010000,41:0.0000010000):0.09345657468,(((24:0.0612878527,((29:0.0000010000,68:0.0000010000):0.03877739519,77:0.0170905812):0.02085736589):0.02051252274,(35:0.0826111303,(67:0.0000010000,78:0.0000010000):0.08976810173):0.002299017257):0.06811831033,((25:0.0000010000,59:0.0000010000):0.01007055637,(45:0.0000010000,50:0.0000010000):0.0183742656):0.1389706903):0.0347501538):0.1122150256):0.06855324099,(19:0.0156575715,60:0.0118534151):0.2840823726):0.2099121005,(((11:0.0000010000,26:0.0000010000):0.003802298712,(27:0.0000010000,87:0.0000010000):0.003785916596):2.154455596e-06,(58:0.0000010000,85:0.0000010000):0.01144937185):0.01748287219):0.009743257502,38:0.0396850841):2.664672503e-06,62:0.0037755151):2.873761613e-06,((30:0.0038421510,57:0.0000024430):0.003774901287,48:0.0076005384):2.624021185e-06);
 18: -9226.52696757 (0:0.0000010000,((((((((((1:0.0000010000,70:0.0000010000):0.03168515875,76:0.0365446679):0.05035708702,(((3:0.0000010000,42:0.0000010000):0.015545648,54:0.0038810713):0.003700861139,((32:0.0000010000,36:0.0000010000):2.85575618e-06,82:0.0077380721):0.004084805547):0.1354886793):0.03791290661,(((((((((2:0.0000026896,4:0.0000021455):0.1793739786,((20:0.0000010000,63:0.0000023727):2.300156157e-06,51:0.0000025627):0.1070454179):0.09327134079,(((((((6:0.0000010000,33:0.0000010000):2.010612184e-06,75:0.0000021874):2.026980197e-06,46:0.0000021117):0.114496029,(13:0.0000022572,16:0.0000023382):0.1093381109):0.06689408354,80:0.1235433850):0.02505213369,69:0.2031949209):0.02212733948,37:0.1935136292):0.01809323951):0.01697454053,((((17:0.0000010000,39:0.0000010000):0.08994911418,79:0.0262662277):0.05323612389,(43:0.0000010000,49:0.0000010000):0.1352500007):0.02879241166,55:0.2943754427):0.01663591494):2.286251536e-06,((((8:0.0515641570,74:0.0367638261):0.01840435045,83:0.0414068104):0.01237781124,65:0.0165322134):0.01833618144,(21:0.0000010000,56:0.0045714136):0.07945033746):0.1217131435):0.05144196833,72:0.1249766561):0.02519990683,(9:0.0000010000,14:0.0000010000):0.1459299573):0.09080141694,64:0.0948696314):1.7598629,61:0.0719895080):0.08140994244):0.02925903716,(15:0.0196954294,(31:0.0000010000,73:0.0000010000):0.03274270491):0.1366098097):0.03350015635,((((((7:0.0000028922,18:0.0000020249):0.04051488224,(28:0.0000022575,66:0.0000022165):0.03730904479):0.09127785821,81:0.1094206483):0.1504309237,(10:0.0000022499,44:0.0000021077):0.2289234683):0.1048716259,(((22:0.0000028341,40:0.0000029644):0.01152375878,(53:0.0076762587,86:0.0038508229):2.160205486e-06):0.007309081618,((23:0.0000010000,47:0.0000010000):0.003829626817,84:0.0038396115):0.004327007857):0.8161405485):0.06709479953,((12:0.0000025052,(34:0.0000010000,52:0.0000010000):0.01152901564):0.3727263034,71:0.1851591283):0.1391377866):0.02365766216):0.05343735246,((5:0.0000010000,41:0.0000010000):0.09340258374,(((24:0.0612611423,((29:0.0000010000,68:0.0000010000):0.03876077725,77:0.0170837396):0.02084939943):0.0205092151,(35:0.0825735167,(67:0.0000010000,78:0.0000010000):0.08973066139):0.002289344364):0.06808880118,((25:0.0000010000,59:0.0000022970):0.010062172,(45:0.0000021956,50:0.0000028564):0.01837125347):0.1389094425):0.03473957703):0.1121566979):0.0685179125,(19:0.0156502396,60:0.0118492639):0.2839548651):0.2098064418,(((11:0.0000010000,26:0.0000010000):0.003801131038,(27:0.0000010000,87:0.0000010000):0.003784757862):2.461234358e-06,(58:0.0000010000,85:0.0000010000):0.01144413798):0.01747080238):0.009742919491,48:0.0075971884):2.162836241e-06,(((30:0.0038409740,57:0.0000010000):0.003773681424,38:0.0396678728):2.432845612e-06,62:0.0037743782):2.069645584e-06);
 19: -9226.54323534 (0:0.0000010000,((((((((((1:0.0000010000,70:0.0000010000):0.03169164751,76:0.0365276731):0.05036272685,(((3:0.0000010000,42:0.0000010000):0.0155438901,54:0.0038800132):0.00369991671,((32:0.0000010000,36:0.0000010000):2.014979147e-06,82:0.0077378622):0.004084693321):0.135466424):0.03790042861,(((((((((2:0.0000010000,4:0.0000010000):0.1793356834,((20:0.0000010000,63:0.0000023727):2.094476645e-06,51:0.0000010000):0.1070269404):0.093255483,(((((((6:0.0000010000,33:0.0000010000):2.010612184e-06,46:0.0000021117):2.026980197e-06,75:0.0000021874):0.114474169,(13:0.0000022572,16:0.0000023382):0.109312949):0.06688573105,80:0.1235154861):0.02504975074,69:0.2031511661):0.02212215885,37:0.1934735843):0.01809143791):0.01697180046,((((17:0.0000010000,39:0.0000010000):0.08993314357,79:0.0262631176):0.05322440462,(43:0.0000010000,49:0.0000010000):0.1352284215):0.02878991014,55:0.2943131716):0.01663648035):2.085424783e-06,((((8:0.0515555545,74:0.0367584851):0.018402232,83:0.0414005438):0.01237625002,65:0.0165298039):0.01833430965,(21:0.0000010000,56:0.0045704350):0.07943756015):0.1216928116):0.05143419996,72:0.1249694199):0.02514587484,(9:0.0000010000,14:0.0000010000):0.1459382634):0.09216873648,64:0.0937185646):1.760302864,61:0.0731699548):0.08035682324):0.02924139904,(15:0.0197093309,(31:0.0000010000,73:0.0000010000):0.0327228318):0.1365841643):0.0338924875,((((((7:0.0000010000,18:0.0000010000):0.04046863126,(28:0.0000010000,66:0.0000010000):0.03735808775):0.09141542351,81:0.1092115733):0.1501997736,(10:0.0000021052,44:0.0000024910):0.2290522911):0.104847547,(((22:0.0000028341,40:0.0000029644):0.01152300888,(53:0.0076760409,86:0.0038507527):2.03423343e-06):0.007308184782,((23:0.0000010000,47:0.0000010000):0.003829571971,84:0.0038395149):0.004327290808):0.8163447508):0.0670243672,((12:0.0029296340,(34:0.0000010000,52:0.0000010000):0.008688252639):0.3721676888,71:0.1868822509):0.1374061527):0.02350039432):0.05297492288,((5:0.0000010000,41:0.0000010000):0.09339300265,(((24:0.0612550518,((29:0.0000010000,68:0.0000010000):0.03875692781,77:0.0170831051):0.02084802587):0.0205131718,(35:0.0825719605,(67:0.0000010000,78:0.0000010000):0.089726289):0.002276997847):0.06809584333,((25:0.0000010000,59:0.0000022970):0.01005549972,(45:0.0000021956,50:0.0000028564):0.01837420607):0.1388787023):0.03475022785):0.1120734562):0.06855279918,(19:0.0156281794,60:0.0118684765):0.2838726441):0.2098268277,(((11:0.0000010000,26:0.0000010000):0.003801198022,(27:0.0000010000,87:0.0000010000):0.003784792684):2.901762054e-06,(58:0.0000010000,85:0.0000010000):0.01144333817):0.01748975995):0.009723631726,62:0.0037743731):2.871589857e-06,((30:0.0038410208,57:0.0000010000):0.003773814481,(38:0.0396642750,48:0.0075962513):2.873761613e-06):2.498700955e-06);
PhyloTree:
 newick: (0:0.0000010000,((((((((((1:0.0000010000,70:0.0000010000)100:0.03171118132,76:0.0365903203)99:0.05042526912,(((3:0.0000010000,42:0.0000010000)100:0.01556181111,54:0.0038835420)83:0.00370376085,((32:0.0000010000,36:0.0000010000)78:2.667172688e-06,82:0.0077461090)87:0.004087786073)94:0.1356144756)92:0.03783523462,(((((((((2:0.0000010000,4:0.0000010000)100:0.1795590691,((20:0.0000010000,51:0.0000010000)45:1e-06,63:0.0000010000)100:0.1071553656)93:0.09336575755,(((((((6:0.0000010000,33:0.0000010000)51:2.010612184e-06,75:0.0000021874)34:2.242748562e-06,46:0.0000020983)100:0.1146123395,(13:0.0000010000,16:0.0000010000)100:0.1094501791)92:0.06696401723,80:0.1236678670)64:0.02508074023,69:0.2034022527)67:0.02215239846,37:0.1937160691)62:0.01810867692)55:0.01698769133,((((17:0.0000010000,39:0.0000010000)100:0.09004315833,79:0.0262934934)100:0.05328947657,(43:0.0000010000,49:0.0000010000)100:0.1353907191)98:0.02882304644,55:0.2946776236)37:0.01665750618)19:2.38875944e-06,((((8:0.0516189279,74:0.0368014753)100:0.0184233167,83:0.0414498161)100:0.01239028076,65:0.0165476629)98:0.0183549693,(21:0.0000010000,56:0.0045749406)100:0.07953336199)100:0.1218376494)81:0.05149629205,72:0.1251174199)76:0.0251691979,(9:0.0000010000,14:0.0000010000)100:0.146129826)81:0.09244495632,64:0.0936897046)100:1.762835699,61:0.0736381593)47:0.08029700659)50:0.02930328893,(15:0.0197173382,(31:0.0000010000,73:0.0000010000)100:0.03277662817)100:0.1366524459)44:0.03338301244,((((((7:0.0000010000,18:0.0000010000)100:0.04055606488,(28:0.0000010000,66:0.0000010000)100:0.0373520277)100:0.09138177694,81:0.1095506696)100:0.1511014372,(10:0.0000021052,44:0.0000024910)100:0.2288220021)99:0.1058845797,((((22:0.0000028341,40:0.0000029644)99:0.007672147394,(53:0.0077016207,86:0.0038558219)86:0.003888032904)86:0.01165218914,(23:0.0000010000,47:0.0000010000)92:2.475206262e-06)77:0.007679234865,84:0.0000026181)100:0.8210527685)54:0.06591608903,((12:0.0000023201,(34:0.0000010000,52:0.0000010000)96:0.01154095686)100:0.3730740387,71:0.1854537234)100:0.1392933132)52:0.02372504227)82:0.05352567733,((5:0.0000010000,41:0.0000010000)100:0.09342570252,(((24:0.0613332384,((29:0.0000010000,68:0.0000010000)100:0.03880737398,77:0.0171007111)98:0.02087019888)90:0.02059935134,(35:0.0826362937,(67:0.0000010000,78:0.0000010000)100:0.08983542888)60:0.002247083016)100:0.06822124256,((25:0.0000010000,59:0.0000010000)99:0.01006337935,(45:0.0000010000,50:0.0000010000)100:0.01839851868)100:0.1390350598)80:0.03477475312)100:0.1123568646)95:0.06867680181,(19:0.0156712041,60:0.0118588639)100:0.2844448063)100:0.2098818291,(((11:0.0000010000,26:0.0000010000)99:0.003804096629,(27:0.0000010000,87:0.0000010000)100:0.003787656468)83:2.369587224e-06,(58:0.0000010000,85:0.0000010000)99:0.01145682801)90:0.01749405696)56:0.009750414144,62:0.0037772267)11:2.570884068e-06,((30:0.0038440322,57:0.0000010000)99:0.00377667768,(38:0.0397118701,48:0.0076052812)35:1e-06)12:1e-06);
RateGamma:
 gamma_shape: 0.8241663715
StopRule:
 curIteration: 200
 start_real_time: 2354356.202
 time_vec: 58, 27, 2, 1
UFBoot:
 000: 6 -8177.635254 -9228.33793 (0,((((((((((((1,70),76),(((3,42),54),((32,36),82))),61),((((((7,18),(28,66)),81),(10,44)),((((22,40),(53,86)),(23,47)),84)),((12,(34,52)),71))),(15,(31,73))),((5,41),(((24,((29,68),77)),(35,(67,78))),((25,59),(45,50))))),((((((((2,4),((20,51),63)),(((((((6,33),75),46),(13,16)),80),69),37)),((((8,74),83),65),(21,56))),((((17,39),79),(43,49)),55)),72),(9,14)),64)),(19,60)),38),48),62),((((11,26),(27,87)),(58,85)),(30,57)));
 001: 1 -9466.150391 -9239.647418 (0,(((((((((((1,70),76),((3,42),(((32,36),82),54))),(((((7,18),(28,66)),81),(10,44)),((12,(34,52)),71))),((((((((((2,4),((20,63),51)),((((((6,46),(33,75)),(13,16)),80),69),37)),((((8,74),83),65),(21,56))),((((17,39),79),(43,49)),55)),72),(9,14)),64),((((22,40),53),((23,47),84)),86)),61)),(15,(31,73))),((5,41),((((24,(67,78)),((29,68),77)),35),((25,59),(45,50))))),(19,60)),(((11,26),(27,87)),(58,85))),38),62),((30,57),48));
 002: 2 -9142.785156 -9230.157615 (0,(((((((((((1,70),76),(((3,42),54),((32,36),82))),61),(15,(31,73))),(((((7,18),(28,66)),81),(10,44)),((12,(34,52)),71))),(((((((((((2,4),((20,51),63)),((((((6,33),46),75),(13,16)),80),69)),37),((((17,39),79),(43,49)),55)),((((8,74),83),65),(21,56))),72),(9,14)),64),(((22,40),(53,86)),((23,47),84))),((5,41),(((24,((29,68),77)),(35,(67,78))),((25,59),(45,50)))))),(19,60)),(((11,26),(27,87)),(58,85))),38),62),((30,57),48));
 003: 1 -9912.921875 -9231.971516 (0,((((((((((((1,70),76),(((3,42),54),((32,36),82))),(((((((((2,4),((20,63),51)),(((((((6,33),46),75),(13,16)),80),69),37)),((((8,74),83),65),(21,56))),((((17,39),79),(43,49)),55)),72),(9,14)),64),61)),(15,(31,73))),((((((7,18),(28,66)),81),(10,44)),((((22,40),(53,86)),(23,47)),84)),((12,(34,52)),71))),((5,41),((((24,(67,78)),((29,68),77)),35),((25,59),(45,50))))),(19,60)),(58,85)),((11,26),(27,87))),38),62),((30,57),48));
 004: 1 -8884.59668 -9236.230885 (0,(((((((((((1,70),76),((3,42),(((32,36),54),82))),61),(15,(31,73))),(((((((((((2,4),((20,63),51)),((((((6,(33,75)),46),(13,16)),80),69),37)),(((17,39),79),(43,49))),(((((8,74),83),65),(21,56)),55)),72),(9,14)),64),(((((22,40),86),53),(23,47)),84)),((12,(34,52)),71)),((((7,18),(28,66)),81),(10,44)))),((5,41),((((24,((29,68),77)),(67,78)),35),((25,59),(45,50))))),(19,60)),(((11,26),(27,87)),(58,85))),(38,62)),48),(30,57));
 005: 2 -9896.80957 -9233.202641 (0,((((((((((((1,70),76),(((3,42),54),((32,36),82))),(((((((((2,4),((20,51),63)),(((((6,46),(33,75)),(13,16)),37),(69,80))),((((17,39),79),(43,49)),55)),((((8,74),83),65),(21,56))),72),(9,14)),64),61)),(15,(31,73))),(((((7,18),(28,66)),81),(10,44)),((12,(34,52)),71))),(((5,41),(((24,((29,68),77)),(35,(67,78))),((25,59),(45,50)))),((((22,40),(53,86)),(23,47)),84))),(19,60)),(58,85)),((11,26),(27,87))),38),62),((30,57),48));
 006: 1 -9490.667969 -9234.487807 (0,((((((((((((1,70),76),(((3,42),54),((32,36),82))),(((((((((2,4),((20,63),51)),((((((6,75),(33,46)),(13,16)),80),69),37)),((((17,39),79),(43,49)),55)),((((8,74),83),65),(21,56))),72),(9,14)),64),61)),((((((7,18),(28,66)),81),(10,44)),((((((22,40),86),53),23),47),84)),(15,(31,73)))),((12,(34,52)),71)),((5,41),((((24,((29,68),77)),(67,78)),35),((25,59),(45,50))))),(19,60)),38),(((11,26),(27,87)),(58,85))),48),(30,57)),62);
 007: 2 -8982.272461 -9239.281116 (0,((((((((((1,70),76),((((3,42),54),(32,82)),36)),(((((((((2,4),((20,63),51)),((((((6,46),(33,75)),(13,16)),80),69),37)),((((17,39),79),(43,49)),55)),((((8,74),83),65),(21,56))),72),(9,14)),64),61)),(15,(31,73))),((((5,41),((((24,((29,68),77)),(67,78)),35),((25,59),(45,50)))),((12,(34,52)),71)),(((((7,18),(28,66)),81),(10,44)),(((22,40),(53,86)),((23,47),84))))),(19,60)),(((11,26),(58,85)),(27,87))),(30,57)),62),(38,48));
 008: 1 -9812.541016 -9239.592831 (0,(((((((((((1,70),76),(((3,42),54),((32,36),82))),61),(15,(31,73))),(((((((((((2,4),((20,51),63)),(((((6,(33,75)),46),(13,16)),37),(69,80))),((((8,74),83),65),(21,56))),((((17,39),79),(43,49)),55)),72),(9,14)),64),((((22,40),(23,47)),(53,86)),84)),((((7,18),(28,66)),81),(10,44))),((12,(34,52)),71))),((5,41),(((24,((29,68),77)),(35,(67,78))),((25,59),(45,50))))),(19,60)),38),48),62),((((11,26),(58,85)),(27,87)),(30,57)));
 009: 1 -9443.339844 -9237.261621 (0,(((((((((((1,70),76),(((3,42),54),((32,36),82))),(((((((((((2,4),((20,51),63)),(((17,39),79),(43,49))),((((8,74),83),65),(21,56))),37),((((((6,46),33),75),(13,16)),80),69)),55),72),(9,14)),64),61)),(15,(31,73))),(((((7,18),(28,66)),81),(10,44)),((12,(34,52)),71))),(((5,41),(((24,((29,68),77)),(35,(67,78))),((25,59),(45,50)))),((((22,40),(53,86)),(23,47)),84))),(19,60)),(((11,26),(27,87)),(58,85))),38),48),((30,57),62));
 010: 1 -8966.248047 -9239.527152 (0,(((((((((((1,70),76),(((3,42),54),((32,36),82))),61),((((((((((2,4),((20,51),63)),((((((6,46),(33,75)),(13,16)),80),69),37)),(((9,14),64),72)),((((8,74),83),65),(21,56))),(((17,39),79),(43,49))),55),(((((22,40),86),53),(23,47)),84)),((((7,18),(28,66)),81),(10,44))),((12,(34,52)),71))),(((5,41),(((24,((29,68),77)),(67,78)),35)),((25,59),(45,50)))),(15,(31,73))),(19,60)),38),48),(((11,26),(27,87)),(58,85))),((30,57),62));
 011: 4 -9615.292969 -9239.030289 (0,(((((((((((1,70),76),(((3,42),54),((32,36),82))),61),(15,(31,73))),((((((((((((2,4),((20,51),63)),37),55),(((17,39),79),(43,49))),((((((6,(33,46)),75),(13,16)),80),69),((((8,74),83),65),(21,56)))),72),(9,14)),64),(((22,(40,(53,86))),(23,47)),84)),((((7,18),(28,66)),81),(10,44))),((12,(34,52)),71))),((5,41),(((24,((29,68),77)),(35,(67,78))),((25,59),(45,50))))),(19,60)),38),48),62),((((11,26),(27,87)),(58,85)),(30,57)));
 012: 2 -9021.766602 -9239.661863 (0,(((((((((((1,70),76),((3,42),(((32,36),54),82))),((((((7,18),(28,66)),81),(10,44)),((((22,40),(53,86)),(23,47)),84)),((12,(34,52)),71))),(((((((((2,4),((20,51),63)),(((((((6,33),75),46),(13,16)),80),69),37)),((((8,74),83),65),(21,56))),((((17,39),79),(43,49)),55)),72),(9,14)),64),61)),(15,(31,73))),((5,41),(((24,((29,68),77)),(35,(67,78))),((25,59),(45,50))))),(19,60)),38),(((11,26),(58,85)),(27,87))),62),((30,57),48));
 013: 1 -9392.866211 -9250.030101 (0,(((((((((((1,70),76),((3,42),((32,(36,54)),82))),61),(15,(31,73))),((((((((((2,4),((20,63),51)),(69,80)),(((((6,(33,46)),75),(13,16)),(37,55)),(((((8,74),83),65),(21,56)),(((17,39),79),(43,49))))),72),(9,14)),64),((((22,40),(53,86)),(23,47)),84)),((((7,18),(28,66)),81),(10,44))),(((12,34),52),71))),(((5,41),(((24,((29,68),77)),35),(67,78))),((25,59),(45,50)))),(19,60)),38),48),62),((((11,26),(27,87)),(58,85)),(30,57)));
 014: 1 -9798.398438 -9246.848324 (0,((((((((((1,70),76),(((3,42),54),((32,36),82))),(((((((((2,4),(((6,33),(46,75)),(13,16))),(69,80)),((((((8,74),83),65),(21,56)),((((17,39),79),(43,49)),((20,63),51))),37)),55),72),(9,14)),64),61)),(15,(31,73))),((((((7,18),(28,66)),81),(10,44)),((((22,40),(53,86)),(23,47)),84)),((12,(34,52)),71))),((5,41),((((24,((29,68),77)),(67,78)),35),((25,59),(45,50))))),(19,60)),(((11,26),(27,87)),(58,85))),(38,48)),((30,57),62));
 015: 1 -9238.65332 -9231.584517 (0,(((((((((((1,70),76),(((3,42),54),((32,82),36))),(((((((((2,4),((20,51),63)),((((((6,75),(33,46)),(13,16)),80),69),37)),((((8,74),83),65),(21,56))),((((17,39),79),(43,49)),55)),(9,14)),72),64),61)),((((((7,18),(28,66)),81),(10,44)),(((((22,40),(53,86)),23),47),84)),((12,(34,52)),71))),(15,(31,73))),(((5,41),(((24,((29,68),77)),(67,78)),35)),((25,59),(45,50)))),(19,60)),((((11,26),(58,85)),(27,87)),(30,57))),38),62),48);
 016: 1 -9387.484375 -9241.661883 (0,((((((((((1,70),76),(((3,42),54),((32,82),36))),61),(15,(31,73))),((((((((((((2,4),((20,63),51)),((17,39),79)),(43,49)),55),(((((((6,46),33),75),(13,16)),(69,80)),37),((((8,74),83),65),(21,56)))),72),(9,14)),64),(((22,40),(53,86)),((23,47),84))),((((7,18),(28,66)),81),(10,44))),((12,(34,52)),71))),((5,41),((((24,((29,68),77)),(67,78)),35),((25,59),(45,50))))),(19,60)),38),(((((11,26),(58,85)),(27,87)),(30,57)),62)),48);
 017: 1 -9245.359375 -9239.661863 (0,(((((((((((1,70),76),((3,42),(((32,36),54),82))),((((((7,18),(28,66)),81),(10,44)),((((22,40),(53,86)),(23,47)),84)),((12,(34,52)),71))),(((((((((2,4),((20,51),63)),(((((((6,33),75),46),(13,16)),80),69),37)),((((8,74),83),65),(21,56))),((((17,39),79),(43,49)),55)),72),(9,14)),64),61)),(15,(31,73))),((5,41),(((24,((29,68),77)),(35,(67,78))),((25,59),(45,50))))),(19,60)),38),(((11,26),(58,85)),(27,87))),62),((30,57),48));
 018: 2 -9242.28125 -9236.195132 (0,((((((((((((1,70),76),((3,42),(((32,36),82),54))),((((((((((2,4),((20,63),51)),(((((((6,46),33),75),(13,16)),80),69),37)),(((17,39),79),(43,49))),55),((((8,74),83),65),(21,56))),72),(9,14)),64),61)),((((((7,18),(28,66)),81),(10,44)),((((22,40),(53,86)),(23,47)),84)),((12,(34,52)),71))),(15,(31,73))),(((5,41),((24,((29,68),77)),(35,(67,78)))),((25,59),(45,50)))),(19,60)),(58,85)),((11,26),(27,87))),(30,57)),(38,48)),62);
 019: 1 -9242.873047 -9242.493133 (0,((((((((((1,70),76),(((3,42),54),((32,82),36))),61),(15,(31,73))),(((((((((2,4),((20,63),51)),((((((8,74),83),65),(21,56)),(((9,14),64),72)),((((17,39),79),(43,49)),(37,55)))),(69,80)),(13,16)),((6,(33,75)),46)),((((22,40),(23,47)),(53,86)),84)),((((7,18),(28,66)),81),(10,44))),((12,(34,52)),71))),((5,41),((((24,((29,68),77)),(67,78)),35),((25,59),(45,50))))),(19,60)),38),(30,57)),(((((11,26),(27,87)),(58,85)),62),48));
 020: 1 -8963.924805 -9231.584517 (0,(((((((((((1,70),76),(((3,42),54),((32,82),36))),(((((((((2,4),((20,51),63)),((((((6,75),(33,46)),(13,16)),80),69),37)),((((8,74),83),65),(21,56))),((((17,39),79),(43,49)),55)),(9,14)),72),64),61)),((((((7,18),(28,66)),81),(10,44)),(((((22,40),(53,86)),23),47),84)),((12,(34,52)),71))),(15,(31,73))),(((5,41),(((24,((29,68),77)),(67,78)),35)),((25,59),(45,50)))),(19,60)),((((11,26),(58,85)),(27,87)),(30,57))),38),62),48);
 021: 1 -9244.445312 -9233.419944 (0,((((((((((((1,70),76),(((3,42),54),(32,(36,82)))),(((((((((2,4),((20,63),51)),((((((6,33),75),46),(13,16)),80),69)),((((8,74),83),65),(21,56))),((((17,39),79),(43,49)),(37,55))),72),64),(9,14)),61)),((((((7,18),(28,66)),81),(10,44)),((((22,40),(53,86)),84),(23,47))),((12,(34,52)),71))),(15,(31,73))),((5,41),(((24,((29,68),77)),(35,(67,78))),((25,59),(45,50))))),(19,60)),(((11,26),(58,85)),(27,87))),(30,57)),38),48),62);
 022: 1 -8891.251953 -9236.574026 (0,(((((((((((1,70),76),(((3,42),54),((32,36),82))),61),(15,(31,73))),((((((((((2,4),((20,51),63)),(((((8,74),83),65),(21,56)),((((9,14),64),72),((((17,39),79),(43,49)),(37,55))))),69),80),((6,46),(33,75))),(13,16)),(((((22,40),(53,86)),23),47),84)),((((7,18),(28,66)),81),(10,44))),((12,(34,52)),71))),((5,41),((((24,(29,68)),77),(35,(67,78))),((25,59),(45,50))))),(19,60)),38),(30,57)),48),((((11,26),(27,87)),(58,85)),62));
 023: 1 -9154.972656 -9252.885606 (0,(((((((((((1,70),76),(((3,42),54),((32,82),36))),((((((((((2,4),((((6,33),46),75),(13,16))),(69,80)),37),55),(((((8,74),83),65),(21,56)),((((17,39),79),(43,49)),((20,51),63)))),72),(9,14)),64),61)),(15,(31,73))),(((((7,18),(28,66)),81),(10,44)),((((22,40),(53,86)),(23,47)),84))),((12,(34,52)),71)),(((5,41),(((24,((29,68),77)),(67,78)),35)),((25,59),(45,50)))),(19,60)),((((11,26),(58,85)),(27,87)),(38,48))),(30,57)),62);
 024: 1 -9118.93457 -9239.901254 (0,((((((((((1,70),76),(((3,42),54),((32,82),36))),61),(15,(31,73))),(((((((((((2,4),((20,51),63)),(((17,39),79),(43,49))),(37,55)),((((((6,46),(33,75)),(13,16)),80),69),((((8,74),83),65),(21,56)))),72),(9,14)),64),((((22,40),(53,86)),(23,47)),84)),((((7,18),(28,66)),81),(10,44))),((12,(34,52)),71))),(((5,41),(((24,((29,68),77)),(35,(67,78))),((25,59),(45,50)))),(19,60))),38),(((11,26),(27,87)),(58,85))),62),((30,57),48));
 025: 1 -8848.104492 -9239.393786 (0,((((((((((1,70),76),(((3,42),54),((32,82),36))),61),(15,(31,73))),(((((((((2,4),((20,63),51)),((((((8,74),83),65),(21,56)),(((9,14),64),72)),((((17,39),79),(43,49)),(37,55)))),(69,80)),(13,16)),((6,(33,75)),46)),((((22,40),(53,86)),(23,47)),84)),((((7,18),(28,66)),81),(10,44))),((12,(34,52)),71))),((5,41),(((((24,77),(29,68)),(67,78)),35),((25,59),(45,50))))),(19,60)),38),(30,57)),(((((11,26),(27,87)),(58,85)),62),48));
 026: 1 -9735.388672 -9247.993489 (0,((((((((((1,70),76),((3,42),(((32,36),54),82))),61),(15,(31,73))),(((((((((((2,4),((20,63),51)),((((((6,46),(33,75)),(13,16)),80),69),37)),(((((8,74),83),65),(21,56)),(((17,39),79),(43,49)))),55),72),(9,14)),64),((((22,40),(23,47)),(53,86)),84)),((((7,18),(28,66)),81),(10,44))),((12,(34,52)),71))),((5,41),((((24,((29,68),77)),(67,78)),35),((25,59),(45,50))))),(19,60)),(((11,26),(58,85)),(27,87))),((38,48),62)),(30,57));
 027: 1 -8883.185547 -9235.525176 (0,(((((((((((1,70),76),(((3,42),54),((32,36),82))),61),(15,(31,73))),(((((((((((2,4),((20,63),51)),(((((6,75),(33,46)),(13,16)),37),(69,80))),(((((8,74),83),65),(21,56)),(((17,39),79),(43,49)))),55),72),(9,14)),64),(((((22,40),(53,86)),23),47),84)),((((7,18),(28,66)),81),(10,44))),((12,(34,52)),71))),(((5,41),(((24,(67,78)),((29,68),77)),35)),((25,59),(45,50)))),(19,60)),38),(((11,26),(27,87)),(58,85))),62),((30,57),48));
 028: 3 -9022.539062 -9236.989471 (0,(((((((((((1,70),76),(((3,42),54),((32,36),82))),61),(15,(31,73))),((((((((((2,4),((20,51),63)),(((((8,74),83),65),(21,56)),((((9,14),64),72),((((17,39),79),(43,49)),(37,55))))),69),80),((6,46),(33,75))),(13,16)),(((((22,40),(53,86)),23),47),84)),((((7,18),(28,66)),81),(10,44))),((12,(34,52)),71))),((5,41),(((24,(35,(67,78))),((29,68),77)),((25,59),(45,50))))),(19,60)),38),(30,57)),48),((((11,26),(27,87)),(58,85)),62));
 029: 1 -9490.964844 -9236.51419 (0,(((((((((((1,70),76),(((3,42),54),((32,82),36))),(((((((((2,4),((20,51),63)),((((((6,(33,46)),75),(13,16)),80),69),37)),((((17,39),79),(43,49)),55)),((((8,74),83),65),(21,56))),72),(9,14)),64),61)),((((((7,18),(28,66)),81),(10,44)),((((22,40),(53,86)),(23,47)),84)),(15,(31,73)))),((12,(34,52)),71)),(19,60)),(((5,41),(((24,((29,68),77)),(67,78)),35)),((25,59),(45,50)))),38),(((11,26),(27,87)),(58,85))),((30,57),48)),62);
 030: 2 -9112.980469 -9228.957091 (0,((((((((((1,70),76),(((3,42),54),((32,36),82))),((((((((2,4),((20,63),51)),((((((6,46),33),75),(13,16)),80),69)),37),((((9,14),64),72),(((17,39),79),(43,49)))),((((8,74),83),65),(21,56))),55),61)),(15,(31,73))),((((((7,18),(28,66)),81),(10,44)),((((22,40),(53,86)),(23,47)),84)),((12,(34,52)),71))),((5,41),(((24,((29,68),77)),(35,(67,78))),((25,59),(45,50))))),(19,60)),(((11,26),(27,87)),(58,85))),(38,48)),((30,57),62));
 031: 4 -9295.704102 -9233.521902 (0,(((((((((((1,70),76),(((3,42),54),((32,36),82))),61),(15,(31,73))),(((((7,18),(28,66)),81),(10,44)),((12,(34,52)),71))),((((((((((2,4),((20,63),51)),((((8,74),83),65),(21,56))),((((((6,46),(33,75)),(13,16)),80),69),37)),((((17,39),79),(43,49)),55)),72),(9,14)),64),((((22,40),((23,47),84)),53),86)),((5,41),(((24,((29,68),77)),(35,(67,78))),((25,59),(45,50)))))),(19,60)),(((11,26),(27,87)),(58,85))),38),62),((30,57),48));
 032: 1 -9316.058594 -9234.906165 (0,((((((((((((1,70),76),(((3,42),54),((32,36),82))),((((((((2,4),((20,51),63)),((((((6,46),(33,75)),(13,16)),80),69),37)),(((9,14),64),72)),(((17,39),79),(43,49))),55),((((8,74),83),65),(21,56))),61)),(15,(31,73))),((((((7,18),(28,66)),81),(10,44)),((((22,40),(53,86)),(23,47)),84)),((12,(34,52)),71))),((5,41),((24,(((29,68),77),(35,(67,78)))),((25,59),(45,50))))),(19,60)),(((11,26),(27,87)),(58,85))),38),48),(30,57)),62);
 033: 1 -8988.742188 -9228.515326 (0,(((((((((((1,70),76),(((3,42),54),((32,36),82))),(((((((2,4),((20,63),51)),(((((((6,33),75),46),(13,16)),80),69),37)),(((((8,74),83),65),(21,56)),(((9,14),64),72))),(((17,39),79),(43,49))),55),61)),(15,(31,73))),((((((7,18),(28,66)),81),(10,44)),((((22,40),(53,86)),(23,47)),84)),((12,(34,52)),71))),((5,41),(((24,((29,68),77)),(35,(67,78))),((25,59),(45,50))))),(19,60)),(58,85)),((11,26),(27,87))),62),((30,57),(38,48)));
 034: 2 -9285.700195 -9230.255081 (0,((((((((((((1,70),76),(((3,42),54),((32,36),82))),61),((((((7,18),(28,66)),81),(10,44)),((((22,40),(53,86)),(23,47)),84)),((12,(34,52)),71))),(15,(31,73))),((((((((2,4),((20,63),51)),(((((((6,33),75),46),(13,16)),80),69),37)),((((8,74),83),65),(21,56))),((((17,39),79),(43,49)),55)),72),(9,14)),64)),(((5,41),(((24,((29,68),77)),(67,78)),35)),((25,59),(45,50)))),(19,60)),(((11,26),(27,87)),(58,85))),38),62),((30,57),48));
 035: 1 -9067.986328 -9239.622902 (0,(((((((((((1,70),76),(((3,42),54),((32,36),82))),61),(15,(31,73))),(((((((((((2,4),((20,63),51)),(((((6,75),(33,46)),(13,16)),37),(69,80))),(((((8,74),83),65),(21,56)),(((17,39),79),(43,49)))),55),72),(9,14)),64),((((22,40),(23,47)),(53,86)),84)),((((7,18),(28,66)),81),(10,44))),((12,(34,52)),71))),((5,41),((((24,((29,68),77)),(67,78)),35),((25,59),(45,50))))),(19,60)),(((11,26),(58,85)),(27,87))),38),62),((30,57),48));
 036: 11 -9395.139648 -9228.440391 (0,((((((((((1,70),76),(((3,42),54),((32,36),82))),(((((((((2,4),((20,63),51)),((((((6,33),75),46),(13,16)),37),(69,80))),(((((8,74),83),65),(21,56)),(((17,39),79),(43,49)))),55),72),(9,14)),64),61)),(15,(31,73))),((((((7,18),(28,66)),81),(10,44)),(((22,40),(53,86)),((23,47),84))),((12,(34,52)),71))),((5,41),(((24,((29,68),77)),(35,(67,78))),((25,59),(45,50))))),(19,60)),(((11,26),(27,87)),(58,85))),(30,57)),((38,48),62));
 037: 2 -9241.976562 -9236.833497 (0,(((((((((((1,70),76),(((3,42),54),((32,82),36))),61),(((((((((((2,4),((20,51),63)),((((((6,75),33),46),(13,16)),37),(69,80))),(((((8,74),83),65),(21,56)),(((17,39),79),(43,49)))),55),72),(9,14)),64),(((((22,40),(53,86)),23),47),84)),((((7,18),(28,66)),81),(10,44))),((12,(34,52)),71))),(15,(31,73))),((5,41),((((24,((29,68),77)),(67,78)),35),((25,59),(45,50))))),(19,60)),((11,(26,(58,85))),(27,87))),38),62),((30,57),48));
 038: 4 -9544.994141 -9233.521902 (0,(((((((((((1,70),76),(((3,42),54),((32,36),82))),61),(15,(31,73))),(((((7,18),(28,66)),81),(10,44)),((12,(34,52)),71))),((((((((((2,4),((20,63),51)),((((8,74),83),65),(21,56))),((((((6,46),(33,75)),(13,16)),80),69),37)),((((17,39),79),(43,49)),55)),72),(9,14)),64),((((22,40),((23,47),84)),53),86)),((5,41),(((24,((29,68),77)),(35,(67,78))),((25,59),(45,50)))))),(19,60)),(((11,26),(27,87)),(58,85))),38),62),((30,57),48));
 039: 1 -9869.564453 -9235.510859 (0,((((((((((1,70),76),(((3,42),54),((32,82),36))),((((((2,4),((20,63),51)),((((((6,33),75),46),(13,16)),80),69)),(((((8,74),83),65),(21,56)),((((17,39),79),(43,49)),(37,55)))),(((9,14),64),72)),61)),((((((7,18),(28,66)),81),(10,44)),((((22,40),(53,86)),(23,47)),84)),((12,(34,52)),71))),(15,(31,73))),(((5,41),(((24,((29,68),77)),(67,78)),35)),((25,59),(45,50)))),(19,60)),62),(((11,26),(27,87)),(58,85))),(((30,57),38),48));
 040: 1 -9411.345703 -9238.859999 (0,((((((((((1,70),76),(((3,42),54),((32,36),82))),(15,(31,73))),((((((((2,4),((20,51),63)),((((((6,(33,46)),75),(13,16)),80),69),37)),(((((8,74),83),65),(21,56)),((((17,39),79),(43,49)),55))),72),(9,14)),64),61)),((((((7,18),(28,66)),81),(10,44)),((((22,40),((23,47),84)),53),86)),((12,(34,52)),71))),((5,41),(((((24,(29,68)),77),(67,78)),35),((25,59),(45,50))))),(19,60)),38),48),(((((11,26),(27,87)),(58,85)),(30,57)),62));
 041: 1 -9862.494141 -9242.493133 (0,((((((((((1,70),76),(((3,42),54),((32,82),36))),61),(15,(31,73))),(((((((((2,4),((20,63),51)),((((((8,74),83),65),(21,56)),(((9,14),64),72)),((((17,39),79),(43,49)),(37,55)))),(69,80)),(13,16)),((6,(33,75)),46)),((((22,40),(23,47)),(53,86)),84)),((((7,18),(28,66)),81),(10,44))),((12,(34,52)),71))),((5,41),((((24,((29,68),77)),(67,78)),35),((25,59),(45,50))))),(19,60)),38),(30,57)),(((((11,26),(27,87)),(58,85)),62),48));
 042: 2 -9043.584961 -9230.598251 (0,((((((((((1,70),76),(((3,42),54),((32,36),82))),((((((((((2,4),((20,51),63)),(((17,39),79),(43,49))),((((8,74),83),65),(21,56))),(((((((6,33),75),46),(13,16)),80),69),37)),55),(9,14)),72),64),61)),(15,(31,73))),((((((7,18),(28,66)),81),(10,44)),((((22,40),(53,86)),(23,47)),84)),((12,(34,52)),71))),((5,41),(((24,((29,68),77)),(35,(67,78))),((25,59),(45,50))))),(19,60)),(((11,26),(27,87)),(58,85))),48),(((30,57),38),62));
 043: 1 -8519.214844 -9244.836949 (0,((((((((((1,70),76),(((3,42),54),((32,36),82))),61),(15,(31,73))),((((((((((2,4),(20,(51,63))),(69,80)),(((((6,33),75),46),(13,16)),(37,55))),(((((8,74),83),65),(21,56)),(((17,39),79),(43,49)))),((9,14),72)),64),(((((22,40),(53,86)),47),23),84)),((((7,18),(28,66)),81),(10,44))),((12,(34,52)),71))),(((5,41),(((24,((29,68),77)),35),(67,78))),((25,59),(45,50)))),(19,60)),38),62),(((((11,26),(27,87)),(58,85)),48),(30,57)));
 044: 1 -9673.124023 -9249.960707 (0,((((((((((1,70),76),(((3,42),54),((32,82),36))),((((((((((2,4),((((6,33),46),75),(13,16))),(69,80)),37),55),(((((8,74),83),65),(21,56)),((((17,39),79),(43,49)),((20,51),63)))),72),(9,14)),64),61)),((((((7,18),(28,66)),81),(10,44)),((((22,40),(53,86)),(23,47)),84)),((12,(34,52)),71))),(15,(31,73))),(((5,41),(((24,((29,68),77)),(67,78)),35)),((25,59),(45,50)))),(19,60)),((((11,26),(58,85)),(27,87)),(38,48))),(30,57)),62);
 045: 1 -8359.459961 -9241.879805 (0,((((((((((1,70),76),(((3,42),54),((32,36),82))),(((((((((2,4),((20,63),51)),37),((((17,39),79),(43,49)),55)),(((((6,46),(33,75)),(13,16)),80),(((((8,74),83),65),(21,56)),69))),72),(9,14)),64),61)),(15,(31,73))),((((((7,18),(28,66)),81),(10,44)),((((22,40),((23,47),84)),53),86)),((12,(34,52)),71))),((5,41),(((24,((29,68),77)),(35,(67,78))),((25,59),(45,50))))),(19,60)),(((11,26),(27,87)),(58,85))),(30,57)),((38,48),62));
 046: 4 -9530.503906 -9229.263924 (0,((((((((((1,70),76),(((3,42),54),((32,36),82))),(((((((((2,4),((20,63),51)),((((((6,33),46),75),(13,16)),37),(69,80))),((((17,39),79),(43,49)),55)),((((8,74),83),65),(21,56))),(9,14)),72),64),61)),(15,(31,73))),((((((7,18),(28,66)),81),(10,44)),((((22,40),(53,86)),(23,47)),84)),((12,(34,52)),71))),((5,41),(((24,((29,68),77)),(35,(67,78))),((25,59),(45,50))))),(19,60)),(((11,26),(27,87)),(58,85))),(30,57)),((38,48),62));
 047: 2 -9916.589844 -9243.367239 (0,(((((((((((1,70),76),(((3,42),54),((32,36),82))),(15,(31,73))),61),((((7,18),(28,66)),81),(10,44))),(((((((((((2,4),((20,63),51)),((((17,39),79),(43,49)),55)),((((8,74),83),65),(21,56))),(((((((6,33),46),75),(13,16)),80),69),37)),72),(9,14)),64),((((22,40),86),53),((23,47),84))),(((5,41),((24,((29,68),77)),(35,(67,78)))),((25,59),(45,50)))),((12,(34,52)),71))),(19,60)),38),(((11,26),(27,87)),(58,85))),62),((30,57),48));
 048: 1 -9562.453125 -9237.261621 (0,(((((((((((1,70),76),(((3,42),54),((32,36),82))),(((((((((((2,4),((20,51),63)),(((17,39),79),(43,49))),((((8,74),83),65),(21,56))),37),((((((6,46),33),75),(13,16)),80),69)),55),72),(9,14)),64),61)),(15,(31,73))),(((((7,18),(28,66)),81),(10,44)),((12,(34,52)),71))),(((5,41),(((24,((29,68),77)),(35,(67,78))),((25,59),(45,50)))),((((22,40),(53,86)),(23,47)),84))),(19,60)),(((11,26),(27,87)),(58,85))),38),48),((30,57),62));
 049: 1 -9210.634766 -9237.680033 (0,(((((((((((1,70),76),(((3,42),54),((32,36),82))),(((((((((2,4),((20,51),63)),((((((6,33),46),75),(13,16)),80),69)),((((8,74),83),65),(21,56))),((((17,39),79),(43,49)),(37,55))),72),(9,14)),64),61)),(15,(31,73))),((((((7,18),(28,66)),81),(10,44)),((((22,40),(23,47)),(53,86)),84)),((12,(34,52)),71))),((5,41),(((24,((29,68),77)),(35,(67,78))),((25,59),(45,50))))),(19,60)),(((11,26),(27,87)),(58,85))),(30,57)),(38,48)),62);
 050: 1 -9247.443359 -9245.211571 (0,((((((((((1,70),76),((3,42),(((32,36),54),82))),((((((((((2,4),((20,51),63)),(((((((6,75),33),46),(13,16)),80),69),37)),(((((8,74),83),65),(21,56)),((((17,39),79),(43,49)),55))),72),(9,14)),64),((((22,40),(53,86)),(23,47)),84)),((((7,18),(28,66)),81),(10,44))),61)),((12,(34,52)),71)),(15,(31,73))),((5,41),(((24,((29,68),77)),(35,(67,78))),((25,59),(45,50))))),(19,60)),(((11,26),(27,87)),(58,85))),62),((30,57),(38,48)));
 051: 6 -8852.9375 -9231.923346 (0,(((((((((((1,70),76),(((3,42),54),((32,36),82))),(((((((((2,4),((20,51),63)),(((((6,33),(46,75)),(13,16)),37),(69,80))),((((17,39),79),(43,49)),55)),((((8,74),83),65),(21,56))),72),(9,14)),64),61)),(15,(31,73))),(((((7,18),(28,66)),81),(10,44)),((12,(34,52)),71))),(((5,41),(((24,((29,68),77)),(35,(67,78))),((25,59),(45,50)))),((((22,40),(53,86)),(23,47)),84))),(19,60)),(((11,26),(27,87)),(58,85))),38),62),((30,57),48));
 052: 2 -9199.677734 -9235.525176 (0,(((((((((((1,70),76),(((3,42),54),((32,36),82))),61),(15,(31,73))),(((((((((((2,4),((20,63),51)),(((((6,75),(33,46)),(13,16)),37),(69,80))),(((((8,74),83),65),(21,56)),(((17,39),79),(43,49)))),55),72),(9,14)),64),(((((22,40),(53,86)),23),47),84)),((((7,18),(28,66)),81),(10,44))),((12,(34,52)),71))),(((5,41),(((24,(67,78)),((29,68),77)),35)),((25,59),(45,50)))),(19,60)),38),(((11,26),(27,87)),(58,85))),62),((30,57),48));
 053: 1 -9272.578125 -9235.051586 (0,(((((((((((1,70),76),((3,42),((32,(36,82)),54))),((((((((((2,4),((20,63),51)),(37,55)),(((17,39),79),(43,49))),((((((6,75),33),46),(13,16)),80),69)),((((8,74),83),65),(21,56))),72),(9,14)),64),61)),(15,(31,73))),((((((7,18),(28,66)),81),(10,44)),(((22,40),((23,47),84)),(53,86))),((12,(34,52)),71))),((5,41),(((24,((29,68),77)),(35,(67,78))),((25,59),(45,50))))),(19,60)),(((11,26),(27,87)),(58,85))),38),62),((30,57),48));
 054: 7 -7941.218262 -9230.160255 (0,((((((((((1,70),76),(((((((((2,4),(20,(51,63))),((((((6,33),46),75),(13,16)),37),(69,80))),((((9,14),64),72),(((17,39),79),(43,49)))),((((8,74),83),65),(21,56))),55),82),(32,36)),((3,42),54))),61),(15,(31,73))),((((((7,18),(28,66)),81),(10,44)),((((22,40),(53,86)),(23,47)),84)),((12,(34,52)),71))),((5,41),((((24,((29,68),77)),(67,78)),35),((25,59),(45,50))))),(19,60)),(((11,26),(27,87)),(58,85))),(38,48)),((30,57),62));
 055: 1 -9327.669922 -9233.886925 (0,((((((((((1,70),76),(((((((((((2,4),((20,51),63)),(69,80)),(((((6,33),46),75),(13,16)),37)),(((17,39),79),(43,49))),(((9,14),64),72)),55),((((8,74),83),65),(21,56))),82),(32,36)),((3,42),54))),61),(15,(31,73))),((((((7,18),(28,66)),81),(10,44)),((((22,40),(53,86)),(23,47)),84)),((12,(34,52)),71))),((5,41),((((24,((29,68),77)),(67,78)),35),((25,59),(45,50))))),(19,60)),(((11,26),(27,87)),(58,85))),(38,48)),((30,57),62));
 056: 2 -9142.201172 -9231.207872 (0,((((((((((1,70),76),(((((((((2,4),((20,63),51)),(((((6,33),(46,75)),(13,16)),37),(69,80))),(((9,14),(64,72)),(((17,39),79),(43,49)))),((((8,74),83),65),(21,56))),55),82),(32,36)),((3,42),54))),61),(15,(31,73))),((((((7,18),(28,66)),81),(10,44)),((((22,40),(53,86)),(23,47)),84)),((12,(34,52)),71))),((5,41),((((24,((29,68),77)),(67,78)),35),((25,59),(45,50))))),(19,60)),(((11,26),(27,87)),(58,85))),(38,48)),((30,57),62));
 057: 1 -9250.001953 -9245.460821 (0,(((((((((((1,70),76),(((3,42),54),((32,82),36))),61),(15,(31,73))),((((((((((2,4),((20,51),63)),(((((6,33),(46,75)),(13,16)),(69,80)),(37,55))),(((((8,74),83),65),(21,56)),(((17,39),79),(43,49)))),72),(9,14)),64),((((22,40),(23,47)),(53,86)),84)),((((7,18),(28,66)),81),(10,44))),((12,(34,52)),71))),((5,41),((((24,((29,68),77)),(67,78)),35),((25,59),(45,50))))),(19,60)),38),62),(((11,26),(27,87)),(58,85))),((30,57),48));
 058: 1 -8844.328125 -9232.69095 (0,((((((((((((1,70),76),(((3,42),54),((32,36),82))),61),(15,(31,73))),(((((7,18),(28,66)),81),(10,44)),((12,(34,52)),71))),((((((((((2,4),((20,51),63)),((((17,39),79),(43,49)),55)),((((((6,75),(33,46)),(13,16)),80),69),37)),((((8,74),83),65),(21,56))),72),(9,14)),64),(((22,40),(53,86)),((23,47),84))),((5,41),(((24,((29,68),77)),(35,(67,78))),((25,59),(45,50)))))),(19,60)),(((11,26),(58,85)),(27,87))),38),62),48),(30,57));
 059: 4 -9669.662109 -9249.110849 (0,(((((((((((1,70),76),(((3,42),54),((32,82),36))),61),(15,(31,73))),(((((((((((2,4),((20,51),63)),((((((6,33),75),46),(13,16)),80),69)),(37,55)),(((((8,74),83),65),(21,56)),(((17,39),79),(43,49)))),72),(9,14)),64),((((22,40),86),53),((23,47),84))),((((7,18),(28,66)),81),(10,44))),((12,(34,52)),71))),((5,41),(((24,((29,68),77)),((25,59),(45,50))),(35,(67,78))))),(19,60)),38),48),(((11,26),(27,87)),(58,85))),((30,57),62));
 060: 1 -8800.878906 -9231.374354 (0,((((((((((1,70),76),(((3,42),54),((32,36),82))),(((((((2,4),(20,(51,63))),69),(((((8,74),83),65),(21,56)),((((9,14),64),72),((((17,39),79),(43,49)),(37,55))))),80),((((6,33),46),75),(13,16))),61)),(15,(31,73))),((((((7,18),(28,66)),81),(10,44)),((((22,40),(53,86)),(23,47)),84)),((12,(34,52)),71))),((5,41),(((24,((29,68),77)),(35,(67,78))),((25,59),(45,50))))),(19,60)),(((11,26),(27,87)),(58,85))),62),((30,57),(38,48)));
 061: 1 -8939.12207 -9236.791974 (0,((((((((((1,70),76),(((3,42),54),((32,82),36))),61),(15,(31,73))),(((((((((2,4),((20,63),51)),((((((8,74),83),65),(21,56)),(((9,14),64),72)),((((17,39),79),(43,49)),(37,55)))),(69,80)),(13,16)),((6,(33,75)),46)),((((22,40),(53,86)),(23,47)),84)),((((7,18),(28,66)),81),(10,44))),((12,(34,52)),71))),((5,41),((((24,(67,78)),((29,68),77)),35),((25,59),(45,50))))),(19,60)),38),(30,57)),(((((11,26),(27,87)),(58,85)),62),48));
 062: 1 -9454.014648 -9233.287236 (0,((((((((((((1,70),76),(((3,42),54),((32,82),36))),61),((((((7,18),(28,66)),81),(10,44)),((((22,40),(53,86)),(23,47)),84)),((12,(34,52)),71))),(15,(31,73))),((5,41),((24,(((29,68),77),(35,(67,78)))),((25,59),(45,50))))),((((((((2,4),((20,63),51)),((((((6,75),(33,46)),(13,16)),80),69),37)),((((17,39),79),(43,49)),55)),((((8,74),83),65),(21,56))),72),(9,14)),64)),(19,60)),38),48),62),((((11,26),(27,87)),(58,85)),(30,57)));
 063: 2 -9445.731445 -9234.910443 (0,(((((((((((1,70),76),((((((((((2,4),((20,51),63)),((((((6,33),46),75),(13,16)),80),69)),((((((8,74),83),65),(21,56)),(((17,39),79),(43,49))),(37,55))),72),(9,14)),64),36),(32,82)),((3,42),54))),61),(15,(31,73))),((((((7,18),(28,66)),81),(10,44)),((((22,40),(53,86)),(23,47)),84)),((12,(34,52)),71))),((5,41),((((24,((29,68),77)),(67,78)),35),((25,59),(45,50))))),(19,60)),(((11,26),(58,85)),(27,87))),(38,48)),(30,57)),62);
 064: 3 -9414.067383 -9237.538098 (0,((((((((((1,70),76),((3,42),(((32,82),36),54))),(((((((((2,4),((20,63),51)),((((((6,46),(33,75)),(13,16)),80),69),37)),((((17,39),79),(43,49)),55)),((((8,74),83),65),(21,56))),72),(9,14)),64),61)),(15,(31,73))),((((5,41),((((24,((29,68),77)),(67,78)),35),((25,59),(45,50)))),((12,(34,52)),71)),(((((7,18),(28,66)),81),(10,44)),(((22,40),(53,86)),((23,47),84))))),(19,60)),(((11,26),(58,85)),(27,87))),(30,57)),62),(38,48));
 065: 1 -9294.568359 -9248.584982 (0,(((((((((((1,70),76),(((3,42),54),((32,36),82))),61),(15,(31,73))),((((((((((((2,4),37),((((6,33),75),46),(13,16))),(69,80)),((((8,74),83),((21,56),65)),((((17,39),79),(43,49)),((20,51),63)))),55),72),(9,14)),64),((((22,40),(53,86)),(23,47)),84)),((((7,18),(28,66)),81),(10,44))),((12,(34,52)),71))),((5,41),(((24,((29,68),77)),(35,(67,78))),((25,59),(45,50))))),(19,60)),38),(((11,26),(27,87)),(58,85))),62),((30,57),48));
 066: 1 -9001.467773 -9245.034538 (0,(((((((((((1,70),76),((3,42),((32,(36,54)),82))),61),(((((((((((2,4),((20,63),51)),(69,80)),((((6,(33,46)),75),(13,16)),(37,55))),(((((8,74),83),65),(21,56)),(((17,39),79),(43,49)))),72),(9,14)),64),((((22,40),(53,86)),(23,47)),84)),((((7,18),(28,66)),81),(10,44))),(((12,34),52),71))),(15,(31,73))),(((5,41),(((24,((29,68),77)),35),(67,78))),((25,59),(45,50)))),(19,60)),38),48),62),((((11,26),(27,87)),(58,85)),(30,57)));
 067: 1 -9099.598633 -9246.848324 (0,((((((((((1,70),76),(((3,42),54),((32,36),82))),(((((((((2,4),(((6,33),(46,75)),(13,16))),(69,80)),((((((8,74),83),65),(21,56)),((((17,39),79),(43,49)),((20,63),51))),37)),55),72),(9,14)),64),61)),(15,(31,73))),((((((7,18),(28,66)),81),(10,44)),((((22,40),(53,86)),(23,47)),84)),((12,(34,52)),71))),((5,41),((((24,((29,68),77)),(67,78)),35),((25,59),(45,50))))),(19,60)),(((11,26),(27,87)),(58,85))),(38,48)),((30,57),62));
 068: 1 -9693.095703 -9231.93072 (0,(((((((((((1,70),76),((3,42),(((32,36),82),54))),((((((((((2,4),((20,63),51)),((((((6,46),(33,75)),(13,16)),80),69),37)),((((8,74),83),65),(21,56))),((((17,39),79),(43,49)),55)),(9,14)),72),64),(((22,40),(53,86)),((23,47),84))),61)),(((((7,18),(28,66)),81),(10,44)),((12,(34,52)),71))),(15,(31,73))),((5,41),(((24,((29,68),77)),(35,(67,78))),((25,59),(45,50))))),(19,60)),(((11,26),(27,87)),(58,85))),38),62),((30,57),48));
 069: 2 -8735.871094 -9228.437596 (0,((((((((((1,70),76),(((3,42),54),((32,36),82))),((((((((2,4),((20,51),63)),((((((6,46),(33,75)),(13,16)),80),69),37)),(((17,39),79),(43,49))),((9,14),(64,72))),((((8,74),83),65),(21,56))),55),61)),(15,(31,73))),((((((7,18),(28,66)),81),(10,44)),((((22,40),(53,86)),(23,47)),84)),((12,(34,52)),71))),((5,41),(((24,((29,68),77)),(35,(67,78))),((25,59),(45,50))))),(19,60)),(((11,26),(27,87)),(58,85))),(38,48)),((30,57),62));
 070: 1 -8446.772461 -9253.869755 (0,((((((((((1,70),76),(((3,42),54),((32,82),36))),(((((((((((2,4),(13,16)),(((6,33),46),75)),(69,80)),37),55),(((((8,74),83),65),(21,56)),((((17,39),79),(43,49)),((20,51),63)))),72),(9,14)),64),61)),(15,(31,73))),((((((7,18),(28,66)),81),(10,44)),((((22,40),(53,86)),(23,47)),84)),((12,(34,52)),71))),(((5,41),(((24,((29,68),77)),(67,78)),35)),((25,59),(45,50)))),(19,60)),((((11,26),(58,85)),(27,87)),(38,48))),(30,57)),62);
 071: 1 -9884.677734 -9231.313669 (0,((((((((((1,70),76),((3,42),(((32,82),36),54))),(((((((((2,4),((20,51),63)),((((((6,75),33),46),(13,16)),80),69)),(((((8,74),83),65),(21,56)),55)),((((17,39),79),(43,49)),37)),72),(9,14)),64),61)),(15,(31,73))),((((((7,18),(28,66)),81),(10,44)),((((22,40),(53,86)),(23,47)),84)),((12,(34,52)),71))),((5,41),((((24,((29,68),77)),(67,78)),35),((25,59),(45,50))))),(19,60)),(((11,26),(58,85)),(27,87))),(38,48)),((30,57),62));
 072: 2 -8994.25 -9238.737329 (0,((((((((((((1,70),76),(((3,42),54),((32,36),82))),((((((((2,4),((20,63),51)),(((((((6,33),75),46),(13,16)),80),69),37)),(((((8,74),83),65),(21,56)),((((17,39),79),(43,49)),72))),55),(9,14)),64),61)),(15,(31,73))),((((((7,18),(28,66)),81),(10,44)),((((22,40),(53,86)),(23,47)),84)),((12,(34,52)),71))),((5,41),(((24,((29,68),77)),(35,(67,78))),((25,59),(45,50))))),(19,60)),(58,85)),((11,26),(27,87))),(38,48)),(30,57)),62);
 073: 4 -8620.202148 -9241.661883 (0,((((((((((1,70),76),(((3,42),54),((32,82),36))),61),(15,(31,73))),((((((((((((2,4),((20,63),51)),((17,39),79)),(43,49)),55),(((((((6,46),33),75),(13,16)),(69,80)),37),((((8,74),83),65),(21,56)))),72),(9,14)),64),(((22,40),(53,86)),((23,47),84))),((((7,18),(28,66)),81),(10,44))),((12,(34,52)),71))),((5,41),((((24,((29,68),77)),(67,78)),35),((25,59),(45,50))))),(19,60)),38),(((((11,26),(58,85)),(27,87)),(30,57)),62)),48);
 074: 3 -8818.549805 -9235.381552 (0,((((((((((1,70),76),(((3,42),54),((32,82),36))),61),(15,(31,73))),(((((((((2,4),((20,63),51)),((((((8,74),83),65),(21,56)),(((9,14),64),72)),((((17,39),79),(43,49)),(37,55)))),(69,80)),(13,16)),((6,(33,75)),46)),(((((22,40),53),86),(23,47)),84)),((((7,18),(28,66)),81),(10,44))),((12,(34,52)),71))),((5,41),((((24,((29,68),77)),(67,78)),35),((25,59),(45,50))))),(19,60)),38),(30,57)),(((((11,26),(27,87)),(58,85)),62),48));
 075: 3 -9133.329102 -9256.488046 (0,(((((((((((1,70),76),(((3,42),54),((32,36),82))),61),(15,(31,73))),(((((((((((((2,4),37),(13,16)),((6,33),(46,75))),(69,80)),(((((8,74),83),65),(21,56)),((((17,39),79),(43,49)),((20,63),51)))),55),72),(9,14)),64),((((22,40),(53,86)),(23,47)),84)),((((7,18),(28,66)),81),(10,44))),((12,(34,52)),71))),((5,41),(((24,((29,68),77)),(35,(67,78))),((25,59),(45,50))))),(19,60)),38),(((11,26),(27,87)),(58,85))),62),((30,57),48));
 076: 1 -9036.446289 -9236.791974 (0,((((((((((1,70),76),(((3,42),54),((32,82),36))),61),(15,(31,73))),(((((((((2,4),((20,63),51)),((((((8,74),83),65),(21,56)),(((9,14),64),72)),((((17,39),79),(43,49)),(37,55)))),(69,80)),(13,16)),((6,(33,75)),46)),((((22,40),(53,86)),(23,47)),84)),((((7,18),(28,66)),81),(10,44))),((12,(34,52)),71))),((5,41),((((24,(67,78)),((29,68),77)),35),((25,59),(45,50))))),(19,60)),38),(30,57)),(((((11,26),(27,87)),(58,85)),62),48));
 077: 5 -9284.732422 -9243.992882 (0,(((((((((((1,70),76),(((3,42),54),((32,36),82))),61),(15,(31,73))),(((((((((((2,4),37),(((((6,33),46),75),(13,16)),(69,80))),(((((8,74),83),65),(21,56)),((((17,39),79),(43,49)),((20,51),63)))),55),72),(9,14)),64),((((22,40),(53,86)),(23,47)),84)),((((7,18),(28,66)),81),(10,44))),((12,(34,52)),71))),((5,41),(((24,((29,68),77)),(35,(67,78))),((25,59),(45,50))))),(19,60)),38),(((11,26),(27,87)),(58,85))),62),((30,57),48));
 078: 3 -9313.742188 -9234.906165 (0,((((((((((((1,70),76),(((3,42),54),((32,36),82))),((((((((2,4),((20,51),63)),((((((6,46),(33,75)),(13,16)),80),69),37)),(((9,14),64),72)),(((17,39),79),(43,49))),55),((((8,74),83),65),(21,56))),61)),(15,(31,73))),((((((7,18),(28,66)),81),(10,44)),((((22,40),(53,86)),(23,47)),84)),((12,(34,52)),71))),((5,41),((24,(((29,68),77),(35,(67,78)))),((25,59),(45,50))))),(19,60)),(((11,26),(27,87)),(58,85))),38),48),(30,57)),62);
 079: 1 -8680.726562 -9242.669957 (0,(((((((((((1,70),76),((3,42),((32,(36,54)),82))),61),(15,(31,73))),(((((((((((2,4),((20,63),51)),(69,80)),((((6,(33,46)),75),(13,16)),(37,55))),(((((8,74),83),65),(21,56)),(((17,39),79),(43,49)))),72),(9,14)),64),((((22,40),(53,86)),(23,47)),84)),((((7,18),(28,66)),81),(10,44))),(((12,34),52),71))),((5,41),((((24,((29,68),77)),35),(67,78)),((25,59),(45,50))))),(19,60)),38),48),62),((((11,26),(27,87)),(58,85)),(30,57)));
 080: 1 -9048.396484 -9233.184233 (0,(((((((((1,70),76),(((3,42),54),((32,36),82))),((((((((((2,4),((20,63),51)),(((((((6,33),75),46),(13,16)),80),69),37)),((((17,39),79),(43,49)),55)),((((8,74),83),65),(21,56))),(9,14)),72),64),61),((((((7,18),(28,66)),81),(10,44)),((((22,40),(53,86)),(23,47)),84)),((12,(34,52)),71)))),(15,(31,73))),((5,41),((((24,((29,68),77)),(67,78)),35),((25,59),(45,50))))),(19,60)),(((11,26),(27,87)),(58,85))),62),((30,57),(38,48)));
 081: 1 -9162.638672 -9237.351149 (0,((((((((1,70),76),(((3,42),54),((32,36),82))),(((((((((2,4),((20,51),63)),(((((((6,33),75),46),(13,16)),80),69),37)),((((17,39),79),(43,49)),55)),((((8,74),83),65),(21,56))),72),(9,14)),64),61)),(15,(31,73))),((((((7,18),(28,66)),81),(10,44)),((((22,40),(53,86)),(23,47)),84)),((12,(34,52)),71))),((((5,41),(((24,((29,68),77)),(67,78)),35)),((25,59),(45,50))),(19,60))),((((11,26),(58,85)),(27,87)),((30,57),(38,48)))),62);
 082: 8 -8876.990234 -9226.939084 (0,((((((((((1,70),76),(((3,42),54),((32,36),82))),(((((((((2,4),((20,63),51)),((((((6,33),75),46),(13,16)),80),69)),((((8,74),83),65),(21,56))),((((17,39),79),(43,49)),(37,55))),72),(9,14)),64),61)),(15,(31,73))),((((((7,18),(28,66)),81),(10,44)),((((22,40),(53,86)),(23,47)),84)),((12,(34,52)),71))),((5,41),(((24,((29,68),77)),(35,(67,78))),((25,59),(45,50))))),(19,60)),(((11,26),(27,87)),(58,85))),(30,57)),((38,48),62));
 083: 1 -9032.816406 -9241.88421 (0,(((((((((((1,70),76),(((3,42),54),((32,82),36))),((((((((2,4),((20,63),51)),(((((6,75),33),46),(13,16)),(37,(69,80)))),((((8,74),83),65),(21,56))),((((17,39),79),(43,49)),55)),72),(9,14)),64)),61),(15,(31,73))),((((((7,18),(28,66)),81),(10,44)),((((22,40),(53,86)),(23,47)),84)),((12,(34,52)),71))),(((5,41),(((24,((29,68),77)),(35,(67,78))),((25,59),(45,50)))),(19,60))),(58,85)),((11,26),(27,87))),62),((30,57),(38,48)));
 084: 11 -8898.902344 -9243.209666 (0,(((((((((((1,70),76),(((3,42),54),((32,36),82))),61),(15,(31,73))),((((((((((((2,4),37),((6,(33,(46,75))),(13,16))),(69,80)),(((((8,74),83),65),(21,56)),((((17,39),79),(43,49)),((20,63),51)))),55),72),(9,14)),64),((((22,40),(53,86)),(23,47)),84)),((((7,18),(28,66)),81),(10,44))),((12,(34,52)),71))),((5,41),(((24,((29,68),77)),(35,(67,78))),((25,59),(45,50))))),(19,60)),38),(((11,26),(27,87)),(58,85))),62),((30,57),48));
 085: 1 -9777.938477 -9230.711685 (0,(((((((((((1,70),76),((((((((((2,4),((20,63),51)),((((((6,33),75),46),(13,16)),80),69)),((((8,74),83),65),(21,56))),((((17,39),79),(43,49)),(37,55))),72),(9,14)),64),((32,82),36)),((3,42),54))),61),(15,(31,73))),((((((7,18),(28,66)),81),(10,44)),((((22,40),(53,86)),(23,47)),84)),((12,(34,52)),71))),((5,41),((((24,((29,68),77)),(67,78)),35),((25,59),(45,50))))),(19,60)),38),(((11,26),(27,87)),(58,85))),48),((30,57),62));
 086: 1 -9055.792969 -9236.574026 (0,(((((((((((1,70),76),(((3,42),54),((32,36),82))),61),(15,(31,73))),((((((((((2,4),((20,51),63)),(((((8,74),83),65),(21,56)),((((9,14),64),72),((((17,39),79),(43,49)),(37,55))))),69),80),((6,46),(33,75))),(13,16)),(((((22,40),(53,86)),23),47),84)),((((7,18),(28,66)),81),(10,44))),((12,(34,52)),71))),((5,41),((((24,(29,68)),77),(35,(67,78))),((25,59),(45,50))))),(19,60)),38),(30,57)),48),((((11,26),(27,87)),(58,85)),62));
 087: 1 -8997.518555 -9228.812607 (0,((((((((((((1,70),76),(((3,42),54),((32,36),82))),(((((((((2,4),((20,63),51)),(((((6,46),(33,75)),(13,16)),37),(69,80))),((((17,39),79),(43,49)),55)),((((8,74),83),65),(21,56))),72),(9,14)),64),61)),(15,(31,73))),((((((7,18),(28,66)),81),(10,44)),((((22,40),(53,86)),(23,47)),84)),((12,(34,52)),71))),((5,41),(((24,((29,68),77)),(35,(67,78))),((25,59),(45,50))))),(19,60)),(58,85)),((11,26),(27,87))),62),(30,57)),(38,48));
 088: 1 -8960.492188 -9236.682534 (0,(((((((((((1,70),76),((((3,42),54),36),(32,82))),61),(15,(31,73))),(((((((((((2,4),((20,63),51)),(((((6,46),(33,75)),(13,16)),37),(69,80))),((((17,39),79),(43,49)),55)),((((8,74),83),65),(21,56))),72),(9,14)),64),(((((22,40),86),53),(23,47)),84)),((((7,18),(28,66)),81),(10,44))),((12,(34,52)),71))),((5,41),(((24,((29,68),77)),(35,(67,78))),((25,59),(45,50))))),(19,60)),38),48),62),((((11,(58,85)),26),(27,87)),(30,57)));
 089: 1 -8770.985352 -9251.857326 (0,(((((((((1,70),76),(((3,42),54),((32,82),36))),61),(15,(31,73))),((((((((((2,4),((20,51),63)),(((((6,(33,46)),75),(13,16)),(37,55)),(69,80))),(((((8,74),83),65),(21,56)),(((17,39),79),(43,49)))),72),(9,14)),64),((((22,40),(23,47)),(53,86)),84)),((((7,18),(28,66)),81),(10,44))),((12,(34,52)),71))),(((5,41),(((24,((29,68),77)),35),(67,78))),((25,59),(45,50)))),(19,60)),38),((((((11,26),(58,85)),(27,87)),(30,57)),62),48));
 090: 8 -9287.821289 -9226.850964 (0,((((((((((1,70),76),(((3,42),54),((32,36),82))),((((((((2,4),((20,63),51)),(((((8,74),83),65),(21,56)),((((9,14),64),72),((((17,39),79),(43,49)),(37,55))))),69),80),(13,16)),(((6,75),33),46)),61)),(15,(31,73))),((((((7,18),(28,66)),81),(10,44)),((((22,40),(53,86)),(23,47)),84)),((12,(34,52)),71))),((5,41),(((24,((29,68),77)),(35,(67,78))),((25,59),(45,50))))),(19,60)),(((11,26),(27,87)),(58,85))),62),((30,57),(38,48)));
 091: 6 -9194.879883 -9235.375503 (0,((((((((((1,70),76),(((3,42),54),((32,36),82))),(((((((((2,4),((20,51),63)),((((((6,46),(33,75)),(13,16)),80),37),69)),((((8,74),83),65),(21,56))),((((17,39),79),(43,49)),55)),72),(9,14)),64),61)),(15,(31,73))),((((((7,18),(28,66)),81),(10,44)),(((((22,(53,86)),40),23),47),84)),((12,(34,52)),71))),((5,41),(((24,((29,68),77)),(35,(67,78))),((25,59),(45,50))))),(19,60)),(((11,26),(58,85)),(27,87))),((30,57),(38,48))),62);
 092: 1 -9485.673828 -9236.438024 (0,((((((((((((1,70),76),(((3,42),54),((32,82),36))),((((((((((2,4),((20,63),51)),((((8,74),83),65),(21,56))),(((17,39),79),(43,49))),55),((((((6,46),(33,75)),(13,16)),80),69),37)),72),(9,14)),64),61)),(15,(31,73))),(((((7,18),(28,66)),81),(10,44)),(((12,34),52),71))),(((5,41),(((24,((29,68),77)),(35,(67,78))),((25,59),(45,50)))),((((22,40),(53,86)),(23,47)),84))),(19,60)),(58,85)),((11,26),(27,87))),38),((30,57),62)),48);
 093: 2 -9652.640625 -9234.335321 (0,(((((((((((1,70),76),(((3,42),54),((32,36),82))),61),(15,(31,73))),((((((((((((2,4),((20,51),63)),37),55),(((17,39),79),(43,49))),((((((6,(33,46)),75),(13,16)),80),69),((((8,74),83),65),(21,56)))),(9,14)),72),64),((((22,40),(53,86)),(23,47)),84)),((((7,18),(28,66)),81),(10,44))),((12,(34,52)),71))),((5,41),(((24,((29,68),77)),(35,(67,78))),((25,59),(45,50))))),(19,60)),38),48),62),((((11,26),(27,87)),(58,85)),(30,57)));
 094: 1 -9784.691406 -9241.53672 (0,(((((((((((1,70),76),((3,42),((32,(36,54)),82))),61),(15,(31,73))),((((((((((2,4),((20,63),51)),(((((6,(33,46)),75),(13,16)),(37,55)),(69,80))),(((((8,74),83),65),(21,56)),(((17,39),79),(43,49)))),72),(9,14)),64),((((22,40),(53,86)),(23,47)),84)),((((7,18),(28,66)),81),(10,44))),(((12,34),52),71))),(((5,41),(((24,((29,68),77)),35),(67,78))),((25,59),(45,50)))),(19,60)),38),48),62),((((11,26),(27,87)),(58,85)),(30,57)));
 095: 1 -9487.957031 -9240.606997 (0,((((((((((((1,70),76),(((3,42),54),((32,36),82))),(((((7,18),(28,66)),81),(10,44)),(15,(31,73)))),61),((12,(34,52)),71)),((((((((((2,4),((20,51),63)),((((17,39),79),(43,49)),55)),((((8,74),83),65),(21,56))),(((((((6,33),75),46),(13,16)),80),69),37)),72),(9,14)),64),(((22,40),(53,86)),((23,47),84))),(((5,41),(((24,((29,68),77)),35),(67,78))),((25,59),(45,50))))),(19,60)),38),62),(((11,26),(27,87)),(58,85))),48),(30,57));
 096: 6 -9300.96582 -9233.451498 (0,(((((((((((1,70),76),(((3,42),54),((32,36),82))),61),(15,(31,73))),(((((7,18),(28,66)),81),(10,44)),((12,(34,52)),71))),((((((((((2,4),((20,63),51)),(((((((6,33),46),75),(13,16)),80),69),37)),((((17,39),79),(43,49)),55)),((((8,74),83),(21,56)),65)),72),(9,14)),64),((((22,40),(53,86)),(23,47)),84)),((5,41),(((24,((29,68),77)),(35,(67,78))),((25,59),(45,50)))))),(19,60)),38),(((11,26),(27,87)),(58,85))),62),((30,57),48));
 097: 1 -9922.935547 -9235.479789 (0,(((((((((((1,70),76),((((3,42),54),(32,36)),82)),61),((((((((((2,4),((20,51),63)),((((((6,46),(33,75)),(13,16)),80),69),37)),(((9,14),64),72)),((((8,74),83),65),(21,56))),(((17,39),79),(43,49))),55),(((((22,40),86),53),(23,47)),84)),((((7,18),(28,66)),81),(10,44))),((12,(34,52)),71))),(15,(31,73))),(((5,41),(((24,((29,68),77)),(67,78)),35)),((25,59),(45,50)))),(19,60)),38),48),(((11,26),(27,87)),(58,85))),((30,57),62));
 098: 2 -9442.15625 -9237.651498 (0,(((((((((((1,70),76),((3,42),(((32,36),82),54))),((((((((((2,4),((20,63),51)),(((((6,46),(33,75)),(13,16)),(69,80)),37)),((((8,74),83),65),(21,56))),((((17,39),79),(43,49)),55)),72),(9,14)),64),((((22,40),53),((23,47),84)),86)),61)),(((((7,18),(28,66)),81),(10,44)),((12,(34,52)),71))),(15,(31,73))),((5,41),((((24,(67,78)),((29,68),77)),35),((25,59),(45,50))))),(19,60)),(((11,26),(27,87)),(58,85))),38),62),((30,57),48));
 099: 1 -9079.704102 -9231.207872 (0,((((((((((1,70),76),(((((((((2,4),((20,63),51)),(((((6,33),(46,75)),(13,16)),37),(69,80))),(((9,14),(64,72)),(((17,39),79),(43,49)))),((((8,74),83),65),(21,56))),55),82),(32,36)),((3,42),54))),61),(15,(31,73))),((((((7,18),(28,66)),81),(10,44)),((((22,40),(53,86)),(23,47)),84)),((12,(34,52)),71))),((5,41),((((24,((29,68),77)),(67,78)),35),((25,59),(45,50))))),(19,60)),(((11,26),(27,87)),(58,85))),(38,48)),((30,57),62));
 100: 1 -9878.150391 -9229.318597 (0,((((((((((((1,70),76),((3,42),(((32,82),36),54))),(((((((((2,4),((20,51),63)),(((((6,46),(33,75)),(13,16)),37),(69,80))),((((17,39),79),(43,49)),55)),((((8,74),83),65),(21,56))),72),(9,14)),64),61)),(15,(31,73))),((((((7,18),(28,66)),81),(10,44)),(((22,40),(53,86)),((23,47),84))),((12,(34,52)),71))),((5,41),(((24,((29,68),77)),(35,(67,78))),((25,59),(45,50))))),(19,60)),(((11,26),(27,87)),(58,85))),38),48),(30,57)),62);
 101: 2 -8919.160156 -9256.655158 (0,((((((((((1,70),(((3,42),54),((32,36),82))),76),61),(15,(31,73))),((((((((((((2,4),(20,(51,63))),55),(((17,39),79),(43,49))),((((((6,46),75),33),(13,16)),37),(69,80))),((((8,74),83),65),(21,56))),72),(9,14)),64),((((22,40),86),53),((23,47),84))),((((7,18),(28,66)),81),(10,44))),(((12,52),34),71))),(((5,41),(((24,((29,68),77)),35),(67,78))),((25,59),(45,50)))),(19,60)),38),48),((((11,26),(27,87)),(58,85)),((30,57),62)));
 102: 2 -9394.576172 -9239.493088 (0,(((((((((((1,70),76),(((3,42),54),((32,36),82))),61),(15,(31,73))),(((((((((((2,4),((20,51),63)),(((((6,(33,46)),75),(13,16)),37),(69,80))),(((((8,74),83),65),(21,56)),(((17,39),79),(43,49)))),55),72),(9,14)),64),((((22,40),(23,47)),(53,86)),84)),((((7,18),(28,66)),81),(10,44))),((12,(34,52)),71))),((5,41),(((24,((29,68),77)),(35,(67,78))),((25,59),(45,50))))),(19,60)),38),(((11,26),(27,87)),(58,85))),62),((30,57),48));
 103: 3 -9134.119141 -9230.391056 (0,(((((((((((1,70),76),(((3,42),54),((32,36),82))),61),(15,(31,73))),(((((7,18),(28,66)),81),(10,44)),((12,(34,52)),71))),(((((((((2,4),((20,51),63)),(((((((6,33),75),46),(13,16)),80),69),37)),((((8,74),83),65),(21,56))),((((17,39),79),(43,49)),55)),((9,14),72)),64),((((22,40),(53,86)),(23,47)),84)),((5,41),(((24,((29,68),77)),(35,(67,78))),((25,59),(45,50)))))),(19,60)),38),(((11,26),(27,87)),(58,85))),62),((30,57),48));
 104: 1 -8657.293945 -9243.554423 (0,((((((((((((1,70),76),(((3,42),54),((32,36),82))),((((((((((2,4),37),((((6,33),46),75),(13,16))),(69,80)),(((((8,74),83),65),(21,56)),((((17,39),79),(43,49)),((20,63),51)))),55),72),(9,14)),64),61)),(15,(31,73))),((((((7,18),(28,66)),81),(10,44)),((((22,40),(53,86)),(23,47)),84)),((12,(34,52)),71))),((5,41),((((24,((29,68),77)),(67,78)),35),((25,59),(45,50))))),(19,60)),(58,85)),((11,26),(27,87))),(30,57)),62),(38,48));
 105: 3 -9426.688477 -9242.974547 (0,(((((((((((1,70),76),(((3,42),54),((32,36),82))),((((((((((2,4),37),(((6,33),(46,75)),(13,16))),(69,80)),(((((8,74),83),65),(21,56)),((((17,39),79),(43,49)),((20,63),51)))),55),72),(9,14)),64),61)),(15,(31,73))),((((((7,18),(28,66)),81),(10,44)),((((22,40),(53,86)),(23,47)),84)),((12,(34,52)),71))),((5,41),(((24,((29,68),77)),(35,(67,78))),((25,59),(45,50))))),(19,60)),(58,85)),((11,26),(27,87))),(38,48)),((30,57),62));
 106: 1 -8903.767578 -9234.427893 (0,((((((((((1,70),76),(((3,42),54),((32,36),82))),61),((((((7,18),(28,66)),81),(10,44)),((((22,40),(53,86)),(23,47)),84)),((12,(34,52)),71))),(15,(31,73))),((((((((2,4),((20,63),51)),(((((((6,33),75),46),(13,16)),80),69),37)),((((8,74),83),65),(21,56))),((((17,39),79),(43,49)),55)),72),(9,14)),64)),((((5,41),(((24,((29,68),77)),(67,78)),35)),((25,59),(45,50))),(19,60))),38),(((11,26),(58,85)),(27,87))),(((30,57),62),48));
 107: 1 -8760.076172 -9234.635832 (0,((((((((((1,70),76),(((3,42),54),((32,36),82))),61),((((((7,18),(28,66)),81),(10,44)),((((22,40),(53,86)),(23,47)),84)),((12,(34,52)),71))),(15,(31,73))),(((((((((2,4),((20,51),63)),((((((6,33),46),75),(13,16)),80),69)),37),((((17,39),79),(43,49)),55)),((((8,74),83),65),(21,56))),72),(9,14)),64)),((((5,41),(((24,((29,68),77)),(67,78)),35)),((25,59),(45,50))),(19,60))),38),(((11,26),(27,87)),(58,85))),(((30,57),48),62));
 108: 1 -10046.93457 -9234.199589 (0,(((((((((((1,70),76),((3,42),(((32,36),54),82))),(((((((((2,4),((20,51),63)),(((((((6,33),75),46),(13,16)),80),69),37)),(((((8,74),83),65),(21,56)),(((17,39),79),(43,49)))),55),72),(9,14)),64),61)),(15,(31,73))),((((((7,18),(28,66)),81),(10,44)),((((22,40),(53,86)),(23,47)),84)),((12,(34,52)),71))),((5,41),(((24,((29,68),77)),(35,(67,78))),((25,59),(45,50))))),(19,60)),38),(((11,26),(27,87)),(58,85))),62),((30,57),48));
 109: 1 -8782.6875 -9237.292631 (0,(((((((((((1,70),76),((3,42),(((32,82),36),54))),(((((((((2,4),((20,63),51)),(((((((6,33),46),75),(13,16)),80),69),37)),((((17,39),79),(43,49)),55)),((((8,74),83),65),(21,56))),72),(9,14)),64),61)),(15,(31,73))),(((((7,18),(28,66)),81),((10,44),((((22,40),(53,86)),(23,47)),84))),(((12,34),52),71))),((5,41),(((24,((29,68),77)),(35,(67,78))),((25,59),(45,50))))),(19,60)),(58,85)),((11,26),(27,87))),(30,57)),((38,48),62));
 110: 2 -8888.863281 -9238.948779 (0,(((((((((((1,70),76),((3,42),(((32,36),82),54))),((((((((((2,4),((20,63),51)),((((((6,46),(33,75)),(13,16)),80),69),37)),((((8,74),83),65),(21,56))),((((17,39),79),(43,49)),55)),72),(9,14)),64),((((22,40),53),(23,(47,84))),86)),61)),(((((7,18),(28,66)),81),(10,44)),((12,(34,52)),71))),(15,(31,73))),((5,41),((((24,(67,78)),((29,68),77)),35),((25,59),(45,50))))),(19,60)),(((11,26),(27,87)),(58,85))),38),62),((30,57),48));
 111: 2 -8493.31543 -9242.30857 (0,((((((((((((1,70),76),(((3,42),54),((32,36),82))),61),((((((7,18),(28,66)),81),(10,44)),((((22,40),(53,86)),(23,47)),84)),(15,(31,73)))),((12,(34,52)),71)),((((((((2,4),((20,51),63)),(((((((6,33),46),75),(13,16)),80),69),37)),((((17,39),79),(43,49)),55)),72),((((8,74),83),65),(21,56))),(9,14)),64)),((5,41),((((24,((29,68),77)),(67,78)),35),((25,59),(45,50))))),(19,60)),38),48),(((11,26),(27,87)),(58,85))),((30,57),62));
 112: 1 -10305.80957 -9235.658917 (0,((((((((1,70),76),(((3,42),54),((32,82),36))),(((((((((((2,4),((20,51),63)),(((((((6,33),46),75),(13,16)),80),69),37)),(((((8,74),83),65),(21,56)),55)),(((17,39),79),(43,49))),72),(9,14)),64),61),(15,(31,73))),((((((7,18),(28,66)),81),(10,44)),(((((22,40),(53,86)),47),23),84)),((12,(34,52)),71)))),((5,41),(((24,((29,68),77)),(35,(67,78))),((25,59),(45,50))))),(19,60)),(((11,26),(58,85)),(27,87))),(30,57)),((38,48),62));
 113: 1 -9365.654297 -9235.349142 (0,(((((((((1,70),76),(((3,42),54),((32,36),82))),(((((((((2,4),((20,63),51)),(((((((6,33),46),75),(13,16)),80),69),37)),((((8,74),83),65),(21,56))),((((17,39),79),(43,49)),55)),72),(9,14)),64),61)),(15,(31,73))),((((5,41),(((24,((29,68),77)),(67,78)),35)),((25,59),(45,50))),((((((7,18),(28,66)),81),(10,44)),((((22,40),(53,86)),(23,47)),84)),((12,(34,52)),71)))),(19,60)),((38,48),62)),(((11,26),(58,85)),(27,87))),(30,57));
 114: 3 -8797.707031 -9233.303781 (0,((((((((((1,70),76),(((3,42),54),((32,36),82))),(((((((2,4),((20,63),51)),((((9,14),64),72),(((17,39),79),(43,49)))),(((((((6,46),33),75),(13,16)),80),69),37)),((((8,74),83),65),(21,56))),55),61)),(15,(31,73))),((((((7,18),(28,66)),81),(10,44)),((((22,40),(53,86)),(23,47)),84)),((12,(34,52)),71))),((5,41),(((24,((29,68),77)),(35,(67,78))),((25,59),(45,50))))),(19,60)),(((11,26),(27,87)),(58,85))),(38,48)),((30,57),62));
 115: 1 -9650.108398 -9228.917441 (0,(((((((((((1,70),76),((3,42),(((32,36),82),54))),(((((((((2,4),((20,51),63)),((((((6,33),46),75),(13,16)),80),69)),((((8,74),83),65),(21,56))),((((17,39),79),(43,49)),(37,55))),72),(9,14)),64),61)),(15,(31,73))),((((((7,18),(28,66)),81),(10,44)),((((22,40),(53,86)),(23,47)),84)),((12,(34,52)),71))),((5,41),(((24,((29,68),77)),(35,(67,78))),((25,59),(45,50))))),(19,60)),(((11,26),(27,87)),(58,85))),(30,57)),(38,48)),62);
 116: 3 -10499.19336 -9239.980522 (0,((((((((((((1,70),76),((3,42),((32,82),(36,54)))),(((((((((2,4),((20,51),63)),(((((6,46),(33,75)),(13,16)),(69,80)),37)),((((17,39),79),(43,49)),55)),((((8,74),83),65),(21,56))),72),(9,14)),64),61)),(15,(31,73))),((((((7,18),(28,66)),81),(10,44)),(((22,40),(53,86)),((23,47),84))),((12,(34,52)),71))),((5,41),(((24,((29,68),77)),(35,(67,78))),((25,59),(45,50))))),(19,60)),(((11,26),(27,87)),(58,85))),38),48),(30,57)),62);
 117: 2 -9819.826172 -9229.188693 (0,(((((((((((1,70),76),(((3,42),54),((32,36),82))),(((((((2,4),((20,63),51)),(((((((6,46),33),75),(13,16)),80),69),37)),((((9,14),64),72),(((17,39),79),(43,49)))),((((8,74),83),65),(21,56))),55),61)),(15,(31,73))),((((((7,18),(28,66)),81),(10,44)),((((22,40),(53,86)),(23,47)),84)),((12,(34,52)),71))),((5,41),(((24,((29,68),77)),(35,(67,78))),((25,59),(45,50))))),(19,60)),(58,85)),((11,26),(27,87))),(38,48)),((30,57),62));
 118: 1 -9142.216797 -9242.636094 (0,(((((((((((1,70),76),((3,42),(((32,36),82),54))),((((((((((2,4),((20,63),51)),((((((6,46),(33,75)),(13,16)),80),69),37)),((((8,74),83),65),(21,56))),((((17,39),79),(43,49)),55)),72),(9,14)),64),((((22,40),53),((23,47),84)),86)),61)),(((((7,18),(28,66)),81),(10,44)),((12,(34,52)),71))),(15,(31,73))),((5,41),(((((24,(67,78)),77),(29,68)),35),((25,59),(45,50))))),(19,60)),(((11,26),(27,87)),(58,85))),38),62),((30,57),48));
 119: 9 -9330.091797 -9226.850745 (0,((((((((((1,70),76),(((3,42),54),((32,36),82))),((((((((2,4),(20,(51,63))),(((((8,74),83),65),(21,56)),((((9,14),64),72),((((17,39),79),(43,49)),(37,55))))),69),80),(13,16)),(((6,33),75),46)),61)),(15,(31,73))),((((((7,18),(28,66)),81),(10,44)),((((22,40),(53,86)),(23,47)),84)),((12,(34,52)),71))),((5,41),(((24,((29,68),77)),(35,(67,78))),((25,59),(45,50))))),(19,60)),(((11,26),(27,87)),(58,85))),62),((30,57),(38,48)));
 120: 3 -9376.342773 -9237.468716 (0,(((((((((((1,70),76),(((3,42),54),((32,82),36))),(((((((((2,4),((20,51),63)),((((((6,(33,46)),75),(13,16)),80),69),37)),((((17,39),79),(43,49)),55)),((((8,74),83),65),(21,56))),72),(9,14)),64),61)),((((((7,18),(28,66)),81),(10,44)),((((22,40),(53,86)),(23,47)),84)),(15,(31,73)))),(((5,41),(((24,((29,68),77)),(67,78)),35)),((25,59),(45,50)))),((12,(34,52)),71)),(19,60)),38),(((11,26),(27,87)),(58,85))),((30,57),48)),62);
 121: 1 -9213.211914 -9230.711685 (0,(((((((((((1,70),76),((((((((((2,4),((20,63),51)),((((((6,33),75),46),(13,16)),80),69)),((((8,74),83),65),(21,56))),((((17,39),79),(43,49)),(37,55))),72),(9,14)),64),((32,82),36)),((3,42),54))),61),(15,(31,73))),((((((7,18),(28,66)),81),(10,44)),((((22,40),(53,86)),(23,47)),84)),((12,(34,52)),71))),((5,41),((((24,((29,68),77)),(67,78)),35),((25,59),(45,50))))),(19,60)),38),(((11,26),(27,87)),(58,85))),48),((30,57),62));
 122: 1 -9276.907227 -9237.680033 (0,(((((((((((1,70),76),(((3,42),54),((32,36),82))),(((((((((2,4),((20,51),63)),((((((6,33),46),75),(13,16)),80),69)),((((8,74),83),65),(21,56))),((((17,39),79),(43,49)),(37,55))),72),(9,14)),64),61)),(15,(31,73))),((((((7,18),(28,66)),81),(10,44)),((((22,40),(23,47)),(53,86)),84)),((12,(34,52)),71))),((5,41),(((24,((29,68),77)),(35,(67,78))),((25,59),(45,50))))),(19,60)),(((11,26),(27,87)),(58,85))),(30,57)),(38,48)),62);
 123: 1 -8997.474609 -9240.857231 (0,(((((((((((1,70),76),(((3,42),54),((32,82),36))),61),(15,(31,73))),(((((((((((2,4),((20,51),63)),(((17,39),79),(43,49))),(37,55)),(((((6,46),(33,75)),(13,16)),80),(((((8,74),83),65),(21,56)),69))),72),(9,14)),64),((((22,40),(53,86)),(23,47)),84)),((((7,18),(28,66)),81),(10,44))),((12,(34,52)),71))),((5,41),(((24,((29,68),77)),(35,(67,78))),((25,59),(45,50))))),(19,60)),38),(((11,26),(27,87)),(58,85))),62),((30,57),48));
 124: 21 -9780.880859 -9228.826762 (0,(((((((((((1,70),76),(((3,42),54),((32,36),82))),((((((((((2,4),((20,63),51)),(((17,39),79),(43,49))),((((8,74),83),65),(21,56))),(((((((6,33),75),46),(13,16)),80),69),37)),55),72),(9,14)),64),61)),(15,(31,73))),((((((7,18),(28,66)),81),(10,44)),((((22,40),(53,86)),(23,47)),84)),((12,(34,52)),71))),((5,41),(((24,((29,68),77)),(35,(67,78))),((25,59),(45,50))))),(19,60)),38),48),62),((((11,26),(27,87)),(58,85)),(30,57)));
 125: 1 -8269.5625 -9245.351812 (0,((((((((((1,70),76),(((3,42),54),((32,36),82))),(((((((((2,4),((20,63),51)),((((((6,75),33),46),((13,16),80)),69),37)),(((17,39),79),(43,49))),(((((8,74),83),65),(21,56)),55)),72),(9,14)),64),61)),(((((((7,18),(28,66)),81),(10,44)),((((22,40),(53,86)),(23,47)),84)),((12,(34,52)),71)),(15,(31,73)))),(((5,41),(((24,((29,68),77)),(67,78)),35)),((25,59),(45,50)))),(19,60)),38),(((11,26),(27,87)),(58,85))),48),((30,57),62));
 126: 1 -9670.851562 -9231.255132 (0,((((((((((1,70),76),((3,42),(((32,36),82),54))),((((((((((2,4),((20,51),63)),(((((((6,33),75),46),(13,16)),80),69),37)),((((8,74),83),65),(21,56))),((((17,39),79),(43,49)),55)),72),(9,14)),64),61),((((((7,18),(28,66)),81),(10,44)),((((22,40),(53,86)),(23,47)),84)),((12,(34,52)),71)))),(15,(31,73))),((5,41),(((24,((29,68),77)),(35,(67,78))),((25,59),(45,50))))),(19,60)),38),(((11,26),(58,85)),(27,87))),62),((30,57),48));
 127: 1 -9014.361328 -9231.112764 (0,(((((((((((1,70),76),(((3,42),54),((32,36),82))),61),(15,(31,73))),((((((((((2,4),((20,51),63)),(((((8,74),83),65),(21,56)),((((9,14),64),72),((((17,39),79),(43,49)),(37,55))))),69),80),((6,46),(33,75))),(13,16)),(((((22,40),(53,86)),23),47),84)),((((7,18),(28,66)),81),(10,44))),((12,(34,52)),71))),(((5,41),((24,((29,68),77)),(35,(67,78)))),((25,59),(45,50)))),(19,60)),38),(30,57)),48),((((11,26),(27,87)),(58,85)),62));
 128: 7 -9179.84375 -9226.943704 (0,((((((((((1,70),76),(((3,42),54),((32,36),82))),(((((((((2,4),((20,63),51)),(((((6,(33,46)),75),(13,16)),80),69)),((((8,74),83),65),(21,56))),((((17,39),79),(43,49)),(37,55))),72),(9,14)),64),61)),(15,(31,73))),((((((7,18),(28,66)),81),(10,44)),((((22,40),(53,86)),(23,47)),84)),((12,(34,52)),71))),((5,41),(((24,((29,68),77)),(35,(67,78))),((25,59),(45,50))))),(19,60)),(((11,26),(27,87)),(58,85))),(30,57)),((38,48),62));
 129: 1 -9077.792969 -9235.242799 (0,(((((((((((1,70),76),(((3,42),54),((32,82),36))),61),(15,(31,73))),((((((((((((2,4),((20,63),51)),(((17,39),79),(43,49))),55),((((8,74),83),65),(21,56))),(((((((6,33),46),75),(13,16)),80),69),37)),72),(9,14)),64),((((22,40),86),53),((23,47),84))),((((7,18),(28,66)),81),(10,44))),((12,(34,52)),71))),(((5,41),((24,((29,68),77)),(35,(67,78)))),((25,59),(45,50)))),(19,60)),38),48),62),((((11,26),(27,87)),(58,85)),(30,57)));
 130: 1 -8808.416992 -9244.296825 (0,(((((((((((1,70),76),((3,42),((32,(36,54)),82))),61),(15,(31,73))),(((((((((((2,4),((20,63),51)),(69,80)),(((((6,(33,46)),75),(13,16)),37),55)),(((((8,74),83),65),(21,56)),(((17,39),79),(43,49)))),72),(9,14)),64),((((22,40),(53,86)),(23,47)),84)),((((7,18),(28,66)),81),(10,44))),(((12,34),52),71))),(((5,41),(((24,((29,68),77)),35),(67,78))),((25,59),(45,50)))),(19,60)),38),48),62),((((11,26),(27,87)),(58,85)),(30,57)));
 131: 1 -9641.466797 -9234.546238 (0,(((((((((((1,70),76),(((3,42),54),((32,82),36))),61),(15,(31,73))),(((((((((((2,4),((20,51),63)),(((17,39),79),(43,49))),(37,55)),((((((6,46),(33,75)),(13,16)),80),69),((((8,74),83),65),(21,56)))),72),(9,14)),64),((((22,40),(53,86)),(23,47)),84)),((((7,18),(28,66)),81),(10,44))),((12,(34,52)),71))),(((5,41),((24,((29,68),77)),(35,(67,78)))),((25,59),(45,50)))),(19,60)),38),(((11,26),(27,87)),(58,85))),62),((30,57),48));
 132: 1 -9299.769531 -9234.605904 (0,(((((((((((1,70),76),(((3,42),54),((32,82),36))),61),(15,(31,73))),(((((((((((2,4),((20,51),63)),((((((6,46),(33,75)),(13,16)),80),69),37)),(((((8,74),83),65),(21,56)),55)),(((17,39),79),(43,49))),72),(9,14)),64),((((22,40),(53,86)),(23,47)),84)),((((7,18),(28,66)),81),(10,44))),((12,(34,52)),71))),((5,41),((((24,(29,68)),77),(35,(67,78))),((25,59),(45,50))))),(19,60)),(((11,26),(58,85)),(27,87))),38),62),((30,57),48));
 133: 1 -8533.511719 -9250.953487 (0,((((((((((1,70),76),(((3,42),54),((32,36),82))),61),(15,(31,73))),(((((((((((((2,4),(20,(51,63))),55),(((17,39),79),(43,49))),(((((6,46),75),33),(13,16)),37)),(69,80)),((((8,74),83),65),(21,56))),72),(9,14)),64),((((22,40),86),53),((23,47),84))),((((7,18),(28,66)),81),(10,44))),(((12,52),34),71))),(((5,41),(((24,((29,68),77)),35),(67,78))),((25,59),(45,50)))),(19,60)),38),48),((((11,26),(27,87)),(58,85)),((30,57),62)));
 134: 1 -10231.30469 -9228.813771 (0,((((((((((((1,70),76),(((3,42),54),((32,36),82))),(((((((((2,4),((20,51),63)),((((((6,33),46),75),(13,16)),80),69)),((((8,74),83),65),(21,56))),((((17,39),79),(43,49)),(37,55))),72),(9,14)),64),61)),(15,(31,73))),((((((7,18),(28,66)),81),(10,44)),((((22,40),(53,86)),(23,47)),84)),((12,(34,52)),71))),((5,41),(((24,((29,68),77)),(35,(67,78))),((25,59),(45,50))))),(19,60)),(58,85)),((11,26),(27,87))),(30,57)),(38,48)),62);
 135: 1 -10093.07812 -9233.566985 (0,((((((((((((1,70),76),((((3,42),54),82),(32,36))),(((((((((2,4),((20,63),51)),((((((6,75),(33,46)),(13,16)),80),69),37)),((((17,39),79),(43,49)),55)),((((8,74),83),65),(21,56))),72),(9,14)),64),61)),((((((7,18),(28,66)),81),(10,44)),(((((22,40),(53,86)),23),47),84)),(15,(31,73)))),((12,(34,52)),71)),((5,41),((((24,((29,68),77)),(67,78)),35),((25,59),(45,50))))),(19,60)),38),(((11,26),(27,87)),(58,85))),48),(30,57)),62);
 136: 1 -9750.87793 -9237.591041 (0,(((((((((((1,70),76),((3,42),(((32,36),82),54))),((((((((((2,4),((20,63),51)),((((((6,46),(33,75)),(13,16)),80),69),37)),((((8,74),83),65),(21,56))),((((17,39),79),(43,49)),55)),72),(9,14)),64),((((22,40),53),((23,47),84)),86)),61)),(((((7,18),(28,66)),81),(10,44)),((12,(34,52)),71))),(15,(31,73))),(((5,41),(((24,(67,78)),((29,68),77)),35)),((25,59),(45,50)))),(19,60)),(((11,26),(27,87)),(58,85))),38),62),((30,57),48));
 137: 1 -9803.107422 -9240.263809 (0,((((((((((((1,70),76),(((3,42),54),((32,36),82))),61),((((((7,18),(28,66)),81),(10,44)),((((22,40),(23,47)),(53,86)),84)),((12,(34,52)),71))),(15,(31,73))),((((((((2,4),((20,51),63)),(((((((6,75),33),46),(13,16)),80),69),37)),((((8,74),83),65),(21,56))),((((17,39),79),(43,49)),55)),72),(9,14)),64)),(((5,41),((24,((29,68),77)),(35,(67,78)))),((25,59),(45,50)))),(19,60)),38),48),62),((((11,26),(27,87)),(58,85)),(30,57)));
 138: 2 -9730.364258 -9230.268568 (0,((((((((((1,70),76),(((3,42),54),((32,36),82))),61),(((((((((((2,4),((20,63),51)),(((((6,33),(46,75)),(13,16)),37),(69,80))),((((8,74),83),65),(21,56))),((((17,39),79),(43,49)),55)),72),(9,14)),64),((((22,40),(53,86)),(23,47)),84)),((((7,18),(28,66)),81),(10,44))),((12,(34,52)),71))),(15,(31,73))),((5,41),(((24,((29,68),77)),(35,(67,78))),((25,59),(45,50))))),(19,60)),(((11,26),(58,85)),(27,87))),((30,57),(38,48))),62);
 139: 1 -9240.224609 -9238.108925 (0,((((((((((1,70),76),(((3,42),54),((32,82),36))),61),(15,(31,73))),(((((((((2,4),((20,63),51)),((((((8,74),83),65),(21,56)),(((9,14),64),72)),((((17,39),79),(43,49)),(37,55)))),(69,80)),(13,16)),((6,(33,75)),46)),((((22,40),(53,86)),(23,47)),84)),((((7,18),(28,66)),81),(10,44))),((12,(34,52)),71))),((5,41),(((((24,(29,68)),77),(67,78)),35),((25,59),(45,50))))),(19,60)),38),(30,57)),(((((11,26),(27,87)),(58,85)),62),48));
 140: 4 -9251.3125 -9230.462056 (0,((((((((((1,70),76),(((3,42),54),((32,36),82))),((((((((((2,4),((20,51),63)),(((17,39),79),(43,49))),((((8,74),83),65),(21,56))),(((((((6,33),75),46),(13,16)),80),69),37)),55),72),(9,14)),64),61)),(15,(31,73))),((((((7,18),(28,66)),81),(10,44)),((22,40),(((23,47),84),(53,86)))),((12,(34,52)),71))),((5,41),(((24,((29,68),77)),(35,(67,78))),((25,59),(45,50))))),(19,60)),(((11,26),(27,87)),(58,85))),62),((30,57),(38,48)));
 141: 2 -9075.474609 -9251.68172 (0,(((((((((((1,70),76),(((3,42),54),((32,82),36))),((((((((2,4),((20,63),51)),((((17,39),79),(43,49)),55)),((((((6,46),(33,75)),(13,16)),(69,80)),37),((((8,74),83),65),(21,56)))),72),(9,14)),64),61)),(15,(31,73))),(((5,41),(((24,(67,78)),(((29,68),77),35)),((25,59),(45,50)))),(((((7,18),(28,66)),81),(10,44)),(((12,(34,52)),71),((((22,40),(53,86)),(23,47)),84))))),(19,60)),58),85),((11,26),(27,87))),62),((30,57),(38,48)));
 142: 1 -8829.417969 -9238.852045 (0,((((((((((1,70),76),(((3,42),54),((32,36),82))),61),((((((7,18),(28,66)),81),(10,44)),((((22,40),(53,86)),(23,47)),84)),((12,(34,52)),71))),(15,(31,73))),((((((((2,4),((20,51),63)),(((((((6,33),46),75),(13,16)),80),69),37)),((((17,39),79),(43,49)),55)),((((8,74),83),65),(21,56))),72),(9,14)),64)),((((5,41),(((24,((29,68),77)),(67,78)),35)),((25,59),(45,50))),(19,60))),38),((((11,26),(27,87)),85),58)),(((30,57),48),62));
 143: 2 -9215.908203 -9232.911727 (0,((((((((((1,70),76),(((((((((2,4),((20,51),63)),((((((6,33),46),75),(13,16)),37),(69,80))),(((17,39),79),(43,49))),(((9,14),64),72)),((((8,74),83),65),(21,56))),55),82),(((3,42),54),(32,36)))),61),(15,(31,73))),((((((7,18),(28,66)),81),(10,44)),((((22,40),(53,86)),(23,47)),84)),((12,(34,52)),71))),((5,41),((((24,((29,68),77)),(67,78)),35),((25,59),(45,50))))),(19,60)),(((11,26),(27,87)),(58,85))),(38,48)),((30,57),62));
 144: 1 -8961.917969 -9236.230885 (0,(((((((((((1,70),76),((3,42),(((32,36),54),82))),61),(15,(31,73))),(((((((((((2,4),((20,63),51)),((((((6,(33,75)),46),(13,16)),80),69),37)),(((17,39),79),(43,49))),(((((8,74),83),65),(21,56)),55)),72),(9,14)),64),(((((22,40),86),53),(23,47)),84)),((12,(34,52)),71)),((((7,18),(28,66)),81),(10,44)))),((5,41),((((24,((29,68),77)),(67,78)),35),((25,59),(45,50))))),(19,60)),(((11,26),(27,87)),(58,85))),(38,62)),48),(30,57));
 145: 3 -9578.228516 -9234.34497 (0,(((((((((((1,70),76),(((3,42),54),((32,36),82))),61),(15,(31,73))),(((((((((((2,4),((20,63),51)),(((((6,75),(33,46)),(13,16)),37),(69,80))),(((((8,74),83),65),(21,56)),(((17,39),79),(43,49)))),55),72),(9,14)),64),((((((22,40),53),86),23),47),84)),((((7,18),(28,66)),81),(10,44))),((12,(34,52)),71))),(((5,41),(((24,((29,68),77)),(67,78)),35)),((25,59),(45,50)))),(19,60)),38),(((11,26),(27,87)),(58,85))),62),((30,57),48));
 146: 3 -9543.422852 -9234.747908 (0,(((((((((((1,70),76),((3,(((32,36),82),54)),42)),61),(15,(31,73))),((((((((((2,4),((20,63),51)),(((((6,33),(46,75)),(13,16)),(69,80)),(37,55))),(((((8,74),83),65),(21,56)),(((17,39),79),(43,49)))),72),(9,14)),64),((((22,40),(53,86)),(23,47)),84)),((((7,18),(28,66)),81),(10,44))),((12,(34,52)),71))),((5,41),(((24,((29,68),77)),(35,(67,78))),((25,59),(45,50))))),(19,60)),38),48),62),((((11,26),(27,87)),(58,85)),(30,57)));
 147: 1 -10095.92383 -9255.928148 (0,(((((((((((((1,76),70),(((3,42),54),((32,36),82))),((((((((((2,4),((20,51),63)),(((17,39),79),(43,49))),55),((((8,74),83),65),(21,56))),(((((((6,46),33),75),(13,16)),80),69),37)),72),(9,14)),64),61)),(15,(31,73))),(((((7,18),(28,66)),81),(10,44)),((12,(34,52)),71))),(((5,41),(((24,((29,68),77)),(35,(67,78))),((25,59),(45,50)))),(((((22,40),86),53),(23,47)),84))),(19,60)),58),85),(11,26)),(27,87)),(((30,57),62),38)),48);
 148: 1 -9667.833984 -9245.377155 (0,(((((((((((1,70),76),((3,42),(((32,36),54),82))),61),(15,(31,73))),((((((((((2,4),((20,51),63)),((((((6,33),46),75),(13,16)),(37,55)),(69,80))),(((((8,74),83),65),(21,56)),(((17,39),79),(43,49)))),72),(9,14)),64),((((22,40),(53,86)),(23,47)),84)),((((7,18),(28,66)),81),(10,44))),((12,(34,52)),71))),((5,41),((((24,(67,78)),((29,68),77)),35),((25,59),(45,50))))),(19,60)),38),48),62),((((11,26),(27,87)),(58,85)),(30,57)));
 149: 1 -8662.753906 -9227.758849 (0,((((((((((1,70),76),(((3,42),54),((32,36),82))),(((((((2,4),((20,63),51)),(((((8,74),83),65),(21,56)),((((9,14),64),72),((((17,39),79),(43,49)),(37,55))))),(69,80)),(13,16)),(((6,33),75),46)),61)),(15,(31,73))),((((((7,18),(28,66)),81),(10,44)),((((22,40),(53,86)),(23,47)),84)),((12,(34,52)),71))),((5,41),(((24,((29,68),77)),(35,(67,78))),((25,59),(45,50))))),(19,60)),(((11,26),(27,87)),(58,85))),62),((30,57),(38,48)));
 150: 1 -8752.451172 -9235.252802 (0,(((((((((((1,70),76),((((((((((2,4),((20,51),63)),(((17,39),79),(43,49))),((((8,74),83),65),(21,56))),(((((((6,46),33),75),(13,16)),80),69),37)),55),72),(9,14)),64),61)),(((3,42),54),((32,36),82))),(15,(31,73))),((((((7,18),(28,66)),81),(10,44)),((((22,40),(53,86)),(23,47)),84)),((12,(34,52)),71))),((5,41),(((24,((29,68),77)),(35,(67,78))),((25,59),(45,50))))),(19,60)),(((11,26),(27,87)),(58,85))),(30,57)),62),(38,48));
 151: 2 -8490.4375 -9242.159975 (0,(((((((((1,70),76),(((3,42),54),((32,36),82))),61),(15,(31,73))),(((((((((2,4),(20,(51,63))),(69,80)),(((((((8,74),83),65),(21,56)),(((9,14),64),72)),(37,55)),(((17,39),79),(43,49)))),(6,((33,75),46))),(13,16)),(((((22,40),(53,86)),47),23),84)),((((7,18),(28,66)),81),(10,44))),((12,(34,52)),71))),((5,41),((((24,((29,68),77)),35),(67,78)),((25,59),(45,50))))),(19,60)),38),((((((11,26),(58,85)),(27,87)),62),48),(30,57)));
 152: 1 -9419.762695 -9231.313669 (0,((((((((((1,70),76),((3,42),(((32,82),36),54))),(((((((((2,4),((20,51),63)),((((((6,75),33),46),(13,16)),80),69)),(((((8,74),83),65),(21,56)),55)),((((17,39),79),(43,49)),37)),72),(9,14)),64),61)),(15,(31,73))),((((((7,18),(28,66)),81),(10,44)),((((22,40),(53,86)),(23,47)),84)),((12,(34,52)),71))),((5,41),((((24,((29,68),77)),(67,78)),35),((25,59),(45,50))))),(19,60)),(((11,26),(58,85)),(27,87))),(38,48)),((30,57),62));
 153: 1 -8955.12207 -9245.181444 (0,(((((((((((1,70),76),(((3,42),54),((32,82),36))),(((((((((2,4),(20,(51,63))),((((((6,33),46),75),(13,16)),37),(69,80))),(((((8,74),83),65),(21,56)),(((17,39),79),(43,49)))),55),72),(9,14)),64),61)),(15,(31,73))),(((((((7,18),(28,66)),81),(10,44)),(((22,40),(53,86)),((23,47),84))),71),(12,(34,52)))),((5,41),(((24,((29,68),77)),(35,(67,78))),((25,59),(45,50))))),(19,60)),(((11,26),(27,87)),(58,85))),(30,57)),62),(38,48));
 154: 4 -9841.150391 -9230.753811 (0,(((((((((((1,70),76),(((3,42),54),((32,36),82))),((((((((((2,4),((20,51),63)),(((17,39),79),(43,49))),((((8,74),83),65),(21,56))),(((((((6,33),46),75),(13,16)),80),69),37)),55),72),(9,14)),64),61)),((((((7,18),(28,66)),81),(10,44)),((((22,40),(53,86)),84),(23,47))),((12,(34,52)),71))),(15,(31,73))),((5,41),((((24,((29,68),77)),(67,78)),35),((25,59),(45,50))))),(19,60)),38),48),62),((((11,26),(27,87)),(58,85)),(30,57)));
 155: 2 -9566.711914 -9231.207872 (0,((((((((((1,70),76),(((((((((2,4),((20,63),51)),(((((6,33),(46,75)),(13,16)),37),(69,80))),(((9,14),(64,72)),(((17,39),79),(43,49)))),((((8,74),83),65),(21,56))),55),82),(32,36)),((3,42),54))),61),(15,(31,73))),((((((7,18),(28,66)),81),(10,44)),((((22,40),(53,86)),(23,47)),84)),((12,(34,52)),71))),((5,41),((((24,((29,68),77)),(67,78)),35),((25,59),(45,50))))),(19,60)),(((11,26),(27,87)),(58,85))),(38,48)),((30,57),62));
 156: 1 -9816.232422 -9237.008117 (0,(((((((((((1,70),76),((3,42),(((32,36),82),54))),((((((((((2,4),((20,63),51)),((((((6,46),(33,75)),(13,16)),80),69),37)),((((8,74),83),65),(21,56))),((((17,39),79),(43,49)),55)),(9,14)),72),64),((((22,40),53),((23,47),84)),86)),61)),(((((7,18),(28,66)),81),(10,44)),((12,(34,52)),71))),(15,(31,73))),((5,41),((((24,(67,78)),((29,68),77)),35),((25,59),(45,50))))),(19,60)),(((11,26),(27,87)),(58,85))),38),62),((30,57),48));
 157: 27 -8911.445312 -9230.049764 (0,(((((((((((1,70),76),(((3,42),54),((32,36),82))),61),(15,(31,73))),((((((((((((2,4),((20,63),51)),(((17,39),79),(43,49))),((((8,74),83),65),(21,56))),((((((6,33),(46,75)),(13,16)),80),69),37)),55),72),(9,14)),64),((((22,40),(53,86)),(23,47)),84)),((((7,18),(28,66)),81),(10,44))),((12,(34,52)),71))),((5,41),(((24,((29,68),77)),(35,(67,78))),((25,59),(45,50))))),(19,60)),(((11,26),(27,87)),(58,85))),38),62),((30,57),48));
 158: 1 -9247.571289 -9234.280525 (0,(((((((((((1,70),76),(((3,42),54),((32,36),82))),61),(15,(31,73))),(((((((((((((2,4),(20,(51,63))),(((17,39),79),(43,49))),((((8,74),83),65),(21,56))),37),((((((6,33),46),75),(13,16)),80),69)),55),72),(9,14)),64),((((22,40),(53,86)),(23,47)),84)),((((7,18),(28,66)),81),(10,44))),((12,(34,52)),71))),((5,41),(((24,((29,68),77)),(35,(67,78))),((25,59),(45,50))))),(19,60)),(((11,26),(27,87)),(58,85))),38),62),((30,57),48));
 159: 1 -8693.892578 -9243.357473 (0,((((((((1,70),76),(((3,42),54),((32,36),82))),(((((((((2,4),((20,51),63)),(((((6,75),(33,46)),(13,16)),37),(69,80))),((((17,39),79),(43,49)),55)),((((8,74),83),65),(21,56))),72),(9,14)),64),61)),(15,(31,73))),((((5,41),(((24,((29,68),77)),(35,(67,78))),((25,59),(45,50)))),(19,60)),((((((7,18),(28,66)),81),(10,44)),(((((22,40),(53,86)),23),47),84)),((12,(34,52)),71)))),(((11,26),(27,87)),(58,85))),(((30,57),38),48)),62);
 160: 1 -8567.308594 -9242.974547 (0,(((((((((((1,70),76),(((3,42),54),((32,36),82))),((((((((((2,4),37),(((6,33),(46,75)),(13,16))),(69,80)),(((((8,74),83),65),(21,56)),((((17,39),79),(43,49)),((20,63),51)))),55),72),(9,14)),64),61)),(15,(31,73))),((((((7,18),(28,66)),81),(10,44)),((((22,40),(53,86)),(23,47)),84)),((12,(34,52)),71))),((5,41),(((24,((29,68),77)),(35,(67,78))),((25,59),(45,50))))),(19,60)),(58,85)),((11,26),(27,87))),(38,48)),((30,57),62));
 161: 2 -8961.060547 -9246.152569 (0,((((((((((1,70),76),(((((((((2,4),((20,63),51)),(((((6,33),(46,75)),(13,16)),37),(69,80))),(((((9,14),64),72),(43,49)),((17,39),79))),((((8,74),83),65),(21,56))),55),(32,36)),82),((3,42),54))),61),(15,(31,73))),((((((7,18),(28,66)),81),(10,44)),((((22,40),(53,86)),(23,47)),84)),((12,(34,52)),71))),((5,41),((((24,((29,68),77)),(67,78)),35),((25,59),(45,50))))),(19,60)),(((11,26),(27,87)),(58,85))),(38,48)),((30,57),62));
 162: 1 -9361.041016 -9246.848324 (0,((((((((((1,70),76),(((3,42),54),((32,36),82))),(((((((((2,4),(((6,33),(46,75)),(13,16))),(69,80)),((((((8,74),83),65),(21,56)),((((17,39),79),(43,49)),((20,63),51))),37)),55),72),(9,14)),64),61)),(15,(31,73))),((((((7,18),(28,66)),81),(10,44)),((((22,40),(53,86)),(23,47)),84)),((12,(34,52)),71))),((5,41),((((24,((29,68),77)),(67,78)),35),((25,59),(45,50))))),(19,60)),(((11,26),(27,87)),(58,85))),(38,48)),((30,57),62));
 163: 4 -8269.936523 -9249.500133 (0,(((((((((((1,70),76),(((3,42),54),((32,82),36))),61),(15,(31,73))),((((((((((2,4),((20,51),63)),(((((6,(46,75)),33),(13,16)),(37,55)),(69,80))),((((8,74),(65,83)),(21,56)),(((17,39),79),(43,49)))),72),(9,14)),64),(((((22,40),86),53),(23,47)),84)),((((7,18),(28,66)),81),(10,44))),(((12,34),52),71))),(((5,41),(((24,((29,68),77)),35),(67,78))),((25,59),(45,50)))),(19,60)),38),(((11,26),((27,87),(58,85))),48)),62),(30,57));
 164: 1 -9140.841797 -9232.398667 (0,((((((((((1,70),76),(((((((((((2,4),((20,63),51)),((((((6,75),(33,46)),(13,16)),80),69),37)),(((((8,74),83),65),(21,56)),55)),(((17,39),79),(43,49))),72),(9,14)),64),(32,36)),82),((3,42),54))),61),(15,(31,73))),((((((7,18),(28,66)),81),(10,44)),(((((22,40),86),53),(23,47)),84)),((12,(34,52)),71))),(((5,41),(((24,((29,68),77)),(67,78)),35)),((25,59),(45,50)))),(19,60)),(((11,26),(27,87)),(58,85))),62),((30,57),(38,48)));
 165: 1 -9122.163086 -9233.202641 (0,((((((((((((1,70),76),(((3,42),54),((32,36),82))),(((((((((2,4),((20,51),63)),(((((6,46),(33,75)),(13,16)),37),(69,80))),((((17,39),79),(43,49)),55)),((((8,74),83),65),(21,56))),72),(9,14)),64),61)),(15,(31,73))),(((((7,18),(28,66)),81),(10,44)),((12,(34,52)),71))),(((5,41),(((24,((29,68),77)),(35,(67,78))),((25,59),(45,50)))),((((22,40),(53,86)),(23,47)),84))),(19,60)),(58,85)),((11,26),(27,87))),38),62),((30,57),48));
 166: 2 -9480.162109 -9240.027488 (0,((((((((((1,70),76),((((((((((2,4),((20,63),51)),((((((6,33),75),46),(13,16)),(69,80)),37)),(((17,39),79),(43,49))),55),(((9,14),72),64)),((((8,74),83),65),(21,56))),(32,36)),82),((3,42),54))),61),(15,(31,73))),((((((7,18),(28,66)),81),(10,44)),((((22,40),(53,86)),(23,47)),84)),((12,(34,52)),71))),((5,41),((((24,((29,68),77)),(67,78)),35),((25,59),(45,50))))),(19,60)),(((11,26),(27,87)),(58,85))),(38,48)),((30,57),62));
 167: 1 -8724.863281 -9231.427384 (0,((((((((((((1,70),76),((((((((((2,4),((20,63),51)),((((((6,33),75),46),(13,16)),80),69)),((((8,74),83),65),(21,56))),((((17,39),79),(43,49)),(37,55))),72),(9,14)),64),((32,82),36)),((3,42),54))),61),(15,(31,73))),((((((7,18),(28,66)),81),(10,44)),((((22,40),(53,86)),(23,47)),84)),((12,(34,52)),71))),((5,41),((((24,((29,68),77)),(67,78)),35),((25,59),(45,50))))),(19,60)),(58,85)),((11,26),(27,87))),38),48),((30,57),62));
 168: 1 -9306.394531 -9234.230991 (0,(((((((((((1,70),76),((((3,42),54),(32,36)),82)),61),(15,(31,73))),(((((((((((2,4),((20,63),51)),(((17,39),79),(43,49))),(37,55)),((((((6,(33,75)),46),(13,16)),80),69),((((8,74),83),65),(21,56)))),72),(9,14)),64),(((((22,40),(53,86)),23),47),84)),((((7,18),(28,66)),81),(10,44))),((12,(34,52)),71))),((5,41),(((24,((29,68),77)),(35,(67,78))),((25,59),(45,50))))),(19,60)),38),(((11,26),(27,87)),(58,85))),62),((30,57),48));
 169: 3 -9814.476562 -9236.726234 (0,(((((((((((1,70),76),(((3,42),54),((32,36),82))),61),(15,(31,73))),(((((7,18),(28,66)),81),(10,44)),((12,(34,52)),71))),(((((((((((2,4),((20,51),63)),(((((((6,33),75),46),(13,16)),80),69),37)),((((8,74),83),65),(21,56))),((((17,39),79),(43,49)),55)),72),(9,14)),64),((((22,40),(53,86)),(23,47)),84)),(((24,((29,68),77)),(35,(67,78))),((25,59),(45,50)))),(5,41))),(19,60)),38),(((11,26),(27,87)),(58,85))),62),((30,57),48));
 170: 1 -8616.115234 -9240.857231 (0,(((((((((((1,70),76),(((3,42),54),((32,82),36))),61),(15,(31,73))),(((((((((((2,4),((20,51),63)),(((17,39),79),(43,49))),(37,55)),(((((6,46),(33,75)),(13,16)),80),(((((8,74),83),65),(21,56)),69))),72),(9,14)),64),((((22,40),(53,86)),(23,47)),84)),((((7,18),(28,66)),81),(10,44))),((12,(34,52)),71))),((5,41),(((24,((29,68),77)),(35,(67,78))),((25,59),(45,50))))),(19,60)),38),(((11,26),(27,87)),(58,85))),62),((30,57),48));
 171: 1 -9462.898438 -9229.140286 (0,(((((((((((1,70),76),(((3,42),54),((32,36),82))),(((((((((2,4),((20,51),63)),((((((6,33),75),46),(13,16)),80),69)),(((((17,39),79),(43,49)),55),37)),((((8,74),83),65),(21,56))),72),(9,14)),64),61)),(15,(31,73))),((((((7,18),(28,66)),81),(10,44)),(((22,40),(53,86)),((23,47),84))),((12,(34,52)),71))),((5,41),(((24,((29,68),77)),(35,(67,78))),((25,59),(45,50))))),(19,60)),(((11,26),(27,87)),(58,85))),38),62),((30,57),48));
 172: 1 -9850.486328 -9244.447993 (0,((((((((((((1,70),76),(((3,42),54),((32,36),82))),61),(15,(31,73))),(((((((((((2,4),(20,(51,63))),(((17,39),79),(43,49))),(37,55)),(((((((6,33),46),75),(13,16)),80),69),((((8,74),83),65),(21,56)))),72),(9,14)),64),((((22,40),(53,86)),(23,47)),84)),((((7,18),(28,66)),81),(10,44))),((12,(34,52)),71))),(19,60)),((5,41),(((24,((29,68),77)),(35,(67,78))),((25,59),(45,50))))),38),((((11,26),(58,85)),(27,87)),30)),57),48),62);
 173: 3 -9475.546875 -9229.811387 (0,((((((((((((1,70),76),(((3,42),54),((32,36),82))),61),((((((7,18),(28,66)),81),(10,44)),((((22,40),(53,86)),(23,47)),84)),((12,(34,52)),71))),(15,(31,73))),((5,41),(((24,((29,68),77)),(35,(67,78))),((25,59),(45,50))))),((((((((2,4),((20,63),51)),((((((6,75),(33,46)),(13,16)),80),69),37)),((((17,39),79),(43,49)),55)),((((8,74),83),65),(21,56))),(9,14)),72),64)),(19,60)),38),48),62),((((11,26),(27,87)),(58,85)),(30,57)));
 174: 1 -9686.476562 -9235.003052 (0,(((((((((((1,70),76),((3,42),(((32,36),82),54))),61),(15,(31,73))),(((((((((((2,4),((20,51),63)),((((((6,46),(33,75)),(13,16)),80),69),37)),((((17,39),79),(43,49)),55)),((((8,74),83),65),(21,56))),72),(9,14)),64),((((22,40),(53,86)),(23,47)),84)),((((7,18),(28,66)),81),(10,44))),((12,(34,52)),71))),((5,41),((((24,(67,78)),((29,68),77)),35),((25,59),(45,50))))),(19,60)),(30,57)),(((11,26),(58,85)),(27,87))),62),(38,48));
 175: 1 -9406.34082 -9229.316489 (0,(((((((((((1,70),76),(((3,42),54),((32,36),82))),(((((((((2,4),((20,51),63)),((((((6,33),46),75),(13,16)),80),69)),((((8,74),83),65),(21,56))),((((17,39),79),(43,49)),(37,55))),(9,14)),72),64),61)),(15,(31,73))),((((((7,18),(28,66)),81),(10,44)),((((22,40),(53,86)),(23,47)),84)),((12,(34,52)),71))),((5,41),(((24,((29,68),77)),(35,(67,78))),((25,59),(45,50))))),(19,60)),(((11,26),(27,87)),(58,85))),(30,57)),(38,48)),62);
 176: 4 -8913.451172 -9232.918343 (0,(((((((((((1,70),76),((((3,42),54),(32,36)),82)),(((((((((2,4),((20,63),51)),((((8,74),83),65),(21,56))),((((17,39),79),(43,49)),55)),(((((((6,33),46),75),(13,16)),80),69),37)),72),(9,14)),64),61)),(15,(31,73))),((((((7,18),(28,66)),81),(10,44)),((((22,40),86),53),((23,47),84))),((12,(34,52)),71))),((5,41),(((24,((29,68),77)),(35,(67,78))),((25,59),(45,50))))),(19,60)),(((11,26),(27,87)),(58,85))),62),(30,57)),(38,48));
 177: 2 -8818.498047 -9229.254568 (0,(((((((((((1,70),76),(((3,42),54),((32,36),82))),((((((((((2,4),((20,63),51)),((((((6,75),33),46),(13,16)),80),69)),37),(((17,39),79),(43,49))),(((((8,74),83),65),(21,56)),55)),72),(9,14)),64),61)),(15,(31,73))),((((((7,18),(28,66)),81),(10,44)),((((22,40),(53,86)),(23,47)),84)),((12,(34,52)),71))),(((5,41),(((24,((29,68),77)),(67,78)),35)),((25,59),(45,50)))),(19,60)),38),48),(((11,26),(27,87)),(58,85))),((30,57),62));
 178: 11 -9862.566406 -9243.209666 (0,(((((((((((1,70),76),(((3,42),54),((32,36),82))),61),(15,(31,73))),((((((((((((2,4),37),((6,(33,(46,75))),(13,16))),(69,80)),(((((8,74),83),65),(21,56)),((((17,39),79),(43,49)),((20,63),51)))),55),72),(9,14)),64),((((22,40),(53,86)),(23,47)),84)),((((7,18),(28,66)),81),(10,44))),((12,(34,52)),71))),((5,41),(((24,((29,68),77)),(35,(67,78))),((25,59),(45,50))))),(19,60)),38),(((11,26),(27,87)),(58,85))),62),((30,57),48));
 179: 1 -9356.257812 -9231.546628 (0,(((((((((((1,70),76),(((3,42),54),((32,36),82))),61),(15,(31,73))),(((((7,18),(28,66)),81),(10,44)),((12,(34,52)),71))),((((((((((2,4),((20,63),51)),((((((6,46),(33,75)),(13,16)),80),69),37)),((((8,74),83),65),(21,56))),((((17,39),79),(43,49)),55)),72),(9,14)),64),(((22,40),(((23,47),84),53)),86)),(((5,41),((24,((29,68),77)),(35,(67,78)))),((25,59),(45,50))))),(19,60)),(((11,26),(27,87)),(58,85))),38),62),((30,57),48));
 180: 1 -9549.47168 -9246.874055 (0,(((((((((((1,70),76),(((3,42),54),((32,36),82))),61),(15,(31,73))),(((((((((((((2,4),((20,63),51)),37),55),(((17,39),79),(43,49))),((((8,74),83),65),(21,56))),69),((((6,75),(33,46)),(13,16)),80)),((9,14),72)),64),(((((22,40),(53,86)),23),47),84)),((((7,18),(28,66)),81),(10,44))),((12,(34,52)),71))),((5,41),(((24,((29,68),77)),(35,(67,78))),((25,59),(45,50))))),(19,60)),38),48),62),((((11,26),(27,87)),(58,85)),(30,57)));
 181: 1 -8607.229492 -9236.230885 (0,(((((((((((1,70),76),((3,42),(((32,36),54),82))),61),(15,(31,73))),(((((((((((2,4),((20,63),51)),((((((6,(33,75)),46),(13,16)),80),69),37)),(((17,39),79),(43,49))),(((((8,74),83),65),(21,56)),55)),72),(9,14)),64),(((((22,40),86),53),(23,47)),84)),((12,(34,52)),71)),((((7,18),(28,66)),81),(10,44)))),((5,41),((((24,((29,68),77)),(67,78)),35),((25,59),(45,50))))),(19,60)),(((11,26),(27,87)),(58,85))),(38,62)),48),(30,57));
 182: 1 -8818.545898 -9229.517815 (0,((((((((((((1,70),76),(((3,42),54),((32,36),82))),61),((((((7,18),(28,66)),81),(10,44)),((((22,40),(53,86)),(23,47)),84)),((12,(34,52)),71))),(15,(31,73))),((5,41),(((24,((29,68),77)),(35,(67,78))),((25,59),(45,50))))),(((((((((2,4),((20,51),63)),(((((((6,33),46),75),(13,16)),80),69),37)),((((8,74),83),65),(21,56))),(((17,39),79),(43,49))),55),72),(9,14)),64)),(19,60)),38),48),62),((((11,26),(27,87)),(58,85)),(30,57)));
 183: 2 -9221.03125 -9226.928411 (0,((((((((((1,70),76),(((3,42),54),((32,36),82))),((((((((2,4),(20,(51,63))),(((((8,74),83),65),(21,56)),((((9,14),64),72),((((17,39),79),(43,49)),(37,55))))),69),80),(((6,33),46),75)),(13,16)),61)),(15,(31,73))),((((((7,18),(28,66)),81),(10,44)),((((22,40),(53,86)),(23,47)),84)),((12,(34,52)),71))),((5,41),(((24,((29,68),77)),(35,(67,78))),((25,59),(45,50))))),(19,60)),(((11,26),(27,87)),(58,85))),62),((30,57),(38,48)));
 184: 1 -10028.1543 -9234.823 (0,(((((((((((1,70),76),(((3,42),54),((32,36),82))),(((((((((2,4),((20,51),63)),((((17,39),79),(43,49)),55)),((((8,74),83),65),(21,56))),(((((((6,33),75),46),(13,16)),80),69),37)),72),(9,14)),64),61)),((((((7,18),(28,66)),81),(10,44)),(((22,40),(((23,47),84),53)),86)),((12,(34,52)),71))),(15,(31,73))),(((5,41),((24,((29,68),77)),(35,(67,78)))),((25,59),(45,50)))),(19,60)),38),(((11,26),(27,87)),(58,85))),48),((30,57),62));
 185: 1 -9419.621094 -9232.252349 (0,(((((((((((1,70),76),((3,42),(((32,36),82),54))),((((((((((2,4),((20,63),51)),((((((6,46),(33,75)),(13,16)),80),69),37)),((((8,74),83),65),(21,56))),((((17,39),79),(43,49)),55)),72),(9,14)),64),(((22,40),(53,86)),((23,47),84))),61)),(((((7,18),(28,66)),81),(10,44)),((12,(34,52)),71))),(15,(31,73))),(((5,41),((24,((29,68),77)),(35,(67,78)))),((25,59),(45,50)))),(19,60)),(((11,26),(27,87)),(58,85))),38),62),((30,57),48));
 186: 2 -9391.021484 -9242.327144 (0,((((((((((((1,70),76),(((3,42),54),((32,36),82))),61),(15,(31,73))),((((((((((2,4),((20,51),63)),(((((((6,75),33),46),(13,16)),80),69),37)),(((17,39),79),(43,49))),(((((8,74),83),65),(21,56)),55)),((9,14),64)),72),((((22,40),86),53),((23,47),84))),((((7,18),(28,66)),81),(10,44))),((12,(34,52)),71))),((5,41),((((24,(67,78)),((29,68),77)),35),((25,59),(45,50))))),(19,60)),((11,26),(27,87))),(58,85)),38),48),((30,57),62));
 187: 1 -9307.025391 -9237.680033 (0,(((((((((((1,70),76),(((3,42),54),((32,36),82))),(((((((((2,4),((20,51),63)),((((((6,33),46),75),(13,16)),80),69)),((((8,74),83),65),(21,56))),((((17,39),79),(43,49)),(37,55))),72),(9,14)),64),61)),(15,(31,73))),((((((7,18),(28,66)),81),(10,44)),((((22,40),(23,47)),(53,86)),84)),((12,(34,52)),71))),((5,41),(((24,((29,68),77)),(35,(67,78))),((25,59),(45,50))))),(19,60)),(((11,26),(27,87)),(58,85))),(30,57)),(38,48)),62);
 188: 1 -9124.210938 -9230.904879 (0,((((((((((((1,70),76),(((3,42),54),((32,36),82))),61),((((((7,18),(28,66)),81),(10,44)),((((22,40),(53,86)),(23,47)),84)),((12,(34,52)),71))),(15,(31,73))),(((((((((2,4),((20,63),51)),(((((((6,33),75),46),(13,16)),80),69),37)),((((8,74),83),65),(21,56))),(((17,39),79),(43,49))),55),72),(9,14)),64)),(((5,41),(((24,((29,68),77)),(67,78)),35)),((25,59),(45,50)))),(19,60)),38),(((11,26),(27,87)),(58,85))),62),((30,57),48));
 189: 2 -9538.266602 -9233.523718 (0,((((((((((((1,70),76),(((3,42),54),((32,36),82))),(((((((((2,4),((20,51),63)),(((((((6,33),75),46),(13,16)),80),69),37)),((((8,74),83),65),(21,56))),((((17,39),79),(43,49)),55)),72),(9,14)),64),61)),(15,(31,73))),((((((7,18),(28,66)),81),(10,44)),((((22,40),(53,86)),(23,47)),84)),((12,(34,52)),71))),((5,41),((((24,(29,68)),77),(35,(67,78))),((25,59),(45,50))))),(19,60)),(58,85)),((11,26),(27,87))),38),62),((30,57),48));
 190: 2 -9299.605469 -9232.388534 (0,((((((((((1,70),76),(((((((((((2,4),((20,51),63)),(69,80)),(((((6,33),46),75),(13,16)),37)),(((17,39),79),(43,49))),(((9,14),64),72)),((((8,74),83),65),(21,56))),55),82),(32,36)),((3,42),54))),61),(15,(31,73))),((((((7,18),(28,66)),81),(10,44)),((((22,40),(53,86)),(23,47)),84)),((12,(34,52)),71))),((5,41),((((24,((29,68),77)),(67,78)),35),((25,59),(45,50))))),(19,60)),(((11,26),(27,87)),(58,85))),(38,48)),((30,57),62));
 191: 1 -8570.09375 -9236.230885 (0,(((((((((((1,70),76),((3,42),(((32,36),54),82))),61),(15,(31,73))),(((((((((((2,4),((20,63),51)),((((((6,(33,75)),46),(13,16)),80),69),37)),(((17,39),79),(43,49))),(((((8,74),83),65),(21,56)),55)),72),(9,14)),64),(((((22,40),86),53),(23,47)),84)),((12,(34,52)),71)),((((7,18),(28,66)),81),(10,44)))),((5,41),((((24,((29,68),77)),(67,78)),35),((25,59),(45,50))))),(19,60)),(((11,26),(27,87)),(58,85))),(38,62)),48),(30,57));
 192: 1 -9314.474609 -9244.445359 (0,(((((((((((1,70),76),(((3,42),54),((32,36),82))),(((((((((2,4),((20,63),51)),(((((6,46),33),75),(13,16)),(37,(69,80)))),((((17,39),79),(43,49)),55)),((((8,74),83),65),(21,56))),72),(9,14)),64),61)),(15,(31,73))),(((((7,18),(28,66)),81),(10,44)),((12,(34,52)),71))),(((5,41),(((24,((29,68),77)),(35,(67,78))),((25,59),(45,50)))),((((22,40),(23,47)),(53,86)),84))),(19,60)),(((11,26),(58,85)),(27,87))),38),62),((30,57),48));
 193: 1 -9825.682617 -9229.299805 (0,((((((((((1,70),76),(((3,42),54),((32,36),82))),(((((((((2,4),((20,51),63)),(((((((6,33),46),75),(13,16)),80),69),37)),(((((8,74),83),65),(21,56)),55)),(((17,39),79),(43,49))),(9,14)),72),64),61)),((((((7,18),(28,66)),81),(10,44)),((((22,40),(53,86)),(23,47)),84)),((12,(34,52)),71))),(15,(31,73))),((5,41),(((24,((29,68),77)),(35,(67,78))),((25,59),(45,50))))),(19,60)),(((11,26),(27,87)),(58,85))),(30,57)),((38,48),62));
 194: 2 -8829.561523 -9234.104948 (0,((((((((((1,70),76),(((3,42),54),((32,82),36))),61),(15,(31,73))),(((((((((2,4),((20,63),51)),(69,80)),((((((8,74),83),65),(21,56)),(((9,14),64),72)),((((17,39),79),(43,49)),(37,55)))),(13,16)),((6,(33,75)),46)),((((22,40),(53,86)),(23,47)),84)),((((7,18),(28,66)),81),(10,44))),((12,(34,52)),71))),((5,41),((((24,((29,68),77)),(67,78)),35),((25,59),(45,50))))),(19,60)),38),(30,57)),(((((11,26),(27,87)),(58,85)),62),48));
 195: 1 -9582.174805 -9231.33007 (0,((((((((((1,70),76),(((3,42),54),((32,36),82))),((((((((2,4),((20,51),63)),(((17,39),79),(43,49))),((((((6,46),(33,75)),(13,16)),80),69),37)),(((9,14),64),72)),((((8,74),83),65),(21,56))),55),61)),(15,(31,73))),((((((7,18),(28,66)),81),(10,44)),((((22,40),(53,86)),(23,47)),84)),((12,(34,52)),71))),((5,41),(((24,((29,68),77)),(35,(67,78))),((25,59),(45,50))))),(19,60)),(((11,26),(27,87)),(58,85))),(38,48)),((30,57),62));
 196: 1 -8875.464844 -9240.383683 (0,(((((((((((1,70),76),(((3,42),54),((32,36),82))),61),(15,(31,73))),((((((((((2,4),((20,63),51)),(((((8,74),83),65),(21,56)),((((9,14),64),72),((((17,39),79),(43,49)),(37,55))))),69),80),(13,16)),((6,(33,75)),46)),((((22,40),(23,47)),(53,86)),84)),((((7,18),(28,66)),81),(10,44))),((12,(34,52)),71))),((5,41),(((24,((29,68),77)),(35,(67,78))),((25,59),(45,50))))),(19,60)),38),48),(30,57)),((((11,26),(27,87)),(58,85)),62));
 197: 2 -9714.820312 -9229.104496 (0,(((((((((((1,70),76),(((3,42),54),((32,36),82))),61),(15,(31,73))),(((((7,18),(28,66)),81),(10,44)),((12,(34,52)),71))),((((((((((2,4),((20,51),63)),(((((((6,33),75),46),(13,16)),80),69),37)),((((8,74),83),65),(21,56))),((((17,39),79),(43,49)),55)),72),(9,14)),64),((((22,40),(53,86)),(23,47)),84)),(((5,41),((24,((29,68),77)),(35,(67,78)))),((25,59),(45,50))))),(19,60)),38),(((11,26),(27,87)),(58,85))),62),((30,57),48));
 198: 1 -9517.529297 -9243.090267 (0,((((((((((1,70),76),((3,42),(((32,36),82),54))),((((((((((2,4),37),(((6,33),(46,75)),(13,16))),(69,80)),(((((8,74),83),65),(21,56)),((((17,39),79),(43,49)),((20,63),51)))),55),72),(9,14)),64),61)),(15,(31,73))),((((((7,18),(28,66)),81),(10,44)),((((22,40),(53,86)),(23,47)),84)),((12,(34,52)),71))),((5,41),(((24,((29,68),77)),(35,(67,78))),((25,59),(45,50))))),(19,60)),(((11,26),(27,87)),(58,85))),(38,48)),((30,57),62));
 199: 2 -9731.027344 -9243.50629 (0,(((((((((((1,70),76),((3,42),(((32,36),54),82))),61),(15,(31,73))),((((((((((2,4),((20,51),63)),((((((6,33),46),75),(13,16)),(37,55)),(69,80))),(((((8,74),83),65),(21,56)),(((17,39),79),(43,49)))),72),(9,14)),64),((((22,40),(53,86)),(23,47)),84)),((((7,18),(28,66)),81),(10,44))),((12,(34,52)),71))),((5,41),((((24,((29,68),77)),(67,78)),35),((25,(45,50)),59)))),(19,60)),38),48),62),((((11,26),(27,87)),(58,85)),(30,57)));
 200: 2 -8514.229492 -9228.437596 (0,((((((((((1,70),76),(((3,42),54),((32,36),82))),((((((((2,4),((20,51),63)),((((((6,46),(33,75)),(13,16)),80),69),37)),(((17,39),79),(43,49))),((9,14),(64,72))),((((8,74),83),65),(21,56))),55),61)),(15,(31,73))),((((((7,18),(28,66)),81),(10,44)),((((22,40),(53,86)),(23,47)),84)),((12,(34,52)),71))),((5,41),(((24,((29,68),77)),(35,(67,78))),((25,59),(45,50))))),(19,60)),(((11,26),(27,87)),(58,85))),(38,48)),((30,57),62));
 201: 1 -8942.042969 -9244.285281 (0,((((((((((((1,70),76),(((3,42),54),((32,36),82))),61),(15,(31,73))),(((((((((2,4),((20,63),51)),((((6,75),(33,46)),(13,16)),(37,(69,80)))),(((((8,74),83),65),(21,56)),(((17,39),79),(43,49)))),55),((9,14),72)),64),((((22,40),(53,86)),(23,47)),84)),((((7,18),(28,66)),81),(10,44)))),((12,(34,52)),71)),((5,41),((((24,((29,68),77)),(67,78)),35),((25,59),(45,50))))),(19,60)),((11,(27,87)),(26,(58,85)))),38),62),((30,57),48));
 202: 1 -9065.199219 -9236.854332 (0,(((((((((((1,70),76),(((3,42),54),((32,36),82))),(((((((((2,4),((20,51),63)),(((((6,46),(33,75)),(13,16)),37),(69,80))),((((17,39),79),(43,49)),55)),((((8,74),83),65),(21,56))),72),(9,14)),64),61)),(15,(31,73))),(((((7,18),(28,66)),81),(10,44)),((12,(34,52)),71))),(((5,41),(((24,((29,68),77)),(35,(67,78))),((25,59),(45,50)))),((((22,40),(53,86)),(23,47)),84))),(19,60)),((((11,26),(27,87)),85),58)),38),62),((30,57),48));
 203: 1 -9668.949219 -9243.234608 (0,(((((((((((1,70),76),(((3,42),54),((32,82),36))),(((((((((2,4),((20,51),63)),((((((6,(33,46)),75),(13,16)),80),69),37)),((((17,39),79),(43,49)),55)),((((8,74),83),65),(21,56))),72),(9,14)),64),61)),((((((7,18),(28,66)),81),(10,44)),((((22,40),(23,47)),(53,86)),84)),(15,(31,73)))),((12,(34,52)),71)),(((5,41),(((24,((29,68),77)),(67,78)),35)),((25,59),(45,50)))),(19,60)),38),(((11,26),(27,87)),(58,85))),((30,57),48)),62);
 204: 2 -8821.427734 -9245.576468 (0,((((((((((1,70),76),((3,42),(((32,36),82),54))),61),(15,(31,73))),(((((((((((2,4),((20,63),51)),((((((6,46),(33,75)),(13,16)),80),69),37)),(((((8,74),83),65),(21,56)),(((17,39),79),(43,49)))),55),72),(9,14)),64),((((22,40),(23,47)),(53,86)),84)),((((7,18),(28,66)),81),(10,44))),((12,(34,52)),71))),((5,41),((((24,(67,78)),((29,68),77)),35),((25,59),(45,50))))),(19,60)),(((11,26),(58,85)),(27,87))),((38,48),62)),(30,57));
 205: 5 -8860.664062 -9229.419288 (0,(((((((((((1,70),76),(((3,42),54),((32,36),82))),61),(15,(31,73))),((((((7,18),(28,66)),81),(10,44)),(((22,40),(53,86)),((23,47),84))),((12,(34,52)),71))),((5,41),(((24,((29,68),77)),(35,(67,78))),((25,59),(45,50))))),((((((((2,4),((20,51),63)),(((((((6,33),75),46),(13,16)),80),69),37)),((((8,74),83),65),(21,56))),((((17,39),79),(43,49)),55)),72),(9,14)),64)),(19,60)),(30,57)),(((11,26),(27,87)),(58,85))),((38,48),62));
 206: 1 -9046.835938 -9239.036574 (0,((((((((((((1,70),76),(((3,42),54),((32,36),82))),61),(((((7,18),(28,66)),81),(10,44)),(15,(31,73)))),(((5,41),(((24,((29,68),77)),(35,(67,78))),((25,59),(45,50)))),((((22,40),(53,86)),(23,47)),84))),((12,(34,52)),71)),((((((((2,4),((20,63),51)),(((((6,46),(33,75)),(13,16)),(69,80)),37)),((((17,39),79),(43,49)),55)),((((8,74),83),65),(21,56))),72),(9,14)),64)),(19,60)),38),((((11,26),(27,87)),(58,85)),62)),48),(30,57));
 207: 1 -9054.100586 -9232.22098 (0,(((((((((((1,70),76),(((3,42),54),((32,36),82))),(((((((((((2,4),(20,(51,63))),(((17,39),79),(43,49))),((((8,74),83),65),(21,56))),37),((((((6,33),46),75),(13,16)),80),69)),55),72),(9,14)),64),61)),(15,(31,73))),((((((7,18),(28,66)),81),(10,44)),((((22,40),(53,86)),(23,47)),84)),((12,(34,52)),71))),((5,41),(((24,((29,68),77)),(35,(67,78))),((25,59),(45,50))))),(19,60)),38),48),62),((((11,26),(27,87)),(58,85)),(30,57)));
 208: 1 -9444.782227 -9230.200918 (0,((((((((((((1,70),76),(((3,42),54),((32,36),82))),((((((((((2,4),((20,51),63)),(((17,39),79),(43,49))),((((8,74),83),65),(21,56))),(((((((6,46),33),75),(13,16)),80),69),37)),55),72),(9,14)),64),61)),(15,(31,73))),((((((7,18),(28,66)),81),(10,44)),((((22,40),(53,86)),(23,47)),84)),((12,(34,52)),71))),((5,41),(((24,((29,68),77)),(35,(67,78))),((25,59),(45,50))))),(19,60)),(58,85)),((11,26),(27,87))),(30,57)),62),(38,48));
 209: 1 -9119.074219 -9240.245864 (0,((((((((((1,70),76),(((3,42),54),((32,36),82))),61),(15,(31,73))),(((((((((((2,4),((20,51),63)),(((((((6,46),33),75),(13,16)),80),69),37)),(((((8,74),83),65),(21,56)),(((17,39),79),(43,49)))),55),72),(9,14)),64),((((22,40),(23,47)),(53,86)),84)),((((7,18),(28,66)),81),(10,44))),((12,(34,52)),71))),((5,41),(((24,((29,68),77)),(35,(67,78))),((25,59),(45,50))))),(19,60)),(((11,26),(27,87)),(58,85))),(30,57)),((38,48),62));
 210: 3 -10206.17969 -9240.873681 (0,(((((((((((((1,70),76),(((3,42),54),((32,36),82))),61),(15,(31,73))),(((((7,18),(28,66)),81),(10,44)),((12,(34,52)),71))),((((((((((2,4),((20,51),63)),((((((6,75),(33,46)),(13,16)),80),69),37)),((((17,39),79),(43,49)),55)),((((8,74),83),65),(21,56))),72),(9,14)),64),(((22,40),(53,86)),((23,47),84))),((5,41),(((24,((29,68),77)),(35,(67,78))),((25,59),(45,50)))))),(19,60)),(((11,26),(58,85)),(27,87))),38),62),48),57),30);
 211: 3 -8960.164062 -9228.134458 (0,((((((((((1,70),76),(((3,42),54),((32,36),82))),(((((((2,4),((20,63),51)),(((((((6,33),75),46),(13,16)),80),69),37)),(((((8,74),83),65),(21,56)),((9,14),(64,72)))),(((17,39),79),(43,49))),55),61)),(15,(31,73))),((((((7,18),(28,66)),81),(10,44)),((((22,40),(53,86)),(23,47)),84)),((12,(34,52)),71))),((5,41),(((24,((29,68),77)),(35,(67,78))),((25,59),(45,50))))),(19,60)),(((11,26),(27,87)),(58,85))),62),((30,57),(38,48)));
 212: 4 -9311.463867 -9231.207872 (0,((((((((((1,70),76),(((((((((2,4),((20,63),51)),(((((6,33),(46,75)),(13,16)),37),(69,80))),(((9,14),(64,72)),(((17,39),79),(43,49)))),((((8,74),83),65),(21,56))),55),82),(32,36)),((3,42),54))),61),(15,(31,73))),((((((7,18),(28,66)),81),(10,44)),((((22,40),(53,86)),(23,47)),84)),((12,(34,52)),71))),((5,41),((((24,((29,68),77)),(67,78)),35),((25,59),(45,50))))),(19,60)),(((11,26),(27,87)),(58,85))),(38,48)),((30,57),62));
 213: 1 -9362.324219 -9234.555723 (0,((((((((((((1,70),76),(((3,42),54),((32,36),82))),61),(15,(31,73))),(((((7,18),(28,66)),81),(10,44)),((12,(34,52)),71))),((5,41),((((24,((29,68),77)),(67,78)),35),((25,59),(45,50))))),(19,60)),(((((((((2,4),((20,63),51)),(((((((6,75),33),46),(13,16)),80),69),37)),((((8,74),83),65),(21,56))),((((17,39),79),(43,49)),55)),72),(9,14)),64),(((((22,40),53),86),(23,47)),84))),38),(((11,26),(27,87)),(58,85))),62),((30,57),48));
 214: 2 -9221.588867 -9233.141641 (0,((((((((((((1,70),76),((3,42),(((32,36),82),54))),61),(15,(31,73))),(((((((((((2,4),((20,63),51)),(((((((6,46),33),75),(13,16)),80),69),37)),((((8,74),83),65),(21,56))),((((17,39),79),(43,49)),55)),72),(9,14)),64),((((22,40),(53,86)),(23,47)),84)),((((7,18),(28,66)),81),(10,44))),((12,(34,52)),71))),((5,41),((((24,(67,78)),((29,68),77)),35),((25,59),(45,50))))),(19,60)),(((11,26),(27,87)),(58,85))),(30,57)),62),48),38);
 215: 1 -9856.556641 -9230.487777 (0,((((((((((((1,70),76),((3,42),(((32,36),82),54))),61),(15,(31,73))),(((((((((((2,4),((20,63),51)),(((((((6,46),33),75),(13,16)),80),69),37)),((((8,74),83),65),(21,56))),((((17,39),79),(43,49)),55)),72),(9,14)),64),((((22,40),(53,86)),(23,47)),84)),((((7,18),(28,66)),81),(10,44))),((12,(34,52)),71))),(((5,41),(((24,((29,68),77)),(67,78)),35)),((25,59),(45,50)))),(19,60)),(((11,26),(27,87)),(58,85))),(30,57)),62),48),38);
 216: 1 -8350.253906 -9243.12669 (0,(((((((((((1,70),76),(((3,42),54),((32,82),36))),((((((((((2,4),37),(((6,33),(46,75)),(13,16))),(69,80)),55),(((((8,74),83),65),(21,56)),((((17,39),79),(43,49)),((20,63),51)))),72),(9,14)),64),61)),(15,(31,73))),((((((7,18),(28,66)),81),(10,44)),(((22,40),(53,86)),((23,47),84))),((12,(34,52)),71))),((5,41),(((24,((29,68),77)),(35,(67,78))),((25,59),(45,50))))),(19,60)),(58,85)),((11,26),(27,87))),62),((30,57),(38,48)));
 217: 2 -9048.788086 -9232.827935 (0,(((((((((((1,70),76),(((3,42),54),((32,82),36))),(((((((((2,4),((20,51),63)),((((((6,75),(33,46)),(13,16)),80),37),69)),((((8,74),83),65),(21,56))),((((17,39),79),(43,49)),55)),72),(9,14)),64),61)),((((((7,18),(28,66)),81),(10,44)),(((((22,40),(53,86)),23),47),84)),((12,(34,52)),71))),(15,(31,73))),(((5,41),(((24,((29,68),77)),(67,78)),35)),((25,59),(45,50)))),(19,60)),((((11,26),(58,85)),(27,87)),(30,57))),38),62),48);
 218: 1 -9138.015625 -9235.482857 (0,(((((((((((((1,70),76),(((3,42),54),(32,(36,82)))),(((((((((2,4),((20,63),51)),((((((6,33),75),46),(13,16)),80),69)),((((8,74),83),65),(21,56))),((((17,39),79),(43,49)),(37,55))),72),64),(9,14)),61)),(15,(31,73))),(((((7,18),(28,66)),81),(10,44)),((((22,40),(53,86)),84),(23,47)))),((12,(34,52)),71)),((5,41),(((24,((29,68),77)),(35,(67,78))),((25,59),(45,50))))),(19,60)),(((11,26),(58,85)),(27,87))),(30,57)),38),48),62);
 219: 3 -9120.290039 -9231.363324 (0,(((((((((((1,70),76),(((3,42),54),((32,36),82))),61),(15,(31,73))),((((((7,18),(28,66)),81),(10,44)),((((22,40),(53,86)),(23,47)),84)),((12,(34,52)),71))),(((((((((2,4),((20,63),51)),((((((6,33),75),46),(13,16)),80),69)),37),((((8,74),83),65),(21,56))),(((9,14),64),72)),55),((17,39),79)),(43,49))),((5,41),(((24,((29,68),77)),(35,(67,78))),((25,59),(45,50))))),(19,60)),(((11,26),(27,87)),(58,85))),(30,57)),((38,48),62));
 220: 1 -9520.387695 -9239.661863 (0,(((((((((((1,70),76),((3,42),(((32,36),54),82))),((((((7,18),(28,66)),81),(10,44)),((((22,40),(53,86)),(23,47)),84)),((12,(34,52)),71))),(((((((((2,4),((20,51),63)),(((((((6,33),75),46),(13,16)),80),69),37)),((((8,74),83),65),(21,56))),((((17,39),79),(43,49)),55)),72),(9,14)),64),61)),(15,(31,73))),((5,41),(((24,((29,68),77)),(35,(67,78))),((25,59),(45,50))))),(19,60)),38),(((11,26),(58,85)),(27,87))),62),((30,57),48));
 221: 1 -9766.957031 -9239.795073 (0,(((((((((((1,70),76),(((3,42),54),((32,36),82))),(((((((((2,4),((20,51),63)),((((((6,75),33),46),(13,16)),37),(69,80))),72),((((17,39),79),(43,49)),55)),((((8,74),83),65),(21,56))),(9,14)),64),61)),(15,(31,73))),((((((7,18),(28,66)),81),(10,44)),((((22,40),(53,86)),(23,47)),84)),((12,(34,52)),71))),((5,41),((((24,((29,68),77)),35),(67,78)),((25,59),(45,50))))),(19,60)),(58,85)),((11,26),(27,87))),62),((30,57),(38,48)));
 222: 1 -9319.652344 -9230.771766 (0,(((((((((((1,70),76),(((3,42),54),((32,36),82))),61),(15,(31,73))),(((((7,18),(28,66)),81),(10,44)),((12,(34,52)),71))),((((((((((2,4),((20,63),51)),((((((6,46),(33,75)),(13,16)),80),69),37)),((((8,74),83),65),(21,56))),((((17,39),79),(43,49)),55)),(9,14)),72),64),(((22,40),(((23,47),84),53)),86)),((5,41),(((24,((29,68),77)),(35,(67,78))),((25,59),(45,50)))))),(19,60)),(((11,26),(27,87)),(58,85))),38),62),((30,57),48));
 223: 1 -8669.989258 -9233.955474 (0,((((((((((1,70),76),((((3,42),54),((32,82),36)),61)),(15,(31,73))),(((((((((((2,4),((20,51),63)),((((((6,46),(33,75)),(13,16)),80),69),37)),(((((8,74),83),65),(21,56)),55)),(((17,39),79),(43,49))),72),(9,14)),64),((((22,40),(53,86)),(23,47)),84)),((((7,18),(28,66)),81),(10,44))),((12,(34,52)),71))),((5,41),(((24,((29,68),77)),(35,(67,78))),((25,59),(45,50))))),(19,60)),(((11,26),(58,85)),(27,87))),38),62),((30,57),48));
 224: 2 -9182.994141 -9232.263889 (0,((((((((((1,70),76),((((((((((2,4),((20,63),51)),(69,80)),((((6,33),(46,75)),(13,16)),37)),((((9,14),64),72),(((17,39),79),(43,49)))),((((8,74),83),65),(21,56))),55),82),(32,36)),((3,42),54))),61),(15,(31,73))),((((((7,18),(28,66)),81),(10,44)),((((22,40),(53,86)),(23,47)),84)),((12,(34,52)),71))),((5,41),((((24,((29,68),77)),(67,78)),35),((25,59),(45,50))))),(19,60)),(((11,26),(27,87)),(58,85))),(38,48)),((30,57),62));
 225: 1 -9086.964844 -9233.970134 (0,((((((((((1,70),76),(((3,42),54),((32,36),82))),61),((((((7,18),(28,66)),81),(10,44)),((((22,40),(53,86)),(23,47)),84)),((12,(34,52)),71))),(15,(31,73))),((((((((2,4),((20,51),63)),(((((((6,33),46),75),(13,16)),80),69),37)),((((17,39),79),(43,49)),55)),((((8,74),83),65),(21,56))),(9,14)),72),64)),((((5,41),(((24,((29,68),77)),(67,78)),35)),((25,59),(45,50))),(19,60))),38),(((11,26),(27,87)),(58,85))),(((30,57),48),62));
 226: 13 -9601.521484 -9244.227278 (0,((((((((((1,70),76),(((3,42),54),((32,36),82))),((((((((((2,4),((20,63),51)),(((17,39),79),(43,49))),((((8,74),83),65),(21,56))),((((((6,33),46),75),((13,16),80)),69),37)),55),72),(9,14)),64),61)),(15,(31,73))),((((((7,18),(28,66)),81),(10,44)),(((22,40),(53,86)),((23,47),84))),((12,(34,52)),71))),((5,41),(((24,((29,68),77)),(35,(67,78))),((25,59),(45,50))))),(19,60)),(((11,26),(27,87)),(58,85))),62),((30,57),(38,48)));
 227: 2 -9096.322266 -9238.209364 (0,((((((((((((1,70),76),(((3,42),54),((32,36),82))),61),(15,(31,73))),((((((7,18),(28,66)),81),(10,44)),((((22,40),(23,47)),(53,86)),84)),((12,(34,52)),71))),((5,41),(((24,((29,68),77)),(35,(67,78))),((25,59),(45,50))))),((((((((2,4),((20,63),51)),((((((6,(33,46)),75),(13,16)),80),69),37)),((((17,39),79),(43,49)),55)),((((8,74),83),65),(21,56))),72),(9,14)),64)),(19,60)),38),48),62),((((11,26),(27,87)),(58,85)),(30,57)));
 228: 1 -9717.759766 -9235.576712 (0,(((((((((((1,70),76),(((3,42),54),((32,36),82))),((((((((((2,4),((20,51),63)),(((17,39),79),(43,49))),((((8,74),83),65),(21,56))),(((((((6,46),33),75),(13,16)),80),69),37)),55),(9,14)),72),64),61)),(15,(31,73))),(((((7,18),(28,66)),81),(10,44)),((12,(34,52)),71))),(((5,41),(((24,((29,68),77)),(35,(67,78))),((25,59),(45,50)))),((((22,40),(53,86)),(23,47)),84))),(19,60)),(((11,26),(27,87)),(58,85))),38),48),((30,57),62));
 229: 1 -9390.107422 -9228.587633 (0,(((((((((((1,70),76),(((3,42),54),((32,36),82))),((((((((((2,4),((20,63),51)),(((((((6,75),33),46),(13,16)),80),69),37)),(((17,39),79),(43,49))),((((8,74),83),65),(21,56))),55),72),(9,14)),64),61)),(15,(31,73))),((((((7,18),(28,66)),81),(10,44)),((((22,40),(53,86)),(23,47)),84)),((12,(34,52)),71))),(((5,41),(((24,((29,68),77)),(67,78)),35)),((25,59),(45,50)))),(19,60)),38),48),(((11,26),(27,87)),(58,85))),((30,57),62));
 230: 1 -8974.90625 -9239.106187 (0,((((((((((1,70),76),(((3,42),54),((32,36),82))),(((((((((2,4),((20,63),51)),(((((((6,33),46),75),(13,16)),80),69),37)),((((8,74),83),65),(21,56))),((((17,39),79),(43,49)),55)),72),(9,14)),64),61)),(15,(31,73))),((((((7,18),(28,66)),81),(10,44)),((((22,40),(23,47)),(53,86)),84)),((12,(34,52)),71))),(((5,41),(((24,((29,68),77)),(67,78)),35)),((25,59),(45,50)))),(19,60)),((38,48),62)),(((11,26),(58,85)),(27,87))),(30,57));
 231: 1 -9109.270508 -9234.566685 (0,(((((((((((1,70),76),(((3,42),54),((32,36),82))),((((((((((2,4),((20,51),63)),(69,80)),((((6,46),(33,75)),(13,16)),37)),((((17,39),79),(43,49)),55)),((((8,74),83),65),(21,56))),72),(9,14)),64),61)),(15,(31,73))),(((((7,18),(28,66)),81),(10,44)),((12,(34,52)),71))),(((5,41),(((24,((29,68),77)),(35,(67,78))),((25,59),(45,50)))),((((22,40),(53,86)),(23,47)),84))),(19,60)),(((11,26),(27,87)),(58,85))),38),62),((30,57),48));
 232: 3 -9419.541992 -9229.934384 (0,(((((((((((1,70),76),(((3,42),54),((32,36),82))),61),(15,(31,73))),(((((((((((2,4),((20,51),63)),((((((6,75),33),46),(13,16)),37),(69,80))),(((((8,74),83),65),(21,56)),(((17,39),79),(43,49)))),55),72),(9,14)),64),((((22,40),(53,86)),(23,47)),84)),((((7,18),(28,66)),81),(10,44))),((12,(34,52)),71))),((5,41),((((24,((29,68),77)),(67,78)),35),((25,59),(45,50))))),(19,60)),38),(((11,26),(27,87)),(58,85))),62),((30,57),48));
 233: 1 -9046.541016 -9234.071417 (0,(((((((((((1,70),76),(((3,42),54),((32,36),82))),(((((((((2,4),((20,63),51)),((((((6,46),(33,75)),(13,16)),80),69),37)),(((((8,74),83),65),(21,56)),(((17,39),79),(43,49)))),55),72),(9,14)),64),61)),(15,(31,73))),((((((7,18),(28,66)),81),(10,44)),((((22,40),(53,86)),(23,47)),84)),((12,(34,52)),71))),((5,41),((((24,(29,68)),77),(35,(67,78))),((25,59),(45,50))))),(19,60)),(((11,26),(58,85)),(27,87))),38),((30,57),48)),62);
 234: 2 -10118.96191 -9235.510859 (0,((((((((((1,70),76),(((3,42),54),((32,82),36))),((((((2,4),((20,63),51)),((((((6,33),75),46),(13,16)),80),69)),(((((8,74),83),65),(21,56)),((((17,39),79),(43,49)),(37,55)))),(((9,14),64),72)),61)),((((((7,18),(28,66)),81),(10,44)),((((22,40),(53,86)),(23,47)),84)),((12,(34,52)),71))),(15,(31,73))),(((5,41),(((24,((29,68),77)),(67,78)),35)),((25,59),(45,50)))),(19,60)),62),(((11,26),(27,87)),(58,85))),(((30,57),38),48));
 235: 1 -8792.150391 -9230.828531 (0,(((((((((((1,70),76),(((3,42),54),((32,36),82))),61),(15,(31,73))),((((((((((2,4),((20,63),51)),(((((((6,33),75),46),(13,16)),80),69),37)),(((((8,74),83),65),(21,56)),(((17,39),79),(43,49)))),55),((9,14),72)),64),((((22,40),(53,86)),(23,47)),84)),((((7,18),(28,66)),81),(10,44))),((12,(34,52)),71))),((5,41),(((24,((29,68),77)),(35,(67,78))),((25,59),(45,50))))),(19,60)),38),48),62),((((11,26),(27,87)),(58,85)),(30,57)));
 236: 2 -9325.261719 -9235.745896 (0,((((((((((1,70),76),(((3,42),54),((32,82),36))),(((((((((2,4),((20,51),63)),((((((6,(33,46)),75),(13,16)),80),69),37)),((((17,39),79),(43,49)),55)),((((8,74),83),65),(21,56))),72),(9,14)),64),61)),((((((7,18),(28,66)),81),(10,44)),((((22,40),(53,86)),(23,47)),84)),(15,(31,73)))),((12,(34,52)),71)),((((5,41),(((24,((29,68),77)),(67,78)),35)),((25,59),(45,50))),(19,60))),38),(((11,26),(27,87)),(58,85))),((30,57),48)),62);
 237: 3 -8903.068359 -9229.82003 (0,(((((((((((1,70),76),(((3,42),54),((32,36),82))),((((((((((2,4),(20,(51,63))),((((8,74),83),65),(21,56))),(((17,39),79),(43,49))),(((((((6,33),46),75),(13,16)),80),69),37)),55),72),(9,14)),64),61)),(15,(31,73))),((((((7,18),(28,66)),81),(10,44)),((((22,40),(53,86)),(23,47)),84)),((12,(34,52)),71))),((5,41),(((24,((29,68),77)),(35,(67,78))),((25,59),(45,50))))),(19,60)),38),48),62),((((11,26),(27,87)),(58,85)),(30,57)));
 238: 2 -10138.36914 -9233.320143 (0,(((((((((((1,70),76),(((3,42),54),((32,36),82))),(((((((((2,4),((20,63),51)),(((((((6,75),33),46),(13,16)),80),69),37)),(((17,39),79),(43,49))),(((((8,74),83),65),(21,56)),55)),72),(9,14)),64),61)),(15,(31,73))),((((((7,18),(28,66)),81),(10,44)),((((22,40),(53,86)),(23,47)),84)),((12,(34,52)),71))),(((5,41),(((24,((29,68),77)),(67,78)),35)),((25,59),(45,50)))),(19,60)),38),48),(((11,(27,87)),26),(58,85))),((30,57),62));
 239: 1 -9026.057617 -9237.680033 (0,(((((((((((1,70),76),(((3,42),54),((32,36),82))),(((((((((2,4),((20,51),63)),((((((6,33),46),75),(13,16)),80),69)),((((8,74),83),65),(21,56))),((((17,39),79),(43,49)),(37,55))),72),(9,14)),64),61)),(15,(31,73))),((((((7,18),(28,66)),81),(10,44)),((((22,40),(23,47)),(53,86)),84)),((12,(34,52)),71))),((5,41),(((24,((29,68),77)),(35,(67,78))),((25,59),(45,50))))),(19,60)),(((11,26),(27,87)),(58,85))),(30,57)),(38,48)),62);
 240: 1 -8892.208984 -9236.002315 (0,((((((((((((1,70),76),((3,42),(((32,36),82),54))),(((((((((2,4),((20,63),51)),((((((6,46),(33,75)),(13,16)),80),69),37)),((((8,74),83),65),(21,56))),((((17,39),79),(43,49)),55)),72),(9,14)),64),((((22,40),53),((23,47),84)),86))),61),(((((7,18),(28,66)),81),(10,44)),((12,(34,52)),71))),(15,(31,73))),((5,41),((((24,(67,78)),((29,68),77)),35),((25,59),(45,50))))),(19,60)),(((11,26),(27,87)),(58,85))),38),62),((30,57),48));
 241: 1 -9998.054688 -9230.830336 (0,((((((((((((1,70),76),(((3,42),54),((32,36),82))),61),(15,(31,73))),((((((7,18),(28,66)),81),(10,44)),((((22,40),(53,86)),(23,47)),84)),((12,(34,52)),71))),((5,41),(((24,((29,68),77)),(35,(67,78))),((25,59),(45,50))))),(((((((((2,4),((20,63),51)),((((((6,46),33),75),(13,16)),80),69)),37),(((17,39),79),(43,49))),(((((8,74),83),65),(21,56)),55)),72),(9,14)),64)),(19,60)),38),48),62),((((11,26),(27,87)),(58,85)),(30,57)));
 242: 1 -9680.728516 -9239.445252 (0,(((((((((((1,70),76),(((3,42),54),((32,36),82))),61),(15,(31,73))),((((7,18),(28,66)),81),(10,44))),(((((((((((2,4),((20,63),51)),((((17,39),79),(43,49)),55)),((((8,74),83),65),(21,56))),(((((((6,33),46),75),(13,16)),80),69),37)),72),(9,14)),64),((((22,40),86),53),((23,47),84))),((5,41),(((24,((29,68),77)),(35,(67,78))),((25,59),(45,50))))),((12,(34,52)),71))),(19,60)),38),(((11,26),(27,87)),(58,85))),62),((30,57),48));
 243: 10 -8817.073242 -9228.444551 (0,((((((((((1,70),76),(((3,42),54),((32,36),82))),(((((((((2,4),(20,(51,63))),((((((6,46),33),75),(13,16)),37),(69,80))),(((((8,74),83),65),(21,56)),(((17,39),79),(43,49)))),55),72),(9,14)),64),61)),(15,(31,73))),((((((7,18),(28,66)),81),(10,44)),(((22,40),(53,86)),((23,47),84))),((12,(34,52)),71))),((5,41),(((24,((29,68),77)),(35,(67,78))),((25,59),(45,50))))),(19,60)),(((11,26),(27,87)),(58,85))),(30,57)),((38,48),62));
 244: 2 -8816.250977 -9235.915665 (0,(((((((((((1,70),76),((3,42),(((32,36),82),54))),((((((((((2,4),((20,63),51)),(((((((6,33),46),75),(13,16)),80),69),37)),((((8,74),83),65),(21,56))),(((17,39),79),(43,49))),55),72),64),(9,14)),61)),(15,(31,73))),((((((7,18),(28,66)),81),(10,44)),((((22,40),(53,86)),(23,47)),84)),((12,(34,52)),71))),((5,41),(((24,((29,68),77)),(35,(67,78))),((25,59),(45,50))))),(19,60)),(((11,26),(27,87)),(58,85))),38),62),((30,57),48));
 245: 1 -9760.148438 -9240.117924 (0,(((((((1,70),76),((((((((((((2,4),((20,51),63)),(((((((6,33),46),75),(13,16)),80),69),37)),(((((8,74),83),65),(21,56)),55)),(((17,39),79),(43,49))),72),(9,14)),64),61),((((((7,18),(28,66)),81),(10,44)),(((((22,40),(53,86)),47),23),84)),((12,(34,52)),71))),(15,(31,73))),(((3,42),54),((32,82),36)))),((5,41),(((24,((29,68),77)),(35,(67,78))),((25,59),(45,50))))),(19,60)),(((11,26),(58,85)),(27,87))),(30,57)),((38,48),62));
 246: 1 -8737.463867 -9243.580781 (0,(((((((((((1,70),76),((((3,42),54),((32,36),82)),61)),(((((7,18),(28,66)),81),(10,44)),(15,(31,73)))),((12,(34,52)),71)),(((5,41),(((24,((29,68),77)),(35,(67,78))),((25,59),(45,50)))),((((22,40),(53,86)),(23,47)),84))),((((((((2,4),((20,63),51)),(((((6,46),(33,75)),(13,16)),(69,80)),37)),((((17,39),79),(43,49)),55)),((((8,74),83),65),(21,56))),72),(9,14)),64)),(19,60)),38),((((11,26),(27,87)),(58,85)),62)),48),(30,57));
 247: 1 -9943.384766 -9235.242799 (0,(((((((((((1,70),76),(((3,42),54),((32,82),36))),61),(15,(31,73))),((((((((((((2,4),((20,63),51)),(((17,39),79),(43,49))),55),((((8,74),83),65),(21,56))),(((((((6,33),46),75),(13,16)),80),69),37)),72),(9,14)),64),((((22,40),86),53),((23,47),84))),((((7,18),(28,66)),81),(10,44))),((12,(34,52)),71))),(((5,41),((24,((29,68),77)),(35,(67,78)))),((25,59),(45,50)))),(19,60)),38),48),62),((((11,26),(27,87)),(58,85)),(30,57)));
 248: 2 -9302.955078 -9238.793715 (0,(((((((((((1,70),76),(((3,42),54),((32,36),82))),(((((((((2,4),((20,51),63)),((((17,39),79),(43,49)),55)),((((8,74),83),65),(21,56))),(((((((6,33),75),46),(13,16)),80),69),37)),72),(9,14)),64),61)),((((((7,18),(28,66)),81),(10,44)),(((22,40),(((23,47),84),53)),86)),((12,(34,52)),71))),(15,(31,73))),((5,41),(((24,((29,68),77)),(35,(67,78))),((25,59),(45,50))))),(19,60)),38),((11,(26,(27,87))),(58,85))),48),((30,57),62));
 249: 1 -9810.198242 -9241.53672 (0,(((((((((((1,70),76),((3,42),((32,(36,54)),82))),61),(15,(31,73))),((((((((((2,4),((20,63),51)),(((((6,(33,46)),75),(13,16)),(37,55)),(69,80))),(((((8,74),83),65),(21,56)),(((17,39),79),(43,49)))),72),(9,14)),64),((((22,40),(53,86)),(23,47)),84)),((((7,18),(28,66)),81),(10,44))),(((12,34),52),71))),(((5,41),(((24,((29,68),77)),35),(67,78))),((25,59),(45,50)))),(19,60)),38),48),62),((((11,26),(27,87)),(58,85)),(30,57)));
 250: 1 -9314.34668 -9231.464095 (0,((((((((((((1,70),76),((3,42),(((32,36),82),54))),61),(15,(31,73))),(((((((((((2,4),((20,63),51)),((((((6,(33,75)),46),(13,16)),80),69),37)),(((17,39),79),(43,49))),(((((8,74),83),65),(21,56)),55)),72),(9,14)),64),(((((22,40),86),53),(23,47)),84)),((12,(34,52)),71)),((((7,18),(28,66)),81),(10,44)))),((5,41),((((24,((29,68),77)),(67,78)),35),((25,59),(45,50))))),(19,60)),(58,85)),((11,26),(27,87))),(38,62)),48),(30,57));
 251: 4 -9645.787109 -9234.063845 (0,(((((((((((1,70),76),(((3,42),54),((32,36),82))),61),(15,(31,73))),(((((7,18),(28,66)),81),(10,44)),((12,(34,52)),71))),((((((((((2,4),((20,63),51)),((((((6,46),(33,75)),(13,16)),80),69),37)),((((8,74),83),(21,56)),65)),((((17,39),79),(43,49)),55)),72),(9,14)),64),((((22,40),((23,47),84)),53),86)),((5,41),(((24,((29,68),77)),(35,(67,78))),((25,59),(45,50)))))),(19,60)),(((11,26),(27,87)),(58,85))),38),62),((30,57),48));
 252: 1 -8940.902344 -9229.726985 (0,((((((((((((1,70),76),((3,42),(((32,82),36),54))),(((((((((2,4),((20,51),63)),(((((6,46),(33,75)),(13,16)),(69,80)),37)),((((17,39),79),(43,49)),55)),((((8,74),83),65),(21,56))),72),(9,14)),64),61)),(15,(31,73))),((((((7,18),(28,66)),81),(10,44)),(((22,40),(53,86)),((23,47),84))),((12,(34,52)),71))),((5,41),(((24,((29,68),77)),(35,(67,78))),((25,59),(45,50))))),(19,60)),38),(((11,26),(27,87)),(58,85))),48),(30,57)),62);
 253: 1 -8614.662109 -9231.165338 (0,(((((((((((1,70),76),(((((((((((2,4),((20,51),63)),((((((6,33),46),75),(13,16)),80),69)),((((8,74),83),65),(21,56))),((((17,39),79),(43,49)),(37,55))),72),(9,14)),64),36),(32,82)),((3,42),54))),61),(15,(31,73))),((((((7,18),(28,66)),81),(10,44)),((((22,40),(53,86)),(23,47)),84)),((12,(34,52)),71))),((5,41),((((24,((29,68),77)),(67,78)),35),((25,59),(45,50))))),(19,60)),(58,85)),((11,26),(27,87))),(38,48)),((30,57),62));
 254: 2 -9273.984375 -9252.425349 (0,(((((((((((1,70),76),(((3,42),54),((32,36),82))),61),((((((((((((2,4),((20,63),51)),(((((((6,33),46),75),(13,16)),80),69),37)),((((8,74),83),65),(21,56))),(((17,39),79),((43,49),55))),72),(9,14)),64),(((((22,40),(53,86)),23),47),84)),(((7,18),(28,66)),81)),(10,44)),((12,(34,52)),71))),(15,(31,73))),(((5,41),(((24,(67,78)),((29,68),77)),35)),((25,59),(45,50)))),(19,60)),38),48),62),((((11,26),(27,87)),(58,85)),(30,57)));
 255: 2 -8526.666016 -9234.79518 (0,(((((((((((1,70),76),((3,42),(((32,36),82),54))),61),(15,(31,73))),(((((((((((2,4),((20,63),51)),((((((6,(33,75)),46),(13,16)),80),69),37)),(((17,39),79),(43,49))),(((((8,74),83),65),(21,56)),55)),72),(9,14)),64),(((((22,40),86),53),(23,47)),84)),((12,(34,52)),71)),((((7,18),(28,66)),81),(10,44)))),((5,41),((((24,(67,78)),((29,68),77)),35),((25,59),(45,50))))),(19,60)),(((11,26),(27,87)),(58,85))),(38,62)),48),(30,57));
 256: 1 -9559.40625 -9229.702357 (0,((((((((((((1,70),76),(((3,42),54),((32,36),82))),61),(15,(31,73))),((((((7,18),(28,66)),81),(10,44)),((((22,40),(53,86)),(23,47)),84)),((12,(34,52)),71))),((5,41),(((24,((29,68),77)),(35,(67,78))),((25,59),(45,50))))),(((((((((2,4),((20,51),63)),(((((6,46),(33,75)),(13,16)),80),69)),37),(((((8,74),83),65),(21,56)),55)),(((17,39),79),(43,49))),72),(9,14)),64)),(19,60)),38),48),62),((((11,26),(27,87)),(58,85)),(30,57)));
 257: 2 -9662.769531 -9236.002315 (0,((((((((((((1,70),76),((3,42),(((32,36),82),54))),(((((((((2,4),((20,63),51)),((((((6,46),(33,75)),(13,16)),80),69),37)),((((8,74),83),65),(21,56))),((((17,39),79),(43,49)),55)),72),(9,14)),64),((((22,40),53),((23,47),84)),86))),61),(((((7,18),(28,66)),81),(10,44)),((12,(34,52)),71))),(15,(31,73))),((5,41),((((24,(67,78)),((29,68),77)),35),((25,59),(45,50))))),(19,60)),(((11,26),(27,87)),(58,85))),38),62),((30,57),48));
 258: 1 -9804.37793 -9235.602621 (0,(((((((((1,70),76),(((3,42),54),((32,36),82))),((((((((((2,4),((20,63),51)),(((((((6,33),75),46),(13,16)),80),69),37)),(((17,39),79),(43,49))),(((((8,74),83),65),(21,56)),55)),72),(9,14)),64),61),((((((7,18),(28,66)),81),(10,44)),((((22,40),(53,86)),(23,47)),84)),((12,(34,52)),71)))),(15,(31,73))),((5,41),((((24,(67,78)),((29,68),77)),35),((25,59),(45,50))))),(19,60)),(((11,26),(27,87)),(58,85))),(30,57)),((38,48),62));
 259: 3 -9841.619141 -9227.477507 (0,((((((((((1,70),76),(((3,42),54),((32,36),82))),(((((((2,4),(20,(51,63))),(((((8,74),83),65),(21,56)),((((9,14),64),72),((((17,39),79),(43,49)),(37,55))))),69),80),(((6,(33,46)),75),(13,16))),61)),(15,(31,73))),((((((7,18),(28,66)),81),(10,44)),((((22,40),(53,86)),(23,47)),84)),((12,(34,52)),71))),((5,41),(((24,((29,68),77)),(35,(67,78))),((25,59),(45,50))))),(19,60)),(((11,26),(27,87)),(58,85))),62),((30,57),(38,48)));
 260: 1 -9498.859375 -9238.700754 (0,(((((((((1,70),76),(((3,42),54),((32,82),36))),61),(15,(31,73))),((((((((((2,4),((20,63),51)),((((((8,74),83),65),(21,56)),(((9,14),64),72)),((((17,39),79),(43,49)),(37,55)))),(69,80)),(13,16)),((6,(33,75)),46)),((((22,40),(53,86)),(23,47)),84)),((((7,18),(28,66)),81),(10,44))),((12,(34,52)),71)),((5,41),((((24,((29,68),77)),(67,78)),35),((25,59),(45,50)))))),(19,60)),38),(30,57)),(((((11,26),(27,87)),(58,85)),62),48));
 261: 1 -8594.918945 -9233.202641 (0,((((((((((((1,70),76),(((3,42),54),((32,36),82))),(((((((((2,4),((20,51),63)),(((((6,46),(33,75)),(13,16)),37),(69,80))),((((17,39),79),(43,49)),55)),((((8,74),83),65),(21,56))),72),(9,14)),64),61)),(15,(31,73))),(((((7,18),(28,66)),81),(10,44)),((12,(34,52)),71))),(((5,41),(((24,((29,68),77)),(35,(67,78))),((25,59),(45,50)))),((((22,40),(53,86)),(23,47)),84))),(19,60)),(58,85)),((11,26),(27,87))),38),62),((30,57),48));
 262: 2 -9190.328125 -9229.76664 (0,(((((((((((1,70),76),(((3,42),54),((32,36),82))),61),(15,(31,73))),((((((((((((2,4),((20,51),63)),(((((6,46),(33,75)),(13,16)),80),69)),37),(((((8,74),83),65),(21,56)),55)),(((17,39),79),(43,49))),72),(9,14)),64),((((22,40),(53,86)),(23,47)),84)),((((7,18),(28,66)),81),(10,44))),((12,(34,52)),71))),((5,41),(((24,((29,68),77)),(35,(67,78))),((25,59),(45,50))))),(19,60)),(((11,26),(27,87)),(58,85))),38),62),((30,57),48));
 263: 1 -8613.060547 -9231.824071 (0,(((((((((((((1,70),76),(((3,42),54),((32,36),82))),61),(15,(31,73))),((((((7,18),(28,66)),81),(10,44)),((((22,40),(53,86)),(23,47)),84)),((12,(34,52)),71))),(((((2,4),((20,51),63)),(((((((6,33),46),75),(13,16)),80),69),37)),(((((8,74),83),65),(21,56)),(((9,14),64),72))),((((17,39),79),(43,49)),55))),((5,41),(((24,((29,68),77)),(35,(67,78))),((25,59),(45,50))))),(19,60)),(58,85)),((11,26),(27,87))),(30,57)),62),(38,48));
 264: 9 -8826.462891 -9226.857696 (0,((((((((((1,70),76),(((3,42),54),((32,36),82))),((((((((2,4),((20,63),51)),(((((8,74),83),65),(21,56)),((((9,14),64),72),((((17,39),79),(43,49)),(37,55))))),69),80),(((6,33),75),46)),(13,16)),61)),(15,(31,73))),((((((7,18),(28,66)),81),(10,44)),((((22,40),(53,86)),(23,47)),84)),((12,(34,52)),71))),((5,41),(((24,((29,68),77)),(35,(67,78))),((25,59),(45,50))))),(19,60)),(((11,26),(27,87)),(58,85))),62),((30,57),(38,48)));
 265: 3 -10001.72949 -9230.817444 (0,((((((((((((1,70),76),(((3,42),54),((32,36),82))),61),(15,(31,73))),((((((((((((2,4),((20,63),51)),((((((6,75),33),46),(13,16)),80),69)),37),((((8,74),83),65),(21,56))),((((17,39),79),(43,49)),55)),72),(9,14)),64),((((22,40),86),53),((23,47),84))),((((7,18),(28,66)),81),(10,44))),((12,(34,52)),71))),((5,41),(((24,((29,68),77)),(35,(67,78))),((25,59),(45,50))))),(19,60)),(58,85)),((11,26),(27,87))),38),62),((30,57),48));
 266: 1 -9190.574219 -9239.066201 (0,((((((((1,70),76),(((3,42),54),((32,36),82))),((((((((((((2,4),((20,51),63)),((((((6,33),46),75),(13,16)),80),69)),37),((((8,74),83),65),(21,56))),((((17,39),79),(43,49)),55)),72),(9,14)),64),61),((((((7,18),(28,66)),81),(10,44)),((((22,40),(53,86)),(23,47)),84)),((12,(34,52)),71))),(15,(31,73)))),((5,41),((((24,((29,68),77)),(67,78)),35),((25,59),(45,50))))),(19,60)),(((11,26),(27,87)),(58,85))),62),((30,57),(38,48)));
 267: 1 -9047.648438 -9234.199403 (0,(((((((((((1,70),76),(((((((((2,4),((20,51),63)),((((((6,46),(33,75)),(13,16)),80),69),37)),(((9,14),64),72)),(((17,39),79),(43,49))),55),((((8,74),83),65),(21,56))),61),(((3,42),54),((32,36),82)))),(15,(31,73))),((((((7,18),(28,66)),81),(10,44)),((((22,40),(53,86)),(23,47)),84)),((12,(34,52)),71))),((5,41),(((24,((29,68),77)),(35,(67,78))),((25,59),(45,50))))),(19,60)),(((11,26),(27,87)),(58,85))),38),48),(30,57)),62);
 268: 1 -9872.447266 -9238.833092 (0,(((((((((((1,70),76),(((3,42),54),((32,36),82))),61),(15,(31,73))),(((((((((((2,4),((20,63),51)),(((((((6,33),75),46),(13,16)),80),69),37)),(((((8,74),83),65),(21,56)),(((17,39),79),(43,49)))),55),72),(9,14)),64),((((22,40),(23,47)),(53,86)),84)),((((7,18),(28,66)),81),(10,44))),((12,(34,52)),71))),((5,41),(((24,((29,68),77)),(35,(67,78))),((25,59),(45,50))))),(19,60)),38),48),(((11,26),(27,87)),(58,85))),((30,57),62));
 269: 1 -8744.804688 -9237.422056 (0,((((((((((1,70),76),(((3,42),54),((32,82),36))),61),(15,(31,73))),((((((((((2,4),((20,63),51)),((((17,39),79),(43,49)),(37,55))),(((((8,74),83),65),(21,56)),(((9,14),64),72))),(69,80)),(13,16)),((6,(33,75)),46)),((((22,40),(53,86)),(23,47)),84)),((((7,18),(28,66)),81),(10,44))),((12,(34,52)),71))),((5,41),((((24,((29,68),77)),(67,78)),35),((25,59),(45,50))))),(19,60)),38),(30,57)),(((((11,26),(27,87)),(58,85)),62),48));
 270: 1 -9007.470703 -9230.607632 (0,(((((((((((((1,70),76),((3,42),(((32,82),36),54))),(((((((((2,4),((20,51),63)),(((((6,46),(33,75)),(13,16)),(69,80)),37)),((((17,39),79),(43,49)),55)),((((8,74),83),65),(21,56))),72),(9,14)),64),61)),(15,(31,73))),((((((7,18),(28,66)),81),(10,44)),(((22,40),(53,86)),((23,47),84))),((12,(34,52)),71))),((5,41),(((24,((29,68),77)),(35,(67,78))),((25,59),(45,50))))),(19,60)),(58,85)),((11,26),(27,87))),38),48),(30,57)),62);
 271: 1 -8983.935547 -9239.34947 (0,(((((((((((1,70),76),(((3,42),54),((32,36),82))),(((((((((2,4),((20,51),63)),(((17,39),79),(43,49))),(37,55)),(((((6,75),(33,46)),(13,16)),80),(((((8,74),83),65),(21,56)),69))),72),(9,14)),64),61)),(15,(31,73))),((((((7,18),(28,66)),81),(10,44)),(((22,40),(53,86)),((23,47),84))),((12,(34,52)),71))),((5,41),(((24,((29,68),77)),(35,(67,78))),((25,59),(45,50))))),(19,60)),(((11,26),(58,85)),(27,87))),38),62),((30,57),48));
 272: 1 -8540.867188 -9232.889245 (0,((((((((((1,70),76),(((((((((2,4),((20,63),51)),(((((6,33),(46,75)),(13,16)),37),(69,80))),((((9,14),64),72),(((17,39),79),(43,49)))),((((8,74),83),65),(21,56))),55),(32,36)),((3,42),54)),82)),61),(15,(31,73))),((((((7,18),(28,66)),81),(10,44)),((((22,40),(53,86)),(23,47)),84)),((12,(34,52)),71))),((5,41),((((24,((29,68),77)),(67,78)),35),((25,59),(45,50))))),(19,60)),(((11,26),(27,87)),(58,85))),(38,48)),((30,57),62));
 273: 4 -8634.983398 -9240.796013 (0,((((((((((((1,70),76),(((3,42),54),((32,82),36))),((((((((((2,4),((20,63),51)),(((17,39),79),(43,49))),(((8,74),83),((21,56),65))),55),((((((6,46),(33,75)),(13,16)),80),69),37)),72),(9,14)),64),61)),(15,(31,73))),(((((7,18),(28,66)),81),(10,44)),(((12,34),52),71))),(((5,41),(((24,((29,68),77)),(35,(67,78))),((25,59),(45,50)))),((((22,40),(53,86)),(23,47)),84))),(19,60)),(58,85)),((11,26),(27,87))),38),((30,57),62)),48);
 274: 1 -10179.72461 -9233.121645 (0,(((((((((((1,70),76),((3,42),(((32,36),82),54))),61),(15,(31,73))),(((((((((((2,4),((20,63),51)),(((17,39),79),(43,49))),(37,55)),((((((6,(33,75)),46),(13,16)),80),69),((((8,74),83),65),(21,56)))),72),(9,14)),64),(((((22,40),(53,86)),23),47),84)),((((7,18),(28,66)),81),(10,44))),((12,(34,52)),71))),((5,41),(((24,((29,68),77)),(35,(67,78))),((25,59),(45,50))))),(19,60)),38),(((11,26),(27,87)),(58,85))),62),((30,57),48));
 275: 2 -9779.666016 -9238.704882 (0,((((((((((((1,70),76),(((3,42),54),((32,36),82))),((((((((2,4),((20,51),63)),(((((((6,33),46),75),(13,16)),80),69),37)),(((((8,74),83),65),(21,56)),((((17,39),79),(43,49)),72))),55),(9,14)),64),61)),(15,(31,73))),((((((7,18),(28,66)),81),(10,44)),((((22,40),(53,86)),(23,47)),84)),((12,(34,52)),71))),((5,41),(((24,((29,68),77)),(35,(67,78))),((25,59),(45,50))))),(19,60)),(58,85)),((11,26),(27,87))),(30,57)),(38,48)),62);
 276: 5 -9532.976562 -9240.21324 (0,((((((((((1,70),76),(((3,42),54),((32,36),82))),61),(15,(31,73))),((((((7,18),(28,66)),81),(10,44)),((((22,40),(53,86)),(23,47)),84)),((12,(34,52)),71))),((5,41),(((24,((29,68),77)),(35,(67,78))),((25,59),(45,50))))),(((((((2,4),((20,63),51)),(((((((6,33),75),46),(13,16)),80),69),37)),(((((8,74),83),65),(21,56)),((((17,39),79),(43,49)),72))),55),(9,14)),64)),(19,60)),((((11,26),(27,87)),(58,85)),62)),((30,57),(38,48)));
 277: 1 -9131.117188 -9247.993489 (0,((((((((((1,70),76),((3,42),(((32,36),54),82))),61),(15,(31,73))),(((((((((((2,4),((20,63),51)),((((((6,46),(33,75)),(13,16)),80),69),37)),(((((8,74),83),65),(21,56)),(((17,39),79),(43,49)))),55),72),(9,14)),64),((((22,40),(23,47)),(53,86)),84)),((((7,18),(28,66)),81),(10,44))),((12,(34,52)),71))),((5,41),((((24,((29,68),77)),(67,78)),35),((25,59),(45,50))))),(19,60)),(((11,26),(58,85)),(27,87))),((38,48),62)),(30,57));
 278: 1 -9847.579102 -9231.34357 (0,((((((((((1,70),76),(((((((((((2,4),((20,51),63)),((((((6,33),46),75),(13,16)),37),(69,80))),(((17,39),79),(43,49))),(((9,14),64),72)),((((8,74),83),65),(21,56))),55),82),(32,36)),54),(3,42))),61),(15,(31,73))),((((((7,18),(28,66)),81),(10,44)),((((22,40),(53,86)),(23,47)),84)),((12,(34,52)),71))),((5,41),((((24,((29,68),77)),(67,78)),35),((25,59),(45,50))))),(19,60)),(((11,26),(27,87)),(58,85))),(38,48)),((30,57),62));
 279: 1 -9287.453125 -9239.77769 (0,((((((((((((1,70),76),(((3,42),54),((32,36),82))),61),(15,(31,73))),(((((((((((2,4),((20,63),51)),(((17,39),79),(43,49))),(37,55)),(((((6,(33,75)),46),(13,16)),80),69)),((((8,74),83),65),(21,56))),((9,14),72)),64),(((((22,40),(53,86)),47),23),84)),((((7,18),(28,66)),81),(10,44))),((12,(34,52)),71))),((5,41),((((24,((29,68),77)),35),(67,78)),((25,59),(45,50))))),(19,60)),((11,26),((27,87),(58,85)))),38),62),48),(30,57));
 280: 2 -9340.428711 -9236.230885 (0,(((((((((((1,70),76),((3,42),(((32,36),54),82))),61),(15,(31,73))),(((((((((((2,4),((20,63),51)),((((((6,(33,75)),46),(13,16)),80),69),37)),(((17,39),79),(43,49))),(((((8,74),83),65),(21,56)),55)),72),(9,14)),64),(((((22,40),86),53),(23,47)),84)),((12,(34,52)),71)),((((7,18),(28,66)),81),(10,44)))),((5,41),((((24,((29,68),77)),(67,78)),35),((25,59),(45,50))))),(19,60)),(((11,26),(27,87)),(58,85))),(38,62)),48),(30,57));
 281: 1 -9936.22168 -9234.599188 (0,(((((((((((1,70),76),(((3,42),54),((32,36),82))),(((((((((2,4),((20,51),63)),(((((((6,46),33),75),(13,16)),80),69),37)),((((8,74),83),65),(21,56))),((((17,39),79),(43,49)),55)),72),(9,14)),64),61)),(15,(31,73))),((((5,41),((24,((29,68),77)),(35,(67,78)))),((25,59),(45,50))),((((((7,18),(28,66)),81),(10,44)),((((22,40),86),53),((23,47),84))),((12,(34,52)),71)))),(19,60)),(((11,26),(27,87)),(58,85))),62),(30,57)),38),48);
 282: 3 -8596.352539 -9229.886164 (0,(((((((((((1,70),76),(((3,42),54),((32,36),82))),61),(15,(31,73))),(((((7,18),(28,66)),81),(10,44)),((12,(34,52)),71))),((((((((((2,4),((20,51),63)),((((((6,(33,75)),46),(13,16)),80),69),37)),((((17,39),79),(43,49)),55)),((((8,74),83),65),(21,56))),(9,14)),72),64),((((22,40),((23,47),84)),53),86)),((5,41),(((24,((29,68),77)),(35,(67,78))),((25,59),(45,50)))))),(19,60)),(((11,26),(27,87)),(58,85))),38),62),((30,57),48));
 283: 2 -9214.453125 -9228.266518 (0,((((((((((1,70),76),(((3,42),54),((32,36),82))),((((((2,4),(20,(51,63))),(((((8,74),83),65),(21,56)),((((9,14),64),72),((((17,39),79),(43,49)),(37,55))))),(69,80)),((((6,33),46),75),(13,16))),61)),(15,(31,73))),((((((7,18),(28,66)),81),(10,44)),((((22,40),(53,86)),(23,47)),84)),((12,(34,52)),71))),((5,41),(((24,((29,68),77)),(35,(67,78))),((25,59),(45,50))))),(19,60)),(((11,26),(27,87)),(58,85))),62),((30,57),(38,48)));
 284: 3 -9129.536133 -9237.591041 (0,(((((((((((1,70),76),((3,42),(((32,36),82),54))),((((((((((2,4),((20,63),51)),((((((6,46),(33,75)),(13,16)),80),69),37)),((((8,74),83),65),(21,56))),((((17,39),79),(43,49)),55)),72),(9,14)),64),((((22,40),53),((23,47),84)),86)),61)),(((((7,18),(28,66)),81),(10,44)),((12,(34,52)),71))),(15,(31,73))),(((5,41),(((24,(67,78)),((29,68),77)),35)),((25,59),(45,50)))),(19,60)),(((11,26),(27,87)),(58,85))),38),62),((30,57),48));
 285: 4 -9151.897461 -9229.701601 (0,((((((((((((1,70),76),(((3,42),54),((32,36),82))),61),((((((7,18),(28,66)),81),(10,44)),((((22,40),(53,86)),(23,47)),84)),((12,(34,52)),71))),(15,(31,73))),((5,41),(((24,((29,68),77)),(35,(67,78))),((25,59),(45,50))))),((((((((2,4),((20,51),63)),(((((((6,33),46),75),(13,16)),80),69),37)),((((8,74),83),65),(21,56))),((((17,39),79),(43,49)),55)),(9,14)),72),64)),(19,60)),38),48),62),((((11,26),(27,87)),(58,85)),(30,57)));
 286: 1 -8538.30957 -9231.152613 (0,(((((((((((1,70),76),(((3,42),54),((32,36),82))),61),(15,(31,73))),((((((((((2,4),((20,51),63)),(((((8,74),83),65),(21,56)),(((9,14),(64,72)),((((17,39),79),(43,49)),(37,55))))),69),80),((6,46),(33,75))),(13,16)),(((((22,40),(53,86)),23),47),84)),((((7,18),(28,66)),81),(10,44))),((12,(34,52)),71))),((5,41),(((24,((29,68),77)),(35,(67,78))),((25,59),(45,50))))),(19,60)),38),(30,57)),48),((((11,26),(27,87)),(58,85)),62));
 287: 1 -8960.070312 -9236.791974 (0,((((((((((1,70),76),(((3,42),54),((32,82),36))),61),(15,(31,73))),(((((((((2,4),((20,63),51)),((((((8,74),83),65),(21,56)),(((9,14),64),72)),((((17,39),79),(43,49)),(37,55)))),(69,80)),(13,16)),((6,(33,75)),46)),((((22,40),(53,86)),(23,47)),84)),((((7,18),(28,66)),81),(10,44))),((12,(34,52)),71))),((5,41),((((24,(67,78)),((29,68),77)),35),((25,59),(45,50))))),(19,60)),38),(30,57)),(((((11,26),(27,87)),(58,85)),62),48));
 288: 1 -9261.486328 -9241.690192 (0,((((((((((((1,70),76),61),(((3,42),54),((32,36),82))),(((((7,18),(28,66)),81),(10,44)),(15,(31,73)))),((12,(34,52)),71)),((((((((((2,4),((20,51),63)),((((17,39),79),(43,49)),55)),((((8,74),83),65),(21,56))),(((((((6,33),75),46),(13,16)),80),69),37)),72),(9,14)),64),(((22,40),(53,86)),((23,47),84))),(((5,41),(((24,((29,68),77)),35),(67,78))),((25,59),(45,50))))),(19,60)),38),62),(((11,26),(27,87)),(58,85))),48),(30,57));
 289: 3 -9081.189453 -9231.427912 (0,((((((((((1,70),76),((((((((((((2,4),((20,51),63)),((((((6,33),46),75),(13,16)),80),69)),((((8,74),83),65),(21,56))),((((17,39),79),(43,49)),(37,55))),72),(9,14)),64),82),(32,36)),(3,42)),54)),61),(15,(31,73))),((((((7,18),(28,66)),81),(10,44)),((((22,40),(53,86)),(23,47)),84)),((12,(34,52)),71))),((5,41),((((24,((29,68),77)),(67,78)),35),((25,59),(45,50))))),(19,60)),(((11,26),(27,87)),(58,85))),(38,48)),((30,57),62));
 290: 1 -8684.889648 -9250.718752 (0,((((((((((1,70),(((((((((((2,4),((20,51),63)),((((((6,75),33),46),(13,16)),(69,80)),37)),(((17,39),79),(43,49))),(((((8,74),83),65),(21,56)),55)),72),(9,14)),64),82),(32,36)),((3,42),54))),76),61),(15,(31,73))),(((((7,18),(28,66)),81),(10,44)),(((12,(34,52)),71),(((22,40),(53,86)),((23,47),84))))),(((5,41),((24,((29,68),77)),(35,(67,78)))),((25,59),(45,50)))),(19,60)),(((11,26),(58,85)),(27,87))),62),(((30,57),38),48));
 291: 2 -9170.956055 -9251.117665 (0,(((((((((((1,70),76),(((3,42),54),((32,82),36))),(((((((((2,4),((20,51),63)),((((((6,(33,46)),75),(13,16)),80),69),37)),((((17,39),79),(43,49)),55)),((((8,74),83),65),(21,56))),72),(9,14)),64),61)),((((((7,18),(28,66)),81),(10,44)),((((22,40),(53,86)),(23,47)),84)),(15,(31,73)))),((12,(34,52)),71)),((((5,41),35),((24,((29,68),77)),(67,78))),((25,59),(45,50)))),(19,60)),38),(((11,26),(27,87)),(58,85))),((30,57),48)),62);
 292: 1 -9533.375 -9232.0728 (0,(((((((((((1,70),76),(((3,42),54),((32,36),82))),61),(15,(31,73))),(((((((((((2,4),((20,63),51)),(((17,39),79),(43,49))),(((((8,74),83),65),(21,56)),55)),(((((((6,33),75),46),(13,16)),80),69),37)),72),(9,14)),64),((((22,40),(53,86)),(23,47)),84)),((((7,18),(28,66)),81),(10,44))),((12,(34,52)),71))),((5,41),(((24,((29,68),77)),(35,(67,78))),((25,59),(45,50))))),(19,60)),(((11,26),(27,87)),(58,85))),38),62),((30,57),48));
 293: 1 -9724.0625 -9246.959021 (0,(((((((((((1,70),76),((3,42),(((32,36),54),82))),61),(15,(31,73))),((((((((((2,4),((20,51),63)),((((((6,33),46),75),(13,16)),(37,55)),(69,80))),(((((8,74),83),65),(21,56)),(((17,39),79),(43,49)))),72),(9,14)),64),((((22,40),(53,86)),(23,47)),84)),((((7,18),(28,66)),81),(10,44))),((12,(34,52)),71))),((5,41),(((((24,(29,68)),77),(67,78)),35),((25,59),(45,50))))),(19,60)),38),48),62),((((11,26),(27,87)),(58,85)),(30,57)));
 294: 6 -8955.294922 -9226.850767 (0,((((((((((1,70),76),(((3,42),54),((32,36),82))),((((((((2,4),((20,63),51)),(((((8,74),83),65),(21,56)),((((9,14),64),72),((((17,39),79),(43,49)),(37,55))))),69),80),(13,16)),((6,33),(46,75))),61)),(15,(31,73))),((((((7,18),(28,66)),81),(10,44)),((((22,40),(53,86)),(23,47)),84)),((12,(34,52)),71))),((5,41),(((24,((29,68),77)),(35,(67,78))),((25,59),(45,50))))),(19,60)),(((11,26),(27,87)),(58,85))),62),((30,57),(38,48)));
 295: 7 -9719.155273 -9230.068278 (0,((((((((((1,70),76),(((3,42),54),((32,36),82))),((((((((((2,4),((20,51),63)),37),((((((6,33),46),75),(13,16)),80),69)),((((17,39),79),(43,49)),55)),((((8,74),83),65),(21,56))),72),(9,14)),64),61)),(15,(31,73))),((((((7,18),(28,66)),81),(10,44)),((((22,40),(53,86)),(23,47)),84)),((12,(34,52)),71))),((5,41),((((24,((29,68),77)),(67,78)),35),((25,59),(45,50))))),(19,60)),62),((30,57),38)),((((11,26),(27,87)),(58,85)),48));
 296: 1 -8806.587891 -9238.747159 (0,(((((((((((1,70),76),(((3,42),54),((32,36),82))),61),(15,(31,73))),(((((((((((2,4),((20,63),51)),(((((((6,33),75),46),(13,16)),80),69),37)),(((((8,74),83),65),(21,56)),(((17,39),79),(43,49)))),55),72),(9,14)),64),((((22,40),(23,47)),(53,86)),84)),((((7,18),(28,66)),81),(10,44))),((12,(34,52)),71))),((5,41),(((24,((29,68),77)),(35,(67,78))),((25,59),(45,50))))),(19,60)),38),48),62),((((11,26),(27,87)),(58,85)),(30,57)));
 297: 20 -8469.189453 -9229.34165 (0,((((((((((1,70),76),(((3,42),54),((32,36),82))),((((((((2,4),((20,63),51)),(((((((6,46),33),75),(13,16)),80),69),37)),((((17,39),79),(43,49)),55)),((((8,74),83),65),(21,56))),((9,14),64)),72),61)),(15,(31,73))),((((((7,18),(28,66)),81),(10,44)),((((22,40),(53,86)),(23,47)),84)),((12,(34,52)),71))),((5,41),(((24,((29,68),77)),(35,(67,78))),((25,59),(45,50))))),(19,60)),(((11,26),(27,87)),(58,85))),(30,57)),((38,48),62));
 298: 2 -9367.582031 -9231.546628 (0,(((((((((((1,70),76),(((3,42),54),((32,36),82))),61),(15,(31,73))),(((((7,18),(28,66)),81),(10,44)),((12,(34,52)),71))),((((((((((2,4),((20,63),51)),((((((6,46),(33,75)),(13,16)),80),69),37)),((((8,74),83),65),(21,56))),((((17,39),79),(43,49)),55)),72),(9,14)),64),(((22,40),(((23,47),84),53)),86)),(((5,41),((24,((29,68),77)),(35,(67,78)))),((25,59),(45,50))))),(19,60)),(((11,26),(27,87)),(58,85))),38),62),((30,57),48));
 299: 1 -9284.136719 -9236.791974 (0,((((((((((1,70),76),(((3,42),54),((32,82),36))),61),(15,(31,73))),(((((((((2,4),((20,63),51)),((((((8,74),83),65),(21,56)),(((9,14),64),72)),((((17,39),79),(43,49)),(37,55)))),(69,80)),(13,16)),((6,(33,75)),46)),((((22,40),(53,86)),(23,47)),84)),((((7,18),(28,66)),81),(10,44))),((12,(34,52)),71))),((5,41),((((24,(67,78)),((29,68),77)),35),((25,59),(45,50))))),(19,60)),38),(30,57)),(((((11,26),(27,87)),(58,85)),62),48));
 300: 2 -9457.941406 -9231.583167 (0,(((((((((((1,70),76),((3,42),(((32,36),82),54))),(((((((((((2,4),((20,63),51)),(((((((6,33),46),75),(13,16)),80),69),37)),((((8,74),83),65),(21,56))),(((17,39),79),(43,49))),55),72),(9,14)),64),(((22,40),(53,86)),((23,47),84))),61)),(((((7,18),(28,66)),81),(10,44)),((12,(34,52)),71))),(15,(31,73))),((5,41),(((24,((29,68),77)),(35,(67,78))),((25,59),(45,50))))),(19,60)),(((11,26),(27,87)),(58,85))),38),62),((30,57),48));
 301: 2 -9748.53418 -9242.826159 (0,((((((((((1,70),76),(((3,42),54),((32,36),82))),((((((((2,4),((20,63),51)),(((((8,74),83),65),(21,56)),((((9,14),64),72),((((17,39),79),(43,49)),(37,55))))),69),(((6,33),75),46)),(13,16)),80),61)),(15,(31,73))),((((((7,18),(28,66)),81),(10,44)),((((22,40),(53,86)),(23,47)),84)),((12,(34,52)),71))),((5,41),(((24,((29,68),77)),(35,(67,78))),((25,59),(45,50))))),(19,60)),(((11,26),(27,87)),(58,85))),62),((30,57),(38,48)));
 302: 1 -9930.306641 -9238.23654 (0,(((((((((1,70),76),(((3,42),54),((32,36),82))),(((((((((2,4),((20,51),63)),(((((((6,33),75),46),(13,16)),80),69),37)),((((17,39),79),(43,49)),55)),((((8,74),83),65),(21,56))),72),(9,14)),64),61)),(15,(31,73))),((((((7,18),(28,66)),81),(10,44)),((((22,40),(53,86)),(23,47)),84)),((12,(34,52)),71))),(((5,41),(((24,(67,78)),((29,68),77)),35)),((25,59),(45,50)))),(19,60)),((((11,26),(58,85)),(27,87)),((30,57),(38,48)))),62);
 303: 1 -9344.772461 -9234.848548 (0,(((((((((1,70),76),(((3,42),54),((32,36),82))),((((((((((2,4),((20,63),51)),(((((((6,75),33),46),(13,16)),80),69),37)),(((17,39),79),(43,49))),(((((8,74),83),65),(21,56)),55)),72),(9,14)),64),61),(((((((7,18),(28,66)),81),(10,44)),((((22,40),(53,86)),(23,47)),84)),((12,(34,52)),71)),(15,(31,73))))),(((5,41),(((24,((29,68),77)),(67,78)),35)),((25,59),(45,50)))),(19,60)),38),(((11,26),(27,87)),(58,85))),48),((30,57),62));
 304: 2 -9081.697266 -9238.673028 (0,(((((((((1,70),76),(((3,42),54),((32,82),36))),(((((((((2,4),(20,(51,63))),((((17,39),79),55),(43,49))),(((((((6,46),33),75),(13,16)),80),69),37)),((((8,74),83),65),(21,56))),72),(9,14)),64),61)),(15,(31,73))),((((((7,18),(28,66)),81),(10,44)),((((22,40),(53,86)),(23,47)),84)),((12,(34,52)),71))),(((5,41),(((24,((29,68),77)),(67,78)),35)),((25,59),(45,50)))),(19,60)),62),(((((11,26),(27,87)),(58,85)),(30,57)),(38,48)));
 305: 1 -9136.579102 -9232.41918 (0,((((((((((1,70),76),(((3,42),54),((32,36),82))),(((((((((((2,4),((20,51),63)),(((17,39),79),(43,49))),((((8,74),83),65),(21,56))),37),((((((6,33),75),46),(13,16)),80),69)),55),72),(9,14)),64),61)),(15,(31,73))),((((((7,18),(28,66)),81),(10,44)),((((22,40),(53,86)),(23,47)),84)),((12,(34,52)),71))),((5,41),(((24,((29,68),77)),(35,(67,78))),((25,59),(45,50))))),(19,60)),(((11,26),(27,87)),(58,85))),48),(((30,57),38),62));
 306: 1 -9228.665039 -9232.22098 (0,(((((((((((1,70),76),(((3,42),54),((32,36),82))),(((((((((((2,4),(20,(51,63))),(((17,39),79),(43,49))),((((8,74),83),65),(21,56))),37),((((((6,33),46),75),(13,16)),80),69)),55),72),(9,14)),64),61)),(15,(31,73))),((((((7,18),(28,66)),81),(10,44)),((((22,40),(53,86)),(23,47)),84)),((12,(34,52)),71))),((5,41),(((24,((29,68),77)),(35,(67,78))),((25,59),(45,50))))),(19,60)),38),48),62),((((11,26),(27,87)),(58,85)),(30,57)));
 307: 1 -9266.866211 -9233.679399 (0,((((((((((1,70),76),(((3,42),54),((32,36),82))),(15,(31,73))),61),(((((((((((2,4),((20,63),51)),((((((6,(33,46)),75),(13,16)),80),69),37)),((((17,39),79),(43,49)),55)),((((8,74),83),65),(21,56))),72),(9,14)),64),((((22,40),86),53),((23,47),84))),((((7,18),(28,66)),81),(10,44))),((12,(34,52)),71))),((5,41),(((24,((29,68),77)),(35,(67,78))),((25,59),(45,50))))),(19,60)),(((11,26),(58,85)),(27,87))),(38,48)),((30,57),62));
 308: 2 -9210.023438 -9231.042867 (0,(((((((((((1,70),76),((3,42),(((32,36),82),54))),(((((((((2,4),((20,63),51)),((((((6,75),(33,46)),(13,16)),80),69),37)),((((17,39),79),(43,49)),55)),((((8,74),83),65),(21,56))),72),(9,14)),64),61)),((((((7,18),(28,66)),81),(10,44)),((((22,40),(53,86)),(23,47)),84)),(15,(31,73)))),((12,(34,52)),71)),((5,41),(((24,((29,68),77)),(35,(67,78))),((25,59),(45,50))))),(19,60)),(((11,26),(27,87)),(58,85))),38),62),((30,57),48));
 309: 1 -8742.869141 -9247.683315 (0,(((((((((((1,70),76),(((3,42),54),(32,(36,82)))),(((((((((2,4),((((6,33),75),46),(13,16))),(69,80)),((((((8,74),83),65),(21,56)),((((17,39),79),(43,49)),((20,63),51))),37)),55),72),(9,14)),64),61)),(15,(31,73))),((((((7,18),(28,66)),81),(10,44)),((((22,40),(53,86)),(23,47)),84)),(((12,34),52),71))),((5,41),((((24,((29,68),77)),(67,78)),35),((25,59),(45,50))))),(19,60)),(((11,26),(27,87)),(58,85))),(30,57)),62),(38,48));
 310: 1 -9899.545898 -9244.285281 (0,((((((((((((1,70),76),(((3,42),54),((32,36),82))),61),(15,(31,73))),(((((((((2,4),((20,63),51)),((((6,75),(33,46)),(13,16)),(37,(69,80)))),(((((8,74),83),65),(21,56)),(((17,39),79),(43,49)))),55),((9,14),72)),64),((((22,40),(53,86)),(23,47)),84)),((((7,18),(28,66)),81),(10,44)))),((12,(34,52)),71)),((5,41),((((24,((29,68),77)),(67,78)),35),((25,59),(45,50))))),(19,60)),((11,(27,87)),(26,(58,85)))),38),62),((30,57),48));
 311: 1 -8711.59375 -9242.854917 (0,((((((((((1,70),76),(((((((((((2,4),((20,63),51)),((((((6,46),(33,75)),(13,16)),80),69),37)),((((8,74),83),65),(21,56))),((((17,39),79),(43,49)),55)),72),(9,14)),64),((((22,40),53),((23,47),84)),86)),61),((3,42),(((32,36),82),54)))),(((((7,18),(28,66)),81),(10,44)),((12,(34,52)),71))),(15,(31,73))),((5,41),((((24,(67,78)),((29,68),77)),35),((25,59),(45,50))))),(19,60)),(((11,26),(27,87)),(58,85))),38),62),((30,57),48));
 312: 9 -8926.113281 -9226.850964 (0,((((((((((1,70),76),(((3,42),54),((32,36),82))),((((((((2,4),((20,63),51)),(((((8,74),83),65),(21,56)),((((9,14),64),72),((((17,39),79),(43,49)),(37,55))))),69),80),(13,16)),((6,(33,75)),46)),61)),(15,(31,73))),((((((7,18),(28,66)),81),(10,44)),((((22,40),(53,86)),(23,47)),84)),((12,(34,52)),71))),((5,41),(((24,((29,68),77)),(35,(67,78))),((25,59),(45,50))))),(19,60)),(((11,26),(27,87)),(58,85))),62),((30,57),(38,48)));
 313: 12 -9450.461914 -9233.446359 (0,((((((((((1,70),76),(((3,42),54),((32,36),82))),((((((((((2,4),((20,63),51)),(((17,39),79),(43,49))),((((8,74),83),65),(21,56))),(((((((6,46),33),75),(13,16)),80),69),37)),55),72),(9,14)),64),61)),(15,(31,73))),(((((7,18),(28,66)),81),(10,44)),((12,(34,52)),71))),(((5,41),(((24,((29,68),77)),(35,(67,78))),((25,59),(45,50)))),((((22,40),(53,86)),(23,47)),84))),(19,60)),(((11,26),(27,87)),(58,85))),(38,48)),((30,57),62));
 314: 2 -8796.672852 -9240.544381 (0,(((((((((((1,70),76),(((3,42),54),((32,82),36))),(((((((((2,4),((20,51),63)),((((((6,(33,46)),75),(13,16)),80),69),37)),((((17,39),79),(43,49)),55)),((((8,74),83),65),(21,56))),72),(9,14)),64),61)),((((((7,18),(28,66)),81),(10,44)),((((22,40),(23,47)),(53,86)),84)),(15,(31,73)))),((12,(34,52)),71)),((5,41),(((24,((29,68),77)),(35,(67,78))),((25,59),(45,50))))),(19,60)),(((11,26),(27,87)),(58,85))),38),((30,57),48)),62);
 315: 4 -8937.602539 -9230.782347 (0,(((((((((((1,70),76),(((3,42),54),((32,36),82))),61),(15,(31,73))),((((((((((((2,4),((20,63),51)),(((17,39),79),(43,49))),((((8,74),83),65),(21,56))),(((((((6,33),75),46),(13,16)),80),69),37)),55),72),(9,14)),64),((((22,40),(53,86)),84),(23,47))),((((7,18),(28,66)),81),(10,44))),((12,(34,52)),71))),((5,41),(((24,((29,68),77)),(35,(67,78))),((25,59),(45,50))))),(19,60)),38),48),62),((((11,26),(27,87)),(58,85)),(30,57)));
 316: 1 -8915.701172 -9247.683315 (0,(((((((((((1,70),76),(((3,42),54),(32,(36,82)))),(((((((((2,4),((((6,33),75),46),(13,16))),(69,80)),((((((8,74),83),65),(21,56)),((((17,39),79),(43,49)),((20,63),51))),37)),55),72),(9,14)),64),61)),(15,(31,73))),((((((7,18),(28,66)),81),(10,44)),((((22,40),(53,86)),(23,47)),84)),(((12,34),52),71))),((5,41),((((24,((29,68),77)),(67,78)),35),((25,59),(45,50))))),(19,60)),(((11,26),(27,87)),(58,85))),(30,57)),62),(38,48));
 317: 1 -8823.9375 -9235.790535 (0,((((((((((1,70),76),(((3,42),54),((32,82),36))),((((((((((2,4),((20,51),63)),((((8,74),83),65),(21,56))),(((17,39),79),(43,49))),55),(((((((6,33),75),46),(13,16)),80),69),37)),72),(9,14)),64),61)),(15,(31,73))),((((((7,18),(28,66)),81),(10,44)),(((22,40),(53,86)),((23,47),84))),((12,(34,52)),71))),((5,41),(((24,((29,68),77)),(35,(67,78))),((25,59),(45,50))))),(19,60)),((((11,26),(27,87)),85),58)),62),((30,57),(38,48)));
 318: 2 -9727.044922 -9228.06202 (0,(((((((((((1,70),76),(((3,42),54),((32,36),82))),(((((((2,4),((20,63),51)),(((((8,74),83),65),(21,56)),((((9,14),64),72),((((17,39),79),(43,49)),(37,55))))),69),80),(13,16)),(((6,33),75),46))),61),(15,(31,73))),((((((7,18),(28,66)),81),(10,44)),((((22,40),(53,86)),(23,47)),84)),((12,(34,52)),71))),((5,41),(((24,((29,68),77)),(35,(67,78))),((25,59),(45,50))))),(19,60)),(((11,26),(27,87)),(58,85))),62),((30,57),(38,48)));
 319: 1 -9555.246094 -9234.199589 (0,(((((((((((1,70),76),((3,42),(((32,36),54),82))),(((((((((2,4),((20,51),63)),(((((((6,33),75),46),(13,16)),80),69),37)),(((((8,74),83),65),(21,56)),(((17,39),79),(43,49)))),55),72),(9,14)),64),61)),(15,(31,73))),((((((7,18),(28,66)),81),(10,44)),((((22,40),(53,86)),(23,47)),84)),((12,(34,52)),71))),((5,41),(((24,((29,68),77)),(35,(67,78))),((25,59),(45,50))))),(19,60)),38),(((11,26),(27,87)),(58,85))),62),((30,57),48));
 320: 1 -9709.085938 -9231.274147 (0,(((((((((((1,70),76),(((3,42),54),((32,36),82))),(((((((((2,4),((20,63),51)),(((17,39),79),(43,49))),(((((((6,75),33),46),(13,16)),80),69),37)),(((((8,74),83),65),(21,56)),55)),72),(9,14)),64),61)),(15,(31,73))),((((((7,18),(28,66)),81),(10,44)),((((22,40),(53,86)),(23,47)),84)),((12,(34,52)),71))),(((5,41),(((24,((29,68),77)),(67,78)),35)),((25,59),(45,50)))),(19,60)),38),48),(((11,26),(27,87)),(58,85))),((30,57),62));
 321: 1 -9696.887695 -9228.813771 (0,((((((((((((1,70),76),(((3,42),54),((32,36),82))),(((((((((2,4),((20,51),63)),((((((6,33),46),75),(13,16)),80),69)),((((8,74),83),65),(21,56))),((((17,39),79),(43,49)),(37,55))),72),(9,14)),64),61)),(15,(31,73))),((((((7,18),(28,66)),81),(10,44)),((((22,40),(53,86)),(23,47)),84)),((12,(34,52)),71))),((5,41),(((24,((29,68),77)),(35,(67,78))),((25,59),(45,50))))),(19,60)),(58,85)),((11,26),(27,87))),(30,57)),(38,48)),62);
 322: 2 -9925.650391 -9251.637683 (0,((((((((((1,70),76),(((((((((((2,4),((20,51),63)),((((((6,75),33),46),(13,16)),(69,80)),37)),(((17,39),79),(43,49))),(((((8,74),83),65),(21,56)),55)),72),(9,14)),64),82),(32,36)),((3,42),54))),61),(15,(31,73))),((((((7,18),28),66),81),(10,44)),(((12,(34,52)),71),(((22,40),(53,86)),((23,47),84))))),(((5,41),((24,((29,68),77)),(35,(67,78)))),((25,59),(45,50)))),(19,60)),(((11,26),(58,85)),(27,87))),62),(((30,57),38),48));
 323: 1 -8597.794922 -9240.263809 (0,((((((((((((1,70),76),(((3,42),54),((32,36),82))),61),((((((7,18),(28,66)),81),(10,44)),((((22,40),(23,47)),(53,86)),84)),((12,(34,52)),71))),(15,(31,73))),((((((((2,4),((20,51),63)),(((((((6,75),33),46),(13,16)),80),69),37)),((((8,74),83),65),(21,56))),((((17,39),79),(43,49)),55)),72),(9,14)),64)),(((5,41),((24,((29,68),77)),(35,(67,78)))),((25,59),(45,50)))),(19,60)),38),48),62),((((11,26),(27,87)),(58,85)),(30,57)));
 324: 1 -9612.878906 -9245.460821 (0,(((((((((((1,70),76),(((3,42),54),((32,82),36))),61),(15,(31,73))),((((((((((2,4),((20,51),63)),(((((6,33),(46,75)),(13,16)),(69,80)),(37,55))),(((((8,74),83),65),(21,56)),(((17,39),79),(43,49)))),72),(9,14)),64),((((22,40),(23,47)),(53,86)),84)),((((7,18),(28,66)),81),(10,44))),((12,(34,52)),71))),((5,41),((((24,((29,68),77)),(67,78)),35),((25,59),(45,50))))),(19,60)),38),62),(((11,26),(27,87)),(58,85))),((30,57),48));
 325: 1 -9154.251953 -9230.868364 (0,((((((((((((1,70),76),(((3,42),54),((32,82),36))),61),(15,(31,73))),((((((((((2,4),((20,51),63)),((((((6,46),(33,75)),(13,16)),80),69),37)),(((((8,74),83),65),(21,56)),55)),(((17,39),79),(43,49))),72),(9,14)),64),((((22,40),(53,86)),(23,47)),84)),((((7,18),(28,66)),81),(10,44)))),((12,(34,52)),71)),((5,41),(((24,((29,68),77)),(35,(67,78))),((25,59),(45,50))))),(19,60)),(((11,26),(58,85)),(27,87))),38),62),((30,57),48));
 326: 3 -9894.699219 -9236.766559 (0,(((((((((((1,70),76),((3,42),(((32,36),82),54))),(((((((((2,4),((20,51),63)),((((17,39),79),(43,49)),55)),((((8,74),83),65),(21,56))),((((((6,(33,75)),46),(13,16)),80),69),37)),72),(9,14)),64),61)),(15,(31,73))),((((((7,18),(28,66)),81),(10,44)),((((22,40),(53,86)),(23,47)),84)),((12,(34,52)),71))),((5,41),(((24,(67,78)),(((29,68),77),35)),((25,59),(45,50))))),(19,60)),(58,85)),((11,26),(27,87))),62),((30,57),(38,48)));
 327: 1 -9328.102539 -9240.263809 (0,((((((((((((1,70),76),(((3,42),54),((32,36),82))),61),((((((7,18),(28,66)),81),(10,44)),((((22,40),(23,47)),(53,86)),84)),((12,(34,52)),71))),(15,(31,73))),((((((((2,4),((20,51),63)),(((((((6,75),33),46),(13,16)),80),69),37)),((((8,74),83),65),(21,56))),((((17,39),79),(43,49)),55)),72),(9,14)),64)),(((5,41),((24,((29,68),77)),(35,(67,78)))),((25,59),(45,50)))),(19,60)),38),48),62),((((11,26),(27,87)),(58,85)),(30,57)));
 328: 2 -9943.168945 -9232.883194 (0,(((((((((((1,70),76),(((3,42),54),((32,36),82))),61),(15,(31,73))),(((((7,18),(28,66)),81),(10,44)),((12,(34,52)),71))),((((((((((2,4),((20,51),63)),((((8,74),83),65),(21,56))),(((((((6,33),75),46),(13,16)),80),69),37)),((((17,39),79),(43,49)),55)),72),(9,14)),64),((((22,40),(53,86)),(23,47)),84)),((5,41),(((24,((29,68),77)),(35,(67,78))),((25,59),(45,50)))))),(19,60)),38),(((11,26),(27,87)),(58,85))),62),((30,57),48));
 329: 12 -9768.283203 -9243.183483 (0,(((((((((((1,70),76),(((3,42),54),((32,36),82))),61),(15,(31,73))),((((((((((((2,4),37),(((6,33),(46,75)),(13,16))),(69,80)),(((((8,74),83),65),(21,56)),((((17,39),79),(43,49)),(20,(51,63))))),55),72),(9,14)),64),((((22,40),(53,86)),(23,47)),84)),((((7,18),(28,66)),81),(10,44))),((12,(34,52)),71))),((5,41),(((24,((29,68),77)),(35,(67,78))),((25,59),(45,50))))),(19,60)),38),(((11,26),(27,87)),(58,85))),62),((30,57),48));
 330: 1 -9641.239258 -9236.584047 (0,(((((((((((1,70),76),(((3,42),54),((32,82),36))),61),(15,(31,73))),((((((((((((2,4),((20,63),51)),(((17,39),79),(43,49))),55),((((8,74),83),65),(21,56))),(((((((6,33),46),75),(13,16)),80),69),37)),72),(9,14)),64),((((22,40),86),53),((23,47),84))),((((7,18),(28,66)),81),(10,44))),((12,(34,52)),71))),((5,41),(((24,((29,68),77)),(35,(67,78))),((25,(45,50)),59)))),(19,60)),38),48),62),((((11,26),(27,87)),(58,85)),(30,57)));
 331: 1 -9134.719727 -9229.287122 (0,(((((((((((1,70),76),(((3,42),54),((32,36),82))),61),(15,(31,73))),(((((7,18),(28,66)),81),(10,44)),((12,(34,52)),71))),(((((((((((2,4),((20,51),63)),(((((((6,33),75),46),(13,16)),80),69),37)),((((8,74),83),65),(21,56))),(((17,39),79),(43,49))),55),72),(9,14)),64),((((22,40),(53,86)),(23,47)),84)),((5,41),(((24,((29,68),77)),(35,(67,78))),((25,59),(45,50)))))),(19,60)),38),(((11,26),(27,87)),(58,85))),62),((30,57),48));
 332: 4 -9348.701172 -9233.514333 (0,((((((((((1,70),76),((((((((((2,4),((20,63),51)),((((6,33),(46,75)),(13,16)),37)),(69,80)),((((9,14),64),72),(((17,39),79),(43,49)))),((((8,74),83),65),(21,56))),55),(32,36)),82),((3,42),54))),61),(15,(31,73))),((((((7,18),(28,66)),81),(10,44)),((((22,40),(53,86)),(23,47)),84)),((12,(34,52)),71))),((5,41),((((24,((29,68),77)),(67,78)),35),((25,59),(45,50))))),(19,60)),(((11,26),(27,87)),(58,85))),(38,48)),((30,57),62));
 333: 15 -9267.555664 -9232.415085 (0,(((((((((((1,70),76),(((3,42),54),((32,36),82))),61),(15,(31,73))),(((((((((((2,4),((20,63),51)),37),((((17,39),79),(43,49)),55)),(((((((6,33),75),46),(13,16)),80),69),((((8,74),83),65),(21,56)))),72),(9,14)),64),((((22,40),(53,86)),(23,47)),84)),((((7,18),(28,66)),81),(10,44))),((12,(34,52)),71))),((5,41),(((24,((29,68),77)),(35,(67,78))),((25,59),(45,50))))),(19,60)),38),48),62),((((11,26),(27,87)),(58,85)),(30,57)));
 334: 1 -9370.943359 -9247.408465 (0,((((((((((1,70),76),(((3,42),54),((32,36),82))),((((((((((2,4),37),(((6,33),(46,75)),(13,16))),(69,80)),(((((8,74),83),65),(21,56)),((((17,39),79),(43,49)),((20,63),51)))),55),72),(9,14)),64),61)),(15,(31,73))),((((((7,18),(28,66)),81),(10,44)),((((22,40),(53,86)),(23,47)),84)),((12,(34,52)),71))),((5,41),(((24,((29,68),77)),(35,(67,78))),((25,59),(45,50))))),(19,60)),(((11,26),(27,87)),(58,85))),(38,48)),(30,(57,62)));
 335: 2 -8418.636719 -9240.51242 (0,((((((((((1,70),76),(((3,42),54),((32,36),82))),((((((((2,4),(20,(51,63))),(((((6,33),(46,75)),(13,16)),37),(69,80))),(((((8,74),83),65),(21,56)),((((17,39),79),(43,49)),72))),55),(9,14)),64),61)),(15,(31,73))),((((((7,18),(28,66)),81),(10,44)),((((22,40),(53,86)),(23,47)),84)),((12,(34,52)),71))),(((5,41),((24,((29,68),77)),(35,(67,78)))),((25,59),(45,50)))),(19,60)),(((11,26),(27,87)),(58,85))),(30,57)),((38,48),62));
 336: 1 -8522.792969 -9244.976299 (0,((((((((((1,70),76),(((3,42),54),((32,36),82))),(((((((((2,4),((((6,33),(46,75)),(13,16)),37)),(69,80)),(((((8,74),83),65),(21,56)),((((17,39),79),(43,49)),((20,63),51)))),55),72),(9,14)),64),61)),(15,(31,73))),((((((7,18),(28,66)),81),(10,44)),((((22,40),(53,86)),(23,47)),84)),((12,(34,52)),71))),((5,41),(((24,((29,68),77)),(35,(67,78))),((25,59),(45,50))))),(19,60)),(((11,26),(27,87)),(58,85))),(38,48)),((30,57),62));
 337: 5 -8308.272461 -9230.175779 (0,(((((((((((1,70),76),(((3,42),54),((32,36),82))),61),(15,(31,73))),(((((7,18),(28,66)),81),(10,44)),((12,(34,52)),71))),(((((((((((2,4),((20,51),63)),(((((((6,33),75),46),(13,16)),80),69),37)),((((8,74),83),65),(21,56))),55),(((17,39),79),(43,49))),72),(9,14)),64),((((22,40),(53,86)),(23,47)),84)),((5,41),(((24,((29,68),77)),(35,(67,78))),((25,59),(45,50)))))),(19,60)),38),(((11,26),(27,87)),(58,85))),62),((30,57),48));
 338: 2 -9624.707031 -9229.008952 (0,((((((((((((1,70),76),(((3,42),54),((32,36),82))),(((((((((2,4),((20,51),63)),(((((6,(33,75)),46),(13,16)),37),(69,80))),((((8,74),83),65),(21,56))),((((17,39),79),(43,49)),55)),72),(9,14)),64),61)),(15,(31,73))),((((((7,18),(28,66)),81),(10,44)),((((22,40),(53,86)),(23,47)),84)),((12,(34,52)),71))),((5,41),(((24,((29,68),77)),(35,(67,78))),((25,59),(45,50))))),(19,60)),(58,85)),((11,26),(27,87))),(30,57)),62),(38,48));
 339: 3 -8671.954102 -9230.826755 (0,(((((((((((1,70),76),(((3,42),54),((32,36),82))),61),(15,(31,73))),(((((7,18),(28,66)),81),(10,44)),((12,(34,52)),71))),(((((((((((2,4),((20,63),51)),(((((((6,33),75),46),(13,16)),80),69),37)),((((8,74),83),65),(21,56))),55),(((17,39),79),(43,49))),72),(9,14)),64),((((22,40),((23,47),84)),53),86)),((5,41),(((24,((29,68),77)),(35,(67,78))),((25,59),(45,50)))))),(19,60)),(((11,26),(27,87)),(58,85))),38),62),((30,57),48));
 340: 1 -8685.824219 -9246.71171 (0,((((((((((1,70),76),((3,42),((32,(36,54)),82))),61),(15,(31,73))),(((((((((((2,4),((20,63),51)),(69,80)),((((6,(33,46)),75),(13,16)),(37,55))),(((((8,74),83),65),(21,56)),(((17,39),79),(43,49)))),72),(9,14)),64),((((22,40),(53,86)),(23,47)),84)),((((7,18),(28,66)),81),(10,44))),(((12,34),52),71))),((((5,41),(((24,((29,68),77)),35),(67,78))),((25,59),(45,50))),(19,60))),38),48),62),((((11,26),(27,87)),(58,85)),(30,57)));
 341: 2 -8896.75293 -9231.842999 (0,((((((((((((1,70),76),(((3,42),54),((32,36),82))),61),((((((7,18),(28,66)),81),(10,44)),((((22,40),(53,86)),(23,47)),84)),((12,(34,52)),71))),(15,(31,73))),(((5,41),(((24,((29,68),77)),(67,78)),35)),((25,59),(45,50)))),(((((((((2,4),((20,51),63)),37),((((((6,33),46),75),(13,16)),80),69)),((((17,39),79),(43,49)),55)),((((8,74),83),65),(21,56))),72),(9,14)),64)),(19,60)),38),(((11,26),(27,87)),(58,85))),62),((30,57),48));
 342: 3 -9458.185547 -9247.771697 (0,((((((((((1,70),76),(((3,42),54),((32,36),82))),((((((((((2,4),37),((((6,33),46),75),(13,16))),(69,80)),(((((8,74),83),65),(21,56)),((((17,39),79),((20,51),63)),(43,49)))),55),72),(9,14)),64),61)),(15,(31,73))),((((((7,18),(28,66)),81),(10,44)),(((22,40),(53,86)),((23,47),84))),((12,(34,52)),71))),((5,41),(((24,((29,68),77)),(35,(67,78))),((25,59),(45,50))))),(19,60)),(((11,26),(27,87)),(58,85))),(30,57)),((38,48),62));
 343: 3 -8603.823242 -9236.707143 (0,((((((((((((1,70),76),(((3,42),54),((32,82),36))),61),(15,(31,73))),((((((((((((2,4),((20,63),51)),(69,80)),((6,((33,75),46)),(13,16))),(37,55)),(((((8,74),83),65),(21,56)),(((17,39),79),(43,49)))),72),(9,14)),64),(((22,40),86),(((23,47),84),53))),((((7,18),(28,66)),81),(10,44))),((12,(34,52)),71))),((5,41),((((24,((29,68),77)),(67,78)),35),((25,59),(45,50))))),(19,60)),38),48),62),(((11,26),(58,85)),(27,87))),(30,57));
 344: 2 -9197.943359 -9233.983011 (0,(((((((((((1,70),76),((3,42),(((32,36),82),54))),(15,(31,73))),61),(((((((((((2,4),((20,63),51)),((((((6,(33,75)),46),(13,16)),80),69),37)),(((17,39),79),(43,49))),(((((8,74),83),65),(21,56)),55)),72),(9,14)),64),(((((22,40),86),53),(23,47)),84)),((12,(34,52)),71)),((((7,18),(28,66)),81),(10,44)))),((5,41),((((24,((29,68),77)),(67,78)),35),((25,59),(45,50))))),(19,60)),(((11,26),(27,87)),(58,85))),(38,62)),48),(30,57));
 345: 1 -8893.589844 -9232.889245 (0,((((((((((1,70),76),(((((((((2,4),((20,63),51)),(((((6,33),(46,75)),(13,16)),37),(69,80))),((((9,14),64),72),(((17,39),79),(43,49)))),((((8,74),83),65),(21,56))),55),(32,36)),((3,42),54)),82)),61),(15,(31,73))),((((((7,18),(28,66)),81),(10,44)),((((22,40),(53,86)),(23,47)),84)),((12,(34,52)),71))),((5,41),((((24,((29,68),77)),(67,78)),35),((25,59),(45,50))))),(19,60)),(((11,26),(27,87)),(58,85))),(38,48)),((30,57),62));
 346: 1 -8265.213867 -9242.493133 (0,((((((((((1,70),76),(((3,42),54),((32,82),36))),61),(15,(31,73))),(((((((((2,4),((20,63),51)),((((((8,74),83),65),(21,56)),(((9,14),64),72)),((((17,39),79),(43,49)),(37,55)))),(69,80)),(13,16)),((6,(33,75)),46)),((((22,40),(23,47)),(53,86)),84)),((((7,18),(28,66)),81),(10,44))),((12,(34,52)),71))),((5,41),((((24,((29,68),77)),(67,78)),35),((25,59),(45,50))))),(19,60)),38),(30,57)),(((((11,26),(27,87)),(58,85)),62),48));
 347: 1 -9080.1875 -9236.948039 (0,(((((((((((1,70),76),((3,42),(((32,36),82),54))),((((((((((2,4),((20,51),63)),(((((((6,46),33),75),(13,16)),80),69),37)),((((17,39),79),(43,49)),55)),((((8,74),83),65),(21,56))),72),(9,14)),64),((((22,40),53),86),((23,47),84))),61)),(((((7,18),(28,66)),81),(10,44)),((12,(34,52)),71))),(15,(31,73))),((5,41),(((((24,(29,68)),77),(67,78)),35),((25,59),(45,50))))),(19,60)),(((11,26),(27,87)),(58,85))),38),62),((30,57),48));
 348: 1 -8673.244141 -9247.517157 (0,((((((((((((1,70),76),(((3,42),54),((32,82),36))),((((((((((2,4),((((6,33),46),75),(13,16))),37),(69,80)),55),(((((8,74),83),65),(21,56)),((((17,39),79),(43,49)),((20,51),63)))),72),(9,14)),64),61)),(15,(31,73))),((((((7,18),(28,66)),81),(10,44)),((((22,40),(53,86)),(23,47)),84)),((12,(34,52)),71))),(((5,41),((24,((29,68),77)),(35,(67,78)))),((25,59),(45,50)))),(19,60)),(((11,26),(58,85)),(27,87))),38),48),(30,57)),62);
 349: 1 -9278.554688 -9234.527916 (0,(((((((((((1,70),76),(((3,42),54),((32,36),82))),61),((((((7,18),(28,66)),81),(10,44)),((((22,40),(53,86)),(23,47)),84)),((12,(34,52)),71))),((((5,41),(((24,((29,68),77)),(67,78)),35)),((25,59),(45,50))),(15,(31,73)))),((((((((2,4),((20,51),63)),(((((((6,33),46),75),(13,16)),80),69),37)),((((17,39),79),(43,49)),55)),((((8,74),83),65),(21,56))),72),(9,14)),64)),(19,60)),38),(((11,26),(27,87)),(58,85))),62),((30,57),48));
 350: 1 -9117.947266 -9234.21047 (0,(((((((((((1,70),76),(((3,42),54),((32,36),82))),61),(15,(31,73))),((((((((((2,4),((20,51),63)),69),(((((8,74),83),65),(21,56)),((((9,14),64),72),((((17,39),79),(43,49)),(37,55))))),80),((6,46),(33,75))),(13,16)),(((((22,40),(53,86)),23),47),84)),((((7,18),(28,66)),81),(10,44))),((12,(34,52)),71))),((5,41),(((24,((29,68),77)),(35,(67,78))),((25,59),(45,50))))),(19,60)),38),(30,57)),48),((((11,26),(27,87)),(58,85)),62));
 351: 2 -9580.445312 -9245.597867 (0,(((((((((((1,70),76),(((3,42),54),((32,36),82))),61),(15,(31,73))),((((((((((((2,4),37),((((6,33),46),75),(13,16))),(69,80)),(((((8,74),83),65),(21,56)),((((17,39),79),(43,49)),((20,51),63)))),55),(9,14)),72),64),((((22,40),(53,86)),(23,47)),84)),((((7,18),(28,66)),81),(10,44))),((12,(34,52)),71))),((5,41),(((24,((29,68),77)),(35,(67,78))),((25,59),(45,50))))),(19,60)),38),(((11,26),(27,87)),(58,85))),62),((30,57),48));
 352: 2 -8521.396484 -9251.898126 (0,((((((((((((1,70),76),(((3,42),54),((32,82),36))),(((((((((((2,4),((((6,33),46),75),(13,16))),37),69),80),55),(((((8,74),83),65),(21,56)),((((17,39),79),(43,49)),((20,51),63)))),72),(9,14)),64),61)),(15,(31,73))),((((((7,18),(28,66)),81),(10,44)),((((22,40),(53,86)),(23,47)),84)),((12,(34,52)),71))),((5,41),(((24,((29,68),77)),(35,(67,78))),((25,59),(45,50))))),(19,60)),(((11,26),(58,85)),(27,87))),38),48),(30,57)),62);
 353: 2 -9225.477539 -9232.067374 (0,(((((((((1,70),76),(((3,42),54),((32,36),82))),((((((((((((2,4),((20,51),63)),(((((((6,75),33),46),(13,16)),80),69),37)),((((8,74),83),65),(21,56))),((((17,39),79),(43,49)),55)),72),(9,14)),64),((((22,40),(53,86)),(23,47)),84)),((((7,18),(28,66)),81),(10,44))),((12,(34,52)),71)),61)),(15,(31,73))),((5,41),(((24,((29,68),77)),(35,(67,78))),((25,59),(45,50))))),(19,60)),(((11,26),(27,87)),(58,85))),62),((30,57),(38,48)));
 354: 1 -8995.193359 -9240.383683 (0,(((((((((((1,70),76),(((3,42),54),((32,36),82))),61),(15,(31,73))),((((((((((2,4),((20,63),51)),(((((8,74),83),65),(21,56)),((((9,14),64),72),((((17,39),79),(43,49)),(37,55))))),69),80),(13,16)),((6,(33,75)),46)),((((22,40),(23,47)),(53,86)),84)),((((7,18),(28,66)),81),(10,44))),((12,(34,52)),71))),((5,41),(((24,((29,68),77)),(35,(67,78))),((25,59),(45,50))))),(19,60)),38),48),(30,57)),((((11,26),(27,87)),(58,85)),62));
 355: 1 -9078.168945 -9254.646054 (0,(((((((((((1,70),((3,42),((32,(36,54)),82))),76),61),(15,(31,73))),(((((((((((2,4),((20,63),51)),(69,80)),((((6,(33,46)),75),(13,16)),(37,55))),(((((8,74),83),65),(21,56)),(((17,39),79),(43,49)))),72),(9,14)),64),((((22,40),(53,86)),(23,47)),84)),((((7,18),(28,66)),81),(10,44))),(((12,34),52),71))),(((5,41),(((24,((29,68),77)),35),(67,78))),((25,59),(45,50)))),(19,60)),38),48),62),((((11,26),(27,87)),(58,85)),(30,57)));
 356: 1 -9460.443359 -9235.616574 (0,((((((((((1,70),76),((((((((((2,4),((20,51),63)),(((17,39),79),(43,49))),((((((6,33),46),75),(13,16)),37),(69,80))),(((9,14),64),72)),((((8,74),83),65),(21,56))),55),82),(32,36)),((3,42),54))),61),(15,(31,73))),((((((7,18),(28,66)),81),(10,44)),((((22,40),(53,86)),(23,47)),84)),((12,(34,52)),71))),((5,41),((((24,((29,68),77)),(67,78)),35),((25,59),(45,50))))),(19,60)),(((11,26),(27,87)),(58,85))),(38,48)),((30,57),62));
 357: 10 -8834.101562 -9226.935177 (0,((((((((((1,70),76),(((3,42),54),((32,36),82))),(((((((((2,4),((20,63),51)),((((((6,33),46),75),(13,16)),80),69)),((((8,74),83),65),(21,56))),((((17,39),79),(43,49)),(37,55))),72),(9,14)),64),61)),(15,(31,73))),((((((7,18),(28,66)),81),(10,44)),((((22,40),(53,86)),(23,47)),84)),((12,(34,52)),71))),((5,41),(((24,((29,68),77)),(35,(67,78))),((25,59),(45,50))))),(19,60)),(((11,26),(27,87)),(58,85))),(30,57)),((38,48),62));
 358: 1 -9016.464844 -9246.624709 (0,(((((((((((1,70),(((3,42),54),((32,36),82))),76),(((((((((2,4),((20,51),63)),(((17,39),79),(43,49))),(37,55)),((((((6,75),(33,46)),(13,16)),80),69),((((8,74),83),65),(21,56)))),72),(9,14)),64),61)),(15,(31,73))),((((((7,18),(28,66)),81),(10,44)),(((22,40),(53,86)),((23,47),84))),((12,(34,52)),71))),((5,41),(((24,((29,68),77)),(35,(67,78))),((25,59),(45,50))))),(19,60)),(((11,26),(58,85)),(27,87))),38),62),((30,57),48));
 359: 1 -9743.283203 -9233.202641 (0,((((((((((((1,70),76),(((3,42),54),((32,36),82))),(((((((((2,4),((20,51),63)),(((((6,46),(33,75)),(13,16)),37),(69,80))),((((17,39),79),(43,49)),55)),((((8,74),83),65),(21,56))),72),(9,14)),64),61)),(15,(31,73))),(((((7,18),(28,66)),81),(10,44)),((12,(34,52)),71))),(((5,41),(((24,((29,68),77)),(35,(67,78))),((25,59),(45,50)))),((((22,40),(53,86)),(23,47)),84))),(19,60)),(58,85)),((11,26),(27,87))),38),62),((30,57),48));
 360: 1 -8622.203125 -9231.737976 (0,(((((((((((1,70),76),(((3,42),54),((32,36),82))),61),(15,(31,73))),(((((((((((((2,4),((20,51),63)),(((((6,33),46),75),(13,16)),(69,80))),37),55),(((17,39),79),(43,49))),((((8,74),83),65),(21,56))),72),(9,14)),64),(((((22,40),(53,86)),23),47),84)),((((7,18),(28,66)),81),(10,44))),((12,(34,52)),71))),((5,41),(((24,((29,68),77)),(35,(67,78))),((25,59),(45,50))))),(19,60)),38),48),((((11,26),(27,87)),(58,85)),(30,57))),62);
 361: 2 -9471.033203 -9234.212702 (0,((((((((((((1,70),76),(((3,42),54),((32,82),36))),(((((((((2,4),((20,51),63)),(((((((6,33),75),46),(13,16)),80),69),37)),((((8,74),83),65),(21,56))),((((17,39),79),(43,49)),55)),72),(9,14)),64),61)),(15,(31,73))),((((((7,18),(28,66)),81),(10,44)),(((22,40),(53,86)),((23,47),84))),((12,(34,52)),71))),((5,41),((((24,(67,78)),((29,68),77)),35),((25,59),(45,50))))),(19,60)),(58,85)),((11,26),(27,87))),38),62),((30,57),48));
 362: 1 -9122.103516 -9251.829476 (0,(((((((((((1,70),76),(((3,42),54),(32,(36,82)))),(((((((((((2,4),(13,16)),(((6,33),75),46)),(69,80)),37),(((((8,74),83),65),(21,56)),((((17,39),79),(43,49)),((20,63),51)))),55),72),(9,14)),64),61)),(15,(31,73))),((((((7,18),(28,66)),81),(10,44)),((((22,40),(53,86)),(23,47)),84)),(((12,34),52),71))),((5,41),((((24,((29,68),77)),(67,78)),35),((25,59),(45,50))))),(19,60)),(((11,26),(27,87)),(58,85))),(30,57)),62),(38,48));
 363: 2 -8660.855469 -9250.161062 (0,((((((((((1,70),76),(((3,42),54),((32,36),82))),((((((((((2,4),37),((((6,33),46),75),(13,16))),(69,80)),55),72),(((((8,74),83),65),(21,56)),((((17,39),79),(43,49)),((20,51),63)))),(9,14)),64),61)),(15,(31,73))),((((((7,18),(28,66)),81),(10,44)),((((22,40),(53,86)),(23,47)),84)),((12,(34,52)),71))),((5,41),(((24,((29,68),77)),(35,(67,78))),((25,59),(45,50))))),(19,60)),(((11,26),(27,87)),(58,85))),(38,48)),((30,57),62));
 364: 1 -9541.480469 -9251.464118 (0,(((((((((((1,70),76),(((3,42),54),((32,36),82))),61),(15,(31,73))),((((((((((((2,4),37),(((6,33),(46,75)),(13,16))),(69,80)),55),72),(((((8,74),83),65),(21,56)),((((17,39),79),(43,49)),((20,63),51)))),(9,14)),64),((((22,40),(53,86)),(23,47)),84)),((((7,18),(28,66)),81),(10,44))),((12,(34,52)),71))),((5,41),(((24,((29,68),77)),(35,(67,78))),((25,59),(45,50))))),(19,60)),38),(((11,26),(27,87)),(58,85))),62),((30,57),48));
 365: 1 -9255.8125 -9230.035492 (0,((((((((((1,70),76),(((3,42),54),((32,36),82))),((((((2,4),((20,63),51)),(((((8,74),83),65),(21,56)),((((9,14),64),72),((((17,39),79),(43,49)),(37,55))))),69),(((((6,33),75),46),(13,16)),80)),61)),(15,(31,73))),((((((7,18),(28,66)),81),(10,44)),((((22,40),(53,86)),(23,47)),84)),((12,(34,52)),71))),((5,41),(((24,((29,68),77)),(35,(67,78))),((25,59),(45,50))))),(19,60)),(((11,26),(58,85)),(27,87))),((30,57),(38,48))),62);
 366: 10 -8572.689453 -9227.691722 (0,((((((((((1,70),76),(((3,42),54),((32,36),82))),(((((((2,4),((20,51),63)),(((((((6,46),33),75),(13,16)),80),69),37)),((((9,14),64),72),(((17,39),79),(43,49)))),((((8,74),83),65),(21,56))),55),61)),(15,(31,73))),((((((7,18),(28,66)),81),(10,44)),((((22,40),(53,86)),(23,47)),84)),((12,(34,52)),71))),((5,41),(((24,((29,68),77)),(35,(67,78))),((25,59),(45,50))))),(19,60)),(((11,26),(27,87)),(58,85))),(38,48)),((30,57),62));
 367: 6 -9072.904297 -9230.160253 (0,((((((((((1,70),76),(((((((((2,4),((20,63),51)),((((((6,33),46),75),(13,16)),37),(69,80))),((((9,14),64),72),(((17,39),79),(43,49)))),((((8,74),83),65),(21,56))),55),82),(32,36)),((3,42),54))),61),(15,(31,73))),((((((7,18),(28,66)),81),(10,44)),((((22,40),(53,86)),(23,47)),84)),((12,(34,52)),71))),((5,41),((((24,((29,68),77)),(67,78)),35),((25,59),(45,50))))),(19,60)),(((11,26),(27,87)),(58,85))),(38,48)),((30,57),62));
 368: 2 -9017.522461 -9236.676856 (0,(((((((((((1,70),76),(((3,42),54),((32,36),82))),(((((((((2,4),((20,51),63)),(((((((6,46),33),75),(13,16)),80),69),37)),((((17,39),79),(43,49)),55)),((((8,74),83),65),(21,56))),72),(9,14)),64),61)),(15,(31,73))),((((((7,18),(28,66)),81),(10,44)),((((22,40),(23,47)),(53,86)),84)),((12,(34,52)),71))),((5,41),(((24,((29,68),77)),(35,(67,78))),((25,59),(45,50))))),(19,60)),38),48),62),((((11,26),(27,87)),(58,85)),(30,57)));
 369: 1 -9686.830078 -9237.468716 (0,(((((((((((1,70),76),(((3,42),54),((32,82),36))),(((((((((2,4),((20,51),63)),((((((6,(33,46)),75),(13,16)),80),69),37)),((((17,39),79),(43,49)),55)),((((8,74),83),65),(21,56))),72),(9,14)),64),61)),((((((7,18),(28,66)),81),(10,44)),((((22,40),(53,86)),(23,47)),84)),(15,(31,73)))),(((5,41),(((24,((29,68),77)),(67,78)),35)),((25,59),(45,50)))),((12,(34,52)),71)),(19,60)),38),(((11,26),(27,87)),(58,85))),((30,57),48)),62);
 370: 2 -9419.013672 -9231.112764 (0,(((((((((((1,70),76),(((3,42),54),((32,36),82))),61),(15,(31,73))),((((((((((2,4),((20,51),63)),(((((8,74),83),65),(21,56)),((((9,14),64),72),((((17,39),79),(43,49)),(37,55))))),69),80),((6,46),(33,75))),(13,16)),(((((22,40),(53,86)),23),47),84)),((((7,18),(28,66)),81),(10,44))),((12,(34,52)),71))),(((5,41),((24,((29,68),77)),(35,(67,78)))),((25,59),(45,50)))),(19,60)),38),(30,57)),48),((((11,26),(27,87)),(58,85)),62));
 371: 2 -9354.912109 -9228.06202 (0,(((((((((((1,70),76),(((3,42),54),((32,36),82))),(((((((2,4),((20,63),51)),(((((8,74),83),65),(21,56)),((((9,14),64),72),((((17,39),79),(43,49)),(37,55))))),69),80),(13,16)),(((6,33),75),46))),61),(15,(31,73))),((((((7,18),(28,66)),81),(10,44)),((((22,40),(53,86)),(23,47)),84)),((12,(34,52)),71))),((5,41),(((24,((29,68),77)),(35,(67,78))),((25,59),(45,50))))),(19,60)),(((11,26),(27,87)),(58,85))),62),((30,57),(38,48)));
 372: 1 -8693.478516 -9234.439579 (0,(((((((((((1,70),76),(((3,42),54),((32,36),82))),((((((((((2,4),((20,51),63)),(((17,39),79),(43,49))),((((8,74),83),65),(21,56))),(((((((6,46),33),75),(13,16)),80),69),37)),55),72),(9,14)),64),61)),(15,(31,73))),(((((7,18),(28,66)),81),(10,44)),((12,(34,52)),71))),(((5,41),(((24,((29,68),77)),(35,(67,78))),((25,59),(45,50)))),((((22,40),(53,86)),(23,47)),84))),(19,60)),(58,85)),((11,26),(27,87))),(38,48)),((30,57),62));
 373: 1 -8265.746094 -9248.584982 (0,(((((((((((1,70),76),(((3,42),54),((32,36),82))),61),(15,(31,73))),((((((((((((2,4),37),((((6,33),75),46),(13,16))),(69,80)),((((8,74),83),((21,56),65)),((((17,39),79),(43,49)),((20,51),63)))),55),72),(9,14)),64),((((22,40),(53,86)),(23,47)),84)),((((7,18),(28,66)),81),(10,44))),((12,(34,52)),71))),((5,41),(((24,((29,68),77)),(35,(67,78))),((25,59),(45,50))))),(19,60)),38),(((11,26),(27,87)),(58,85))),62),((30,57),48));
 374: 1 -9276.619141 -9233.419944 (0,((((((((((((1,70),76),(((3,42),54),(32,(36,82)))),(((((((((2,4),((20,63),51)),((((((6,33),75),46),(13,16)),80),69)),((((8,74),83),65),(21,56))),((((17,39),79),(43,49)),(37,55))),72),64),(9,14)),61)),((((((7,18),(28,66)),81),(10,44)),((((22,40),(53,86)),84),(23,47))),((12,(34,52)),71))),(15,(31,73))),((5,41),(((24,((29,68),77)),(35,(67,78))),((25,59),(45,50))))),(19,60)),(((11,26),(58,85)),(27,87))),(30,57)),38),48),62);
 375: 3 -9615.257812 -9240.472584 (0,((((((((((1,70),76),(((3,42),54),((32,36),82))),((((((((2,4),(20,(51,63))),(((((6,33),(46,75)),(13,16)),37),(69,80))),(((((8,74),83),65),(21,56)),((((17,39),79),(43,49)),72))),55),(9,14)),64),61)),(15,(31,73))),(((((7,18),(28,66)),81),(10,44)),(((12,(34,52)),71),((((22,40),(53,86)),(23,47)),84)))),((5,41),(((24,((29,68),77)),(35,(67,78))),((25,59),(45,50))))),(19,60)),(((11,26),(27,87)),(58,85))),(30,57)),((38,48),62));
 376: 1 -9184.769531 -9232.21179 (0,(((((((((((1,70),76),(((3,42),54),((32,36),82))),61),(15,(31,73))),((((((((((((2,4),(20,(51,63))),(((17,39),79),(43,49))),((((8,74),83),65),(21,56))),(((((((6,33),46),75),(13,16)),80),69),37)),55),(9,14)),72),64),((((22,40),(53,86)),(23,47)),84)),((((7,18),(28,66)),81),(10,44))),((12,(34,52)),71))),((5,41),(((24,((29,68),77)),(35,(67,78))),((25,59),(45,50))))),(19,60)),(((11,26),(27,87)),(58,85))),38),62),((30,57),48));
 377: 2 -8924.265625 -9235.30958 (0,(((((((((1,70),76),(((3,42),54),((32,36),82))),61),(((((((((((2,4),((20,51),63)),(((((((6,75),33),46),(13,16)),80),69),37)),((((8,74),83),65),(21,56))),((((17,39),79),(43,49)),55)),72),(9,14)),64),((((22,40),(53,86)),(23,47)),84)),((((7,18),(28,66)),81),(10,44))),((12,(34,52)),71))),(((5,41),(((24,((29,68),77)),(35,(67,78))),((25,59),(45,50)))),(15,(31,73)))),(19,60)),(((11,26),(27,87)),(58,85))),62),((30,57),(38,48)));
 378: 1 -9447.681641 -9235.525176 (0,(((((((((((1,70),76),(((3,42),54),((32,36),82))),61),(15,(31,73))),(((((((((((2,4),((20,63),51)),(((((6,75),(33,46)),(13,16)),37),(69,80))),(((((8,74),83),65),(21,56)),(((17,39),79),(43,49)))),55),72),(9,14)),64),(((((22,40),(53,86)),23),47),84)),((((7,18),(28,66)),81),(10,44))),((12,(34,52)),71))),(((5,41),(((24,(67,78)),((29,68),77)),35)),((25,59),(45,50)))),(19,60)),38),(((11,26),(27,87)),(58,85))),62),((30,57),48));
 379: 13 -9418.214844 -9230.422852 (0,(((((((((((1,70),76),((3,42),(((32,36),82),54))),(((((((((2,4),((20,63),51)),(((((((6,33),46),75),(13,16)),80),69),37)),(((((8,74),83),65),(21,56)),((((17,39),79),(43,49)),55))),72),(9,14)),64),(((22,40),(53,86)),((23,47),84))),61)),(((((7,18),(28,66)),81),(10,44)),((12,(34,52)),71))),(15,(31,73))),((5,41),(((24,((29,68),77)),(35,(67,78))),((25,59),(45,50))))),(19,60)),(((11,26),(27,87)),(58,85))),38),62),((30,57),48));
 380: 1 -8887.871094 -9231.653136 (0,((((((((((1,70),76),((((((((((2,4),((20,63),51)),(((((6,33),(46,75)),(13,16)),37),(69,80))),((((9,14),64),72),(((17,39),79),(43,49)))),((((8,74),83),65),(21,56))),55),(32,36)),82),54),(3,42))),61),(15,(31,73))),((((((7,18),(28,66)),81),(10,44)),((((22,40),(53,86)),(23,47)),84)),((12,(34,52)),71))),((5,41),((((24,((29,68),77)),(67,78)),35),((25,59),(45,50))))),(19,60)),(((11,26),(27,87)),(58,85))),(38,48)),((30,57),62));
 381: 1 -9841.817383 -9237.261621 (0,(((((((((((1,70),76),(((3,42),54),((32,36),82))),(((((((((((2,4),((20,51),63)),(((17,39),79),(43,49))),((((8,74),83),65),(21,56))),37),((((((6,46),33),75),(13,16)),80),69)),55),72),(9,14)),64),61)),(15,(31,73))),(((((7,18),(28,66)),81),(10,44)),((12,(34,52)),71))),(((5,41),(((24,((29,68),77)),(35,(67,78))),((25,59),(45,50)))),((((22,40),(53,86)),(23,47)),84))),(19,60)),(((11,26),(27,87)),(58,85))),38),48),((30,57),62));
 382: 1 -9848.080078 -9239.036574 (0,((((((((((((1,70),76),(((3,42),54),((32,36),82))),61),(((((7,18),(28,66)),81),(10,44)),(15,(31,73)))),(((5,41),(((24,((29,68),77)),(35,(67,78))),((25,59),(45,50)))),((((22,40),(53,86)),(23,47)),84))),((12,(34,52)),71)),((((((((2,4),((20,63),51)),(((((6,46),(33,75)),(13,16)),(69,80)),37)),((((17,39),79),(43,49)),55)),((((8,74),83),65),(21,56))),72),(9,14)),64)),(19,60)),38),((((11,26),(27,87)),(58,85)),62)),48),(30,57));
 383: 1 -9161.75293 -9253.725653 (0,(((((((((((1,70),76),((3,42),((32,(36,54)),82))),61),(15,(31,73))),(((((((((((2,4),((20,63),51)),(69,80)),((((6,(33,46)),75),(13,16)),(37,55))),(((((8,74),83),65),(21,56)),(((17,39),79),(43,49)))),72),(9,14)),64),((((22,40),(23,47)),(53,86)),84)),((((7,18),(28,66)),81),(10,44))),(((12,34),52),71))),(((5,41),(((24,((29,68),77)),35),(67,78))),((25,59),(45,50)))),(19,60)),38),48),62),((((11,26),(27,87)),(58,85)),(30,57)));
 384: 1 -9337.392578 -9234.503096 (0,(((((((((1,70),76),((((((((((2,4),((20,63),51)),(((((((6,33),46),75),(13,16)),80),69),37)),((((8,74),83),65),(21,56))),((((17,39),79),(43,49)),55)),72),(9,14)),64),61),(((3,42),54),((32,36),82)))),(15,(31,73))),((((((7,18),(28,66)),81),(10,44)),((((22,40),(53,86)),(23,47)),84)),((12,(34,52)),71))),(((5,41),(((24,((29,68),77)),(67,78)),35)),((25,59),(45,50)))),(19,60)),((38,48),62)),(((11,26),(58,85)),(27,87))),(30,57));
 385: 2 -9399.404297 -9231.799734 (0,(((((((((((1,70),76),((3,42),(((32,36),82),54))),((((((((((2,4),((20,63),51)),(((((((6,33),46),75),(13,16)),80),69),37)),((((8,74),83),65),(21,56))),((((17,39),79),(43,49)),55)),(9,14)),72),64),(((22,40),(53,86)),((23,47),84))),61)),(((((7,18),(28,66)),81),(10,44)),((12,(34,52)),71))),(15,(31,73))),((5,41),(((24,((29,68),77)),(35,(67,78))),((25,59),(45,50))))),(19,60)),(((11,26),(27,87)),(58,85))),38),62),((30,57),48));
 386: 1 -9367.771484 -9228.526382 (0,((((((((((1,70),76),(((3,42),54),((32,36),82))),(((((((2,4),((20,63),51)),(((((((6,46),33),75),(13,16)),80),69),37)),(((9,14),(64,72)),(((17,39),79),(43,49)))),((((8,74),83),65),(21,56))),55),61)),(15,(31,73))),((((((7,18),(28,66)),81),(10,44)),((((22,40),(53,86)),(23,47)),84)),((12,(34,52)),71))),((5,41),(((24,((29,68),77)),(35,(67,78))),((25,59),(45,50))))),(19,60)),(((11,26),(27,87)),(58,85))),(38,48)),((30,57),62));
 387: 2 -9471.47168 -9236.087116 (0,((((((((((((1,70),76),(((3,42),54),((32,36),82))),61),(((((((((((2,4),((20,63),51)),(((((((6,33),46),75),(13,16)),80),69),37)),((((8,74),83),65),(21,56))),((((17,39),79),(43,49)),55)),(9,14)),72),64),((((22,40),(53,86)),(23,47)),84)),((((7,18),(28,66)),81),(10,44))),((12,(34,52)),71))),(15,(31,73))),((5,41),(((24,((29,68),77)),(35,(67,78))),((25,59),(45,50))))),(19,60)),38),48),62),((((11,26),(27,87)),(58,85)),57)),30);
 388: 2 -9180.865234 -9246.298108 (0,(((((((((((1,70),76),((3,42),(((32,36),82),54))),((((((((((2,4),(((6,33),(46,75)),(13,16))),37),(69,80)),55),(((((8,74),83),65),(21,56)),((((17,39),79),(43,49)),((20,51),63)))),72),(9,14)),64),61)),(15,(31,73))),((((((7,18),(28,66)),81),(10,44)),((((22,40),(53,86)),(23,47)),84)),((12,(34,52)),71))),((5,41),((((24,((29,68),77)),(67,78)),35),((25,59),(45,50))))),(19,60)),(((11,26),(27,87)),(58,85))),62),(30,57)),(38,48));
 389: 2 -8886.602539 -9236.482952 (0,((((((((((1,70),76),(((3,42),54),((32,36),82))),(((((((2,4),((20,63),51)),(((((((6,33),75),46),(13,16)),80),69),37)),(((((8,74),83),65),(21,56)),(((17,39),79),(43,49)))),(((9,14),64),72)),55),61)),(15,(31,73))),((((((7,18),(28,66)),81),(10,44)),(((22,(((23,47),84),40)),53),86)),((12,(34,52)),71))),((5,41),(((24,((29,68),77)),(35,(67,78))),((25,59),(45,50))))),(19,60)),(((11,26),(27,87)),(58,85))),((38,48),62)),(30,57));
 390: 1 -9087.583984 -9237.196597 (0,(((((((((((1,70),76),(((3,42),54),((32,36),82))),61),(15,(31,73))),(((((((((2,4),((20,51),63)),((((((6,46),(33,75)),(13,16)),80),69),37)),(((((8,74),83),65),(21,56)),(((9,14),64),72))),(((17,39),79),(43,49))),55),((((22,40),86),53),((23,47),84))),((((7,18),(28,66)),81),(10,44))),((12,(34,52)),71))),((5,41),((((24,(29,68)),77),(35,(67,78))),((25,59),(45,50))))),(19,60)),38),48),(((11,26),(27,87)),(58,85))),((30,57),62));
 391: 1 -8709.682617 -9232.878719 (0,((((((((((1,70),76),(((3,42),54),((32,36),82))),(((((((2,4),((20,63),51)),69),(((((8,74),83),65),(21,56)),((((9,14),64),72),((((17,39),79),(43,49)),(37,55))))),((((6,33),75),46),(13,16))),80),61)),(15,(31,73))),((((((7,18),(28,66)),81),(10,44)),((((22,40),(53,86)),(23,47)),84)),((12,(34,52)),71))),((5,41),(((24,((29,68),77)),(35,(67,78))),((25,59),(45,50))))),(19,60)),(((11,26),(27,87)),(58,85))),62),((30,57),(38,48)));
 392: 2 -9063.93457 -9238.025017 (0,((((((((((1,70),76),((3,42),(((32,36),82),54))),((((((7,18),(28,66)),81),(10,44)),((((22,40),(53,86)),(23,47)),84)),((12,(34,52)),71))),(((((((((2,4),((20,51),63)),(((((((6,33),75),46),(13,16)),80),69),37)),((((8,74),83),65),(21,56))),((((17,39),79),(43,49)),55)),72),(9,14)),64),61)),(((5,41),(((24,((29,68),77)),(35,(67,78))),((25,59),(45,50)))),(15,(31,73)))),(19,60)),38),(((11,26),(58,85)),(27,87))),62),((30,57),48));
 393: 1 -9675.796875 -9233.075165 (0,((((((((((((1,70),76),((3,42),((32,(36,82)),54))),(((((((((2,4),((20,63),51)),((((((6,33),75),46),(13,16)),80),69)),((((8,74),83),65),(21,56))),((((17,39),79),(43,49)),(37,55))),72),64),(9,14)),61)),(15,(31,73))),((((((7,18),(28,66)),81),(10,44)),((((22,40),(53,86)),84),(23,47))),((12,(34,52)),71))),((5,41),(((24,((29,68),77)),(35,(67,78))),((25,59),(45,50))))),(19,60)),(((11,26),(58,85)),(27,87))),(30,57)),38),48),62);
 394: 3 -8768.222656 -9228.404316 (0,((((((((((1,70),76),(((3,42),54),((32,36),82))),(((((((2,4),((20,63),51)),(((((((6,46),33),75),(13,16)),80),69),37)),(((9,14),(64,72)),(((17,39),79),(43,49)))),((((8,74),83),65),(21,56))),55),61)),(15,(31,73))),((((((7,18),(28,66)),81),(10,44)),((((22,40),(53,86)),(23,47)),84)),((12,(34,52)),71))),((5,41),(((24,((29,68),77)),(35,(67,78))),((25,59),(45,50))))),(19,60)),(((11,26),(27,87)),(58,85))),(38,48)),((30,57),62));
 395: 1 -8694.915039 -9234.672638 (0,(((((((((((1,70),76),(((3,42),54),((32,82),36))),(((((((((((2,4),((20,63),51)),((((8,74),83),65),(21,56))),(((17,39),79),(43,49))),55),((((((6,46),(33,75)),(13,16)),80),69),37)),72),(9,14)),64),61),((((((7,18),(28,66)),81),(10,44)),((((22,40),(53,86)),(23,47)),84)),((12,(34,52)),71)))),(15,(31,73))),((5,41),(((24,((29,68),77)),(35,(67,78))),((25,59),(45,50))))),(19,60)),(((11,26),(58,85)),(27,87))),(30,57)),62),38),48);
 396: 2 -8951.376953 -9229.363803 (0,(((((((((((1,70),76),(((3,42),54),((32,36),82))),61),(15,(31,73))),(((((7,18),(28,66)),81),(10,44)),((12,(34,52)),71))),(((((((((((2,4),((20,63),51)),(((((((6,33),75),46),(13,16)),80),69),37)),((((8,74),83),65),(21,56))),(((17,39),79),(43,49))),55),72),(9,14)),64),(((22,40),(53,86)),((23,47),84))),((5,41),(((24,((29,68),77)),(35,(67,78))),((25,59),(45,50)))))),(19,60)),(((11,26),(27,87)),(58,85))),38),62),((30,57),48));
 397: 16 -9027.396484 -9231.727456 (0,(((((((((((1,70),76),(((3,42),54),((32,36),82))),61),(15,(31,73))),(((((((((((2,4),((20,63),51)),(((17,39),79),(43,49))),(37,55)),((((((6,(33,46)),75),(13,16)),80),69),((((8,74),83),65),(21,56)))),72),(9,14)),64),((((22,40),(53,86)),(23,47)),84)),((((7,18),(28,66)),81),(10,44))),((12,(34,52)),71))),((5,41),(((24,((29,68),77)),(35,(67,78))),((25,59),(45,50))))),(19,60)),38),48),62),((((11,26),(27,87)),(58,85)),(30,57)));
 398: 1 -9218.683594 -9234.058321 (0,(((((((((((1,70),76),(((3,42),54),((32,36),82))),61),(15,(31,73))),(((((((((((2,4),((20,63),51)),(((((6,75),(33,46)),(13,16)),37),(69,80))),(((((8,74),83),65),(21,56)),(((17,39),79),(43,49)))),55),72),(9,14)),64),(((((22,40),(53,86)),23),84),47)),((((7,18),(28,66)),81),(10,44))),((12,(34,52)),71))),(((5,41),(((24,((29,68),77)),(67,78)),35)),((25,59),(45,50)))),(19,60)),38),(((11,26),(27,87)),(58,85))),62),((30,57),48));
 399: 3 -8838.501953 -9231.655614 (0,((((((((((1,70),76),(((((((((2,4),((20,63),51)),(((((6,33),(46,75)),(13,16)),37),(69,80))),(((9,14),(64,72)),(((17,39),79),(43,49)))),((((8,74),83),65),(21,56))),55),(32,36)),82),((3,42),54))),61),(15,(31,73))),((((((7,18),(28,66)),81),(10,44)),((((22,40),(53,86)),(23,47)),84)),((12,(34,52)),71))),((5,41),((((24,((29,68),77)),(67,78)),35),((25,59),(45,50))))),(19,60)),(((11,26),(27,87)),(58,85))),(38,48)),((30,57),62));
 400: 1 -9189.152344 -9229.555322 (0,(((((((((((1,70),76),(((3,42),54),((32,36),82))),61),(15,(31,73))),((((((((((((2,4),((20,63),51)),((((((6,33),75),46),(13,16)),80),69)),37),(((((8,74),83),65),(21,56)),(((17,39),79),(43,49)))),55),72),(9,14)),64),((((22,40),(53,86)),(23,47)),84)),((((7,18),(28,66)),81),(10,44))),((12,(34,52)),71))),((5,41),(((24,((29,68),77)),(35,(67,78))),((25,59),(45,50))))),(19,60)),38),48),62),((((11,26),(27,87)),(58,85)),(30,57)));
 401: 3 -8734.544922 -9237.712467 (0,((((((((((1,70),76),(((3,42),54),((32,36),82))),61),((((((7,18),(28,66)),81),(10,44)),((((22,40),(53,86)),(23,47)),84)),((12,(34,52)),71))),(15,(31,73))),((((((((2,4),((20,51),63)),(((((((6,33),46),75),(13,16)),80),69),37)),((((17,39),79),(43,49)),55)),(((8,74),83),((21,56),65))),72),(9,14)),64)),((((5,41),(((24,((29,68),77)),(67,78)),35)),((25,59),(45,50))),(19,60))),38),(((11,26),(27,87)),(58,85))),(((30,57),48),62));
 402: 2 -10271.42383 -9232.93955 (0,((((((((((((1,70),76),(((3,42),54),((32,36),82))),61),(15,(31,73))),((((((7,18),(28,66)),81),(10,44)),((((22,40),(53,86)),(23,47)),84)),((12,(34,52)),71))),((5,41),(((24,((29,68),77)),(35,(67,78))),((25,59),(45,50))))),((((((((2,4),((20,63),51)),((((8,74),83),65),(21,56))),(((((((6,75),33),46),(13,16)),80),69),37)),((((17,39),79),(43,49)),55)),72),(9,14)),64)),(19,60)),38),48),(((11,26),(27,87)),(58,85))),((30,57),62));
 403: 7 -9240.273438 -9226.858478 (0,((((((((((1,70),76),(((3,42),54),((32,36),82))),((((((((2,4),(20,(51,63))),(((((8,74),83),65),(21,56)),((((9,14),64),72),((((17,39),79),(43,49)),(37,55))))),69),80),(((6,33),46),75)),(13,16)),61)),(15,(31,73))),((((((7,18),(28,66)),81),(10,44)),((((22,40),(53,86)),(23,47)),84)),((12,(34,52)),71))),((5,41),(((24,((29,68),77)),(35,(67,78))),((25,59),(45,50))))),(19,60)),(((11,26),(27,87)),(58,85))),62),((30,57),(38,48)));
 404: 6 -9141.191406 -9231.722388 (0,(((((((((((1,70),76),(((3,42),54),((32,36),82))),61),(15,(31,73))),(((((((((((2,4),((20,63),51)),(((17,39),79),(43,49))),(37,55)),((((((6,33),(46,75)),(13,16)),80),69),((((8,74),83),65),(21,56)))),72),(9,14)),64),((((22,40),(53,86)),(23,47)),84)),((((7,18),(28,66)),81),(10,44))),((12,(34,52)),71))),((5,41),(((24,((29,68),77)),(35,(67,78))),((25,59),(45,50))))),(19,60)),38),48),62),((((11,26),(27,87)),(58,85)),(30,57)));
 405: 1 -9819.46582 -9236.230885 (0,(((((((((((1,70),76),((3,42),(((32,36),54),82))),61),(15,(31,73))),(((((((((((2,4),((20,63),51)),((((((6,(33,75)),46),(13,16)),80),69),37)),(((17,39),79),(43,49))),(((((8,74),83),65),(21,56)),55)),72),(9,14)),64),(((((22,40),86),53),(23,47)),84)),((12,(34,52)),71)),((((7,18),(28,66)),81),(10,44)))),((5,41),((((24,((29,68),77)),(67,78)),35),((25,59),(45,50))))),(19,60)),(((11,26),(27,87)),(58,85))),(38,62)),48),(30,57));
 406: 1 -9367.390625 -9234.749889 (0,(((((((((((1,70),76),((3,42),(((32,36),82),54))),((((((((((2,4),((20,51),63)),(((17,39),79),(43,49))),((((8,74),83),65),(21,56))),(((((((6,46),33),75),(13,16)),80),69),37)),55),72),(9,14)),64),61)),(15,(31,73))),(((((7,18),(28,66)),81),(10,44)),((12,(34,52)),71))),(((5,41),(((24,((29,68),77)),(35,(67,78))),((25,59),(45,50)))),((((22,40),(53,86)),(23,47)),84))),(19,60)),(((11,26),(27,87)),(58,85))),38),48),((30,57),62));
 407: 3 -9055.621094 -9240.200993 (0,(((((((((((1,70),76),(((3,42),54),((32,36),82))),61),(15,(31,73))),(((((7,18),(28,66)),81),(10,44)),((12,(34,52)),71))),((((((((((2,4),((20,51),63)),((((((6,(33,75)),46),(13,16)),80),69),37)),((((17,39),79),(43,49)),55)),((((8,74),83),65),(21,56))),72),(9,14)),64),(((((22,40),(23,47)),84),53),86)),((5,41),(((24,((29,68),77)),(35,(67,78))),((25,59),(45,50)))))),(19,60)),(((11,26),(27,87)),(58,85))),38),62),((30,57),48));
 408: 2 -9361.367188 -9246.848324 (0,((((((((((1,70),76),(((3,42),54),((32,36),82))),(((((((((2,4),(((6,33),(46,75)),(13,16))),(69,80)),((((((8,74),83),65),(21,56)),((((17,39),79),(43,49)),((20,63),51))),37)),55),72),(9,14)),64),61)),(15,(31,73))),((((((7,18),(28,66)),81),(10,44)),((((22,40),(53,86)),(23,47)),84)),((12,(34,52)),71))),((5,41),((((24,((29,68),77)),(67,78)),35),((25,59),(45,50))))),(19,60)),(((11,26),(27,87)),(58,85))),(38,48)),((30,57),62));
 409: 1 -9297.470703 -9238.108925 (0,((((((((((1,70),76),(((3,42),54),((32,82),36))),61),(15,(31,73))),(((((((((2,4),((20,63),51)),((((((8,74),83),65),(21,56)),(((9,14),64),72)),((((17,39),79),(43,49)),(37,55)))),(69,80)),(13,16)),((6,(33,75)),46)),((((22,40),(53,86)),(23,47)),84)),((((7,18),(28,66)),81),(10,44))),((12,(34,52)),71))),((5,41),(((((24,(29,68)),77),(67,78)),35),((25,59),(45,50))))),(19,60)),38),(30,57)),(((((11,26),(27,87)),(58,85)),62),48));
 410: 8 -8939.823242 -9226.850964 (0,((((((((((1,70),76),(((3,42),54),((32,36),82))),((((((((2,4),((20,63),51)),(((((8,74),83),65),(21,56)),((((9,14),64),72),((((17,39),79),(43,49)),(37,55))))),69),80),(13,16)),(((6,75),33),46)),61)),(15,(31,73))),((((((7,18),(28,66)),81),(10,44)),((((22,40),(53,86)),(23,47)),84)),((12,(34,52)),71))),((5,41),(((24,((29,68),77)),(35,(67,78))),((25,59),(45,50))))),(19,60)),(((11,26),(27,87)),(58,85))),62),((30,57),(38,48)));
 411: 1 -9378.308594 -9231.971516 (0,((((((((((((1,70),76),(((3,42),54),((32,36),82))),(((((((((2,4),((20,63),51)),(((((((6,33),46),75),(13,16)),80),69),37)),((((8,74),83),65),(21,56))),((((17,39),79),(43,49)),55)),72),(9,14)),64),61)),(15,(31,73))),((((((7,18),(28,66)),81),(10,44)),((((22,40),(53,86)),(23,47)),84)),((12,(34,52)),71))),((5,41),((((24,(67,78)),((29,68),77)),35),((25,59),(45,50))))),(19,60)),(58,85)),((11,26),(27,87))),38),62),((30,57),48));
 412: 1 -9118.702148 -9237.596634 (0,((((((((((1,70),76),(((3,42),54),((32,36),82))),(((((((((2,4),((20,51),63)),((((((6,46),(33,75)),(13,16)),80),37),69)),(((8,(74,83)),65),(21,56))),((((17,39),79),(43,49)),55)),72),(9,14)),64),61)),(15,(31,73))),((((((7,18),(28,66)),81),(10,44)),(((((22,40),(53,86)),23),47),84)),((12,(34,52)),71))),((5,41),(((24,((29,68),77)),(35,(67,78))),((25,59),(45,50))))),(19,60)),(((11,26),(58,85)),(27,87))),((30,57),(38,48))),62);
 413: 2 -8841.945312 -9235.668527 (0,(((((((((((1,70),76),(((3,42),54),((32,36),82))),61),(15,(31,73))),(((((((((((2,4),((20,63),51)),(((((6,75),(33,46)),(13,16)),37),(69,80))),(((((8,74),83),65),(21,56)),(((17,39),79),(43,49)))),55),72),(9,14)),64),(((((22,(53,86)),40),23),47),84)),((((7,18),(28,66)),81),(10,44))),((12,(34,52)),71))),((5,41),(((24,((29,68),77)),(35,(67,78))),((25,59),(45,50))))),(19,60)),38),(((11,26),(27,87)),(58,85))),62),((30,57),48));
 414: 1 -8317.354492 -9237.422056 (0,((((((((((1,70),76),(((3,42),54),((32,82),36))),61),(15,(31,73))),((((((((((2,4),((20,63),51)),((((17,39),79),(43,49)),(37,55))),(((((8,74),83),65),(21,56)),(((9,14),64),72))),(69,80)),(13,16)),((6,(33,75)),46)),((((22,40),(53,86)),(23,47)),84)),((((7,18),(28,66)),81),(10,44))),((12,(34,52)),71))),((5,41),((((24,((29,68),77)),(67,78)),35),((25,59),(45,50))))),(19,60)),38),(30,57)),(((((11,26),(27,87)),(58,85)),62),48));
 415: 4 -8663.633789 -9232.965612 (0,(((((((((((1,70),76),(((3,42),54),((32,36),82))),61),(15,(31,73))),(((((((((((2,4),((20,63),51)),(((((6,(33,46)),75),(13,16)),80),69)),(37,55)),(((((8,74),83),65),(21,56)),(((17,39),79),(43,49)))),72),(9,14)),64),(((22,40),(53,86)),((23,47),84))),((((7,18),(28,66)),81),(10,44))),((12,(34,52)),71))),(((5,41),((24,((29,68),77)),(35,(67,78)))),((25,59),(45,50)))),(19,60)),38),48),((((11,26),(27,87)),(58,85)),(30,57))),62);
 416: 1 -9151.663086 -9236.791974 (0,((((((((((1,70),76),(((3,42),54),((32,82),36))),61),(15,(31,73))),(((((((((2,4),((20,63),51)),((((((8,74),83),65),(21,56)),(((9,14),64),72)),((((17,39),79),(43,49)),(37,55)))),(69,80)),(13,16)),((6,(33,75)),46)),((((22,40),(53,86)),(23,47)),84)),((((7,18),(28,66)),81),(10,44))),((12,(34,52)),71))),((5,41),((((24,(67,78)),((29,68),77)),35),((25,59),(45,50))))),(19,60)),38),(30,57)),(((((11,26),(27,87)),(58,85)),62),48));
 417: 3 -9805.688477 -9235.534528 (0,((((((((((1,70),76),(((3,42),54),((32,36),82))),61),(15,(31,73))),(((((((((((2,4),((20,51),63)),(((17,39),79),(43,49))),(37,55)),(((((((6,33),46),75),(13,16)),80),69),((((8,74),83),65),(21,56)))),72),(9,14)),64),((((22,40),(53,86)),(23,47)),84)),((((7,18),(28,66)),81),(10,44))),((12,(34,52)),71))),((5,41),(((24,((29,68),77)),(35,(67,78))),((25,59),(45,50))))),(19,60)),38),(48,62)),(((((11,26),(27,87)),(58,85)),30),57));
 418: 1 -9287.282227 -9237.878474 (0,(((((((((((1,70),76),((3,42),(((32,36),54),82))),(((((((((2,4),((20,51),63)),(((((((6,33),75),46),(13,16)),80),69),37)),(((((8,74),83),65),(21,56)),(((17,39),79),(43,49)))),55),72),(9,14)),64),61)),((((((7,18),(28,66)),81),(10,44)),((((22,40),(53,86)),(23,47)),84)),((12,(34,52)),71))),(15,(31,73))),(((5,41),(((24,((29,68),77)),(67,78)),35)),((25,59),(45,50)))),(19,60)),(((11,26),(27,87)),(58,85))),38),62),((30,57),48));
 419: 1 -10000.04297 -9235.593242 (0,(((((((((((1,70),76),((3,42),(((32,36),82),54))),((((((((2,4),((20,63),51)),(((((((6,33),46),75),(13,16)),80),69),37)),((((8,74),83),65),(21,56))),((((17,39),79),(43,49)),55)),(64,72)),(9,14)),61)),(15,(31,73))),((((((7,18),(28,66)),81),(10,44)),((((22,40),(53,86)),(23,47)),84)),((12,(34,52)),71))),((5,41),(((24,((29,68),77)),(35,(67,78))),((25,59),(45,50))))),(19,60)),(((11,26),(27,87)),(58,85))),38),62),((30,57),48));
 420: 1 -9815.915039 -9234.369315 (0,(((((((((((1,70),76),(((3,42),54),((32,36),82))),((((((((((2,4),((20,63),51)),((((((6,75),33),46),(13,16)),(69,80)),37)),((((8,74),83),65),(21,56))),(((17,39),79),(43,49))),55),72),(9,14)),64),61)),((((((7,18),(28,66)),81),(10,44)),((((22,40),(53,86)),(23,47)),84)),((12,(34,52)),71))),(15,(31,73))),(((5,41),(((24,((29,68),77)),(67,78)),35)),((25,59),(45,50)))),(19,60)),(((11,26),(27,87)),(58,85))),(30,57)),(38,62)),48);
 421: 4 -9013.828125 -9229.159063 (0,(((((((((((1,70),76),(((3,42),54),((32,36),82))),61),(15,(31,73))),((((((((((2,4),((20,63),51)),((((((6,75),(33,46)),(13,16)),80),69),37)),(((((8,74),83),65),(21,56)),((((17,39),79),(43,49)),55))),(9,14)),72),64),(((22,40),(53,86)),((23,47),84))),((((7,18),(28,66)),81),(10,44))),((12,(34,52)),71))),((5,41),(((24,((29,68),77)),(35,(67,78))),((25,59),(45,50))))),(19,60)),38),48),62),((((11,26),(27,87)),(58,85)),(30,57)));
 422: 2 -8665.160156 -9233.823729 (0,(((((((((((1,70),76),((3,42),(((32,36),82),54))),((((((((2,4),((20,51),63)),(((((((6,33),75),46),(13,16)),80),69),37)),(((((8,74),83),65),(21,56)),(((17,39),79),(43,49)))),55),((9,14),72)),64),61)),((((((7,18),(28,66)),81),(10,44)),((((22,40),(53,86)),(23,47)),84)),((12,(34,52)),71))),(15,(31,73))),(((5,41),(((24,((29,68),77)),(67,78)),35)),((25,59),(45,50)))),(19,60)),(((11,26),(27,87)),(58,85))),38),62),((30,57),48));
 423: 1 -9411.169922 -9246.170448 (0,((((((((((((1,70),76),(((3,42),54),((32,82),36))),((((((((((2,4),((20,63),51)),(((17,39),79),(43,49))),((((8,74),83),65),(21,56))),55),((((((6,46),(33,75)),(13,16)),80),69),37)),72),(9,14)),64),61)),(15,(31,73))),(((((7,18),(28,66)),81),(10,44)),(((12,34),52),71))),(((5,41),(((24,((29,68),77)),(35,(67,78))),((25,59),(45,50)))),((((22,40),(23,47)),(53,86)),84))),(19,60)),(58,85)),((11,26),(27,87))),38),((30,57),62)),48);
 424: 12 -9098.791992 -9226.935177 (0,((((((((((1,70),76),(((3,42),54),((32,36),82))),(((((((((2,4),((20,63),51)),((((((6,33),46),75),(13,16)),80),69)),((((8,74),83),65),(21,56))),((((17,39),79),(43,49)),(37,55))),72),(9,14)),64),61)),(15,(31,73))),((((((7,18),(28,66)),81),(10,44)),((((22,40),(53,86)),(23,47)),84)),((12,(34,52)),71))),((5,41),(((24,((29,68),77)),(35,(67,78))),((25,59),(45,50))))),(19,60)),(((11,26),(27,87)),(58,85))),(30,57)),((38,48),62));
 425: 3 -9357.037109 -9243.278022 (0,((((((((((1,70),76),(((3,42),54),((32,36),82))),((((((((2,4),(20,(51,63))),(((((6,33),(46,75)),(13,16)),37),(69,80))),(((((8,74),83),(21,56)),65),((((17,39),79),(43,49)),72))),55),(9,14)),64),61)),(15,(31,73))),((((((7,18),(28,66)),81),(10,44)),((((22,40),(53,86)),(23,47)),84)),((12,(34,52)),71))),((5,41),(((24,((29,68),77)),(35,(67,78))),((25,59),(45,50))))),(19,60)),(((11,26),(27,87)),(58,85))),(30,57)),((38,48),62));
 426: 1 -9069.179688 -9234.555723 (0,((((((((((((1,70),76),(((3,42),54),((32,36),82))),61),(15,(31,73))),(((((7,18),(28,66)),81),(10,44)),((12,(34,52)),71))),((5,41),((((24,((29,68),77)),(67,78)),35),((25,59),(45,50))))),(19,60)),(((((((((2,4),((20,63),51)),(((((((6,75),33),46),(13,16)),80),69),37)),((((8,74),83),65),(21,56))),((((17,39),79),(43,49)),55)),72),(9,14)),64),(((((22,40),53),86),(23,47)),84))),38),(((11,26),(27,87)),(58,85))),62),((30,57),48));
 427: 1 -9988.142578 -9235.121311 (0,((((((((((((1,70),76),(((3,42),54),((32,36),82))),61),(15,(31,73))),((((((((((2,4),((20,63),51)),(((((((6,33),75),46),(13,16)),80),69),37)),(((((8,74),83),65),(21,56)),(((17,39),79),(43,49)))),55),72),(9,14)),64),(((((22,40),(53,86)),23),84),47)),(((((7,18),(28,66)),81),(10,44)),(((12,34),52),71)))),(((5,41),((24,((29,68),77)),(35,(67,78)))),((25,59),(45,50)))),(19,60)),38),(((11,26),(58,85)),(27,87))),48),(30,57)),62);
 428: 1 -9437.425781 -9235.117994 (0,(((((((((((1,70),76),((3,42),(((32,36),82),54))),61),(15,(31,73))),((((((((((2,4),((20,63),51)),(((((6,33),(46,75)),(13,16)),(37,55)),(69,80))),(((((8,74),83),65),(21,56)),(((17,39),79),(43,49)))),72),(9,14)),64),((((22,40),(53,86)),(23,47)),84)),((((7,18),(28,66)),81),(10,44))),((12,(34,52)),71))),((5,41),(((24,((29,68),77)),(35,(67,78))),((25,59),(45,50))))),(19,60)),38),48),62),((((11,26),(27,87)),(58,85)),(30,57)));
 429: 1 -9073.923828 -9231.464095 (0,((((((((((((1,70),76),((3,42),(((32,36),82),54))),61),(15,(31,73))),(((((((((((2,4),((20,63),51)),((((((6,(33,75)),46),(13,16)),80),69),37)),(((17,39),79),(43,49))),(((((8,74),83),65),(21,56)),55)),72),(9,14)),64),(((((22,40),86),53),(23,47)),84)),((12,(34,52)),71)),((((7,18),(28,66)),81),(10,44)))),((5,41),((((24,((29,68),77)),(67,78)),35),((25,59),(45,50))))),(19,60)),(58,85)),((11,26),(27,87))),(38,62)),48),(30,57));
 430: 1 -8811.459961 -9233.186343 (0,(((((((((((1,70),76),(((3,42),54),((32,36),82))),(((((((((2,4),((20,51),63)),(((17,39),79),(43,49))),(37,55)),((((((6,75),(33,46)),(13,16)),80),69),((((8,74),83),65),(21,56)))),(9,14)),72),64),61)),(15,(31,73))),((((((7,18),(28,66)),81),(10,44)),(((22,40),(53,86)),((23,47),84))),((12,(34,52)),71))),((5,41),(((24,((29,68),77)),(35,(67,78))),((25,59),(45,50))))),(19,60)),(((11,26),(58,85)),(27,87))),38),62),((30,57),48));
 431: 1 -8993.550781 -9239.701728 (0,(((((((((((1,70),76),(((3,42),54),((32,36),82))),(((((((((2,4),((20,51),63)),((((17,39),79),(43,49)),55)),((((8,74),83),65),(21,56))),(((((((6,33),75),46),(13,16)),80),69),37)),72),(9,14)),64),61)),((((((7,18),(28,66)),81),(10,44)),(((22,40),(((23,47),84),53)),86)),((12,(34,52)),71))),(15,(31,73))),((5,41),((((24,(29,68)),77),(35,(67,78))),((25,59),(45,50))))),(19,60)),38),(((11,26),(27,87)),(58,85))),48),((30,57),62));
 432: 1 -8956.273438 -9242.139885 (0,(((((((((((1,70),76),(((3,42),54),((32,36),82))),61),(15,(31,73))),(((((((((((2,4),((20,51),63)),(((17,39),79),(43,49))),(37,55)),((((((6,46),(33,75)),(13,16)),80),69),((((8,74),83),65),(21,56)))),72),(9,14)),64),((((22,40),(23,47)),(53,86)),84)),((((7,18),(28,66)),81),(10,44))),((12,(34,52)),71))),((5,41),(((24,((29,68),77)),(35,(67,78))),((25,59),(45,50))))),(19,60)),38),(((11,26),(27,87)),(58,85))),62),((30,57),48));
 433: 1 -9755.884766 -9252.325275 (0,((((((((((1,70),76),((3,42),(((32,82),36),54))),61),((((((((2,4),((20,63),51)),((((17,39),79),(43,49)),55)),((((8,74),83),65),(21,56))),(((((((6,33),46),75),(13,16)),80),69),37)),72),(9,14)),64)),((((5,41),(((24,((29,68),77)),(35,(67,78))),((25,59),(45,50)))),(((((7,18),(28,66)),81),(10,44)),(((((22,40),86),53),(23,47)),84))),(15,(31,73)))),((12,(34,52)),71)),(19,60)),(((11,26),(27,87)),(58,85))),62),((30,57),(38,48)));
 434: 1 -9517.458984 -9239.660064 (0,(((((((((((1,70),76),(((3,42),54),((32,82),36))),(((((((((2,4),((20,63),51)),(((((((6,46),33),75),(13,16)),80),69),37)),((((17,39),79),(43,49)),55)),((((8,74),83),65),(21,56))),(9,14)),72),64),61)),(15,(31,73))),((((((7,18),(28,66)),81),(10,44)),((((22,40),(23,47)),(53,86)),84)),((12,(34,52)),71))),((5,41),(((24,((29,68),77)),(35,(67,78))),((25,59),(45,50))))),(19,60)),38),48),(30,57)),((((11,26),(27,87)),(58,85)),62));
 435: 1 -9283.936523 -9231.152613 (0,(((((((((((1,70),76),(((3,42),54),((32,36),82))),61),(15,(31,73))),((((((((((2,4),((20,51),63)),(((((8,74),83),65),(21,56)),(((9,14),(64,72)),((((17,39),79),(43,49)),(37,55))))),69),80),((6,46),(33,75))),(13,16)),(((((22,40),(53,86)),23),47),84)),((((7,18),(28,66)),81),(10,44))),((12,(34,52)),71))),((5,41),(((24,((29,68),77)),(35,(67,78))),((25,59),(45,50))))),(19,60)),38),(30,57)),48),((((11,26),(27,87)),(58,85)),62));
 436: 1 -8866.405273 -9231.910971 (0,((((((((((((1,70),76),(((3,42),54),((32,36),82))),61),(15,(31,73))),((((((7,18),(28,66)),81),(10,44)),((((22,40),(53,86)),(23,47)),84)),((12,(34,52)),71))),((5,41),(((24,((29,68),77)),(35,(67,78))),((25,59),(45,50))))),((((((((2,4),((20,63),51)),(((17,39),79),(43,49))),((((((6,(33,75)),46),(13,16)),80),69),37)),(((((8,74),83),65),(21,56)),55)),72),(9,14)),64)),(19,60)),38),48),62),((((11,26),(27,87)),(58,85)),(30,57)));
 437: 1 -9128.945312 -9250.463357 (0,((((((((((((1,70),76),(((3,42),54),((32,82),36))),(((((((((((2,4),(13,16)),(((6,33),46),75)),37),(69,80)),55),(((((8,74),83),65),(21,56)),((((17,39),79),(43,49)),((20,51),63)))),72),(9,14)),64),61)),(15,(31,73))),((((((7,18),(28,66)),81),(10,44)),((((22,40),(53,86)),(23,47)),84)),((12,(34,52)),71))),((5,41),(((24,((29,68),77)),(35,(67,78))),((25,59),(45,50))))),(19,60)),(((11,26),(58,85)),(27,87))),38),48),(30,57)),62);
 438: 1 -8679.97168 -9230.94903 (0,(((((((((((1,70),76),(((3,42),54),(32,(36,82)))),(((((((((2,4),((20,63),51)),(((17,39),79),(43,49))),(37,55)),(((((((6,75),33),46),(13,16)),80),69),((((8,74),83),65),(21,56)))),72),(9,14)),64),61)),(15,(31,73))),((((((7,18),(28,66)),81),(10,44)),((((22,40),(53,86)),(23,47)),84)),((12,(34,52)),71))),((5,41),(((24,((29,68),77)),(35,(67,78))),((25,59),(45,50))))),(19,60)),38),(((11,26),(27,87)),(58,85))),62),((30,57),48));
 439: 1 -8716.150391 -9246.602715 (0,((((((((((((1,70),76),(((3,42),54),((32,36),82))),((((((((((2,4),(((6,33),(46,75)),(13,16))),37),(69,80)),55),(((((8,74),83),65),(21,56)),((((17,39),79),(43,49)),((20,51),63)))),72),(9,14)),64),61)),(15,(31,73))),((((((7,18),(28,66)),81),(10,44)),((((22,40),(53,86)),(23,47)),84)),((12,(34,52)),71))),((5,41),((((24,((29,68),77)),(67,78)),35),((25,59),(45,50))))),(19,60)),(58,85)),((11,26),(27,87))),62),(30,57)),(38,48));
 440: 2 -9218.489258 -9229.300158 (0,(((((((((((1,70),76),(((3,42),54),((32,36),82))),61),(15,(31,73))),(((((7,18),(28,66)),81),(10,44)),((12,(34,52)),71))),((((((((((2,4),((20,63),51)),(((((((6,33),46),75),(13,16)),80),69),37)),((((17,39),79),(43,49)),55)),((((8,74),83),65),(21,56))),(9,14)),72),64),((((22,40),(53,86)),(23,47)),84)),((5,41),(((24,((29,68),77)),(35,(67,78))),((25,59),(45,50)))))),(19,60)),38),(((11,26),(27,87)),(58,85))),62),((30,57),48));
 441: 1 -9380.742188 -9231.274147 (0,(((((((((((1,70),76),(((3,42),54),((32,36),82))),(((((((((2,4),((20,63),51)),(((17,39),79),(43,49))),(((((((6,75),33),46),(13,16)),80),69),37)),(((((8,74),83),65),(21,56)),55)),72),(9,14)),64),61)),(15,(31,73))),((((((7,18),(28,66)),81),(10,44)),((((22,40),(53,86)),(23,47)),84)),((12,(34,52)),71))),(((5,41),(((24,((29,68),77)),(67,78)),35)),((25,59),(45,50)))),(19,60)),38),48),(((11,26),(27,87)),(58,85))),((30,57),62));
 442: 1 -8819.876953 -9233.798647 (0,(((((((((((1,70),76),(((3,42),54),((32,36),82))),61),((((((((((2,4),((20,51),63)),((((((6,46),(33,75)),(13,16)),80),69),37)),(((9,14),64),72)),(((17,39),79),(43,49))),((((8,74),83),65),(21,56))),55),(((((22,40),86),53),(23,47)),84)),((((7,18),(28,66)),81),(10,44))),((12,(34,52)),71))),(15,(31,73))),(((5,41),(((24,((29,68),77)),(67,78)),35)),((25,59),(45,50)))),(19,60)),38),48),(((11,26),(27,87)),(58,85))),((30,57),62));
 443: 2 -8799.572266 -9228.65706 (0,(((((((((((1,70),76),((3,42),(((32,36),82),54))),(((((((((2,4),((20,51),63)),(((((((6,33),75),46),(13,16)),80),69),37)),(((((8,74),83),65),(21,56)),(((17,39),79),(43,49)))),55),72),(9,14)),64),61)),(15,(31,73))),((((((7,18),(28,66)),81),(10,44)),((((22,40),(53,86)),(23,47)),84)),((12,(34,52)),71))),(((5,41),((24,((29,68),77)),(35,(67,78)))),((25,59),(45,50)))),(19,60)),38),(((11,26),(27,87)),(58,85))),62),((30,57),48));
 444: 1 -8491.28125 -9234.79518 (0,(((((((((((1,70),76),((3,42),(((32,36),82),54))),61),(15,(31,73))),(((((((((((2,4),((20,63),51)),((((((6,(33,75)),46),(13,16)),80),69),37)),(((17,39),79),(43,49))),(((((8,74),83),65),(21,56)),55)),72),(9,14)),64),(((((22,40),86),53),(23,47)),84)),((12,(34,52)),71)),((((7,18),(28,66)),81),(10,44)))),((5,41),((((24,(67,78)),((29,68),77)),35),((25,59),(45,50))))),(19,60)),(((11,26),(27,87)),(58,85))),(38,62)),48),(30,57));
 445: 1 -9093.498047 -9228.812607 (0,((((((((((((1,70),76),(((3,42),54),((32,36),82))),(((((((((2,4),((20,63),51)),(((((6,46),(33,75)),(13,16)),37),(69,80))),((((17,39),79),(43,49)),55)),((((8,74),83),65),(21,56))),72),(9,14)),64),61)),(15,(31,73))),((((((7,18),(28,66)),81),(10,44)),((((22,40),(53,86)),(23,47)),84)),((12,(34,52)),71))),((5,41),(((24,((29,68),77)),(35,(67,78))),((25,59),(45,50))))),(19,60)),(58,85)),((11,26),(27,87))),62),(30,57)),(38,48));
 446: 1 -9509.203125 -9237.104228 (0,(((((((((((1,70),76),((((((((((2,4),((20,63),51)),((((((6,33),75),46),(13,16)),80),69)),((((8,74),83),65),(21,56))),((((17,39),79),(43,49)),(37,55))),72),64),(9,14)),61),(((3,42),54),(32,(36,82))))),(15,(31,73))),((((((7,18),(28,66)),81),(10,44)),((((22,40),(53,86)),84),(23,47))),((12,(34,52)),71))),((5,41),(((24,((29,68),77)),(35,(67,78))),((25,59),(45,50))))),(19,60)),(((11,26),(58,85)),(27,87))),(30,57)),38),48),62);
 447: 1 -9331.691406 -9237.913644 (0,(((((((((((1,70),76),((((3,42),54),(32,36)),82)),(((((((((2,4),((20,51),63)),((((17,39),79),(43,49)),55)),((((8,74),83),65),(21,56))),((((((6,(33,75)),46),(13,16)),80),69),37)),72),(9,14)),64),61)),(15,(31,73))),((((((7,18),(28,66)),81),(10,44)),((((22,40),(53,86)),(23,47)),84)),((12,(34,52)),71))),((5,41),(((24,(67,78)),(((29,68),77),35)),((25,59),(45,50))))),(19,60)),(58,85)),((11,26),(27,87))),62),((30,57),(38,48)));
 448: 1 -9428.697266 -9232.668819 (0,((((((((((1,70),76),(((3,42),54),((32,82),36))),61),(15,(31,73))),(((((((((2,4),((20,63),51)),((((((8,74),83),65),(21,56)),(((9,14),64),72)),((((17,39),79),(43,49)),(37,55)))),(69,80)),(13,16)),((6,(33,75)),46)),((((22,40),(53,86)),(23,47)),84)),((((7,18),(28,66)),81),(10,44))),((12,(34,52)),71))),(((5,41),(((24,((29,68),77)),(67,78)),35)),((25,59),(45,50)))),(19,60)),38),(30,57)),(((((11,26),(27,87)),(58,85)),62),48));
 449: 2 -9314.802734 -9239.302046 (0,((((((((((((1,70),76),(((3,42),54),((32,82),36))),(((((((((2,4),((20,63),51)),((((17,39),79),(43,49)),55)),((((8,74),83),65),(21,56))),(((((((6,33),46),75),(13,16)),80),69),37)),72),(9,14)),64),61)),((((((7,18),(28,66)),81),(10,44)),((((22,40),((23,47),84)),53),86)),((12,(34,52)),71))),(15,(31,73))),((5,41),((((24,((29,68),77)),(67,78)),35),((25,59),(45,50))))),(19,60)),((11,26),(58,85))),(27,87)),38),48),((30,57),62));
 450: 1 -9471.875 -9242.974547 (0,(((((((((((1,70),76),(((3,42),54),((32,36),82))),((((((((((2,4),37),(((6,33),(46,75)),(13,16))),(69,80)),(((((8,74),83),65),(21,56)),((((17,39),79),(43,49)),((20,63),51)))),55),72),(9,14)),64),61)),(15,(31,73))),((((((7,18),(28,66)),81),(10,44)),((((22,40),(53,86)),(23,47)),84)),((12,(34,52)),71))),((5,41),(((24,((29,68),77)),(35,(67,78))),((25,59),(45,50))))),(19,60)),(58,85)),((11,26),(27,87))),(38,48)),((30,57),62));
 451: 3 -8725.235352 -9232.366105 (0,(((((((((((1,70),76),((3,42),(((32,36),82),54))),(((((((((((2,4),((20,63),51)),((((((6,33),46),75),(13,16)),80),69)),37),((((8,74),83),65),(21,56))),((((17,39),79),(43,49)),55)),72),(9,14)),64),(((22,40),(53,86)),((23,47),84))),61)),(((((7,18),(28,66)),81),(10,44)),((12,(34,52)),71))),(15,(31,73))),((5,41),(((24,((29,68),77)),(35,(67,78))),((25,59),(45,50))))),(19,60)),(((11,26),(27,87)),(58,85))),38),62),((30,57),48));
 452: 1 -9193.87793 -9240.445234 (0,(((((((((((1,70),76),(((3,42),54),((32,36),82))),61),(15,(31,73))),(((((((((((2,4),((20,63),51)),(((17,39),79),(43,49))),(37,55)),(((((((6,33),75),46),(13,16)),80),69),((((8,74),83),65),(21,56)))),(9,14)),72),64),((((22,40),(53,86)),(23,47)),84)),((((7,18),(28,66)),81),(10,44))),((12,(34,52)),71))),((5,41),(((24,((29,68),77)),(35,(67,78))),((25,59),(45,50))))),(19,60)),((((11,26),(27,87)),(58,85)),30)),38),(48,57)),62);
 453: 2 -9729.367188 -9232.498149 (0,((((((((((((1,70),76),(((3,42),54),(32,(36,82)))),61),(15,(31,73))),(((((((((((2,4),((20,51),63)),(((((((6,33),75),46),(13,16)),80),69),37)),((((17,39),79),(43,49)),55)),((((8,74),83),65),(21,56))),72),(9,14)),64),((((22,40),(53,86)),(23,47)),84)),((((7,18),(28,66)),81),(10,44))),((12,(34,52)),71))),((5,41),((((24,(67,78)),((29,68),77)),35),((25,59),(45,50))))),(19,60)),38),48),62),(((11,26),(58,85)),(27,87))),(30,57));
 454: 1 -9173.260742 -9242.838374 (0,(((((((((((1,70),76),(((3,42),54),((32,36),82))),61),(15,(31,73))),((((((((((((2,4),((20,51),63)),(((17,39),79),(43,49))),((((8,74),83),65),(21,56))),55),(((((((6,33),75),46),(13,16)),80),69),37)),72),(9,14)),64),((((22,40),(23,47)),(53,86)),84)),((((7,18),(28,66)),81),(10,44))),((12,(34,52)),71))),((5,41),(((24,((29,68),77)),(35,(67,78))),((25,59),(45,50))))),(19,60)),38),48),62),((((11,26),(27,87)),(58,85)),(30,57)));
 455: 2 -9231.328125 -9239.218124 (0,((((((((((((1,70),76),((3,42),(((32,36),82),54))),((((((((((2,4),((20,63),51)),((((((6,46),(33,75)),(13,16)),80),69),37)),((((8,74),83),65),(21,56))),((((17,39),79),(43,49)),55)),72),(9,14)),64),((((22,40),53),((23,47),84)),86)),61)),((12,(34,52)),71)),((((7,18),(28,66)),81),(10,44))),(15,(31,73))),((5,41),((((24,(67,78)),((29,68),77)),35),((25,59),(45,50))))),(19,60)),(((11,26),(27,87)),(58,85))),38),62),((30,57),48));
 456: 1 -9363.935547 -9237.742331 (0,(((((((((1,70),76),(((3,42),54),((32,82),36))),((((((2,4),((20,63),51)),((((((6,33),75),46),(13,16)),80),69)),(((((8,74),83),65),(21,56)),((((17,39),79),(43,49)),(37,55)))),(((9,14),64),72)),61)),(15,(31,73))),((((((7,18),(28,66)),81),(10,44)),((((22,40),(53,86)),(23,47)),84)),((12,(34,52)),71))),((((5,41),(((24,((29,68),77)),(67,78)),35)),((25,59),(45,50))),(19,60))),62),(((11,26),(27,87)),(58,85))),(((30,57),38),48));
 457: 1 -8771.628906 -9234.7264 (0,(((((((((((1,70),76),(((3,42),54),((32,82),36))),61),(15,(31,73))),(((((((((((2,4),((20,51),63)),(37,55)),(((17,39),79),(43,49))),((((((6,46),(33,75)),(13,16)),80),69),((((8,74),83),65),(21,56)))),72),(9,14)),64),((((22,40),(53,86)),(23,47)),84)),((((7,18),(28,66)),81),(10,44))),((12,(34,52)),71))),((5,41),(((24,((29,68),77)),(35,(67,78))),((25,59),(45,50))))),(19,60)),38),(((11,26),(27,87)),(58,85))),62),((30,57),48));
 458: 3 -8847.496094 -9231.673233 (0,(((((((((((1,70),76),((3,42),(((32,36),82),54))),((((((((((2,4),((20,51),63)),(((((((6,33),75),46),(13,16)),80),69),37)),((((17,39),79),(43,49)),55)),((((8,74),83),65),(21,56))),(9,14)),72),64),(((22,40),(53,86)),((23,47),84))),61)),(((((7,18),(28,66)),81),(10,44)),((12,(34,52)),71))),(15,(31,73))),((5,41),(((24,((29,68),77)),(35,(67,78))),((25,59),(45,50))))),(19,60)),(((11,26),(27,87)),(58,85))),38),62),((30,57),48));
 459: 1 -9481.439453 -9243.481893 (0,((((((((((1,70),76),(((3,42),54),((32,36),82))),61),(15,(31,73))),((((((((((((2,4),(20,(51,63))),55),(((17,39),79),(43,49))),((((((6,46),75),33),(13,16)),37),(69,80))),((((8,74),83),65),(21,56))),72),(9,14)),64),((((22,40),86),53),((23,47),84))),(((12,52),34),71)),((((7,18),(28,66)),81),(10,44)))),(((5,41),(((24,((29,68),77)),35),(67,78))),((25,59),(45,50)))),(19,60)),38),48),((((11,26),(27,87)),(58,85)),((30,57),62)));
 460: 2 -9476.966797 -9230.223257 (0,((((((((((((1,70),76),((((3,42),54),82),(32,36))),61),(15,(31,73))),((((((7,18),(28,66)),81),(10,44)),((((22,40),(53,86)),(23,47)),84)),((12,(34,52)),71))),((5,41),(((24,((29,68),77)),(35,(67,78))),((25,59),(45,50))))),((((((((2,4),((20,63),51)),(((((((6,33),75),46),(13,16)),80),69),37)),((((17,39),79),(43,49)),55)),((((8,74),83),65),(21,56))),72),(9,14)),64)),(19,60)),38),(((11,26),(27,87)),(58,85))),62),((30,57),48));
 461: 1 -9413.169922 -9239.661863 (0,(((((((((((1,70),76),((3,42),(((32,36),54),82))),((((((7,18),(28,66)),81),(10,44)),((((22,40),(53,86)),(23,47)),84)),((12,(34,52)),71))),(((((((((2,4),((20,51),63)),(((((((6,33),75),46),(13,16)),80),69),37)),((((8,74),83),65),(21,56))),((((17,39),79),(43,49)),55)),72),(9,14)),64),61)),(15,(31,73))),((5,41),(((24,((29,68),77)),(35,(67,78))),((25,59),(45,50))))),(19,60)),38),(((11,26),(58,85)),(27,87))),62),((30,57),48));
 462: 4 -9599.182617 -9237.591041 (0,(((((((((((1,70),76),((3,42),(((32,36),82),54))),((((((((((2,4),((20,63),51)),((((((6,46),(33,75)),(13,16)),80),69),37)),((((8,74),83),65),(21,56))),((((17,39),79),(43,49)),55)),72),(9,14)),64),((((22,40),53),((23,47),84)),86)),61)),(((((7,18),(28,66)),81),(10,44)),((12,(34,52)),71))),(15,(31,73))),(((5,41),(((24,(67,78)),((29,68),77)),35)),((25,59),(45,50)))),(19,60)),(((11,26),(27,87)),(58,85))),38),62),((30,57),48));
 463: 1 -9067.818359 -9229.316489 (0,(((((((((((1,70),76),(((3,42),54),((32,36),82))),(((((((((2,4),((20,51),63)),((((((6,33),46),75),(13,16)),80),69)),((((8,74),83),65),(21,56))),((((17,39),79),(43,49)),(37,55))),(9,14)),72),64),61)),(15,(31,73))),((((((7,18),(28,66)),81),(10,44)),((((22,40),(53,86)),(23,47)),84)),((12,(34,52)),71))),((5,41),(((24,((29,68),77)),(35,(67,78))),((25,59),(45,50))))),(19,60)),(((11,26),(27,87)),(58,85))),(30,57)),(38,48)),62);
 464: 1 -9372.857422 -9231.6215 (0,(((((((((((1,70),76),(((3,42),54),((32,82),36))),(((((((((2,4),(20,(51,63))),((((((6,33),46),75),(13,16)),37),(69,80))),(((((8,74),83),65),(21,56)),(((17,39),79),(43,49)))),55),72),(9,14)),64),61)),(15,(31,73))),((((((7,18),(28,66)),81),(10,44)),(((22,40),(53,86)),((23,47),84))),((12,(34,52)),71))),(((5,41),((24,((29,68),77)),(35,(67,78)))),((25,59),(45,50)))),(19,60)),(((11,26),(27,87)),(58,85))),(30,57)),62),(38,48));
 465: 8 -9566.408203 -9231.931548 (0,(((((((((((1,70),76),(((3,42),54),((32,36),82))),(((((((((2,4),(20,(51,63))),((((((6,33),46),75),(13,16)),37),(69,80))),((((17,39),79),(43,49)),55)),((((8,74),83),65),(21,56))),72),(9,14)),64),61)),(15,(31,73))),(((((7,18),(28,66)),81),(10,44)),((12,(34,52)),71))),(((5,41),(((24,((29,68),77)),(35,(67,78))),((25,59),(45,50)))),((((22,40),(53,86)),(23,47)),84))),(19,60)),(((11,26),(27,87)),(58,85))),38),62),((30,57),48));
 466: 1 -8921.820312 -9236.241105 (0,((((((((((1,70),76),(((3,42),54),((32,36),82))),61),((((((((((2,4),((20,51),63)),((((((6,46),(33,75)),(13,16)),80),69),37)),(((9,14),64),72)),((((8,74),83),65),(21,56))),(((17,39),79),(43,49))),55),(((((22,40),86),53),(23,47)),84)),((((7,18),(28,66)),81),(10,44))),((12,(34,52)),71))),(15,(31,73))),((((5,41),(((24,((29,68),77)),(67,78)),35)),((25,59),(45,50))),(19,60))),38),48),(((11,26),(27,87)),(58,85))),((30,57),62));
 467: 1 -10018.19922 -9233.176718 (0,(((((((((((1,70),76),((((3,42),54),82),(32,36))),61),(15,(31,73))),(((((((((((2,4),((20,63),51)),(((((6,75),(33,46)),(13,16)),37),(69,80))),(((((8,74),83),65),(21,56)),(((17,39),79),(43,49)))),55),72),(9,14)),64),(((((22,40),(53,86)),23),47),84)),((((7,18),(28,66)),81),(10,44))),((12,(34,52)),71))),(((5,41),(((24,((29,68),77)),(67,78)),35)),((25,59),(45,50)))),(19,60)),38),(((11,26),(27,87)),(58,85))),62),((30,57),48));
 468: 1 -8919.074219 -9250.463357 (0,((((((((((((1,70),76),(((3,42),54),((32,82),36))),(((((((((((2,4),(13,16)),(((6,33),46),75)),37),(69,80)),55),(((((8,74),83),65),(21,56)),((((17,39),79),(43,49)),((20,51),63)))),72),(9,14)),64),61)),(15,(31,73))),((((((7,18),(28,66)),81),(10,44)),((((22,40),(53,86)),(23,47)),84)),((12,(34,52)),71))),((5,41),(((24,((29,68),77)),(35,(67,78))),((25,59),(45,50))))),(19,60)),(((11,26),(58,85)),(27,87))),38),48),(30,57)),62);
 469: 1 -9031.331055 -9229.316489 (0,(((((((((((1,70),76),(((3,42),54),((32,36),82))),(((((((((2,4),((20,51),63)),((((((6,33),46),75),(13,16)),80),69)),((((8,74),83),65),(21,56))),((((17,39),79),(43,49)),(37,55))),(9,14)),72),64),61)),(15,(31,73))),((((((7,18),(28,66)),81),(10,44)),((((22,40),(53,86)),(23,47)),84)),((12,(34,52)),71))),((5,41),(((24,((29,68),77)),(35,(67,78))),((25,59),(45,50))))),(19,60)),(((11,26),(27,87)),(58,85))),(30,57)),(38,48)),62);
 470: 1 -9917.018555 -9238.508282 (0,((((((((((1,70),76),(((3,42),54),((32,82),36))),((((((((((2,4),((20,51),63)),(((((6,75),(33,46)),(13,16)),80),69)),37),((((8,74),83),65),(21,56))),((((17,39),79),(43,49)),55)),72),(9,14)),64),61)),(15,(31,73))),((((((7,18),(28,66)),81),(10,44)),(((22,40),(53,86)),((23,47),84))),((12,(34,52)),71))),((5,41),((((24,(67,78)),((29,68),77)),35),((25,(45,50)),59)))),(19,60)),38),(((11,26),(58,85)),(27,87))),(((30,57),48),62));
 471: 1 -8932.492188 -9237.981024 (0,((((((((((((1,70),76),(((3,42),54),((32,36),82))),61),((12,(34,52)),71)),(((((7,18),(28,66)),81),(10,44)),(15,(31,73)))),((((((((((2,4),((20,51),63)),((((17,39),79),(43,49)),55)),((((8,74),83),65),(21,56))),(((((((6,33),75),46),(13,16)),80),69),37)),72),(9,14)),64),(((22,40),(53,86)),((23,47),84))),(((5,41),(((24,((29,68),77)),35),(67,78))),((25,59),(45,50))))),(19,60)),38),62),(((11,26),(27,87)),(58,85))),48),(30,57));
 472: 1 -9388.601562 -9235.635823 (0,(((((((((((1,70),76),(((3,42),54),((32,36),82))),61),(15,(31,73))),((((((((((2,4),((20,51),63)),(((((8,74),83),65),(21,56)),((((9,14),64),72),((((17,39),79),(43,49)),(37,55))))),69),80),((6,46),(33,75))),(13,16)),(((((22,40),(53,86)),23),47),84)),((((7,18),(28,66)),81),(10,44))),((12,(34,52)),71))),((5,41),((24,(((29,68),77),(35,(67,78)))),((25,59),(45,50))))),(19,60)),38),(30,57)),48),((((11,26),(27,87)),(58,85)),62));
 473: 1 -8942.035156 -9234.120157 (0,((((((((((1,70),76),(((3,42),54),((32,36),82))),(((((((((2,4),((20,63),51)),37),((((17,39),79),(43,49)),55)),(((((6,46),(33,75)),(13,16)),(69,80)),((((8,74),83),65),(21,56)))),72),(9,14)),64),61)),(15,(31,73))),((((((7,18),(28,66)),81),(10,44)),((((22,40),((23,47),84)),53),86)),((12,(34,52)),71))),((5,41),(((24,((29,68),77)),(35,(67,78))),((25,59),(45,50))))),(19,60)),(((11,26),(27,87)),(58,85))),(30,57)),((38,48),62));
 474: 1 -9516.550781 -9231.087932 (0,(((((((((((1,70),76),(((((((((((2,4),((20,63),51)),((((((6,75),(33,46)),(13,16)),80),69),37)),(((((8,74),83),65),(21,56)),55)),(((17,39),79),(43,49))),72),(9,14)),64),(32,36)),82),((3,42),54))),61),(15,(31,73))),((((((7,18),(28,66)),81),(10,44)),((((22,40),(53,86)),(23,47)),84)),((12,(34,52)),71))),((5,41),(((24,((29,68),77)),(35,(67,78))),((25,59),(45,50))))),(19,60)),(58,85)),((11,26),(27,87))),62),((30,57),(38,48)));
 475: 1 -9072.674805 -9236.795931 (0,((((((((((((1,70),76),((3,42),((32,(36,82)),54))),((((((((((2,4),((20,63),51)),(37,55)),(((17,39),79),(43,49))),((((((6,75),33),46),(13,16)),80),69)),((((8,74),83),65),(21,56))),72),(9,14)),64),61)),(15,(31,73))),((((((7,18),(28,66)),81),(10,44)),((22,40),(((23,47),84),(53,86)))),((12,(34,52)),71))),((5,41),(((24,((29,68),77)),(35,(67,78))),((25,59),(45,50))))),(19,60)),(58,85)),((11,26),(27,87))),38),62),((30,57),48));
 476: 1 -9422.197266 -9231.165338 (0,(((((((((((1,70),76),(((((((((((2,4),((20,51),63)),((((((6,33),46),75),(13,16)),80),69)),((((8,74),83),65),(21,56))),((((17,39),79),(43,49)),(37,55))),72),(9,14)),64),36),(32,82)),((3,42),54))),61),(15,(31,73))),((((((7,18),(28,66)),81),(10,44)),((((22,40),(53,86)),(23,47)),84)),((12,(34,52)),71))),((5,41),((((24,((29,68),77)),(67,78)),35),((25,59),(45,50))))),(19,60)),(58,85)),((11,26),(27,87))),(38,48)),((30,57),62));
 477: 1 -8882.894531 -9240.212499 (0,(((((((((((1,70),76),(((3,42),54),((32,36),82))),61),(((((((((((2,4),((20,51),63)),(((((((6,33),75),46),(13,16)),80),69),37)),((((17,39),79),(43,49)),55)),72),((((8,74),83),65),(21,56))),(9,14)),64),((((22,40),(53,86)),(23,47)),84)),((((7,18),(28,66)),81),(10,44))),((12,(34,52)),71))),(15,(31,73))),((5,41),(((24,((29,68),77)),(35,(67,78))),((25,59),(45,50))))),(19,60)),38),48),62),((((11,26),(27,87)),(58,85)),(30,57)));
 478: 2 -8802.470703 -9232.388534 (0,((((((((((1,70),76),(((((((((((2,4),((20,51),63)),(69,80)),(((((6,33),46),75),(13,16)),37)),(((17,39),79),(43,49))),(((9,14),64),72)),((((8,74),83),65),(21,56))),55),82),(32,36)),((3,42),54))),61),(15,(31,73))),((((((7,18),(28,66)),81),(10,44)),((((22,40),(53,86)),(23,47)),84)),((12,(34,52)),71))),((5,41),((((24,((29,68),77)),(67,78)),35),((25,59),(45,50))))),(19,60)),(((11,26),(27,87)),(58,85))),(38,48)),((30,57),62));
 479: 1 -9930.300781 -9234.200809 (0,(((((((((((1,70),76),(((3,42),54),((32,36),82))),61),(15,(31,73))),((12,(34,52)),71)),((((((((((2,4),((20,51),63)),((((((6,33),46),75),(13,16)),37),(69,80))),((((17,39),79),(43,49)),55)),((((8,74),83),65),(21,56))),72),(9,14)),64),(((22,40),(53,86)),((23,47),84))),((((7,18),(28,66)),81),(10,44)))),(((5,41),((24,((29,68),77)),(35,(67,78)))),((25,59),(45,50)))),(19,60)),(((11,26),(27,87)),(58,85))),62),((30,57),(38,48)));
 480: 1 -9526.790039 -9245.144156 (0,((((((((((1,70),76),(((3,42),54),((32,36),82))),((((((((((2,4),37),((((6,33),46),75),(13,16))),(69,80)),(((((8,74),83),65),(21,56)),((((17,39),79),(43,49)),((20,51),63)))),55),72),(9,14)),64),61)),(15,(31,73))),((((((7,18),(28,66)),81),(10,44)),((((22,40),86),53),((23,47),84))),((12,(34,52)),71))),(((5,41),((24,((29,68),77)),(35,(67,78)))),((25,59),(45,50)))),(19,60)),(((11,26),(27,87)),(58,85))),((30,57),(38,48))),62);
 481: 1 -9201.169922 -9240.337531 (0,(((((((((((1,70),76),(((((3,42),54),32),36),82)),(((((((2,4),((20,51),63)),((((((6,46),(33,75)),(13,16)),80),69),37)),((((17,39),79),(43,49)),55)),((9,14),(64,72))),((((8,74),83),65),(21,56))),61)),(15,(31,73))),((((((7,18),(28,66)),81),(10,44)),(((((22,40),(53,86)),47),23),84)),((12,(34,52)),71))),((5,41),((24,(((29,68),77),(35,(67,78)))),((25,59),(45,50))))),(19,60)),(((11,26),(58,85)),(27,87))),38),48),((30,57),62));
 482: 3 -9032.455078 -9238.294106 (0,((((((((1,70),76),(((3,42),54),((32,36),82))),((((((((((((2,4),((20,51),63)),(((((((6,33),46),75),(13,16)),80),69),37)),((((8,74),83),65),(21,56))),(((17,39),79),(43,49))),55),72),(9,14)),64),61),((((((7,18),(28,66)),81),(10,44)),((((22,40),(53,86)),(23,47)),84)),((12,(34,52)),71))),(15,(31,73)))),((5,41),((((24,((29,68),77)),(67,78)),35),((25,59),(45,50))))),(19,60)),(((11,26),(27,87)),(58,85))),62),((30,57),(38,48)));
 483: 1 -9079.601562 -9242.493133 (0,((((((((((1,70),76),(((3,42),54),((32,82),36))),61),(15,(31,73))),(((((((((2,4),((20,63),51)),((((((8,74),83),65),(21,56)),(((9,14),64),72)),((((17,39),79),(43,49)),(37,55)))),(69,80)),(13,16)),((6,(33,75)),46)),((((22,40),(23,47)),(53,86)),84)),((((7,18),(28,66)),81),(10,44))),((12,(34,52)),71))),((5,41),((((24,((29,68),77)),(67,78)),35),((25,59),(45,50))))),(19,60)),38),(30,57)),(((((11,26),(27,87)),(58,85)),62),48));
 484: 3 -9706.318359 -9237.884327 (0,(((((((((((1,70),76),(((3,42),54),((32,36),82))),61),(15,(31,73))),(((((((((((2,4),((20,51),63)),(((17,39),79),(43,49))),(37,55)),((((((6,46),(33,75)),(13,16)),80),69),((((8,74),83),65),(21,56)))),72),(9,14)),64),((((22,(53,86)),40),(23,47)),84)),((((7,18),(28,66)),81),(10,44))),((12,(34,52)),71))),((5,41),(((24,((29,68),77)),(35,(67,78))),((25,59),(45,50))))),(19,60)),38),(((11,26),(27,87)),(58,85))),62),((30,57),48));
 485: 5 -8811.800781 -9231.923346 (0,(((((((((((1,70),76),(((3,42),54),((32,36),82))),(((((((((2,4),((20,51),63)),(((((6,33),(46,75)),(13,16)),37),(69,80))),((((17,39),79),(43,49)),55)),((((8,74),83),65),(21,56))),72),(9,14)),64),61)),(15,(31,73))),(((((7,18),(28,66)),81),(10,44)),((12,(34,52)),71))),(((5,41),(((24,((29,68),77)),(35,(67,78))),((25,59),(45,50)))),((((22,40),(53,86)),(23,47)),84))),(19,60)),(((11,26),(27,87)),(58,85))),38),62),((30,57),48));
 486: 2 -8482.957031 -9241.085597 (0,(((((((((((((1,70),76),(((3,42),54),((32,36),82))),61),(15,(31,73))),((((((7,18),(28,66)),81),(10,44)),((((22,40),(53,86)),(23,47)),84)),((12,(34,52)),71))),((5,41),(((24,((29,68),77)),(35,(67,78))),((25,59),(45,50))))),(((((((2,4),((20,63),51)),(((((((6,33),75),46),(13,16)),80),69),37)),(((((8,74),83),65),(21,56)),((((17,39),79),(43,49)),72))),55),(9,14)),64)),(19,60)),(58,85)),((11,26),(27,87))),(30,57)),62),(38,48));
 487: 1 -9205.117188 -9237.330588 (0,((((((((((1,70),76),((((((((((2,4),((20,51),63)),(((17,39),79),(43,49))),(37,55)),((((((6,75),(33,46)),(13,16)),80),69),((((8,74),83),65),(21,56)))),72),(9,14)),64),61),(((3,42),54),((32,36),82)))),(15,(31,73))),((((((7,18),(28,66)),81),(10,44)),(((22,40),(53,86)),((23,47),84))),((12,(34,52)),71))),((5,41),(((24,((29,68),77)),(35,(67,78))),((25,59),(45,50))))),(19,60)),(((11,26),(58,85)),(27,87))),38),62),((30,57),48));
 488: 2 -9615.941406 -9246.039583 (0,(((((((((((1,70),76),(((3,42),54),((32,36),82))),61),(15,(31,73))),(((((((((((2,4),37),((((6,33),46),75),(13,16))),(69,80)),(((((8,74),83),65),(21,56)),((((17,39),79),(43,49)),((20,51),63)))),55),((9,14),72)),64),((((22,40),(53,86)),(23,47)),84)),((((7,18),(28,66)),81),(10,44))),((12,(34,52)),71))),((5,41),(((24,((29,68),77)),(35,(67,78))),((25,59),(45,50))))),(19,60)),38),(((11,26),(27,87)),(58,85))),62),((30,57),48));
 489: 1 -9157.783203 -9248.843445 (0,((((((((((1,70),76),(((3,42),54),((32,36),82))),((((((((((2,4),37),((((6,33),46),75),(13,16))),(69,80)),(((((8,74),83),65),(21,56)),((((17,39),79),(43,49)),((20,51),63)))),55),72),(9,14)),64),61)),(15,(31,73))),((((((7,18),(28,66)),81),(10,44)),((((22,40),86),53),((23,47),84))),((12,(34,52)),71))),((5,41),((24,(((29,68),77),(35,(67,78)))),((25,59),(45,50))))),(19,60)),(((11,26),(27,87)),(58,85))),((30,57),(38,48))),62);
 490: 1 -9266.542969 -9229.929353 (0,((((((((((((1,70),76),(((3,42),54),((32,36),82))),61),(15,(31,73))),(((((7,18),(28,66)),81),(10,44)),((12,(34,52)),71))),((((((((((2,4),((20,63),51)),((((((6,(33,46)),75),(13,16)),80),69),37)),((((8,74),83),65),(21,56))),((((17,39),79),(43,49)),55)),72),(9,14)),64),((((22,40),86),53),((23,47),84))),((5,41),(((24,((29,68),77)),(35,(67,78))),((25,59),(45,50)))))),(19,60)),(58,85)),((11,26),(27,87))),38),62),((30,57),48));
 491: 2 -9771.046875 -9238.080227 (0,(((((((((((1,70),76),((3,42),((32,(36,82)),54))),((((((((((2,4),((20,63),51)),(37,55)),(((17,39),79),(43,49))),((((((6,75),33),46),(13,16)),80),69)),((((8,74),83),65),(21,56))),72),(9,14)),64),61)),(15,(31,73))),((((((7,18),(28,66)),81),(10,44)),((22,40),(((23,47),84),(53,86)))),((12,(34,52)),71))),(((5,41),((24,((29,68),77)),(35,(67,78)))),((25,59),(45,50)))),(19,60)),(((11,26),(27,87)),(58,85))),38),62),((30,57),48));
 492: 2 -8839.72168 -9254.167132 (0,((((((((((1,70),76),(((3,42),54),((32,36),82))),61),(15,(31,73))),(((((((((((((2,4),(20,(51,63))),55),(((17,39),79),(43,49))),((((((6,46),75),33),(13,16)),37),(69,80))),((((8,74),83),65),(21,56))),72),(9,14)),64),((((22,40),86),53),((23,47),84))),(((7,18),(28,66)),81)),(10,44)),(((12,52),34),71))),(((5,41),(((24,((29,68),77)),35),(67,78))),((25,59),(45,50)))),(19,60)),38),48),((((11,26),(27,87)),(58,85)),((30,57),62)));
 493: 1 -9677.730469 -9234.199589 (0,(((((((((((1,70),76),((3,42),(((32,36),54),82))),(((((((((2,4),((20,51),63)),(((((((6,33),75),46),(13,16)),80),69),37)),(((((8,74),83),65),(21,56)),(((17,39),79),(43,49)))),55),72),(9,14)),64),61)),(15,(31,73))),((((((7,18),(28,66)),81),(10,44)),((((22,40),(53,86)),(23,47)),84)),((12,(34,52)),71))),((5,41),(((24,((29,68),77)),(35,(67,78))),((25,59),(45,50))))),(19,60)),38),(((11,26),(27,87)),(58,85))),62),((30,57),48));
 494: 2 -9362.28125 -9240.737004 (0,(((((((((((1,70),76),(((3,42),54),((32,36),82))),((((((7,18),(28,66)),81),(10,44)),(15,(31,73))),61)),((12,(34,52)),71)),((((((((((2,4),((20,51),63)),((((17,39),79),(43,49)),55)),((((8,74),83),65),(21,56))),(((((((6,33),75),46),(13,16)),80),69),37)),72),(9,14)),64),(((22,40),(53,86)),((23,47),84))),(((5,41),(((24,((29,68),77)),35),(67,78))),((25,59),(45,50))))),(19,60)),38),62),(((11,26),(27,87)),(58,85))),48),(30,57));
 495: 1 -9628.713867 -9237.533472 (0,(((((((((((1,70),76),(((3,42),54),((32,36),82))),61),(((((7,18),(28,66)),81),(10,44)),(15,(31,73)))),(((((((((((2,4),((20,51),63)),((((17,39),79),(43,49)),55)),((((8,74),83),65),(21,56))),(((((((6,33),75),46),(13,16)),80),69),37)),72),(9,14)),64),(((22,40),(53,86)),((23,47),84))),(((5,41),(((24,((29,68),77)),35),(67,78))),((25,59),(45,50)))),((12,(34,52)),71))),(19,60)),38),62),(((11,26),(27,87)),(58,85))),48),(30,57));
 496: 2 -9613.259766 -9231.207726 (0,(((((((((((1,70),76),(((3,42),54),((32,36),82))),(((((((((2,4),((20,63),51)),((((((6,33),75),46),(13,16)),80),69)),((((8,74),83),65),(21,56))),((((17,39),79),(43,49)),(37,55))),72),(9,14)),64),61)),(15,(31,73))),((((((7,18),(28,66)),81),(10,44)),((((22,40),(53,86)),(23,47)),84)),((12,(34,52)),71))),((5,41),(((24,((29,68),77)),(35,(67,78))),((25,59),(45,50))))),(19,60)),(((11,26),(27,87)),(58,85))),30),57),((38,48),62));
 497: 1 -8609.660156 -9238.933115 (0,((((((((((1,70),76),(((3,42),54),((32,36),82))),(15,(31,73))),((((((((2,4),((20,51),63)),((((((6,(33,46)),75),(13,16)),80),69),37)),(((((8,74),83),65),(21,56)),((((17,39),79),(43,49)),55))),72),(9,14)),64),61)),((((((7,18),(28,66)),81),(10,44)),(((22,(((23,47),84),40)),53),86)),((12,(34,52)),71))),((5,41),((((24,((29,68),77)),(67,78)),35),((25,59),(45,50))))),(19,60)),38),48),(((((11,26),(27,87)),(58,85)),(30,57)),62));
 498: 4 -9198.003906 -9232.320591 (0,(((((((((((1,70),76),(((3,42),54),((32,36),82))),61),(15,(31,73))),((12,(34,52)),71)),((((((((((2,4),((20,51),63)),((((((6,33),46),75),(13,16)),37),(69,80))),((((8,74),83),65),(21,56))),((((17,39),79),(43,49)),55)),72),(9,14)),64),(((22,40),(53,86)),((23,47),84))),((((7,18),(28,66)),81),(10,44)))),((5,41),(((24,((29,68),77)),(35,(67,78))),((25,59),(45,50))))),(19,60)),(((11,26),(27,87)),(58,85))),62),((30,57),(38,48)));
 499: 2 -9347.234375 -9236.965724 (0,(((((((((1,70),76),(((3,42),54),((32,36),82))),((((((((((2,4),((20,63),51)),(((((((6,33),75),46),(13,16)),80),69),37)),(((17,39),79),((43,49),55))),((((8,74),83),65),(21,56))),72),(9,14)),64),61),((((((7,18),(28,66)),81),(10,44)),((((22,40),(53,86)),(23,47)),84)),((12,(34,52)),71)))),(15,(31,73))),((5,41),((((24,((29,68),77)),(67,78)),35),((25,59),(45,50))))),(19,60)),(((11,26),(27,87)),(58,85))),62),((30,57),(38,48)));
 500: 1 -9314.619141 -9233.174236 (0,((((((((((1,70),76),((((((((((2,4),((20,51),63)),(((((((6,33),75),46),(13,16)),80),69),37)),((((8,74),83),65),(21,56))),((((17,39),79),(43,49)),55)),72),(9,14)),64),61),(((3,42),54),((32,36),82)))),(15,(31,73))),((((((7,18),(28,66)),81),(10,44)),((((22,40),(53,86)),(23,47)),84)),((12,(34,52)),71))),((5,41),(((24,((29,68),77)),(35,(67,78))),((25,59),(45,50))))),(19,60)),(58,85)),((11,26),(27,87))),(30,57)),((38,48),62));
 501: 1 -9120.464844 -9235.176414 (0,((((((((((1,70),76),(((3,42),54),((32,36),82))),61),((((((7,18),(28,66)),81),(10,44)),((((22,40),(53,86)),(23,47)),84)),((12,(34,52)),71))),(15,(31,73))),(((((((((2,4),((20,51),63)),37),((((((6,33),46),75),(13,16)),80),69)),((((17,39),79),(43,49)),55)),((((8,74),83),65),(21,56))),72),(9,14)),64)),((((5,41),(((24,((29,68),77)),(67,78)),35)),((25,59),(45,50))),(19,60))),38),(((11,26),(27,87)),(58,85))),(((30,57),48),62));
 502: 1 -9177.375 -9237.680033 (0,(((((((((((1,70),76),(((3,42),54),((32,36),82))),(((((((((2,4),((20,51),63)),((((((6,33),46),75),(13,16)),80),69)),((((8,74),83),65),(21,56))),((((17,39),79),(43,49)),(37,55))),72),(9,14)),64),61)),(15,(31,73))),((((((7,18),(28,66)),81),(10,44)),((((22,40),(23,47)),(53,86)),84)),((12,(34,52)),71))),((5,41),(((24,((29,68),77)),(35,(67,78))),((25,59),(45,50))))),(19,60)),(((11,26),(27,87)),(58,85))),(30,57)),(38,48)),62);
 503: 1 -9443.662109 -9243.234608 (0,(((((((((((1,70),76),(((3,42),54),((32,82),36))),(((((((((2,4),((20,51),63)),((((((6,(33,46)),75),(13,16)),80),69),37)),((((17,39),79),(43,49)),55)),((((8,74),83),65),(21,56))),72),(9,14)),64),61)),((((((7,18),(28,66)),81),(10,44)),((((22,40),(23,47)),(53,86)),84)),(15,(31,73)))),((12,(34,52)),71)),(((5,41),(((24,((29,68),77)),(67,78)),35)),((25,59),(45,50)))),(19,60)),38),(((11,26),(27,87)),(58,85))),((30,57),48)),62);
 504: 1 -9387.615234 -9236.230885 (0,(((((((((((1,70),76),((3,42),(((32,36),54),82))),61),(15,(31,73))),(((((((((((2,4),((20,63),51)),((((((6,(33,75)),46),(13,16)),80),69),37)),(((17,39),79),(43,49))),(((((8,74),83),65),(21,56)),55)),72),(9,14)),64),(((((22,40),86),53),(23,47)),84)),((12,(34,52)),71)),((((7,18),(28,66)),81),(10,44)))),((5,41),((((24,((29,68),77)),(67,78)),35),((25,59),(45,50))))),(19,60)),(((11,26),(27,87)),(58,85))),(38,62)),48),(30,57));
 505: 3 -9169.572266 -9234.774968 (0,(((((((((((1,70),76),((3,42),(((32,36),82),54))),((((((((((2,4),((20,51),63)),((((17,39),79),(43,49)),55)),(((((((6,33),75),46),(13,16)),80),69),37)),((((8,74),83),65),(21,56))),72),(9,14)),64),(((22,40),(53,86)),((23,47),84))),61)),(((((7,18),(28,66)),81),(10,44)),((12,(34,52)),71))),(15,(31,73))),((5,41),(((24,((29,68),77)),(35,(67,78))),((25,59),(45,50))))),(19,60)),(((11,26),(27,87)),(58,85))),38),62),((30,57),48));
 506: 1 -9140.952148 -9228.813771 (0,((((((((((((1,70),76),(((3,42),54),((32,36),82))),(((((((((2,4),((20,51),63)),((((((6,33),46),75),(13,16)),80),69)),((((8,74),83),65),(21,56))),((((17,39),79),(43,49)),(37,55))),72),(9,14)),64),61)),(15,(31,73))),((((((7,18),(28,66)),81),(10,44)),((((22,40),(53,86)),(23,47)),84)),((12,(34,52)),71))),((5,41),(((24,((29,68),77)),(35,(67,78))),((25,59),(45,50))))),(19,60)),(58,85)),((11,26),(27,87))),(30,57)),(38,48)),62);
 507: 2 -8701.547852 -9232.584428 (0,((((((((((((1,70),76),(((3,42),54),((32,36),82))),(((((((((2,4),((20,51),63)),(((((((6,33),46),75),(13,16)),80),69),37)),((((17,39),79),(43,49)),55)),((((8,74),83),65),(21,56))),(9,14)),72),64),61)),(15,(31,73))),((((((7,18),(28,66)),81),(10,44)),((((22,40),(53,86)),(23,47)),84)),((12,(34,52)),71))),((5,41),(((24,((29,68),77)),(35,(67,78))),((25,59),(45,50))))),(19,60)),(58,85)),(((11,26),87),27)),(30,57)),62),(38,48));
 508: 2 -9213.806641 -9236.220393 (0,((((((((((1,70),76),(((3,42),54),((32,36),82))),(((((((((2,4),((20,63),51)),((((((6,75),33),46),(13,16)),(69,80)),37)),((((8,74),83),65),(21,56))),((((17,39),79),(43,49)),55)),72),(9,14)),64),61)),((((((7,18),(28,66)),81),(10,44)),((((22,40),(53,86)),(23,47)),84)),((12,(34,52)),71))),(15,(31,73))),((((5,41),(((24,((29,68),77)),(67,78)),35)),((25,59),(45,50))),(19,60))),(((11,26),(27,87)),(58,85))),(30,57)),(38,62)),48);
 509: 1 -9248.618164 -9241.019611 (0,(((((((((((1,70),76),(((3,42),54),(32,(36,82)))),(((((((((2,4),((20,63),51)),(((17,39),79),(43,49))),(37,55)),(((((((6,75),33),46),(13,16)),80),69),((((8,74),83),65),(21,56)))),72),(9,14)),64),61)),(15,(31,73))),((((((7,18),(28,66)),81),(10,44)),((((22,40),(23,47)),(53,86)),84)),((12,(34,52)),71))),((5,41),(((24,((29,68),77)),(35,(67,78))),((25,59),(45,50))))),(19,60)),(((11,26),(27,87)),(58,85))),38),62),((30,57),48));
 510: 1 -9089.485352 -9233.116392 (0,(((((((((1,70),76),(((3,42),54),((32,36),82))),((((((((((2,4),((20,63),51)),(((((((6,33),75),46),(13,16)),80),69),37)),(((17,39),79),(43,49))),(((((8,74),83),65),(21,56)),55)),(9,14)),72),64),61),((((((7,18),(28,66)),81),(10,44)),((((22,40),(53,86)),(23,47)),84)),((12,(34,52)),71)))),(15,(31,73))),((5,41),((((24,((29,68),77)),(67,78)),35),((25,59),(45,50))))),(19,60)),(((11,26),(27,87)),(58,85))),(30,57)),((38,48),62));
 511: 7 -8185.575684 -9235.556481 (0,(((((((((((1,70),76),(((3,42),54),((32,36),82))),(((((((((2,4),((20,63),51)),((((17,39),79),(43,49)),55)),((((8,74),83),65),(21,56))),(((((((6,33),75),46),(13,16)),80),69),37)),72),(9,14)),64),61)),(15,(31,73))),((((((7,18),(28,66)),81),(10,44)),((((22,40),(53,86)),(23,47)),84)),((12,(34,52)),71))),((5,41),(((24,(67,78)),(((29,68),77),35)),((25,59),(45,50))))),(19,60)),(58,85)),((11,26),(27,87))),62),((30,57),(38,48)));
 512: 1 -9176.611328 -9245.576468 (0,((((((((((1,70),76),((3,42),(((32,36),82),54))),61),(15,(31,73))),(((((((((((2,4),((20,63),51)),((((((6,46),(33,75)),(13,16)),80),69),37)),(((((8,74),83),65),(21,56)),(((17,39),79),(43,49)))),55),72),(9,14)),64),((((22,40),(23,47)),(53,86)),84)),((((7,18),(28,66)),81),(10,44))),((12,(34,52)),71))),((5,41),((((24,(67,78)),((29,68),77)),35),((25,59),(45,50))))),(19,60)),(((11,26),(58,85)),(27,87))),((38,48),62)),(30,57));
 513: 1 -9444.556641 -9240.857231 (0,(((((((((((1,70),76),(((3,42),54),((32,82),36))),61),(15,(31,73))),(((((((((((2,4),((20,51),63)),(((17,39),79),(43,49))),(37,55)),(((((6,46),(33,75)),(13,16)),80),(((((8,74),83),65),(21,56)),69))),72),(9,14)),64),((((22,40),(53,86)),(23,47)),84)),((((7,18),(28,66)),81),(10,44))),((12,(34,52)),71))),((5,41),(((24,((29,68),77)),(35,(67,78))),((25,59),(45,50))))),(19,60)),38),(((11,26),(27,87)),(58,85))),62),((30,57),48));
 514: 3 -9092.714844 -9232.877231 (0,((((((((((1,70),76),(((3,42),54),((32,36),82))),((((((((((2,4),((20,63),51)),(((17,39),79),(43,49))),((((8,74),83),65),(21,56))),(((((((6,33),46),75),(13,16)),80),37),69)),55),72),(9,14)),64),61)),(15,(31,73))),((((((7,18),(28,66)),81),(10,44)),((((22,40),86),53),((23,47),84))),((12,(34,52)),71))),((5,41),(((24,((29,68),77)),(35,(67,78))),((25,59),(45,50))))),(19,60)),(((11,26),(27,87)),(58,85))),62),((30,57),(38,48)));
 515: 1 -9826.301758 -9240.01399 (0,(((((((((((1,70),76),(((3,42),54),((32,36),82))),61),(((((7,18),(28,66)),81),(10,44)),(15,(31,73)))),((((5,41),(((24,((29,68),77)),(35,(67,78))),((25,59),(45,50)))),((((22,40),(53,86)),(23,47)),84)),((12,(34,52)),71))),((((((((2,4),((20,63),51)),(((((6,46),(33,75)),(13,16)),(69,80)),37)),((((17,39),79),(43,49)),55)),((((8,74),83),65),(21,56))),72),(9,14)),64)),(19,60)),38),((((11,26),(27,87)),(58,85)),62)),48),(30,57));
 516: 1 -9852.234375 -9245.377155 (0,(((((((((((1,70),76),((3,42),(((32,36),54),82))),61),(15,(31,73))),((((((((((2,4),((20,51),63)),((((((6,33),46),75),(13,16)),(37,55)),(69,80))),(((((8,74),83),65),(21,56)),(((17,39),79),(43,49)))),72),(9,14)),64),((((22,40),(53,86)),(23,47)),84)),((((7,18),(28,66)),81),(10,44))),((12,(34,52)),71))),((5,41),((((24,(67,78)),((29,68),77)),35),((25,59),(45,50))))),(19,60)),38),48),62),((((11,26),(27,87)),(58,85)),(30,57)));
 517: 2 -9236.861328 -9231.207872 (0,((((((((((1,70),76),(((((((((2,4),((20,63),51)),(((((6,33),(46,75)),(13,16)),37),(69,80))),(((9,14),(64,72)),(((17,39),79),(43,49)))),((((8,74),83),65),(21,56))),55),82),(32,36)),((3,42),54))),61),(15,(31,73))),((((((7,18),(28,66)),81),(10,44)),((((22,40),(53,86)),(23,47)),84)),((12,(34,52)),71))),((5,41),((((24,((29,68),77)),(67,78)),35),((25,59),(45,50))))),(19,60)),(((11,26),(27,87)),(58,85))),(38,48)),((30,57),62));
 518: 2 -8696.517578 -9233.207734 (0,((((((((((1,70),76),((3,42),(((32,36),82),54))),61),(15,(31,73))),(((((((((((2,4),((20,63),51)),((((8,74),83),65),(21,56))),(((((((6,46),33),75),(13,16)),80),69),37)),((((17,39),79),(43,49)),55)),72),(9,14)),64),((((22,40),(53,86)),(23,47)),84)),((((7,18),(28,66)),81),(10,44))),((12,(34,52)),71))),((5,41),(((24,((29,68),77)),(35,(67,78))),((25,59),(45,50))))),(19,60)),(((11,26),(27,87)),(58,85))),(30,57)),((38,48),62));
 519: 1 -8746.819336 -9239.165842 (0,(((((((((((1,70),76),(((3,42),54),((32,36),82))),61),((((((((((2,4),((20,51),63)),((((((6,46),(33,75)),(13,16)),80),69),37)),(((9,14),64),72)),((((8,74),83),65),(21,56))),(((17,39),79),(43,49))),55),(((((22,40),86),53),(23,47)),84)),((((7,18),(28,66)),81),(10,44))),((12,(34,52)),71))),(15,(31,73))),(((5,41),(((24,((29,68),77)),(67,78)),35)),((25,59),(45,50)))),(19,60)),38),48),((11,(26,(27,87))),(58,85))),((30,57),62));
 520: 1 -8887.005859 -9234.280525 (0,(((((((((((1,70),76),(((3,42),54),((32,36),82))),61),(15,(31,73))),(((((((((((((2,4),(20,(51,63))),(((17,39),79),(43,49))),((((8,74),83),65),(21,56))),37),((((((6,33),46),75),(13,16)),80),69)),55),72),(9,14)),64),((((22,40),(53,86)),(23,47)),84)),((((7,18),(28,66)),81),(10,44))),((12,(34,52)),71))),((5,41),(((24,((29,68),77)),(35,(67,78))),((25,59),(45,50))))),(19,60)),(((11,26),(27,87)),(58,85))),38),62),((30,57),48));
 521: 2 -9680.126953 -9243.447085 (0,(((((((((((1,70),76),((3,42),(((32,36),82),54))),((((((((((2,4),((20,63),51)),((((((6,46),(33,75)),(13,16)),80),69),37)),((((8,74),83),65),(21,56))),((((17,39),79),(43,49)),55)),72),(9,14)),64),((((22,40),53),((23,47),84)),86)),61)),(((((7,18),(28,66)),81),(10,44)),((12,(34,52)),71))),(15,(31,73))),(19,60)),((5,41),((((24,(67,78)),((29,68),77)),35),((25,59),(45,50))))),(((11,26),(27,87)),(58,85))),38),62),((30,57),48));
 522: 6 -9745.057617 -9234.418583 (0,((((((((((1,70),76),(((3,42),54),((32,36),82))),61),(((((((((((2,4),((20,63),51)),(((((((6,33),75),46),(13,16)),80),69),37)),((((17,39),79),55),(43,49))),((((8,74),83),65),(21,56))),72),(9,14)),64),((((22,40),((23,47),84)),53),86)),((((7,18),(28,66)),81),(10,44))),((12,(34,52)),71))),(15,(31,73))),((5,41),(((24,((29,68),77)),(35,(67,78))),((25,59),(45,50))))),(19,60)),(((11,26),(27,87)),(58,85))),48),(((30,57),38),62));
 523: 5 -8577.529297 -9242.501036 (0,((((((((((1,70),76),(((3,42),54),((32,36),82))),(((((((2,4),((20,63),51)),((((((6,46),33),75),((13,16),80)),69),37)),((((9,14),64),72),(((17,39),79),(43,49)))),((((8,74),83),65),(21,56))),55),61)),(15,(31,73))),((((((7,18),(28,66)),81),(10,44)),((((22,40),(53,86)),(23,47)),84)),((12,(34,52)),71))),((5,41),(((24,((29,68),77)),(35,(67,78))),((25,59),(45,50))))),(19,60)),(((11,26),(27,87)),(58,85))),(38,48)),((30,57),62));
 524: 1 -9780.857422 -9236.241105 (0,((((((((((1,70),76),(((3,42),54),((32,36),82))),61),((((((((((2,4),((20,51),63)),((((((6,46),(33,75)),(13,16)),80),69),37)),(((9,14),64),72)),((((8,74),83),65),(21,56))),(((17,39),79),(43,49))),55),(((((22,40),86),53),(23,47)),84)),((((7,18),(28,66)),81),(10,44))),((12,(34,52)),71))),(15,(31,73))),((((5,41),(((24,((29,68),77)),(67,78)),35)),((25,59),(45,50))),(19,60))),38),48),(((11,26),(27,87)),(58,85))),((30,57),62));
 525: 1 -9144.707031 -9240.509683 (0,(((((((((((1,70),76),(((3,42),54),((32,36),82))),61),(15,(31,73))),(((((((((((((2,4),((20,51),63)),((((((6,33),46),75),(13,16)),80),69)),37),55),(((17,39),79),(43,49))),((((8,74),83),65),(21,56))),72),(9,14)),64),((((22,40),(23,47)),(53,86)),84)),((((7,18),(28,66)),81),(10,44))),((12,(34,52)),71))),((5,41),(((24,((29,68),77)),(35,(67,78))),((25,59),(45,50))))),(19,60)),38),(((11,26),(27,87)),(58,85))),62),((30,57),48));
 526: 2 -9003.419922 -9229.254568 (0,(((((((((((1,70),76),(((3,42),54),((32,36),82))),((((((((((2,4),((20,63),51)),((((((6,75),33),46),(13,16)),80),69)),37),(((17,39),79),(43,49))),(((((8,74),83),65),(21,56)),55)),72),(9,14)),64),61)),(15,(31,73))),((((((7,18),(28,66)),81),(10,44)),((((22,40),(53,86)),(23,47)),84)),((12,(34,52)),71))),(((5,41),(((24,((29,68),77)),(67,78)),35)),((25,59),(45,50)))),(19,60)),38),48),(((11,26),(27,87)),(58,85))),((30,57),62));
 527: 1 -9070.285156 -9231.571079 (0,(((((((((((1,70),76),(((3,42),54),((32,82),36))),(((((((((2,4),((20,51),63)),(((((((6,33),75),46),(13,16)),80),69),37)),(((17,39),79),(43,49))),(((((8,74),83),65),(21,56)),55)),72),(9,14)),64),61)),(15,(31,73))),((((((7,18),(28,66)),81),(10,44)),((((22,40),(53,86)),(23,47)),84)),((12,(34,52)),71))),((5,41),((((24,(67,78)),((29,68),77)),35),((25,59),(45,50))))),(19,60)),(((11,26),(58,85)),(27,87))),38),(30,57)),(48,62));
 528: 1 -10024.23438 -9237.878474 (0,(((((((((((1,70),76),((3,42),(((32,36),54),82))),(((((((((2,4),((20,51),63)),(((((((6,33),75),46),(13,16)),80),69),37)),(((((8,74),83),65),(21,56)),(((17,39),79),(43,49)))),55),72),(9,14)),64),61)),((((((7,18),(28,66)),81),(10,44)),((((22,40),(53,86)),(23,47)),84)),((12,(34,52)),71))),(15,(31,73))),(((5,41),(((24,((29,68),77)),(67,78)),35)),((25,59),(45,50)))),(19,60)),(((11,26),(27,87)),(58,85))),38),62),((30,57),48));
 529: 1 -9727.753906 -9228.812607 (0,((((((((((((1,70),76),(((3,42),54),((32,36),82))),(((((((((2,4),((20,63),51)),(((((6,46),(33,75)),(13,16)),37),(69,80))),((((17,39),79),(43,49)),55)),((((8,74),83),65),(21,56))),72),(9,14)),64),61)),(15,(31,73))),((((((7,18),(28,66)),81),(10,44)),((((22,40),(53,86)),(23,47)),84)),((12,(34,52)),71))),((5,41),(((24,((29,68),77)),(35,(67,78))),((25,59),(45,50))))),(19,60)),(58,85)),((11,26),(27,87))),62),(30,57)),(38,48));
 530: 1 -8353.242188 -9240.117924 (0,(((((((1,70),76),((((((((((((2,4),((20,51),63)),(((((((6,33),46),75),(13,16)),80),69),37)),(((((8,74),83),65),(21,56)),55)),(((17,39),79),(43,49))),72),(9,14)),64),61),((((((7,18),(28,66)),81),(10,44)),(((((22,40),(53,86)),47),23),84)),((12,(34,52)),71))),(15,(31,73))),(((3,42),54),((32,82),36)))),((5,41),(((24,((29,68),77)),(35,(67,78))),((25,59),(45,50))))),(19,60)),(((11,26),(58,85)),(27,87))),(30,57)),((38,48),62));
 531: 1 -9226.647461 -9231.374354 (0,((((((((((1,70),76),(((3,42),54),((32,36),82))),(((((((2,4),(20,(51,63))),69),(((((8,74),83),65),(21,56)),((((9,14),64),72),((((17,39),79),(43,49)),(37,55))))),80),((((6,33),46),75),(13,16))),61)),(15,(31,73))),((((((7,18),(28,66)),81),(10,44)),((((22,40),(53,86)),(23,47)),84)),((12,(34,52)),71))),((5,41),(((24,((29,68),77)),(35,(67,78))),((25,59),(45,50))))),(19,60)),(((11,26),(27,87)),(58,85))),62),((30,57),(38,48)));
 532: 1 -9625.566406 -9231.165338 (0,(((((((((((1,70),76),(((((((((((2,4),((20,51),63)),((((((6,33),46),75),(13,16)),80),69)),((((8,74),83),65),(21,56))),((((17,39),79),(43,49)),(37,55))),72),(9,14)),64),36),(32,82)),((3,42),54))),61),(15,(31,73))),((((((7,18),(28,66)),81),(10,44)),((((22,40),(53,86)),(23,47)),84)),((12,(34,52)),71))),((5,41),((((24,((29,68),77)),(67,78)),35),((25,59),(45,50))))),(19,60)),(58,85)),((11,26),(27,87))),(38,48)),((30,57),62));
 533: 1 -9253.380859 -9247.683315 (0,(((((((((((1,70),76),(((3,42),54),(32,(36,82)))),(((((((((2,4),((((6,33),75),46),(13,16))),(69,80)),((((((8,74),83),65),(21,56)),((((17,39),79),(43,49)),((20,63),51))),37)),55),72),(9,14)),64),61)),(15,(31,73))),((((((7,18),(28,66)),81),(10,44)),((((22,40),(53,86)),(23,47)),84)),(((12,34),52),71))),((5,41),((((24,((29,68),77)),(67,78)),35),((25,59),(45,50))))),(19,60)),(((11,26),(27,87)),(58,85))),(30,57)),62),(38,48));
 534: 1 -9226.330078 -9232.22098 (0,(((((((((((1,70),76),(((3,42),54),((32,36),82))),(((((((((((2,4),(20,(51,63))),(((17,39),79),(43,49))),((((8,74),83),65),(21,56))),37),((((((6,33),46),75),(13,16)),80),69)),55),72),(9,14)),64),61)),(15,(31,73))),((((((7,18),(28,66)),81),(10,44)),((((22,40),(53,86)),(23,47)),84)),((12,(34,52)),71))),((5,41),(((24,((29,68),77)),(35,(67,78))),((25,59),(45,50))))),(19,60)),38),48),62),((((11,26),(27,87)),(58,85)),(30,57)));
 535: 1 -9297.858398 -9245.233914 (0,(((((((((((1,70),76),(((3,42),54),((32,82),36))),(((((((((2,4),((20,63),51)),((((((6,46),(33,75)),(13,16)),80),69),37)),((((8,74),83),65),(21,56))),((((17,39),79),(43,49)),55)),72),(9,14)),64),61)),((((((7,18),(28,66)),81),((((22,40),(53,86)),84),(23,47))),(10,44)),((12,(34,52)),71))),(15,(31,73))),(((5,41),(((24,((29,68),77)),(67,78)),35)),((25,59),(45,50)))),(19,60)),(((11,26),(58,85)),(27,87))),(30,57)),(38,48)),62);
 536: 1 -9037.96875 -9247.290185 (0,((((((((((1,70),76),((3,42),(((32,36),54),82))),61),(15,(31,73))),((((((((((2,4),((20,51),63)),((((((6,33),46),75),(13,16)),(37,55)),(69,80))),(((((8,74),83),65),(21,56)),(((17,39),79),(43,49)))),72),(9,14)),64),((((22,40),(53,86)),(23,47)),84)),((((7,18),(28,66)),81),(10,44))),((12,(34,52)),71))),(((5,41),((((24,((29,68),77)),(67,78)),35),((25,59),(45,50)))),(19,60))),38),48),62),((((11,26),(27,87)),(58,85)),(30,57)));
 537: 1 -8966.123047 -9241.026911 (0,(((((((((((1,70),76),((3,42),(((32,36),82),54))),(((((((((2,4),((20,51),63)),(((((((6,33),75),46),(13,16)),80),69),37)),(((((8,74),83),65),(21,56)),(((17,39),79),(43,49)))),55),72),(9,14)),64),61)),((((((7,18),(28,66)),81),(10,44)),((((22,40),(23,47)),(53,86)),84)),((12,(34,52)),71))),(15,(31,73))),(((5,41),(((24,((29,68),77)),(67,78)),35)),((25,59),(45,50)))),(19,60)),(((11,26),(27,87)),(58,85))),38),62),((30,57),48));
 538: 1 -9138.170898 -9244.887152 (0,(((((((((((1,70),76),(((3,42),54),((32,36),82))),(((((((((((2,4),((20,63),51)),((((8,74),83),65),(21,56))),((17,39),79)),(43,49)),(((((((6,33),75),46),(13,16)),80),69),37)),55),72),(9,14)),64),61)),(15,(31,73))),((((((7,18),(28,66)),81),(10,44)),((((22,40),(53,86)),(23,47)),84)),((12,(34,52)),71))),((5,41),(((24,((29,68),77)),(35,(67,78))),((25,59),(45,50))))),(19,60)),38),48),62),((((11,26),(27,87)),(58,85)),(30,57)));
 539: 1 -9558.890625 -9235.198123 (0,(((((((((((1,70),76),(((((((((2,4),(20,(51,63))),((((((6,33),46),75),(13,16)),37),(69,80))),(((((8,74),83),65),(21,56)),(((17,39),79),(43,49)))),55),72),(9,14)),64),61)),(((3,42),54),((32,82),36))),(15,(31,73))),((((((7,18),(28,66)),81),(10,44)),(((22,40),(53,86)),((23,47),84))),((12,(34,52)),71))),((5,41),(((24,((29,68),77)),(35,(67,78))),((25,59),(45,50))))),(19,60)),(((11,26),(27,87)),(58,85))),(30,57)),62),(38,48));
 540: 3 -9220.728516 -9241.193024 (0,(((((((((((1,70),76),(((3,42),54),((32,36),82))),61),(((((7,18),(28,66)),81),(10,44)),(15,(31,73)))),((12,(34,52)),71)),(((((((((((2,4),((20,51),63)),((((17,39),79),(43,49)),55)),((((8,74),83),65),(21,56))),(((((((6,33),75),46),(13,16)),80),69),37)),72),(9,14)),64),(((22,40),(53,86)),((23,47),84))),(((5,41),(((24,((29,68),77)),35),(67,78))),((25,59),(45,50)))),(19,60))),38),62),(((11,26),(27,87)),(58,85))),48),(30,57));
 541: 1 -8598.617188 -9234.594594 (0,((((((((((1,70),76),61),(((3,42),54),((32,36),82))),(15,(31,73))),(((((((((((2,4),((20,51),63)),(((((((6,46),33),75),(13,16)),80),69),37)),(((((8,74),83),65),(21,56)),(((17,39),79),(43,49)))),55),72),(9,14)),64),((((22,40),(53,86)),(23,47)),84)),((((7,18),(28,66)),81),(10,44))),((12,(34,52)),71))),((5,41),(((24,((29,68),77)),(35,(67,78))),((25,59),(45,50))))),(19,60)),(((11,26),(27,87)),(58,85))),(30,57)),((38,48),62));
 542: 6 -8746.893555 -9229.127594 (0,((((((((((1,70),76),(((3,42),54),((32,36),82))),61),(((((((((((2,4),(20,(51,63))),(((((((6,33),75),46),(13,16)),80),69),37)),((((17,39),79),(43,49)),55)),((((8,74),83),65),(21,56))),72),(9,14)),64),((((22,40),((23,47),84)),53),86)),((((7,18),(28,66)),81),(10,44))),((12,(34,52)),71))),(15,(31,73))),((5,41),(((24,((29,68),77)),(35,(67,78))),((25,59),(45,50))))),(19,60)),(((11,26),(27,87)),(58,85))),48),(((30,57),38),62));
 543: 1 -9511.794922 -9236.230885 (0,(((((((((((1,70),76),((3,42),(((32,36),54),82))),61),(15,(31,73))),(((((((((((2,4),((20,63),51)),((((((6,(33,75)),46),(13,16)),80),69),37)),(((17,39),79),(43,49))),(((((8,74),83),65),(21,56)),55)),72),(9,14)),64),(((((22,40),86),53),(23,47)),84)),((12,(34,52)),71)),((((7,18),(28,66)),81),(10,44)))),((5,41),((((24,((29,68),77)),(67,78)),35),((25,59),(45,50))))),(19,60)),(((11,26),(27,87)),(58,85))),(38,62)),48),(30,57));
 544: 1 -10396.57715 -9240.775223 (0,((((((((((1,70),76),(((3,42),54),((32,36),82))),((((((2,4),(20,(51,63))),((((((6,33),46),75),(13,16)),80),69)),(((((8,74),83),65),(21,56)),((((17,39),79),(43,49)),(37,55)))),(((9,14),64),72)),61)),(15,(31,73))),((((((7,18),(28,66)),81),(10,44)),(((((22,40),(53,86)),23),47),84)),((12,(34,52)),71))),(19,60)),(((5,41),((24,((29,68),77)),(35,(67,78)))),((25,59),(45,50)))),((11,26),((27,87),(58,85)))),62),((30,57),(38,48)));
 545: 1 -9518.246094 -9235.778321 (0,((((((((((((1,70),76),(((3,42),54),((32,36),82))),(((((((((2,4),((20,63),51)),((((((6,75),(33,46)),(13,16)),80),69),37)),((((17,39),79),(43,49)),55)),((((8,74),83),65),(21,56))),72),(9,14)),64),61)),((((((7,18),(28,66)),81),(10,44)),(((((22,40),(53,86)),23),47),84)),(15,(31,73)))),((5,41),((((24,((29,68),77)),(67,78)),35),((25,59),(45,50))))),((12,(34,52)),71)),(19,60)),38),(((11,26),(27,87)),(58,85))),48),(30,57)),62);
 546: 2 -10792.33398 -9237.055383 (0,((((((((((1,70),76),(((3,42),54),((32,36),82))),(15,(31,73))),((((((((2,4),((20,51),63)),((((((6,(33,46)),75),(13,16)),80),69),37)),(((((8,74),83),65),(21,56)),((((17,39),79),(43,49)),55))),72),(9,14)),64),61)),((((((7,18),(28,66)),81),(10,44)),((((22,40),((23,47),84)),53),86)),((12,(34,52)),71))),((5,41),((((24,(67,78)),((29,68),77)),35),((25,59),(45,50))))),(19,60)),38),48),(((((11,26),(27,87)),(58,85)),(30,57)),62));
 547: 2 -9327.087891 -9238.797618 (0,((((((((((1,70),76),(((3,42),54),((32,36),82))),61),(15,(31,73))),(((((((((((2,4),((20,63),51)),(((17,39),79),(43,49))),(37,55)),(((((((6,33),75),46),(13,16)),80),69),((((8,74),83),65),(21,56)))),72),(9,14)),64),((((22,40),(53,86)),(23,47)),84)),((((7,18),(28,66)),81),(10,44))),((12,(34,52)),71))),((5,41),(((24,((29,68),77)),(35,(67,78))),((25,59),(45,50))))),(19,60)),38),((((((11,26),87),27),(58,85)),30),57)),(48,62));
 548: 3 -8606.228516 -9236.726234 (0,(((((((((((1,70),76),(((3,42),54),((32,36),82))),61),(15,(31,73))),(((((7,18),(28,66)),81),(10,44)),((12,(34,52)),71))),(((((((((((2,4),((20,51),63)),(((((((6,33),75),46),(13,16)),80),69),37)),((((8,74),83),65),(21,56))),((((17,39),79),(43,49)),55)),72),(9,14)),64),((((22,40),(53,86)),(23,47)),84)),(((24,((29,68),77)),(35,(67,78))),((25,59),(45,50)))),(5,41))),(19,60)),38),(((11,26),(27,87)),(58,85))),62),((30,57),48));
 549: 1 -9128.914062 -9242.777621 (0,((((((((((1,70),76),((3,42),(((32,36),82),54))),((((((((((2,4),((20,63),51)),((((((6,46),(33,75)),(13,16)),80),69),37)),((((8,74),83),65),(21,56))),((((17,39),79),(43,49)),55)),72),(9,14)),64),((((22,40),53),((23,47),84)),86)),61)),(((((7,18),(28,66)),81),(10,44)),((12,(34,52)),71))),(15,(31,73))),(((5,41),((((24,(67,78)),((29,68),77)),35),((25,59),(45,50)))),(19,60))),(((11,26),(27,87)),(58,85))),38),62),((30,57),48));
 550: 7 -9472.769531 -9243.183483 (0,(((((((((((1,70),76),(((3,42),54),((32,36),82))),61),(15,(31,73))),((((((((((((2,4),37),(((6,33),(46,75)),(13,16))),(69,80)),(((((8,74),83),65),(21,56)),((((17,39),79),(43,49)),((20,63),51)))),55),72),(9,14)),64),((((22,40),(53,86)),(23,47)),84)),((((7,18),(28,66)),81),(10,44))),((12,(34,52)),71))),((5,41),(((24,((29,68),77)),(35,(67,78))),((25,59),(45,50))))),(19,60)),38),(((11,26),(27,87)),(58,85))),62),((30,57),48));
 551: 3 -8892.646484 -9233.275151 (0,(((((((((((1,70),76),(((3,42),54),((32,36),82))),61),(15,(31,73))),((((((((((2,4),((20,63),51)),(((((8,74),83),65),(21,56)),((((9,14),64),72),((((17,39),79),(43,49)),(37,55))))),69),80),(13,16)),((6,(33,75)),46)),(((((22,40),53),86),(23,47)),84)),((((7,18),(28,66)),81),(10,44))),((12,(34,52)),71))),((5,41),(((24,((29,68),77)),(35,(67,78))),((25,59),(45,50))))),(19,60)),38),48),(30,57)),((((11,26),(27,87)),(58,85)),62));
 552: 9 -9039.484375 -9230.152757 (0,((((((((((1,70),76),(((((((((2,4),((20,63),51)),((((((6,33),46),75),(13,16)),37),(69,80))),((((9,14),64),72),(((17,39),79),(43,49)))),((((8,74),83),65),(21,56))),55),82),(32,36)),((3,42),54))),61),(15,(31,73))),((((((7,18),(28,66)),81),(10,44)),((((22,40),(53,86)),(23,47)),84)),((12,(34,52)),71))),((5,41),((((24,((29,68),77)),(67,78)),35),((25,59),(45,50))))),(19,60)),(((11,26),(27,87)),(58,85))),(38,48)),((30,57),62));
 553: 4 -9165.456055 -9228.134458 (0,((((((((((1,70),76),(((3,42),54),((32,36),82))),(((((((2,4),((20,63),51)),(((((((6,33),75),46),(13,16)),80),69),37)),(((((8,74),83),65),(21,56)),((9,14),(64,72)))),(((17,39),79),(43,49))),55),61)),(15,(31,73))),((((((7,18),(28,66)),81),(10,44)),((((22,40),(53,86)),(23,47)),84)),((12,(34,52)),71))),((5,41),(((24,((29,68),77)),(35,(67,78))),((25,59),(45,50))))),(19,60)),(((11,26),(27,87)),(58,85))),62),((30,57),(38,48)));
 554: 1 -9141.069336 -9247.993489 (0,((((((((((1,70),76),((3,42),(((32,36),54),82))),61),(15,(31,73))),(((((((((((2,4),((20,63),51)),((((((6,46),(33,75)),(13,16)),80),69),37)),(((((8,74),83),65),(21,56)),(((17,39),79),(43,49)))),55),72),(9,14)),64),((((22,40),(23,47)),(53,86)),84)),((((7,18),(28,66)),81),(10,44))),((12,(34,52)),71))),((5,41),((((24,((29,68),77)),(67,78)),35),((25,59),(45,50))))),(19,60)),(((11,26),(58,85)),(27,87))),((38,48),62)),(30,57));
 555: 2 -9844.378906 -9234.563468 (0,(((((((((((1,70),76),(((3,42),((32,36),82)),54)),(((((((((2,4),((20,51),63)),((((17,39),79),(43,49)),55)),((((8,74),83),65),(21,56))),(((((((6,33),75),46),(13,16)),80),69),37)),72),(9,14)),64),61)),((((((7,18),(28,66)),81),(10,44)),(((22,40),(((23,47),84),53)),86)),((12,(34,52)),71))),(15,(31,73))),((5,41),(((24,((29,68),77)),(35,(67,78))),((25,59),(45,50))))),(19,60)),38),(((11,26),(27,87)),(58,85))),48),((30,57),62));
 556: 2 -9465.060547 -9243.44446 (0,(((((((((((1,70),76),(((3,42),54),((32,82),36))),(((((((((2,4),((20,63),51)),(((((((6,46),33),75),(13,16)),80),69),37)),((((17,39),79),55),(43,49))),((((8,74),83),65),(21,56))),72),(9,14)),64),61)),(15,(31,73))),((((((7,18),(28,66)),81),(10,44)),((((22,40),(23,47)),(53,86)),84)),((12,(34,52)),71))),((5,41),(((24,((29,68),77)),(35,(67,78))),((25,59),(45,50))))),(19,60)),38),48),(30,57)),((((11,26),(27,87)),(58,85)),62));
 557: 1 -9401.321289 -9236.329848 (0,(((((((((((1,70),76),(((3,42),54),((32,36),82))),61),(((((((((((2,4),((20,63),51)),(((((((6,33),46),75),(13,16)),80),69),37)),((((8,74),83),65),(21,56))),((((17,39),79),(43,49)),55)),72),(9,14)),64),(((((22,40),(53,86)),23),47),84)),((((7,18),(28,66)),81),(10,44))),((12,(34,52)),71))),(15,(31,73))),(((5,41),(((24,(67,78)),((29,68),77)),35)),((25,59),(45,50)))),(19,60)),38),48),62),((((11,26),(27,87)),(58,85)),(30,57)));
 558: 1 -9358.798828 -9229.545023 (0,(((((((((((1,70),76),(((3,42),54),((32,36),82))),61),(15,(31,73))),(((((((((((2,4),((20,51),63)),((((((6,33),46),75),(13,16)),37),(69,80))),((((17,39),79),(43,49)),55)),((((8,74),83),65),(21,56))),72),(9,14)),64),((((22,40),(53,86)),(23,47)),84)),((((7,18),(28,66)),81),(10,44))),((12,(34,52)),71))),((5,41),(((24,((29,68),77)),(35,(67,78))),((25,59),(45,50))))),(19,60)),(58,85)),((11,26),(27,87))),62),((30,57),(38,48)));
 559: 3 -9539.868164 -9240.438945 (0,(((((((((((1,70),76),(((3,42),54),((32,36),82))),61),(15,(31,73))),(((((7,18),(28,66)),81),(10,44)),((12,(34,52)),71))),((((((((((2,4),((20,51),63)),(((((((6,46),33),75),(13,16)),80),69),37)),((((17,39),79),(43,49)),55)),((((8,74),83),65),(21,56))),72),(9,14)),64),(((((22,40),(23,47)),84),53),86)),((5,41),(((24,((29,68),77)),(35,(67,78))),((25,59),(45,50)))))),(19,60)),(((11,26),(27,87)),(58,85))),38),62),((30,57),48));
 560: 1 -10212.64453 -9236.578878 (0,(((((((((((1,70),76),(((3,42),54),((32,36),82))),((((((((((2,4),((20,51),63)),(((17,39),79),(43,49))),55),((((8,74),83),65),(21,56))),((((((6,(33,75)),46),(13,16)),80),69),37)),72),(9,14)),64),61)),(15,(31,73))),((((((7,18),(28,66)),81),(10,44)),((((22,40),(53,86)),(23,47)),84)),((12,(34,52)),71))),((5,41),(((24,(67,78)),(((29,68),77),35)),((25,59),(45,50))))),(19,60)),(58,85)),((11,26),(27,87))),62),((30,57),(38,48)));
 561: 4 -9081.171875 -9244.082533 (0,((((((((((1,70),76),(((3,42),54),((32,36),82))),((((((((((2,4),37),(((6,33),(46,75)),(13,16))),(69,80)),((((((8,74),83),65),(21,56)),((20,51),63)),(((17,39),79),(43,49)))),55),72),(9,14)),64),61)),(15,(31,73))),((((((7,18),(28,66)),81),(10,44)),((((22,40),(53,86)),(23,47)),84)),((12,(34,52)),71))),((5,41),((((24,((29,68),77)),(67,78)),35),((25,59),(45,50))))),(19,60)),(((11,26),(27,87)),(58,85))),(30,57)),((38,48),62));
 562: 1 -8920.183594 -9229.545023 (0,(((((((((((1,70),76),(((3,42),54),((32,36),82))),61),(15,(31,73))),(((((((((((2,4),((20,51),63)),((((((6,33),46),75),(13,16)),37),(69,80))),((((17,39),79),(43,49)),55)),((((8,74),83),65),(21,56))),72),(9,14)),64),((((22,40),(53,86)),(23,47)),84)),((((7,18),(28,66)),81),(10,44))),((12,(34,52)),71))),((5,41),(((24,((29,68),77)),(35,(67,78))),((25,59),(45,50))))),(19,60)),(58,85)),((11,26),(27,87))),62),((30,57),(38,48)));
 563: 1 -9842.490234 -9246.848324 (0,((((((((((1,70),76),(((3,42),54),((32,36),82))),(((((((((2,4),(((6,33),(46,75)),(13,16))),(69,80)),((((((8,74),83),65),(21,56)),((((17,39),79),(43,49)),((20,63),51))),37)),55),72),(9,14)),64),61)),(15,(31,73))),((((((7,18),(28,66)),81),(10,44)),((((22,40),(53,86)),(23,47)),84)),((12,(34,52)),71))),((5,41),((((24,((29,68),77)),(67,78)),35),((25,59),(45,50))))),(19,60)),(((11,26),(27,87)),(58,85))),(38,48)),((30,57),62));
 564: 1 -9101.804688 -9231.34357 (0,((((((((((1,70),76),(((((((((((2,4),((20,51),63)),((((((6,33),46),75),(13,16)),37),(69,80))),(((17,39),79),(43,49))),(((9,14),64),72)),((((8,74),83),65),(21,56))),55),82),(32,36)),54),(3,42))),61),(15,(31,73))),((((((7,18),(28,66)),81),(10,44)),((((22,40),(53,86)),(23,47)),84)),((12,(34,52)),71))),((5,41),((((24,((29,68),77)),(67,78)),35),((25,59),(45,50))))),(19,60)),(((11,26),(27,87)),(58,85))),(38,48)),((30,57),62));
 565: 2 -9205.306641 -9251.247577 (0,((((((((((((1,70),76),(((3,42),54),((32,82),36))),((((((((((2,4),((((6,33),46),75),(13,16))),37),(69,80)),55),(((((8,74),83),65),(21,56)),((((17,39),79),(43,49)),((20,51),63)))),72),(9,14)),64),61)),(15,(31,73))),((((((7,18),(28,66)),81),(10,44)),((((22,40),(53,86)),(23,47)),84)),((12,(34,52)),71))),((5,41),((24,(((29,68),77),(35,(67,78)))),((25,59),(45,50))))),(19,60)),(((11,26),(58,85)),(27,87))),38),48),(30,57)),62);
 566: 1 -9016.121094 -9229.885763 (0,((((((((((1,70),76),(((3,42),54),((32,36),82))),61),(15,(31,73))),(((((((((((2,4),((20,63),51)),(((((6,33),(46,75)),(13,16)),37),(69,80))),((((8,74),83),65),(21,56))),((((17,39),79),(43,49)),55)),72),(9,14)),64),((((22,40),(53,86)),(23,47)),84)),((12,(34,52)),71)),((((7,18),(28,66)),81),(10,44)))),((5,41),(((24,((29,68),77)),(35,(67,78))),((25,59),(45,50))))),(19,60)),(((11,26),(58,85)),(27,87))),((30,57),(38,48))),62);
 567: 2 -9318.613281 -9239.449824 (0,(((((((((1,70),76),(((3,42),54),((32,36),82))),((((((((((2,4),((20,63),51)),(((((6,75),(33,46)),(13,16)),80),69)),(((((8,74),83),65),(21,56)),55)),(((17,39),79),(43,49))),37),72),(9,14)),64),61)),(15,(31,73))),(((5,41),((((24,((29,68),77)),(67,78)),35),((25,59),(45,50)))),((((((7,18),(28,66)),81),(10,44)),((((22,40),(53,86)),(23,47)),84)),((12,(34,52)),71)))),(19,60)),(((11,26),(27,87)),(58,85))),(38,48)),((30,57),62));
 568: 2 -9632.026367 -9241.506783 (0,(((((((((((1,70),76),(((3,42),54),((32,36),82))),61),(15,(31,73))),((((7,18),(28,66)),81),(10,44))),(((((((((((2,4),((20,63),51)),((((17,39),79),(43,49)),55)),((((8,74),83),65),(21,56))),(((((((6,33),46),75),(13,16)),80),69),37)),72),(9,14)),64),((((22,40),86),53),((23,47),84))),(((5,41),((24,((29,68),77)),(35,(67,78)))),((25,(45,50)),59))),((12,(34,52)),71))),(19,60)),38),(((11,26),(27,87)),(58,85))),62),((30,57),48));
 569: 3 -9843.771484 -9241.605808 (0,((((((((((((1,70),76),(((3,42),54),((32,36),82))),61),(15,(31,73))),((12,(34,52)),71)),((5,41),(((24,((29,68),77)),(35,(67,78))),((25,59),(45,50))))),((((7,18),(28,66)),81),(10,44))),(((((((((2,4),((20,63),51)),(((((6,33),(46,75)),(13,16)),37),(69,80))),((((8,74),83),65),(21,56))),((((17,39),79),(43,49)),55)),72),(9,14)),64),(((22,40),(53,86)),(23,(47,84))))),(19,60)),62),(((11,26),(58,85)),(27,87))),(((30,57),48),38));
 570: 7 -9004.121094 -9230.174154 (0,((((((((((1,70),76),(((((((((2,4),((20,63),51)),((((6,(33,(46,75))),(13,16)),37),(69,80))),((((9,14),64),72),(((17,39),79),(43,49)))),((((8,74),83),65),(21,56))),55),82),(32,36)),((3,42),54))),61),(15,(31,73))),((((((7,18),(28,66)),81),(10,44)),((((22,40),(53,86)),(23,47)),84)),((12,(34,52)),71))),((5,41),((((24,((29,68),77)),(67,78)),35),((25,59),(45,50))))),(19,60)),(((11,26),(27,87)),(58,85))),(38,48)),((30,57),62));
 571: 1 -9118.767578 -9251.464118 (0,(((((((((((1,70),76),(((3,42),54),((32,36),82))),61),(15,(31,73))),((((((((((((2,4),37),(((6,33),(46,75)),(13,16))),(69,80)),55),72),(((((8,74),83),65),(21,56)),((((17,39),79),(43,49)),((20,63),51)))),(9,14)),64),((((22,40),(53,86)),(23,47)),84)),((((7,18),(28,66)),81),(10,44))),((12,(34,52)),71))),((5,41),(((24,((29,68),77)),(35,(67,78))),((25,59),(45,50))))),(19,60)),38),(((11,26),(27,87)),(58,85))),62),((30,57),48));
 572: 4 -8453.080078 -9236.830022 (0,(((((((((((1,70),76),((3,42),(((32,36),82),54))),(((((((((((2,4),((20,63),51)),((((((6,46),(33,75)),(13,16)),80),69),37)),((((8,74),83),65),(21,56))),(((17,39),79),(43,49))),55),72),(9,14)),64),((((22,40),53),((23,47),84)),86)),61)),(((((7,18),(28,66)),81),(10,44)),((12,(34,52)),71))),(15,(31,73))),((5,41),((((24,(67,78)),((29,68),77)),35),((25,59),(45,50))))),(19,60)),(((11,26),(27,87)),(58,85))),38),62),((30,57),48));
 573: 2 -8938.237305 -9229.545023 (0,(((((((((((1,70),76),(((3,42),54),((32,36),82))),61),(15,(31,73))),(((((((((((2,4),((20,51),63)),((((((6,33),46),75),(13,16)),37),(69,80))),((((17,39),79),(43,49)),55)),((((8,74),83),65),(21,56))),72),(9,14)),64),((((22,40),(53,86)),(23,47)),84)),((((7,18),(28,66)),81),(10,44))),((12,(34,52)),71))),((5,41),(((24,((29,68),77)),(35,(67,78))),((25,59),(45,50))))),(19,60)),(58,85)),((11,26),(27,87))),62),((30,57),(38,48)));
 574: 3 -9212.342773 -9240.875146 (0,(((((((((((((1,70),76),(((3,42),54),((32,36),82))),61),(15,(31,73))),(((((7,18),(28,66)),81),(10,44)),((12,(34,52)),71))),((((((((((2,4),((20,51),63)),((((((6,75),(33,46)),(13,16)),80),69),37)),((((17,39),79),(43,49)),55)),((((8,74),83),65),(21,56))),72),(9,14)),64),(((22,40),(53,86)),((23,47),84))),((5,41),(((24,((29,68),77)),(35,(67,78))),((25,59),(45,50)))))),(19,60)),(((11,26),(58,85)),(27,87))),38),62),48),30),57);
 575: 3 -9056.072266 -9230.908264 (0,(((((((((((1,70),76),(((3,42),54),((32,36),82))),61),(15,(31,73))),(((((7,18),(28,66)),81),(10,44)),((12,(34,52)),71))),(((((((((2,4),((20,51),63)),(((((((6,33),46),75),(13,16)),80),69),37)),((((17,39),79),(43,49)),55)),((((8,74),83),65),(21,56))),((9,14),72)),64),((((22,40),((23,47),84)),53),86)),((5,41),(((24,((29,68),77)),(35,(67,78))),((25,59),(45,50)))))),(19,60)),(((11,26),(27,87)),(58,85))),38),62),((30,57),48));
 576: 8 -9170.746094 -9228.056342 (0,((((((((((((1,70),76),(((3,42),54),((32,36),82))),61),(15,(31,73))),((((((7,18),(28,66)),81),(10,44)),((((22,40),(53,86)),(23,47)),84)),((12,(34,52)),71))),((5,41),(((24,((29,68),77)),(35,(67,78))),((25,59),(45,50))))),((((((((2,4),((20,51),63)),(((((((6,33),75),46),(13,16)),80),69),37)),(((((8,74),83),65),(21,56)),55)),(((17,39),79),(43,49))),72),(9,14)),64)),(19,60)),38),48),62),((((11,26),(27,87)),(58,85)),(30,57)));
 577: 1 -8493.973633 -9234.199589 (0,(((((((((((1,70),76),((3,42),(((32,36),54),82))),(((((((((2,4),((20,51),63)),(((((((6,33),75),46),(13,16)),80),69),37)),(((((8,74),83),65),(21,56)),(((17,39),79),(43,49)))),55),72),(9,14)),64),61)),(15,(31,73))),((((((7,18),(28,66)),81),(10,44)),((((22,40),(53,86)),(23,47)),84)),((12,(34,52)),71))),((5,41),(((24,((29,68),77)),(35,(67,78))),((25,59),(45,50))))),(19,60)),38),(((11,26),(27,87)),(58,85))),62),((30,57),48));
 578: 5 -8790.250977 -9230.752635 (0,(((((((((((1,70),76),(((3,42),54),((32,36),82))),61),(15,(31,73))),(((((7,18),(28,66)),81),(10,44)),((12,(34,52)),71))),(((((((((((2,4),((20,63),51)),((((((6,33),75),46),(13,16)),80),69)),37),((((8,74),83),65),(21,56))),((((17,39),79),(43,49)),55)),72),(9,14)),64),((((22,40),((23,47),84)),53),86)),((5,41),(((24,((29,68),77)),(35,(67,78))),((25,59),(45,50)))))),(19,60)),(((11,26),(27,87)),(58,85))),38),62),((30,57),48));
 579: 1 -9917.339844 -9229.033986 (0,(((((((((((1,70),76),(((3,42),54),((32,36),82))),((((((((((2,4),((20,63),51)),(((17,39),79),(43,49))),((((8,74),83),65),(21,56))),(((((((6,33),75),46),(13,16)),80),69),37)),55),72),(9,14)),64),61)),(15,(31,73))),((((((7,18),(28,66)),81),(10,44)),((((22,40),(53,86)),(23,47)),84)),((12,(34,52)),71))),((5,41),(((24,((29,68),77)),(35,(67,78))),((25,59),(45,50))))),(19,60)),38),48),62),((((11,26),(27,87)),(58,85)),(30,57)));
 580: 1 -8948.084961 -9241.909794 (0,((((((((((1,70),76),(((((((((2,4),((20,63),51)),(((((6,33),(46,75)),(13,16)),37),(69,80))),(((9,14),64),((((17,39),79),(43,49)),72))),((((8,74),83),65),(21,56))),55),(32,36)),82),((3,42),54))),61),(15,(31,73))),((((((7,18),(28,66)),81),(10,44)),((((22,40),(53,86)),(23,47)),84)),((12,(34,52)),71))),((5,41),((((24,((29,68),77)),(67,78)),35),((25,59),(45,50))))),(19,60)),(((11,26),(27,87)),(58,85))),(38,48)),((30,57),62));
 581: 2 -9171.464844 -9229.739407 (0,((((((((((1,70),76),(((3,42),54),((32,36),82))),((((((((((2,4),((20,63),51)),(69,80)),(((((6,33),46),75),(13,16)),37)),((((17,39),79),(43,49)),55)),((((8,74),83),65),(21,56))),72),(9,14)),64),61)),(15,(31,73))),((((((7,18),(28,66)),81),(10,44)),((((22,40),(53,86)),(23,47)),84)),((12,(34,52)),71))),((5,41),(((24,((29,68),77)),(35,(67,78))),((25,59),(45,50))))),(19,60)),(((11,26),(27,87)),(58,85))),(30,57)),((38,48),62));
 582: 15 -9336.126953 -9242.075045 (0,((((((((((1,70),76),(((3,42),54),((32,36),82))),((((((((((2,4),37),(((6,33),(46,75)),(13,16))),(69,80)),55),(((((8,74),83),65),(21,56)),((((17,39),79),(43,49)),((20,63),51)))),72),(9,14)),64),61)),(15,(31,73))),((((((7,18),(28,66)),81),(10,44)),(((22,40),(53,86)),((23,47),84))),((12,(34,52)),71))),((5,41),(((24,((29,68),77)),(35,(67,78))),((25,59),(45,50))))),(19,60)),(((11,26),(27,87)),(58,85))),(30,57)),((38,48),62));
 583: 4 -9615.004883 -9229.082438 (0,((((((((((1,70),76),(((3,42),54),((32,36),82))),((((((((((2,4),((20,63),51)),37),((((((6,33),75),46),(13,16)),80),69)),(((17,39),79),(43,49))),(((((8,74),83),65),(21,56)),55)),72),(9,14)),64),61)),(15,(31,73))),((((((7,18),(28,66)),81),(10,44)),((((22,40),(53,86)),(23,47)),84)),((12,(34,52)),71))),((5,41),(((24,((29,68),77)),(35,(67,78))),((25,59),(45,50))))),(19,60)),(((11,26),(27,87)),(58,85))),(30,57)),((38,48),62));
 584: 4 -8791.507812 -9231.025473 (0,(((((((((((1,70),76),(((3,42),54),((32,36),82))),61),(15,(31,73))),((((((((((((2,4),((20,51),63)),(69,80)),((((6,(33,75)),46),(13,16)),37)),((((8,74),83),65),(21,56))),((((17,39),79),(43,49)),55)),72),(9,14)),64),((((22,40),(53,86)),(23,47)),84)),((((7,18),(28,66)),81),(10,44))),((12,(34,52)),71))),((5,41),(((24,((29,68),77)),(35,(67,78))),((25,59),(45,50))))),(19,60)),38),48),62),((((11,26),(27,87)),(58,85)),(30,57)));
 585: 1 -9737.080078 -9239.34947 (0,(((((((((((1,70),76),(((3,42),54),((32,36),82))),(((((((((2,4),((20,51),63)),(((17,39),79),(43,49))),(37,55)),(((((6,75),(33,46)),(13,16)),80),(((((8,74),83),65),(21,56)),69))),72),(9,14)),64),61)),(15,(31,73))),((((((7,18),(28,66)),81),(10,44)),(((22,40),(53,86)),((23,47),84))),((12,(34,52)),71))),((5,41),(((24,((29,68),77)),(35,(67,78))),((25,59),(45,50))))),(19,60)),(((11,26),(58,85)),(27,87))),38),62),((30,57),48));
 586: 1 -8993.363281 -9238.28601 (0,((((((((((((1,70),76),(((3,42),54),((32,36),82))),61),(((((7,18),(28,66)),81),(10,44)),(15,(31,73)))),((((((((((2,4),((20,51),63)),((((17,39),79),(43,49)),55)),((((8,74),83),65),(21,56))),(((((((6,33),75),46),(13,16)),80),69),37)),72),(9,14)),64),(((22,40),(53,86)),((23,47),84))),(((5,41),(((24,((29,68),77)),35),(67,78))),((25,59),(45,50))))),((12,(34,52)),71)),(19,60)),38),62),(((11,26),(27,87)),(58,85))),48),(30,57));
 587: 2 -8997.958984 -9235.859342 (0,(((((((((((1,70),76),((((3,42),54),82),(32,36))),61),((((((((((2,4),((20,51),63)),((((((6,46),(33,75)),(13,16)),80),69),37)),(((9,14),64),72)),((((8,74),83),65),(21,56))),(((17,39),79),(43,49))),55),(((((22,40),86),53),(23,47)),84)),((((7,18),(28,66)),81),(10,44))),((12,(34,52)),71))),(15,(31,73))),(((5,41),(((24,((29,68),77)),(67,78)),35)),((25,59),(45,50)))),(19,60)),38),48),(((11,26),(27,87)),(58,85))),((30,57),62));
 588: 15 -9183.230469 -9230.292572 (0,(((((((((((1,70),76),((3,42),(((32,36),82),54))),((((((((((2,4),((20,51),63)),(((((((6,75),33),46),(13,16)),80),69),37)),((((17,39),79),(43,49)),55)),((((8,74),83),65),(21,56))),72),(9,14)),64),(((22,40),(53,86)),((23,47),84))),61)),(((((7,18),(28,66)),81),(10,44)),((12,(34,52)),71))),(15,(31,73))),((5,41),(((24,((29,68),77)),(35,(67,78))),((25,59),(45,50))))),(19,60)),(((11,26),(27,87)),(58,85))),38),62),((30,57),48));
 589: 4 -9728.582031 -9230.912836 (0,(((((((((((1,70),76),(((3,42),54),((32,36),82))),61),(15,(31,73))),(((((((((((2,4),((20,63),51)),(((((6,(33,46)),75),(13,16)),37),(69,80))),(((((8,74),83),65),(21,56)),(((17,39),79),(43,49)))),55),72),(9,14)),64),(((((22,40),(53,86)),23),47),84)),((((7,18),(28,66)),81),(10,44))),((12,(34,52)),71))),(((5,41),(((24,((29,68),77)),(67,78)),35)),((25,59),(45,50)))),(19,60)),38),(((11,26),(27,87)),(58,85))),62),((30,57),48));
 590: 1 -10000.2334 -9232.388534 (0,((((((((((1,70),76),(((((((((((2,4),((20,51),63)),(69,80)),(((((6,33),46),75),(13,16)),37)),(((17,39),79),(43,49))),(((9,14),64),72)),((((8,74),83),65),(21,56))),55),82),(32,36)),((3,42),54))),61),(15,(31,73))),((((((7,18),(28,66)),81),(10,44)),((((22,40),(53,86)),(23,47)),84)),((12,(34,52)),71))),((5,41),((((24,((29,68),77)),(67,78)),35),((25,59),(45,50))))),(19,60)),(((11,26),(27,87)),(58,85))),(38,48)),((30,57),62));
 591: 5 -8654.958984 -9239.133099 (0,((((((((((1,70),76),(((3,42),54),((32,36),82))),(((((((((2,4),((20,63),51)),(((((((6,33),75),46),(13,16)),80),69),37)),72),((((17,39),79),(43,49)),55)),((((8,74),83),65),(21,56))),(9,14)),64),61)),(15,(31,73))),((((((7,18),(28,66)),81),(10,44)),((((22,40),(53,86)),(23,47)),84)),((12,(34,52)),71))),((5,41),((((24,((29,68),77)),35),(67,78)),((25,59),(45,50))))),(19,60)),(30,57)),(((11,26),(27,87)),(58,85))),((38,48),62));
 592: 1 -9456.699219 -9229.384744 (0,(((((((((((1,70),76),(((3,42),54),((32,36),82))),61),(15,(31,73))),(((((((((((2,4),((20,63),51)),((((((6,(33,75)),46),(13,16)),80),69),37)),((((8,74),83),65),(21,56))),((((17,39),79),(43,49)),55)),72),(9,14)),64),((((22,40),(53,86)),(23,47)),84)),((12,(34,52)),71)),((((7,18),(28,66)),81),(10,44)))),((5,41),(((24,((29,68),77)),(35,(67,78))),((25,59),(45,50))))),(19,60)),(((11,26),(27,87)),(58,85))),(30,57)),62),(38,48));
 593: 2 -9684.296875 -9231.8531 (0,(((((((((((1,70),76),((3,42),(((32,36),82),54))),((((((((((2,4),((20,51),63)),(((((((6,46),33),75),(13,16)),80),69),37)),((((17,39),79),(43,49)),55)),((((8,74),83),65),(21,56))),(9,14)),72),64),(((22,40),(53,86)),((23,47),84))),61)),(((((7,18),(28,66)),81),(10,44)),((12,(34,52)),71))),(15,(31,73))),((5,41),(((24,((29,68),77)),(35,(67,78))),((25,59),(45,50))))),(19,60)),(((11,26),(27,87)),(58,85))),38),62),((30,57),48));
 594: 2 -9137.992188 -9236.830022 (0,(((((((((((1,70),76),((3,42),(((32,36),82),54))),(((((((((((2,4),((20,63),51)),((((((6,46),(33,75)),(13,16)),80),69),37)),((((8,74),83),65),(21,56))),(((17,39),79),(43,49))),55),72),(9,14)),64),((((22,40),53),((23,47),84)),86)),61)),(((((7,18),(28,66)),81),(10,44)),((12,(34,52)),71))),(15,(31,73))),((5,41),((((24,(67,78)),((29,68),77)),35),((25,59),(45,50))))),(19,60)),(((11,26),(27,87)),(58,85))),38),62),((30,57),48));
 595: 3 -8063.562012 -9231.374354 (0,((((((((((1,70),76),(((3,42),54),((32,36),82))),(((((((2,4),(20,(51,63))),69),(((((8,74),83),65),(21,56)),((((9,14),64),72),((((17,39),79),(43,49)),(37,55))))),80),((((6,33),46),75),(13,16))),61)),(15,(31,73))),((((((7,18),(28,66)),81),(10,44)),((((22,40),(53,86)),(23,47)),84)),((12,(34,52)),71))),((5,41),(((24,((29,68),77)),(35,(67,78))),((25,59),(45,50))))),(19,60)),(((11,26),(27,87)),(58,85))),62),((30,57),(38,48)));
 596: 1 -9800.929688 -9232.952925 (0,((((((((((1,70),76),((((((((((2,4),((20,51),63)),((((((6,33),46),75),(13,16)),37),(69,80))),(((17,39),79),(43,49))),((9,14),(64,72))),55),((((8,74),83),65),(21,56))),82),(32,36)),((3,42),54))),61),(15,(31,73))),((((((7,18),(28,66)),81),(10,44)),((((22,40),(53,86)),(23,47)),84)),((12,(34,52)),71))),((5,41),((((24,((29,68),77)),(67,78)),35),((25,59),(45,50))))),(19,60)),(((11,26),(27,87)),(58,85))),(38,48)),((30,57),62));
 597: 1 -8798.447266 -9239.036574 (0,((((((((((((1,70),76),(((3,42),54),((32,36),82))),61),(((((7,18),(28,66)),81),(10,44)),(15,(31,73)))),(((5,41),(((24,((29,68),77)),(35,(67,78))),((25,59),(45,50)))),((((22,40),(53,86)),(23,47)),84))),((12,(34,52)),71)),((((((((2,4),((20,63),51)),(((((6,46),(33,75)),(13,16)),(69,80)),37)),((((17,39),79),(43,49)),55)),((((8,74),83),65),(21,56))),72),(9,14)),64)),(19,60)),38),((((11,26),(27,87)),(58,85)),62)),48),(30,57));
 598: 1 -8775.648438 -9250.509113 (0,(((((((((((1,70),76),((3,42),((32,(36,54)),82))),61),(15,(31,73))),(((((((((((2,4),((20,63),51)),(69,80)),((((6,(33,46)),75),(13,16)),(37,55))),(((((8,74),83),65),(21,56)),(((17,39),79),(43,49)))),72),(9,14)),64),((((22,40),(53,86)),(23,47)),84)),((((7,18),(28,66)),81),(10,44))),(((12,34),52),71))),(((5,41),((((24,77),(29,68)),35),(67,78))),((25,59),(45,50)))),(19,60)),38),48),62),((((11,26),(27,87)),(58,85)),(30,57)));
 599: 1 -9693.457031 -9250.062997 (0,((((((((((((1,70),76),(((3,42),54),(32,(36,82)))),((((((((((2,4),((((6,33),75),46),(13,16))),(69,80)),37),(((((8,74),83),65),(21,56)),((((17,39),79),(43,49)),((20,63),51)))),55),72),(9,14)),64),61)),(15,(31,73))),(((((7,18),(28,66)),81),(10,44)),((((22,40),(53,86)),(23,47)),84))),(((12,34),52),71)),((5,41),((((24,((29,68),77)),(67,78)),35),((25,59),(45,50))))),(19,60)),(((11,26),(27,87)),(58,85))),(30,57)),62),(38,48));
 600: 1 -8949.480469 -9229.975498 (0,(((((((((((1,70),76),((((3,42),54),(32,36)),82)),(((((((((2,4),((20,51),63)),((((((6,33),46),75),(13,16)),80),69)),((((8,74),83),65),(21,56))),((((17,39),79),(43,49)),(37,55))),72),(9,14)),64),61)),(15,(31,73))),((((((7,18),(28,66)),81),(10,44)),((((22,40),(53,86)),(23,47)),84)),((12,(34,52)),71))),((5,41),(((24,((29,68),77)),(35,(67,78))),((25,59),(45,50))))),(19,60)),(((11,26),(27,87)),(58,85))),(30,57)),(38,48)),62);
 601: 1 -9453.635742 -9232.22098 (0,(((((((((((1,70),76),(((3,42),54),((32,36),82))),(((((((((((2,4),(20,(51,63))),(((17,39),79),(43,49))),((((8,74),83),65),(21,56))),37),((((((6,33),46),75),(13,16)),80),69)),55),72),(9,14)),64),61)),(15,(31,73))),((((((7,18),(28,66)),81),(10,44)),((((22,40),(53,86)),(23,47)),84)),((12,(34,52)),71))),((5,41),(((24,((29,68),77)),(35,(67,78))),((25,59),(45,50))))),(19,60)),38),48),62),((((11,26),(27,87)),(58,85)),(30,57)));
 602: 1 -10209.22559 -9230.200918 (0,((((((((((((1,70),76),(((3,42),54),((32,36),82))),((((((((((2,4),((20,51),63)),(((17,39),79),(43,49))),((((8,74),83),65),(21,56))),(((((((6,46),33),75),(13,16)),80),69),37)),55),72),(9,14)),64),61)),(15,(31,73))),((((((7,18),(28,66)),81),(10,44)),((((22,40),(53,86)),(23,47)),84)),((12,(34,52)),71))),((5,41),(((24,((29,68),77)),(35,(67,78))),((25,59),(45,50))))),(19,60)),(58,85)),((11,26),(27,87))),(30,57)),62),(38,48));
 603: 1 -9518.785156 -9239.661863 (0,(((((((((((1,70),76),((3,42),(((32,36),54),82))),((((((7,18),(28,66)),81),(10,44)),((((22,40),(53,86)),(23,47)),84)),((12,(34,52)),71))),(((((((((2,4),((20,51),63)),(((((((6,33),75),46),(13,16)),80),69),37)),((((8,74),83),65),(21,56))),((((17,39),79),(43,49)),55)),72),(9,14)),64),61)),(15,(31,73))),((5,41),(((24,((29,68),77)),(35,(67,78))),((25,59),(45,50))))),(19,60)),38),(((11,26),(58,85)),(27,87))),62),((30,57),48));
 604: 1 -9006.480469 -9233.532447 (0,(((((((((((1,70),76),(((3,42),54),((32,36),82))),((((((((((2,4),((20,63),51)),(((((6,75),(33,46)),(13,16)),80),69)),(((((8,74),83),65),(21,56)),55)),(((17,39),79),(43,49))),37),72),(9,14)),64),61)),(15,(31,73))),((((((7,18),(28,66)),81),(10,44)),((((22,40),(53,86)),(23,47)),84)),((12,(34,52)),71))),((5,41),((((24,((29,68),77)),(67,78)),35),((25,59),(45,50))))),(19,60)),(58,85)),((11,26),(27,87))),(38,48)),((30,57),62));
 605: 1 -9173.313477 -9237.680033 (0,(((((((((((1,70),76),(((3,42),54),((32,36),82))),(((((((((2,4),((20,51),63)),((((((6,33),46),75),(13,16)),80),69)),((((8,74),83),65),(21,56))),((((17,39),79),(43,49)),(37,55))),72),(9,14)),64),61)),(15,(31,73))),((((((7,18),(28,66)),81),(10,44)),((((22,40),(23,47)),(53,86)),84)),((12,(34,52)),71))),((5,41),(((24,((29,68),77)),(35,(67,78))),((25,59),(45,50))))),(19,60)),(((11,26),(27,87)),(58,85))),(30,57)),(38,48)),62);
 606: 1 -9875.691406 -9241.514021 (0,(((((((((((1,70),76),((3,42),(((32,36),82),54))),61),(((((((((((2,4),((20,63),51)),(((((((6,33),46),75),(13,16)),80),69),37)),((((8,74),83),65),(21,56))),(((17,39),79),((43,49),55))),72),(9,14)),64),(((((22,40),(53,86)),23),47),84)),((((7,18),(28,66)),81),(10,44))),((12,(34,52)),71))),(15,(31,73))),(((5,41),(((24,(67,78)),((29,68),77)),35)),((25,59),(45,50)))),(19,60)),38),48),62),((((11,26),(27,87)),(58,85)),(30,57)));
 607: 3 -9667.492188 -9248.886963 (0,(((((((((((1,70),76),(((3,42),54),((32,36),82))),61),(15,(31,73))),((((((((((((2,4),37),(((6,33),(46,75)),(13,16))),(69,80)),(((((8,74),83),65),(21,56)),((((17,39),79),((20,51),63)),(43,49)))),55),72),(9,14)),64),((((22,40),(53,86)),(23,47)),84)),((((7,18),(28,66)),81),(10,44))),((12,(34,52)),71))),((5,41),(((24,((29,68),77)),(35,(67,78))),((25,59),(45,50))))),(19,60)),38),(((11,26),(27,87)),(58,85))),62),((30,57),48));
 608: 1 -9748.484375 -9234.461395 (0,((((((((((1,70),76),((3,42),(((32,82),36),54))),(((((((((2,4),((20,63),51)),(((((((6,33),46),75),(13,16)),80),69),37)),(((((8,74),83),65),(21,56)),(((17,39),79),(43,49)))),55),72),(9,14)),64),61)),(15,(31,73))),(((5,41),((((24,((29,68),77)),(67,78)),35),((25,59),(45,50)))),((((((7,18),(28,66)),81),(10,44)),((((22,40),(53,86)),(23,47)),84)),((12,(34,52)),71)))),(19,60)),38),(((11,26),(58,85)),(27,87))),62),((30,57),48));
 609: 4 -9611.036133 -9244.822465 (0,((((((((((1,70),76),(((3,42),54),((32,36),82))),((((((((((2,4),37),((((6,33),46),75),(13,16))),(69,80)),(((((8,74),83),65),(21,56)),((((17,39),79),(43,49)),((20,63),51)))),55),(9,14)),72),64),61)),(15,(31,73))),((((((7,18),(28,66)),81),(10,44)),((((22,40),(53,86)),(23,47)),84)),((12,(34,52)),71))),((5,41),((((24,((29,68),77)),(67,78)),35),((25,59),(45,50))))),(19,60)),(((11,26),(27,87)),(58,85))),(30,57)),((38,48),62));
 610: 9 -9161.181641 -9226.943508 (0,((((((((((1,70),76),(((3,42),54),((32,36),82))),(((((((((2,4),((20,63),51)),(((((6,33),(46,75)),(13,16)),80),69)),((((8,74),83),65),(21,56))),((((17,39),79),(43,49)),(37,55))),72),(9,14)),64),61)),(15,(31,73))),((((((7,18),(28,66)),81),(10,44)),((((22,40),(53,86)),(23,47)),84)),((12,(34,52)),71))),((5,41),(((24,((29,68),77)),(35,(67,78))),((25,59),(45,50))))),(19,60)),(((11,26),(27,87)),(58,85))),(30,57)),((38,48),62));
 611: 1 -9686.519531 -9233.656894 (0,((((((((1,70),76),((((((((((2,4),((20,51),63)),(((((((6,33),46),75),(13,16)),80),69),37)),((((8,74),83),65),(21,56))),((((17,39),79),(43,49)),55)),72),(9,14)),64),61),(((3,42),54),((32,36),82)))),(15,(31,73))),((((((7,18),(28,66)),81),(10,44)),(((22,40),(53,86)),((23,47),84))),((12,(34,52)),71))),((5,41),(((24,((29,68),77)),(35,(67,78))),((25,59),(45,50))))),(19,60)),((((11,26),(27,87)),(58,85)),((30,57),(38,48)))),62);
 612: 2 -9700.003906 -9231.274147 (0,(((((((((((1,70),76),(((3,42),54),((32,36),82))),(((((((((2,4),((20,63),51)),(((17,39),79),(43,49))),(((((((6,75),33),46),(13,16)),80),69),37)),(((((8,74),83),65),(21,56)),55)),72),(9,14)),64),61)),(15,(31,73))),((((((7,18),(28,66)),81),(10,44)),((((22,40),(53,86)),(23,47)),84)),((12,(34,52)),71))),(((5,41),(((24,((29,68),77)),(67,78)),35)),((25,59),(45,50)))),(19,60)),38),48),(((11,26),(27,87)),(58,85))),((30,57),62));
 613: 1 -9308.859375 -9234.124487 (0,((((((((((((1,70),76),(((3,42),54),((32,36),82))),(((((((((2,4),((20,63),51)),((((((6,75),(33,46)),(13,16)),80),69),37)),((((17,39),79),(43,49)),55)),((((8,74),83),65),(21,56))),72),(9,14)),64),61)),((((((7,18),(28,66)),81),(10,44)),(((((22,40),(53,86)),23),84),47)),(15,(31,73)))),((12,(34,52)),71)),((5,41),((((24,((29,68),77)),(67,78)),35),((25,59),(45,50))))),(19,60)),38),(((11,26),(27,87)),(58,85))),48),(30,57)),62);
 614: 1 -9890.958984 -9238.700754 (0,(((((((((1,70),76),(((3,42),54),((32,82),36))),61),(15,(31,73))),((((((((((2,4),((20,63),51)),((((((8,74),83),65),(21,56)),(((9,14),64),72)),((((17,39),79),(43,49)),(37,55)))),(69,80)),(13,16)),((6,(33,75)),46)),((((22,40),(53,86)),(23,47)),84)),((((7,18),(28,66)),81),(10,44))),((12,(34,52)),71)),((5,41),((((24,((29,68),77)),(67,78)),35),((25,59),(45,50)))))),(19,60)),38),(30,57)),(((((11,26),(27,87)),(58,85)),62),48));
 615: 1 -9540.550781 -9231.087932 (0,(((((((((((1,70),76),(((((((((((2,4),((20,63),51)),((((((6,75),(33,46)),(13,16)),80),69),37)),(((((8,74),83),65),(21,56)),55)),(((17,39),79),(43,49))),72),(9,14)),64),(32,36)),82),((3,42),54))),61),(15,(31,73))),((((((7,18),(28,66)),81),(10,44)),((((22,40),(53,86)),(23,47)),84)),((12,(34,52)),71))),((5,41),(((24,((29,68),77)),(35,(67,78))),((25,59),(45,50))))),(19,60)),(58,85)),((11,26),(27,87))),62),((30,57),(38,48)));
 616: 1 -9855.078125 -9232.079687 (0,((((((((((1,70),76),(((3,42),54),((32,82),36))),(((((((((2,4),((20,51),63)),((((((6,75),33),46),(13,16)),80),69)),(((((8,74),83),65),(21,56)),55)),((((17,39),79),(43,49)),37)),(9,14)),72),64),61)),(15,(31,73))),((((((7,18),(28,66)),81),(10,44)),((((22,40),(53,86)),(23,47)),84)),((12,(34,52)),71))),((5,41),((((24,((29,68),77)),(67,78)),35),((25,59),(45,50))))),(19,60)),(((11,26),(58,85)),(27,87))),(38,48)),((30,57),62));
 617: 1 -9485.5625 -9237.533472 (0,(((((((((((1,70),76),(((3,42),54),((32,36),82))),61),(((((7,18),(28,66)),81),(10,44)),(15,(31,73)))),(((((((((((2,4),((20,51),63)),((((17,39),79),(43,49)),55)),((((8,74),83),65),(21,56))),(((((((6,33),75),46),(13,16)),80),69),37)),72),(9,14)),64),(((22,40),(53,86)),((23,47),84))),(((5,41),(((24,((29,68),77)),35),(67,78))),((25,59),(45,50)))),((12,(34,52)),71))),(19,60)),38),62),(((11,26),(27,87)),(58,85))),48),(30,57));
 618: 1 -9513.651367 -9238.729167 (0,(((((((((((1,70),76),(((3,42),54),((32,82),36))),((((((((((2,4),((20,63),51)),((((8,74),83),65),(21,56))),(((17,39),79),(43,49))),55),((((((6,46),(33,75)),(13,16)),80),69),37)),72),(9,14)),64),61)),((((((7,18),(28,66)),81),(10,44)),((((22,40),(53,86)),(23,47)),84)),((12,(34,52)),71))),(15,(31,73))),(((5,41),(((24,((29,68),77)),(35,(67,78))),((25,59),(45,50)))),(19,60))),(((11,26),(58,85)),(27,87))),(30,57)),62),38),48);
 619: 1 -9498.492188 -9234.032511 (0,(((((((((1,70),76),(((3,42),54),((32,82),36))),((((((((((2,4),(20,(51,63))),55),(((17,39),79),(43,49))),(((((((6,46),33),75),(13,16)),80),69),37)),((((8,74),83),65),(21,56))),72),(9,14)),64),61)),(15,(31,73))),((((((7,18),(28,66)),81),(10,44)),((((22,40),(53,86)),(23,47)),84)),((12,(34,52)),71))),(((5,41),(((24,((29,68),77)),(67,78)),35)),((25,59),(45,50)))),(19,60)),62),(((((11,26),(27,87)),(58,85)),(30,57)),(38,48)));
 620: 1 -8981.859375 -9231.910971 (0,((((((((((((1,70),76),(((3,42),54),((32,36),82))),61),(15,(31,73))),((((((7,18),(28,66)),81),(10,44)),((((22,40),(53,86)),(23,47)),84)),((12,(34,52)),71))),((5,41),(((24,((29,68),77)),(35,(67,78))),((25,59),(45,50))))),((((((((2,4),((20,63),51)),(((17,39),79),(43,49))),((((((6,(33,75)),46),(13,16)),80),69),37)),(((((8,74),83),65),(21,56)),55)),72),(9,14)),64)),(19,60)),38),48),62),((((11,26),(27,87)),(58,85)),(30,57)));
 621: 1 -9707.685547 -9239.036574 (0,((((((((((((1,70),76),(((3,42),54),((32,36),82))),61),(((((7,18),(28,66)),81),(10,44)),(15,(31,73)))),(((5,41),(((24,((29,68),77)),(35,(67,78))),((25,59),(45,50)))),((((22,40),(53,86)),(23,47)),84))),((12,(34,52)),71)),((((((((2,4),((20,63),51)),(((((6,46),(33,75)),(13,16)),(69,80)),37)),((((17,39),79),(43,49)),55)),((((8,74),83),65),(21,56))),72),(9,14)),64)),(19,60)),38),((((11,26),(27,87)),(58,85)),62)),48),(30,57));
 622: 1 -8511.681641 -9236.791974 (0,((((((((((1,70),76),(((3,42),54),((32,82),36))),61),(15,(31,73))),(((((((((2,4),((20,63),51)),((((((8,74),83),65),(21,56)),(((9,14),64),72)),((((17,39),79),(43,49)),(37,55)))),(69,80)),(13,16)),((6,(33,75)),46)),((((22,40),(53,86)),(23,47)),84)),((((7,18),(28,66)),81),(10,44))),((12,(34,52)),71))),((5,41),((((24,(67,78)),((29,68),77)),35),((25,59),(45,50))))),(19,60)),38),(30,57)),(((((11,26),(27,87)),(58,85)),62),48));
 623: 1 -9562.037109 -9236.45692 (0,(((((((((((1,70),76),(((3,42),54),((32,36),82))),(((((((((2,4),((20,63),51)),37),((((17,39),79),(43,49)),55)),((((((6,46),(33,75)),(13,16)),80),69),((((8,74),83),65),(21,56)))),72),(9,14)),64),61)),(15,(31,73))),((((((7,18),(28,66)),81),(10,44)),((((22,40),((23,47),84)),53),86)),((12,(34,52)),71))),((5,41),(((24,((29,68),77)),(35,(67,78))),((25,59),(45,50))))),(19,60)),((11,26),(27,87))),(58,85)),(30,57)),((38,48),62));
 624: 2 -8883.051758 -9234.514368 (0,((((((((((((1,70),76),(((3,42),54),((32,36),82))),61),((((((7,18),(28,66)),81),(10,44)),((((22,40),(53,86)),(23,47)),84)),((12,(34,52)),71))),(15,(31,73))),(((5,41),(((24,((29,68),77)),(67,78)),35)),((25,59),(45,50)))),((((((((2,4),((20,51),63)),(((((((6,33),46),75),(13,16)),80),69),37)),((((17,39),79),55),(43,49))),((((8,74),83),65),(21,56))),72),(9,14)),64)),(19,60)),38),(((11,26),(27,87)),(58,85))),62),((30,57),48));
 625: 1 -9608.942383 -9249.960707 (0,((((((((((1,70),76),(((3,42),54),((32,82),36))),((((((((((2,4),((((6,33),46),75),(13,16))),(69,80)),37),55),(((((8,74),83),65),(21,56)),((((17,39),79),(43,49)),((20,51),63)))),72),(9,14)),64),61)),((((((7,18),(28,66)),81),(10,44)),((((22,40),(53,86)),(23,47)),84)),((12,(34,52)),71))),(15,(31,73))),(((5,41),(((24,((29,68),77)),(67,78)),35)),((25,59),(45,50)))),(19,60)),((((11,26),(58,85)),(27,87)),(38,48))),(30,57)),62);
 626: 7 -8956.719727 -9230.349845 (0,(((((((((((1,70),76),(((3,42),54),((32,36),82))),(((((((((2,4),((20,63),51)),(((17,39),79),(43,49))),(37,55)),(((((((6,33),75),46),(13,16)),80),69),((((8,74),83),65),(21,56)))),72),(9,14)),64),61)),(15,(31,73))),((((((7,18),(28,66)),81),(10,44)),((((22,40),(53,86)),(23,47)),84)),((12,(34,52)),71))),((5,41),(((24,((29,68),77)),(35,(67,78))),((25,59),(45,50))))),(19,60)),(((11,26),(27,87)),(58,85))),38),62),((30,57),48));
 627: 3 -9263.619141 -9231.660592 (0,(((((((((((1,70),76),(((3,42),54),((32,36),82))),(((((((((2,4),((20,51),63)),((((17,39),79),(43,49)),55)),((((8,74),83),65),(21,56))),(((((((6,75),33),46),(13,16)),80),69),37)),72),(9,14)),64),61)),(15,(31,73))),((((((7,18),(28,66)),81),(10,44)),((((22,40),(53,86)),(23,47)),84)),((12,(34,52)),71))),((5,41),(((24,((29,68),77)),(35,(67,78))),((25,59),(45,50))))),(19,60)),(58,85)),((11,26),(27,87))),(38,48)),((30,57),62));
 628: 3 -8937.194336 -9226.850767 (0,((((((((((1,70),76),(((3,42),54),((32,36),82))),((((((((2,4),((20,63),51)),(((((8,74),83),65),(21,56)),((((9,14),64),72),((((17,39),79),(43,49)),(37,55))))),69),80),(13,16)),((6,33),(46,75))),61)),(15,(31,73))),((((((7,18),(28,66)),81),(10,44)),((((22,40),(53,86)),(23,47)),84)),((12,(34,52)),71))),((5,41),(((24,((29,68),77)),(35,(67,78))),((25,59),(45,50))))),(19,60)),(((11,26),(27,87)),(58,85))),62),((30,57),(38,48)));
 629: 2 -9644.271484 -9248.024608 (0,((((((((((1,70),76),(((3,42),54),((32,82),36))),((((((((((2,4),37),(((6,33),(46,75)),(13,16))),(69,80)),55),(((((8,74),83),65),(21,56)),((((17,39),79),((20,63),51)),(43,49)))),72),(9,14)),64),61)),(15,(31,73))),((((((7,18),(28,66)),81),(10,44)),(((22,40),(53,86)),((23,47),84))),((12,(34,52)),71))),((5,41),(((24,((29,68),77)),(35,(67,78))),((25,59),(45,50))))),(19,60)),(((11,26),(27,87)),(58,85))),62),((30,57),(38,48)));
 630: 1 -9146.388672 -9234.199589 (0,(((((((((((1,70),76),((3,42),(((32,36),54),82))),(((((((((2,4),((20,51),63)),(((((((6,33),75),46),(13,16)),80),69),37)),(((((8,74),83),65),(21,56)),(((17,39),79),(43,49)))),55),72),(9,14)),64),61)),(15,(31,73))),((((((7,18),(28,66)),81),(10,44)),((((22,40),(53,86)),(23,47)),84)),((12,(34,52)),71))),((5,41),(((24,((29,68),77)),(35,(67,78))),((25,59),(45,50))))),(19,60)),38),(((11,26),(27,87)),(58,85))),62),((30,57),48));
 631: 2 -10026.09766 -9229.853806 (0,(((((((((((1,70),76),(((3,42),54),((32,36),82))),61),(15,(31,73))),(((((7,18),(28,66)),81),(10,44)),((12,(34,52)),71))),(((((((((((2,4),((20,63),51)),((((((6,46),(33,75)),(13,16)),80),69),37)),((((8,74),83),65),(21,56))),(((17,39),79),(43,49))),55),72),(9,14)),64),((((22,40),((23,47),84)),53),86)),((5,41),(((24,((29,68),77)),(35,(67,78))),((25,59),(45,50)))))),(19,60)),(((11,26),(27,87)),(58,85))),38),62),((30,57),48));
 632: 2 -9776.931641 -9240.117924 (0,(((((((1,70),76),((((((((((((2,4),((20,51),63)),(((((((6,33),46),75),(13,16)),80),69),37)),(((((8,74),83),65),(21,56)),55)),(((17,39),79),(43,49))),72),(9,14)),64),61),((((((7,18),(28,66)),81),(10,44)),(((((22,40),(53,86)),47),23),84)),((12,(34,52)),71))),(15,(31,73))),(((3,42),54),((32,82),36)))),((5,41),(((24,((29,68),77)),(35,(67,78))),((25,59),(45,50))))),(19,60)),(((11,26),(58,85)),(27,87))),(30,57)),((38,48),62));
 633: 1 -9594.894531 -9234.749889 (0,(((((((((((1,70),76),((3,42),(((32,36),82),54))),((((((((((2,4),((20,51),63)),(((17,39),79),(43,49))),((((8,74),83),65),(21,56))),(((((((6,46),33),75),(13,16)),80),69),37)),55),72),(9,14)),64),61)),(15,(31,73))),(((((7,18),(28,66)),81),(10,44)),((12,(34,52)),71))),(((5,41),(((24,((29,68),77)),(35,(67,78))),((25,59),(45,50)))),((((22,40),(53,86)),(23,47)),84))),(19,60)),(((11,26),(27,87)),(58,85))),38),48),((30,57),62));
 634: 1 -9223.083984 -9229.988583 (0,(((((((((((((1,70),76),(((3,42),54),((32,36),82))),((((((((2,4),((20,51),63)),((((((6,46),(33,75)),(13,16)),80),69),37)),(((9,14),64),72)),(((17,39),79),(43,49))),55),((((8,74),83),65),(21,56))),61)),(15,(31,73))),((((((7,18),(28,66)),81),(10,44)),((((22,40),(53,86)),(23,47)),84)),((12,(34,52)),71))),((5,41),(((24,((29,68),77)),(35,(67,78))),((25,59),(45,50))))),(19,60)),(58,85)),((11,26),(27,87))),38),48),(30,57)),62);
 635: 1 -8993.115234 -9239.036574 (0,((((((((((((1,70),76),(((3,42),54),((32,36),82))),61),(((((7,18),(28,66)),81),(10,44)),(15,(31,73)))),(((5,41),(((24,((29,68),77)),(35,(67,78))),((25,59),(45,50)))),((((22,40),(53,86)),(23,47)),84))),((12,(34,52)),71)),((((((((2,4),((20,63),51)),(((((6,46),(33,75)),(13,16)),(69,80)),37)),((((17,39),79),(43,49)),55)),((((8,74),83),65),(21,56))),72),(9,14)),64)),(19,60)),38),((((11,26),(27,87)),(58,85)),62)),48),(30,57));
 636: 1 -9831.808594 -9230.598251 (0,((((((((((1,70),76),(((3,42),54),((32,36),82))),((((((((((2,4),((20,51),63)),(((17,39),79),(43,49))),((((8,74),83),65),(21,56))),(((((((6,33),75),46),(13,16)),80),69),37)),55),(9,14)),72),64),61)),(15,(31,73))),((((((7,18),(28,66)),81),(10,44)),((((22,40),(53,86)),(23,47)),84)),((12,(34,52)),71))),((5,41),(((24,((29,68),77)),(35,(67,78))),((25,59),(45,50))))),(19,60)),(((11,26),(27,87)),(58,85))),48),(((30,57),38),62));
 637: 1 -9109.848633 -9228.917441 (0,(((((((((((1,70),76),((3,42),(((32,36),82),54))),(((((((((2,4),((20,51),63)),((((((6,33),46),75),(13,16)),80),69)),((((8,74),83),65),(21,56))),((((17,39),79),(43,49)),(37,55))),72),(9,14)),64),61)),(15,(31,73))),((((((7,18),(28,66)),81),(10,44)),((((22,40),(53,86)),(23,47)),84)),((12,(34,52)),71))),((5,41),(((24,((29,68),77)),(35,(67,78))),((25,59),(45,50))))),(19,60)),(((11,26),(27,87)),(58,85))),(30,57)),(38,48)),62);
 638: 1 -9075.568359 -9245.322358 (0,((((((((((1,70),76),(((3,42),54),((32,36),82))),(((((((((2,4),((20,63),51)),(((((((6,33),46),75),(13,16)),80),69),37)),((((8,74),83),65),(21,56))),((((17,39),79),(43,49)),55)),72),(9,14)),64),61)),((15,73),31)),((((((7,18),(28,66)),81),(10,44)),((((22,40),(53,86)),(23,47)),84)),((12,(34,52)),71))),(((5,41),(((24,((29,68),77)),(67,78)),35)),((25,59),(45,50)))),(19,60)),((38,48),62)),(((11,26),(58,85)),(27,87))),(30,57));
 639: 2 -9126.246094 -9227.758849 (0,((((((((((1,70),76),(((3,42),54),((32,36),82))),(((((((2,4),((20,63),51)),(((((8,74),83),65),(21,56)),((((9,14),64),72),((((17,39),79),(43,49)),(37,55))))),(69,80)),(13,16)),(((6,33),75),46)),61)),(15,(31,73))),((((((7,18),(28,66)),81),(10,44)),((((22,40),(53,86)),(23,47)),84)),((12,(34,52)),71))),((5,41),(((24,((29,68),77)),(35,(67,78))),((25,59),(45,50))))),(19,60)),(((11,26),(27,87)),(58,85))),62),((30,57),(38,48)));
 640: 1 -9274.152344 -9236.574026 (0,(((((((((((1,70),76),(((3,42),54),((32,36),82))),61),(15,(31,73))),((((((((((2,4),((20,51),63)),(((((8,74),83),65),(21,56)),((((9,14),64),72),((((17,39),79),(43,49)),(37,55))))),69),80),((6,46),(33,75))),(13,16)),(((((22,40),(53,86)),23),47),84)),((((7,18),(28,66)),81),(10,44))),((12,(34,52)),71))),((5,41),((((24,(29,68)),77),(35,(67,78))),((25,59),(45,50))))),(19,60)),38),(30,57)),48),((((11,26),(27,87)),(58,85)),62));
 641: 1 -8272.027344 -9247.826099 (0,(((((((((((1,70),76),((3,42),(((32,36),54),82))),61),(15,(31,73))),((((((((((2,4),((20,51),63)),((((((6,33),46),75),(13,16)),(37,55)),(69,80))),(((((8,74),83),65),(21,56)),(((17,39),79),(43,49)))),72),(9,14)),64),((((22,40),(53,86)),(23,47)),84)),((((7,18),(28,66)),81),(10,44))),((12,(34,52)),71))),(19,60)),((5,41),((((24,((29,68),77)),(67,78)),35),((25,59),(45,50))))),38),48),62),((((11,26),(27,87)),(58,85)),(30,57)));
 642: 1 -9492.601562 -9233.776557 (0,(((((((((((1,70),76),(((3,42),54),((32,36),82))),(((((((7,18),(28,66)),81),(10,44)),((((22,40),(53,86)),(23,47)),84)),((12,(34,52)),71)),61)),(15,(31,73))),((((((((2,4),((20,51),63)),(((((((6,75),33),46),(13,16)),80),69),37)),((((8,74),83),65),(21,56))),((((17,39),79),(43,49)),55)),72),(9,14)),64)),(((5,41),((24,((29,68),77)),(35,(67,78)))),((25,59),(45,50)))),(19,60)),38),48),62),((((11,26),(27,87)),(58,85)),(30,57)));
 643: 1 -9573.421875 -9236.574026 (0,(((((((((((1,70),76),(((3,42),54),((32,36),82))),61),(15,(31,73))),((((((((((2,4),((20,51),63)),(((((8,74),83),65),(21,56)),((((9,14),64),72),((((17,39),79),(43,49)),(37,55))))),69),80),((6,46),(33,75))),(13,16)),(((((22,40),(53,86)),23),47),84)),((((7,18),(28,66)),81),(10,44))),((12,(34,52)),71))),((5,41),((((24,(29,68)),77),(35,(67,78))),((25,59),(45,50))))),(19,60)),38),(30,57)),48),((((11,26),(27,87)),(58,85)),62));
 644: 1 -9151.482422 -9239.100252 (0,(((((((((1,70),76),(((3,42),54),((32,36),82))),((((((((((2,4),((20,63),51)),(((((((6,33),75),46),(13,16)),80),69),37)),((((17,39),79),(43,49)),55)),((((8,74),83),65),(21,56))),72),(9,14)),64),61),((((((7,18),(28,66)),81),(10,44)),((((22,40),(53,86)),(23,47)),84)),((12,(34,52)),71)))),(15,(31,73))),(19,60)),((5,41),((((24,((29,68),77)),(67,78)),35),((25,59),(45,50))))),(((11,26),(27,87)),(58,85))),62),((30,57),(38,48)));
 645: 1 -8936.329102 -9233.623931 (0,((((((((((((1,70),76),61),(((3,42),54),(32,(36,82)))),(15,(31,73))),(((((((((((2,4),((20,51),63)),(((((((6,33),75),46),(13,16)),80),69),37)),((((17,39),79),(43,49)),55)),((((8,74),83),65),(21,56))),72),(9,14)),64),((((22,40),(53,86)),(23,47)),84)),((((7,18),(28,66)),81),(10,44))),((12,(34,52)),71))),((5,41),((((24,((29,68),77)),(67,78)),35),((25,59),(45,50))))),(19,60)),38),48),62),(((11,26),(58,85)),(27,87))),(30,57));
 646: 5 -9223.432617 -9230.420785 (0,(((((((((((1,70),76),(((3,42),54),((32,36),82))),61),(15,(31,73))),(((((7,18),(28,66)),81),(10,44)),((12,(34,52)),71))),(((((((((2,4),((20,63),51)),(((((((6,33),46),75),(13,16)),80),69),37)),((((17,39),79),(43,49)),55)),((((8,74),83),65),(21,56))),((9,14),72)),64),((((22,40),(53,86)),(23,47)),84)),((5,41),(((24,((29,68),77)),(35,(67,78))),((25,59),(45,50)))))),(19,60)),38),(((11,26),(27,87)),(58,85))),62),((30,57),48));
 647: 1 -9020.264648 -9243.005555 (0,((((((((((((1,70),76),(((3,42),54),((32,36),82))),61),(((((((((2,4),((20,51),63)),(((((6,46),(33,75)),(13,16)),80),69)),37),55),((((17,39),79),(43,49)),72)),((((8,74),83),65),(21,56))),(9,14)),64)),(15,(31,73))),((((((7,18),(28,66)),81),(10,44)),(((22,40),(53,86)),((23,47),84))),((12,(34,52)),71))),((5,41),(((24,((29,68),77)),(35,(67,78))),((25,59),(45,50))))),(19,60)),((11,26),((27,87),(58,85)))),38),62),((30,57),48));
 648: 2 -8883.749023 -9228.404316 (0,((((((((((1,70),76),(((3,42),54),((32,36),82))),(((((((2,4),((20,63),51)),(((((((6,46),33),75),(13,16)),80),69),37)),(((9,14),(64,72)),(((17,39),79),(43,49)))),((((8,74),83),65),(21,56))),55),61)),(15,(31,73))),((((((7,18),(28,66)),81),(10,44)),((((22,40),(53,86)),(23,47)),84)),((12,(34,52)),71))),((5,41),(((24,((29,68),77)),(35,(67,78))),((25,59),(45,50))))),(19,60)),(((11,26),(27,87)),(58,85))),(38,48)),((30,57),62));
 649: 1 -10102.07422 -9250.447605 (0,((((((((((((1,70),76),(((3,42),54),(32,(36,82)))),((((((((((2,4),((((6,33),75),46),(13,16))),(69,80)),37),(((((8,74),83),65),(21,56)),((((17,39),79),(43,49)),((20,63),51)))),55),72),(9,14)),64),61)),(15,(31,73))),(((12,34),52),71)),(((((7,18),(28,66)),81),(10,44)),((((22,40),(53,86)),(23,47)),84))),((5,41),((((24,((29,68),77)),(67,78)),35),((25,59),(45,50))))),(19,60)),(((11,26),(27,87)),(58,85))),(30,57)),62),(38,48));
 650: 3 -9042.835938 -9231.341816 (0,((((((((((1,70),76),((((((((((2,4),((20,51),63)),((((((6,33),46),75),(13,16)),37),(69,80))),(((17,39),79),(43,49))),((9,14),(64,72))),((((8,74),83),65),(21,56))),55),82),(32,36)),((3,42),54))),61),(15,(31,73))),((((((7,18),(28,66)),81),(10,44)),((((22,40),(53,86)),(23,47)),84)),((12,(34,52)),71))),((5,41),((((24,((29,68),77)),(67,78)),35),((25,59),(45,50))))),(19,60)),(((11,26),(27,87)),(58,85))),(38,48)),((30,57),62));
 651: 1 -8743.65625 -9231.341816 (0,((((((((((1,70),76),((((((((((2,4),((20,51),63)),((((((6,33),46),75),(13,16)),37),(69,80))),(((17,39),79),(43,49))),((9,14),(64,72))),((((8,74),83),65),(21,56))),55),82),(32,36)),((3,42),54))),61),(15,(31,73))),((((((7,18),(28,66)),81),(10,44)),((((22,40),(53,86)),(23,47)),84)),((12,(34,52)),71))),((5,41),((((24,((29,68),77)),(67,78)),35),((25,59),(45,50))))),(19,60)),(((11,26),(27,87)),(58,85))),(38,48)),((30,57),62));
 652: 2 -8826.926758 -9241.53437 (0,((((((((((1,70),76),(((3,42),54),((32,36),82))),((((((((2,4),(20,(51,63))),(((((6,33),(46,75)),(13,16)),37),(69,80))),(((((8,74),83),65),(21,56)),((((17,39),79),(43,49)),72))),55),(9,14)),64),61)),(15,(31,73))),((((((7,18),(28,66)),81),(10,44)),(((((22,40),53),86),(23,47)),84)),((12,(34,52)),71))),((5,41),(((24,((29,68),77)),(35,(67,78))),((25,59),(45,50))))),(19,60)),(((11,26),(27,87)),(58,85))),(30,57)),((38,48),62));
 653: 2 -9028.583984 -9237.083078 (0,(((((((((((1,70),76),(((3,42),54),((32,82),36))),(((((((((2,4),((20,63),51)),((((17,39),79),(43,49)),55)),((((8,74),83),65),(21,56))),(((((((6,33),46),75),(13,16)),80),69),37)),72),(9,14)),64),61)),((((((7,18),(28,66)),81),(10,44)),((((22,40),((23,47),84)),53),86)),((12,(34,52)),71))),(15,(31,73))),(((5,41),(((24,((29,68),77)),(67,78)),35)),((25,59),(45,50)))),(19,60)),(((11,26),(58,85)),(27,87))),38),48),((30,57),62));
 654: 6 -9419.512695 -9230.169401 (0,(((((((((((1,70),76),(((3,42),54),((32,36),82))),((((((((((2,4),((20,63),51)),(((17,39),79),(43,49))),((((8,74),83),65),(21,56))),((((((6,(33,75)),46),(13,16)),80),69),37)),55),72),(9,14)),64),61)),((((((7,18),(28,66)),81),(10,44)),((((22,40),(53,86)),(23,47)),84)),((12,(34,52)),71))),(15,(31,73))),((5,41),((((24,((29,68),77)),(67,78)),35),((25,59),(45,50))))),(19,60)),38),48),62),((((11,26),(27,87)),(58,85)),(30,57)));
 655: 1 -9252.981445 -9237.070955 (0,((((((((((1,70),76),(((3,42),54),((32,36),82))),((((((((((2,4),((20,63),51)),37),((((8,74),83),65),(21,56))),((((((6,33),46),75),(13,16)),80),69)),((((17,39),79),(43,49)),55)),72),(9,14)),64),61)),((((((7,18),(28,66)),81),(10,44)),((((22,40),((23,47),84)),53),86)),((12,(34,52)),71))),(15,(31,73))),((5,41),(((24,((29,68),77)),(35,(67,78))),((25,59),(45,50))))),(19,60)),((11,26),((27,87),(58,85)))),(38,48)),((30,57),62));
 656: 1 -9201.479492 -9235.525176 (0,(((((((((((1,70),76),(((3,42),54),((32,36),82))),61),(15,(31,73))),(((((((((((2,4),((20,63),51)),(((((6,75),(33,46)),(13,16)),37),(69,80))),(((((8,74),83),65),(21,56)),(((17,39),79),(43,49)))),55),72),(9,14)),64),(((((22,40),(53,86)),23),47),84)),((((7,18),(28,66)),81),(10,44))),((12,(34,52)),71))),(((5,41),(((24,(67,78)),((29,68),77)),35)),((25,59),(45,50)))),(19,60)),38),(((11,26),(27,87)),(58,85))),62),((30,57),48));
 657: 1 -8364.243164 -9237.080431 (0,((((((((((((1,70),76),(((3,42),54),((32,36),82))),61),(((((7,18),(28,66)),81),(10,44)),(15,(31,73)))),((12,(34,52)),71)),(((5,41),(((24,((29,68),77)),(35,(67,78))),((25,59),(45,50)))),((((22,40),(53,86)),(23,47)),84))),((((((((2,4),((20,63),51)),(((((6,46),(33,75)),(13,16)),37),(69,80))),((((17,39),79),(43,49)),55)),((((8,74),83),65),(21,56))),72),(9,14)),64)),(19,60)),38),((((11,26),(27,87)),(58,85)),62)),48),(30,57));
 658: 3 -8603.355469 -9231.778617 (0,((((((((((((1,70),76),(((3,42),54),((32,36),82))),61),((((((7,18),(28,66)),81),(10,44)),((((22,40),(53,86)),(23,47)),84)),((12,(34,52)),71))),(15,(31,73))),(((5,41),(((24,((29,68),77)),(67,78)),35)),((25,59),(45,50)))),((((((((2,4),((20,51),63)),(((((((6,33),46),75),(13,16)),80),69),37)),((((17,39),79),(43,49)),55)),((((8,74),83),65),(21,56))),72),64),(9,14))),(19,60)),38),(((11,26),(27,87)),(58,85))),62),((30,57),48));
 659: 12 -9428.033203 -9233.738509 (0,((((((((((1,70),76),((3,42),(((32,36),82),54))),61),(15,(31,73))),(((((((((((2,4),((20,51),63)),(((((((6,33),46),75),(13,16)),80),69),37)),((((17,39),79),(43,49)),55)),((((8,74),83),(21,56)),65)),72),(9,14)),64),((((22,40),(53,86)),(23,47)),84)),((((7,18),(28,66)),81),(10,44))),((12,(34,52)),71))),((5,41),(((24,((29,68),77)),(35,(67,78))),((25,59),(45,50))))),(19,60)),(((11,26),(27,87)),(58,85))),(30,57)),((38,48),62));
 660: 3 -9086.487305 -9235.165985 (0,(((((((((((1,70),76),(((3,42),54),((32,36),82))),61),(15,(31,73))),(((((((((((2,4),((20,63),51)),(((17,39),79),(43,49))),(37,55)),(((((((6,46),33),75),(13,16)),80),69),((((8,74),83),65),(21,56)))),72),(9,14)),64),((((((22,40),53),86),23),47),84)),((((7,18),(28,66)),81),(10,44))),((12,(34,52)),71))),((5,41),(((24,((29,68),77)),(35,(67,78))),((25,59),(45,50))))),(19,60)),38),(((11,26),(27,87)),(58,85))),62),((30,57),48));
 661: 2 -9373.381836 -9230.821991 (0,((((((((((((1,70),76),(((3,42),54),((32,36),82))),(((((((2,4),((20,63),51)),(((((((6,33),75),46),(13,16)),80),69),37)),(((((8,74),83),65),(21,56)),(((17,39),79),(43,49)))),(((9,14),64),72)),55),61)),(15,(31,73))),((((((7,18),(28,66)),81),(10,44)),((((22,40),((23,47),84)),53),86)),((12,(34,52)),71))),((5,41),(((24,((29,68),77)),(35,(67,78))),((25,59),(45,50))))),(19,60)),(58,85)),((11,26),(27,87))),(30,57)),62),(38,48));
 662: 1 -8644.427734 -9231.150033 (0,(((((((((((1,70),76),((3,42),(((32,36),82),54))),61),(15,(31,73))),((((((((((2,4),((20,51),63)),(((((8,74),83),65),(21,56)),((((9,14),64),72),((((17,39),79),(43,49)),(37,55))))),69),80),((6,46),(33,75))),(13,16)),(((((22,40),(53,86)),23),47),84)),((((7,18),(28,66)),81),(10,44))),((12,(34,52)),71))),((5,41),(((24,((29,68),77)),(35,(67,78))),((25,59),(45,50))))),(19,60)),38),(30,57)),48),((((11,26),(27,87)),(58,85)),62));
 663: 1 -9449.988281 -9232.921602 (0,((((((((((1,70),76),(((((((((((2,4),((20,51),63)),((((((6,33),46),75),(13,16)),37),(69,80))),(((17,39),79),(43,49))),(((9,14),64),72)),55),((((8,74),83),65),(21,56))),82),(32,36)),54),(3,42))),61),(15,(31,73))),((((((7,18),(28,66)),81),(10,44)),((((22,40),(53,86)),(23,47)),84)),((12,(34,52)),71))),((5,41),((((24,((29,68),77)),(67,78)),35),((25,59),(45,50))))),(19,60)),(((11,26),(27,87)),(58,85))),(38,48)),((30,57),62));
 664: 1 -9284.955078 -9246.959021 (0,(((((((((((1,70),76),((3,42),(((32,36),54),82))),61),(15,(31,73))),((((((((((2,4),((20,51),63)),((((((6,33),46),75),(13,16)),(37,55)),(69,80))),(((((8,74),83),65),(21,56)),(((17,39),79),(43,49)))),72),(9,14)),64),((((22,40),(53,86)),(23,47)),84)),((((7,18),(28,66)),81),(10,44))),((12,(34,52)),71))),((5,41),(((((24,(29,68)),77),(67,78)),35),((25,59),(45,50))))),(19,60)),38),48),62),((((11,26),(27,87)),(58,85)),(30,57)));
 665: 1 -8910.5625 -9233.955854 (0,(((((((((((1,70),76),(((3,42),54),((32,36),82))),61),((12,(34,52)),71)),(15,(31,73))),((((((((((2,4),((20,51),63)),((((((6,33),46),75),(13,16)),37),(69,80))),((((17,39),79),(43,49)),55)),((((8,74),83),65),(21,56))),72),(9,14)),64),(((22,40),(53,86)),((23,47),84))),((((7,18),(28,66)),81),(10,44)))),((5,41),(((24,((29,68),77)),(35,(67,78))),((25,59),(45,50))))),(19,60)),(((11,26),(27,87)),(58,85))),62),((30,57),(38,48)));
 666: 12 -8661.201172 -9227.649341 (0,(((((((((((1,70),76),(((3,42),54),((32,36),82))),(((((((((2,4),((20,51),63)),((((((6,(33,75)),46),(13,16)),80),69),37)),(((((8,74),83),65),(21,56)),55)),(((17,39),79),(43,49))),72),(9,14)),64),61)),(15,(31,73))),((((((7,18),(28,66)),81),(10,44)),((((22,40),(53,86)),(23,47)),84)),((12,(34,52)),71))),(((5,41),(((24,((29,68),77)),(67,78)),35)),((25,59),(45,50)))),(19,60)),38),48),(((11,26),(27,87)),(58,85))),((30,57),62));
 667: 1 -8981.943359 -9235.862096 (0,(((((((((((1,70),76),(((3,42),54),((32,36),82))),61),(15,(31,73))),((((((((((((2,4),((20,63),51)),(((17,39),79),(43,49))),((((8,74),83),65),(21,56))),((((((6,33),75),46),(13,16)),80),(37,69))),55),72),(9,14)),64),(((22,40),(53,86)),((23,47),84))),((((7,18),(28,66)),81),(10,44))),((12,(34,52)),71))),((5,41),(((24,((29,68),77)),(35,(67,78))),((25,59),(45,50))))),(19,60)),38),48),62),((((11,26),(27,87)),(58,85)),(30,57)));
 668: 2 -8494.421875 -9246.199977 (0,((((((((((((1,70),76),(((3,42),54),((32,36),82))),61),(15,(31,73))),((((((((((((2,4),((20,63),51)),(((17,39),79),(43,49))),(37,55)),(((((6,(33,75)),46),(13,16)),80),69)),((((8,74),83),65),(21,56))),72),(9,14)),64),(((((22,40),(53,86)),47),23),84)),((((7,18),(28,66)),81),(10,44))),((12,(34,52)),71))),(19,60)),((5,41),((((24,((29,68),77)),35),(67,78)),((25,59),(45,50))))),((11,26),((27,87),(58,85)))),38),62),48),(30,57));
 669: 1 -9494.636719 -9237.031024 (0,(((((((((((1,70),76),(((3,42),54),((32,36),82))),(((((((((((2,4),((20,51),63)),((17,39),79)),(43,49)),((((8,74),83),65),(21,56))),(((((((6,46),33),75),(13,16)),80),69),37)),55),72),(9,14)),64),61)),(15,(31,73))),((((((7,18),(28,66)),81),(10,44)),((((22,40),(53,86)),(23,47)),84)),((12,(34,52)),71))),((5,41),(((24,((29,68),77)),(35,(67,78))),((25,59),(45,50))))),(19,60)),(((11,26),(27,87)),(58,85))),(30,57)),62),(38,48));
 670: 1 -9535.072266 -9245.377155 (0,(((((((((((1,70),76),((3,42),(((32,36),54),82))),61),(15,(31,73))),((((((((((2,4),((20,51),63)),((((((6,33),46),75),(13,16)),(37,55)),(69,80))),(((((8,74),83),65),(21,56)),(((17,39),79),(43,49)))),72),(9,14)),64),((((22,40),(53,86)),(23,47)),84)),((((7,18),(28,66)),81),(10,44))),((12,(34,52)),71))),((5,41),((((24,(67,78)),((29,68),77)),35),((25,59),(45,50))))),(19,60)),38),48),62),((((11,26),(27,87)),(58,85)),(30,57)));
 671: 1 -9814.703125 -9240.263809 (0,((((((((((((1,70),76),(((3,42),54),((32,36),82))),61),((((((7,18),(28,66)),81),(10,44)),((((22,40),(23,47)),(53,86)),84)),((12,(34,52)),71))),(15,(31,73))),((((((((2,4),((20,51),63)),(((((((6,75),33),46),(13,16)),80),69),37)),((((8,74),83),65),(21,56))),((((17,39),79),(43,49)),55)),72),(9,14)),64)),(((5,41),((24,((29,68),77)),(35,(67,78)))),((25,59),(45,50)))),(19,60)),38),48),62),((((11,26),(27,87)),(58,85)),(30,57)));
 672: 4 -9573.854492 -9226.852582 (0,((((((((((1,70),76),(((3,42),54),((32,36),82))),((((((((2,4),((20,51),63)),(((((8,74),83),65),(21,56)),((((9,14),64),72),((((17,39),79),(43,49)),(37,55))))),69),80),(13,16)),(((6,33),46),75)),61)),(15,(31,73))),((((((7,18),(28,66)),81),(10,44)),((((22,40),(53,86)),(23,47)),84)),((12,(34,52)),71))),((5,41),(((24,((29,68),77)),(35,(67,78))),((25,59),(45,50))))),(19,60)),(((11,26),(27,87)),(58,85))),62),((30,57),(38,48)));
 673: 1 -9281.05957 -9231.802099 (0,((((((((((((1,70),76),(((3,42),54),(32,(36,82)))),(((((((((2,4),((20,63),51)),(((17,39),79),(43,49))),(37,55)),(((((((6,75),33),46),(13,16)),80),69),((((8,74),83),65),(21,56)))),72),(9,14)),64),61)),(15,(31,73))),((((((7,18),(28,66)),81),(10,44)),((((22,40),(53,86)),(23,47)),84)),((12,(34,52)),71))),((5,41),(((24,((29,68),77)),(35,(67,78))),((25,59),(45,50))))),(19,60)),(58,85)),((11,26),(27,87))),38),62),((30,57),48));
 674: 2 -9660.794922 -9229.885763 (0,((((((((((1,70),76),(((3,42),54),((32,36),82))),61),(15,(31,73))),(((((((((((2,4),((20,63),51)),(((((6,33),(46,75)),(13,16)),37),(69,80))),((((8,74),83),65),(21,56))),((((17,39),79),(43,49)),55)),72),(9,14)),64),((((22,40),(53,86)),(23,47)),84)),((12,(34,52)),71)),((((7,18),(28,66)),81),(10,44)))),((5,41),(((24,((29,68),77)),(35,(67,78))),((25,59),(45,50))))),(19,60)),(((11,26),(58,85)),(27,87))),((30,57),(38,48))),62);
 675: 1 -9093.625 -9231.802099 (0,((((((((((((1,70),76),(((3,42),54),(32,(36,82)))),(((((((((2,4),((20,63),51)),(((17,39),79),(43,49))),(37,55)),(((((((6,75),33),46),(13,16)),80),69),((((8,74),83),65),(21,56)))),72),(9,14)),64),61)),(15,(31,73))),((((((7,18),(28,66)),81),(10,44)),((((22,40),(53,86)),(23,47)),84)),((12,(34,52)),71))),((5,41),(((24,((29,68),77)),(35,(67,78))),((25,59),(45,50))))),(19,60)),(58,85)),((11,26),(27,87))),38),62),((30,57),48));
 676: 12 -9302.021484 -9227.649341 (0,(((((((((((1,70),76),(((3,42),54),((32,36),82))),(((((((((2,4),((20,51),63)),((((((6,(33,75)),46),(13,16)),80),69),37)),(((((8,74),83),65),(21,56)),55)),(((17,39),79),(43,49))),72),(9,14)),64),61)),(15,(31,73))),((((((7,18),(28,66)),81),(10,44)),((((22,40),(53,86)),(23,47)),84)),((12,(34,52)),71))),(((5,41),(((24,((29,68),77)),(67,78)),35)),((25,59),(45,50)))),(19,60)),38),48),(((11,26),(27,87)),(58,85))),((30,57),62));
 677: 1 -9156.841797 -9231.80241 (0,(((((((((((1,70),76),(((3,42),54),((32,82),36))),((((((((2,4),(20,(51,63))),((((((6,33),46),75),(13,16)),37),(69,80))),(((((8,74),83),65),(21,56)),(((17,39),79),(43,49)))),55),((9,14),72)),64),61)),(15,(31,73))),((((((7,18),(28,66)),81),(10,44)),(((22,40),(53,86)),((23,47),84))),((12,(34,52)),71))),((5,41),(((24,((29,68),77)),(35,(67,78))),((25,59),(45,50))))),(19,60)),(((11,26),(27,87)),(58,85))),(30,57)),62),(38,48));
 678: 1 -9751.46875 -9231.971516 (0,((((((((((((1,70),76),(((3,42),54),((32,36),82))),(((((((((2,4),((20,63),51)),(((((((6,33),46),75),(13,16)),80),69),37)),((((8,74),83),65),(21,56))),((((17,39),79),(43,49)),55)),72),(9,14)),64),61)),(15,(31,73))),((((((7,18),(28,66)),81),(10,44)),((((22,40),(53,86)),(23,47)),84)),((12,(34,52)),71))),((5,41),((((24,(67,78)),((29,68),77)),35),((25,59),(45,50))))),(19,60)),(58,85)),((11,26),(27,87))),38),62),((30,57),48));
 679: 1 -8640.103516 -9231.255132 (0,((((((((((1,70),76),((3,42),(((32,36),82),54))),((((((((((2,4),((20,51),63)),(((((((6,33),75),46),(13,16)),80),69),37)),((((8,74),83),65),(21,56))),((((17,39),79),(43,49)),55)),72),(9,14)),64),61),((((((7,18),(28,66)),81),(10,44)),((((22,40),(53,86)),(23,47)),84)),((12,(34,52)),71)))),(15,(31,73))),((5,41),(((24,((29,68),77)),(35,(67,78))),((25,59),(45,50))))),(19,60)),38),(((11,26),(58,85)),(27,87))),62),((30,57),48));
 680: 1 -9145.589844 -9243.357473 (0,((((((((1,70),76),(((3,42),54),((32,36),82))),(((((((((2,4),((20,51),63)),(((((6,75),(33,46)),(13,16)),37),(69,80))),((((17,39),79),(43,49)),55)),((((8,74),83),65),(21,56))),72),(9,14)),64),61)),(15,(31,73))),((((5,41),(((24,((29,68),77)),(35,(67,78))),((25,59),(45,50)))),(19,60)),((((((7,18),(28,66)),81),(10,44)),(((((22,40),(53,86)),23),47),84)),((12,(34,52)),71)))),(((11,26),(27,87)),(58,85))),(((30,57),38),48)),62);
 681: 1 -9132.65625 -9232.563373 (0,((((((((((1,70),76),(((3,42),54),((32,36),82))),(((((((((((2,4),((20,63),51)),(((17,39),79),(43,49))),((((8,74),83),65),(21,56))),37),((((((6,33),46),75),(13,16)),80),69)),55),72),(9,14)),64),61)),(15,(31,73))),((((((7,18),(28,66)),81),(10,44)),((((22,40),86),53),((23,47),84))),((12,(34,52)),71))),((5,41),(((24,((29,68),77)),(35,(67,78))),((25,59),(45,50))))),(19,60)),(((11,26),(27,87)),(58,85))),62),((30,57),(38,48)));
 682: 2 -8478.258789 -9238.296776 (0,((((((((((1,70),76),(((3,42),54),((32,82),36))),61),(15,(31,73))),(((((((((2,4),((20,63),51)),((((((8,74),83),65),(21,56)),(((9,14),64),72)),((((17,39),79),(43,49)),(37,55)))),(69,80)),(13,16)),((6,(33,75)),46)),(((22,(40,(53,86))),(23,47)),84)),((((7,18),(28,66)),81),(10,44))),((12,(34,52)),71))),((5,41),((((24,((29,68),77)),(67,78)),35),((25,59),(45,50))))),(19,60)),38),(30,57)),(((((11,26),(27,87)),(58,85)),62),48));
 683: 1 -9219.986328 -9239.492821 (0,(((((((((((1,70),76),(((3,42),54),((32,36),82))),61),(15,(31,73))),((((((((2,4),((20,51),63)),(((((((6,46),33),75),(13,16)),80),69),37)),((((17,39),79),(43,49)),55)),((((8,74),83),65),(21,56))),72),(9,14)),64)),(((5,41),(((24,((29,68),77)),(35,(67,78))),((25,59),(45,50)))),(((((7,18),(28,66)),81),(10,44)),((((22,40),(53,86)),(23,47)),84)))),((12,(34,52)),71)),(19,60)),(30,57)),(38,48)),((((11,26),(27,87)),(58,85)),62));
 684: 1 -8795.923828 -9233.177208 (0,(((((((((((1,70),76),(((3,42),54),((32,36),82))),61),(15,(31,73))),(((((((((((((2,4),((20,63),51)),37),55),(((17,39),79),(43,49))),((((8,74),83),65),(21,56))),(((((6,75),(33,46)),(13,16)),80),69)),72),(9,14)),64),(((((22,40),(53,86)),23),47),84)),((((7,18),(28,66)),81),(10,44))),((12,(34,52)),71))),((5,41),(((24,((29,68),77)),(35,(67,78))),((25,59),(45,50))))),(19,60)),38),48),62),((((11,26),(27,87)),(58,85)),(30,57)));
 685: 3 -9849.677734 -9228.957091 (0,((((((((((1,70),76),(((3,42),54),((32,36),82))),((((((((2,4),((20,63),51)),((((((6,46),33),75),(13,16)),80),69)),37),((((9,14),64),72),(((17,39),79),(43,49)))),((((8,74),83),65),(21,56))),55),61)),(15,(31,73))),((((((7,18),(28,66)),81),(10,44)),((((22,40),(53,86)),(23,47)),84)),((12,(34,52)),71))),((5,41),(((24,((29,68),77)),(35,(67,78))),((25,59),(45,50))))),(19,60)),(((11,26),(27,87)),(58,85))),(38,48)),((30,57),62));
 686: 2 -8879.850586 -9231.207872 (0,((((((((((1,70),76),(((((((((2,4),((20,63),51)),(((((6,33),(46,75)),(13,16)),37),(69,80))),(((9,14),(64,72)),(((17,39),79),(43,49)))),((((8,74),83),65),(21,56))),55),82),(32,36)),((3,42),54))),61),(15,(31,73))),((((((7,18),(28,66)),81),(10,44)),((((22,40),(53,86)),(23,47)),84)),((12,(34,52)),71))),((5,41),((((24,((29,68),77)),(67,78)),35),((25,59),(45,50))))),(19,60)),(((11,26),(27,87)),(58,85))),(38,48)),((30,57),62));
 687: 1 -8957.804688 -9252.488775 (0,((((((((((((1,70),76),(((3,42),54),((32,36),82))),61),(15,(31,73))),((((((((((2,4),((20,63),51)),((((6,75),(33,46)),(13,16)),(37,(69,80)))),(((((8,74),83),65),(21,56)),(((17,39),79),(43,49)))),55),72),(9,14)),64),((((22,40),(23,47)),(53,86)),84)),((((7,18),(28,66)),81),(10,44)))),((12,(34,52)),71)),((5,41),((((24,((29,68),77)),(67,78)),35),((25,59),(45,50))))),(19,60)),((11,(27,87)),(26,(58,85)))),38),62),((30,57),48));
 688: 1 -9930.026367 -9234.199589 (0,(((((((((((1,70),76),((3,42),(((32,36),54),82))),(((((((((2,4),((20,51),63)),(((((((6,33),75),46),(13,16)),80),69),37)),(((((8,74),83),65),(21,56)),(((17,39),79),(43,49)))),55),72),(9,14)),64),61)),(15,(31,73))),((((((7,18),(28,66)),81),(10,44)),((((22,40),(53,86)),(23,47)),84)),((12,(34,52)),71))),((5,41),(((24,((29,68),77)),(35,(67,78))),((25,59),(45,50))))),(19,60)),38),(((11,26),(27,87)),(58,85))),62),((30,57),48));
 689: 2 -8869.238281 -9229.140286 (0,(((((((((((1,70),76),(((3,42),54),((32,36),82))),(((((((((2,4),((20,51),63)),((((((6,33),75),46),(13,16)),80),69)),(((((17,39),79),(43,49)),55),37)),((((8,74),83),65),(21,56))),72),(9,14)),64),61)),(15,(31,73))),((((((7,18),(28,66)),81),(10,44)),(((22,40),(53,86)),((23,47),84))),((12,(34,52)),71))),((5,41),(((24,((29,68),77)),(35,(67,78))),((25,59),(45,50))))),(19,60)),(((11,26),(27,87)),(58,85))),38),62),((30,57),48));
 690: 1 -9077.793945 -9244.433123 (0,((((((((((1,70),76),((3,42),(((32,82),36),54))),((((((7,18),(28,66)),81),(10,44)),((((22,40),(53,86)),(23,47)),84)),((12,(34,52)),71))),(15,(31,73))),(((((((((2,4),((20,63),51)),(((((((6,33),46),75),(13,16)),80),69),37)),((((17,39),79),(43,49)),55)),((((8,74),83),65),(21,56))),72),(9,14)),64),61)),(((5,41),(((24,(29,68)),77),(35,(67,78)))),((25,59),(45,50)))),(19,60)),(((11,26),(27,87)),(58,85))),38),(((30,57),48),62));
 691: 2 -9544.402344 -9228.769969 (0,(((((((((((1,70),76),(((3,42),54),((32,36),82))),(((((((((2,4),((20,51),63)),(((((((6,33),75),46),(13,16)),80),69),37)),((((17,39),79),(43,49)),55)),((((8,74),83),65),(21,56))),(9,14)),72),64),61)),(15,(31,73))),((((((7,18),(28,66)),81),(10,44)),((((22,40),((23,47),84)),53),86)),((12,(34,52)),71))),((5,41),((((24,((29,68),77)),(67,78)),35),((25,59),(45,50))))),(19,60)),38),48),62),((((11,26),(27,87)),(58,85)),(30,57)));
 692: 1 -9310.19043 -9233.798647 (0,(((((((((((1,70),76),(((3,42),54),((32,36),82))),61),((((((((((2,4),((20,51),63)),((((((6,46),(33,75)),(13,16)),80),69),37)),(((9,14),64),72)),(((17,39),79),(43,49))),((((8,74),83),65),(21,56))),55),(((((22,40),86),53),(23,47)),84)),((((7,18),(28,66)),81),(10,44))),((12,(34,52)),71))),(15,(31,73))),(((5,41),(((24,((29,68),77)),(67,78)),35)),((25,59),(45,50)))),(19,60)),38),48),(((11,26),(27,87)),(58,85))),((30,57),62));
 693: 1 -9164.150391 -9229.545023 (0,(((((((((((1,70),76),(((3,42),54),((32,36),82))),61),(15,(31,73))),(((((((((((2,4),((20,51),63)),((((((6,33),46),75),(13,16)),37),(69,80))),((((17,39),79),(43,49)),55)),((((8,74),83),65),(21,56))),72),(9,14)),64),((((22,40),(53,86)),(23,47)),84)),((((7,18),(28,66)),81),(10,44))),((12,(34,52)),71))),((5,41),(((24,((29,68),77)),(35,(67,78))),((25,59),(45,50))))),(19,60)),(58,85)),((11,26),(27,87))),62),((30,57),(38,48)));
 694: 2 -9229.048828 -9240.103941 (0,(((((((((((1,70),76),(((3,42),54),((32,82),36))),((((((((((2,4),((20,63),51)),(((((((6,46),33),75),(13,16)),80),69),37)),(((17,39),79),(43,49))),55),((((8,74),83),65),(21,56))),72),(9,14)),64),61)),(15,(31,73))),((((((7,18),(28,66)),81),(10,44)),((((22,40),(23,47)),(53,86)),84)),((12,(34,52)),71))),((5,41),(((24,((29,68),77)),(35,(67,78))),((25,59),(45,50))))),(19,60)),38),48),(30,57)),((((11,26),(27,87)),(58,85)),62));
 695: 1 -8932.037109 -9239.036574 (0,((((((((((((1,70),76),(((3,42),54),((32,36),82))),61),(((((7,18),(28,66)),81),(10,44)),(15,(31,73)))),(((5,41),(((24,((29,68),77)),(35,(67,78))),((25,59),(45,50)))),((((22,40),(53,86)),(23,47)),84))),((12,(34,52)),71)),((((((((2,4),((20,63),51)),(((((6,46),(33,75)),(13,16)),(69,80)),37)),((((17,39),79),(43,49)),55)),((((8,74),83),65),(21,56))),72),(9,14)),64)),(19,60)),38),((((11,26),(27,87)),(58,85)),62)),48),(30,57));
 696: 19 -9291.230469 -9242.167607 (0,((((((((((1,70),76),(((3,42),54),((32,36),82))),((((((((((2,4),37),(((6,33),(46,75)),(13,16))),(69,80)),(((((8,74),83),65),(21,56)),((((17,39),79),(43,49)),((20,51),63)))),55),72),(9,14)),64),61)),(15,(31,73))),((((((7,18),(28,66)),81),(10,44)),((((22,40),(53,86)),(23,47)),84)),((12,(34,52)),71))),((5,41),((((24,((29,68),77)),(67,78)),35),((25,59),(45,50))))),(19,60)),(((11,26),(27,87)),(58,85))),(30,57)),((38,48),62));
 697: 1 -8935.902344 -9234.79518 (0,(((((((((((1,70),76),((3,42),(((32,36),82),54))),61),(15,(31,73))),(((((((((((2,4),((20,63),51)),((((((6,(33,75)),46),(13,16)),80),69),37)),(((17,39),79),(43,49))),(((((8,74),83),65),(21,56)),55)),72),(9,14)),64),(((((22,40),86),53),(23,47)),84)),((12,(34,52)),71)),((((7,18),(28,66)),81),(10,44)))),((5,41),((((24,(67,78)),((29,68),77)),35),((25,59),(45,50))))),(19,60)),(((11,26),(27,87)),(58,85))),(38,62)),48),(30,57));
 698: 1 -9312.113281 -9244.445359 (0,(((((((((((1,70),76),(((3,42),54),((32,36),82))),(((((((((2,4),((20,63),51)),(((((6,46),33),75),(13,16)),(37,(69,80)))),((((17,39),79),(43,49)),55)),((((8,74),83),65),(21,56))),72),(9,14)),64),61)),(15,(31,73))),(((((7,18),(28,66)),81),(10,44)),((12,(34,52)),71))),(((5,41),(((24,((29,68),77)),(35,(67,78))),((25,59),(45,50)))),((((22,40),(23,47)),(53,86)),84))),(19,60)),(((11,26),(58,85)),(27,87))),38),62),((30,57),48));
 699: 3 -8729.505859 -9229.739407 (0,((((((((((1,70),76),(((3,42),54),((32,36),82))),((((((((((2,4),((20,63),51)),(69,80)),(((((6,33),46),75),(13,16)),37)),((((17,39),79),(43,49)),55)),((((8,74),83),65),(21,56))),72),(9,14)),64),61)),(15,(31,73))),((((((7,18),(28,66)),81),(10,44)),((((22,40),(53,86)),(23,47)),84)),((12,(34,52)),71))),((5,41),(((24,((29,68),77)),(35,(67,78))),((25,59),(45,50))))),(19,60)),(((11,26),(27,87)),(58,85))),(30,57)),((38,48),62));
 700: 1 -8899.878906 -9234.076319 (0,(((((((((1,70),76),(((((((((2,4),((20,51),63)),(((((((6,33),46),75),(13,16)),80),69),37)),((((8,74),83),65),(21,56))),((((17,39),79),(43,49)),55)),72),(9,14)),64),61)),(((3,42),54),((32,36),82))),(15,(31,73))),((((((7,18),(28,66)),81),(10,44)),(((22,40),(53,86)),((23,47),84))),((12,(34,52)),71))),((5,41),(((24,((29,68),77)),(35,(67,78))),((25,59),(45,50))))),(19,60)),((((11,26),(27,87)),(58,85)),((30,57),(38,48)))),62);
 701: 2 -9554.265625 -9232.827159 (0,(((((((((((1,70),76),((((3,42),54),(32,36)),82)),61),(15,(31,73))),(((((((((((2,4),((20,63),51)),(((((6,75),(33,46)),(13,16)),37),(69,80))),(((((8,74),83),65),(21,56)),(((17,39),79),(43,49)))),55),72),(9,14)),64),(((((22,40),(53,86)),23),47),84)),((((7,18),(28,66)),81),(10,44))),((12,(34,52)),71))),(((5,41),(((24,((29,68),77)),(67,78)),35)),((25,59),(45,50)))),(19,60)),38),(((11,26),(27,87)),(58,85))),62),((30,57),48));
 702: 3 -8731.597656 -9228.985619 (0,((((((((((1,70),76),(((3,42),54),((32,36),82))),(((((((((2,4),((20,51),63)),(((((6,46),(33,75)),(13,16)),80),69)),37),(((17,39),79),(43,49))),(((9,14),64),72)),((((8,74),83),65),(21,56))),55),61)),(15,(31,73))),((((((7,18),(28,66)),81),(10,44)),((((22,40),(53,86)),(23,47)),84)),((12,(34,52)),71))),((5,41),(((24,((29,68),77)),(35,(67,78))),((25,59),(45,50))))),(19,60)),(((11,26),(27,87)),(58,85))),(38,48)),((30,57),62));
 703: 3 -10047.87109 -9244.295451 (0,((((((((((((1,70),76),(((3,42),54),((32,36),82))),61),(((((7,18),(28,66)),81),(10,44)),(15,(31,73)))),((12,(34,52)),71)),(((((((((((2,4),((20,51),63)),((((17,39),79),(43,49)),55)),((((8,74),83),65),(21,56))),(((((((6,33),75),46),(13,16)),80),69),37)),72),(9,14)),64),(((22,40),(53,86)),((23,47),84))),((25,59),(45,50))),((5,41),(((24,((29,68),77)),35),(67,78))))),(19,60)),38),62),(((11,26),(27,87)),(58,85))),48),(30,57));
 704: 3 -9496.466797 -9231.608596 (0,(((((((((((1,70),76),(((3,42),54),((32,36),82))),61),(15,(31,73))),((((((((((((2,4),((20,63),51)),(((17,39),79),(43,49))),((((8,74),83),65),(21,56))),(((((((6,33),75),46),(13,16)),80),69),37)),55),72),(9,14)),64),(((22,40),((23,47),84)),(53,86))),((((7,18),(28,66)),81),(10,44))),((12,(34,52)),71))),((5,41),(((24,((29,68),77)),(35,(67,78))),((25,59),(45,50))))),(19,60)),38),48),62),((((11,26),(27,87)),(58,85)),(30,57)));
 705: 1 -10238.54492 -9249.679262 (0,(((((((((((1,70),76),((3,42),((32,(36,54)),82))),61),(15,(31,73))),((((((((((((2,4),((20,63),51)),80),69),((((6,(33,46)),75),(13,16)),(37,55))),(((((8,74),83),65),(21,56)),(((17,39),79),(43,49)))),72),(9,14)),64),((((22,40),(53,86)),(23,47)),84)),((((7,18),(28,66)),81),(10,44))),(((12,34),52),71))),(((5,41),(((24,((29,68),77)),35),(67,78))),((25,59),(45,50)))),(19,60)),38),48),62),((((11,26),(27,87)),(58,85)),(30,57)));
 706: 2 -8788.165039 -9231.571079 (0,(((((((((((1,70),76),(((3,42),54),((32,82),36))),(((((((((2,4),((20,51),63)),(((((((6,33),75),46),(13,16)),80),69),37)),(((17,39),79),(43,49))),(((((8,74),83),65),(21,56)),55)),72),(9,14)),64),61)),(15,(31,73))),((((((7,18),(28,66)),81),(10,44)),((((22,40),(53,86)),(23,47)),84)),((12,(34,52)),71))),((5,41),((((24,(67,78)),((29,68),77)),35),((25,59),(45,50))))),(19,60)),(((11,26),(58,85)),(27,87))),38),(30,57)),(48,62));
 707: 1 -9444.212891 -9240.737004 (0,(((((((((((1,70),76),(((3,42),54),((32,36),82))),((((((7,18),(28,66)),81),(10,44)),(15,(31,73))),61)),((12,(34,52)),71)),((((((((((2,4),((20,51),63)),((((17,39),79),(43,49)),55)),((((8,74),83),65),(21,56))),(((((((6,33),75),46),(13,16)),80),69),37)),72),(9,14)),64),(((22,40),(53,86)),((23,47),84))),(((5,41),(((24,((29,68),77)),35),(67,78))),((25,59),(45,50))))),(19,60)),38),62),(((11,26),(27,87)),(58,85))),48),(30,57));
 708: 1 -8529.969727 -9237.878474 (0,(((((((((((1,70),76),((3,42),(((32,36),54),82))),(((((((((2,4),((20,51),63)),(((((((6,33),75),46),(13,16)),80),69),37)),(((((8,74),83),65),(21,56)),(((17,39),79),(43,49)))),55),72),(9,14)),64),61)),((((((7,18),(28,66)),81),(10,44)),((((22,40),(53,86)),(23,47)),84)),((12,(34,52)),71))),(15,(31,73))),(((5,41),(((24,((29,68),77)),(67,78)),35)),((25,59),(45,50)))),(19,60)),(((11,26),(27,87)),(58,85))),38),62),((30,57),48));
 709: 2 -9325.455078 -9230.304713 (0,(((((((((((1,70),76),(((3,42),54),((32,36),82))),61),(15,(31,73))),(((((((((((2,4),((20,63),51)),(((((((6,33),46),75),(13,16)),80),69),37)),((((8,74),83),65),(21,56))),((((17,39),79),(43,49)),55)),72),(9,14)),64),((((22,40),(53,86)),(23,47)),84)),((((7,18),(28,66)),81),(10,44))),((12,(34,52)),71))),(((5,41),((24,((29,68),77)),(35,(67,78)))),((25,59),(45,50)))),(19,60)),(((11,26),(27,87)),(58,85))),38),62),((30,57),48));
 710: 2 -9615.712891 -9247.842867 (0,((((((((((1,70),76),(((((((((((2,4),((20,51),63)),((((((6,33),46),75),(13,16)),37),(69,80))),(43,49)),((17,39),79)),(((9,14),64),72)),((((8,74),83),65),(21,56))),55),82),(32,36)),((3,42),54))),61),(15,(31,73))),((((((7,18),(28,66)),81),(10,44)),((((22,40),(53,86)),(23,47)),84)),((12,(34,52)),71))),((5,41),((((24,((29,68),77)),(67,78)),35),((25,59),(45,50))))),(19,60)),(((11,26),(27,87)),(58,85))),(38,48)),((30,57),62));
 711: 1 -9015.169922 -9238.747159 (0,(((((((((((1,70),76),(((3,42),54),((32,36),82))),61),(15,(31,73))),(((((((((((2,4),((20,63),51)),(((((((6,33),75),46),(13,16)),80),69),37)),(((((8,74),83),65),(21,56)),(((17,39),79),(43,49)))),55),72),(9,14)),64),((((22,40),(23,47)),(53,86)),84)),((((7,18),(28,66)),81),(10,44))),((12,(34,52)),71))),((5,41),(((24,((29,68),77)),(35,(67,78))),((25,59),(45,50))))),(19,60)),38),48),62),((((11,26),(27,87)),(58,85)),(30,57)));
 712: 7 -8345.568359 -9230.048591 (0,(((((((((((1,70),76),(((3,42),54),((32,36),82))),61),(15,(31,73))),((((((((((((2,4),((20,63),51)),(((17,39),79),(43,49))),((((8,74),83),65),(21,56))),(((((((6,33),75),46),(13,16)),80),69),37)),55),72),(9,14)),64),((((22,40),(53,86)),(23,47)),84)),((((7,18),(28,66)),81),(10,44))),((12,(34,52)),71))),((5,41),(((24,((29,68),77)),(35,(67,78))),((25,59),(45,50))))),(19,60)),(((11,26),(27,87)),(58,85))),38),62),((30,57),48));
 713: 3 -8810.824219 -9241.509193 (0,((((((((((1,70),76),(((3,42),54),((32,36),82))),((((((((((2,4),((20,63),51)),(((17,39),79),(43,49))),((((8,74),83),65),(21,56))),(((((((6,33),46),75),(13,16)),80),69),37)),72),55),(9,14)),64),61)),(15,(31,73))),((((((7,18),(28,66)),81),(10,44)),((((22,40),(53,86)),(23,47)),84)),((12,(34,52)),71))),((5,41),(((24,((29,68),77)),(35,(67,78))),((25,59),(45,50))))),(19,60)),(((11,(27,87)),26),(58,85))),48),(((30,57),38),62));
 714: 1 -8864.957031 -9232.668819 (0,((((((((((1,70),76),(((3,42),54),((32,82),36))),61),(15,(31,73))),(((((((((2,4),((20,63),51)),((((((8,74),83),65),(21,56)),(((9,14),64),72)),((((17,39),79),(43,49)),(37,55)))),(69,80)),(13,16)),((6,(33,75)),46)),((((22,40),(53,86)),(23,47)),84)),((((7,18),(28,66)),81),(10,44))),((12,(34,52)),71))),(((5,41),(((24,((29,68),77)),(67,78)),35)),((25,59),(45,50)))),(19,60)),38),(30,57)),(((((11,26),(27,87)),(58,85)),62),48));
 715: 1 -9257.793945 -9252.274264 (0,(((((((((1,70),76),(((3,42),54),((32,82),36))),((((((((((2,4),((((6,33),46),75),(13,16))),(69,80)),37),55),(((((8,74),83),65),(21,56)),((((17,39),79),(43,49)),((20,51),63)))),72),(9,14)),64),61)),(15,(31,73))),((((((7,18),(28,66)),81),(10,44)),((((22,40),(53,86)),(23,47)),84)),((12,(34,52)),71))),((((5,41),(((24,((29,68),77)),(67,78)),35)),((25,59),(45,50))),(19,60))),((((11,26),(58,85)),(27,87)),(38,48))),(30,57)),62);
 716: 1 -9526.193359 -9235.884013 (0,(((((((((((1,70),76),((3,42),(((32,36),82),54))),((((((((((2,4),((20,63),51)),((((((6,46),(33,75)),(13,16)),80),69),37)),((((8,74),83),65),(21,56))),((((17,39),79),(43,49)),55)),72),(9,14)),64),((((22,40),53),((23,47),84)),86)),61)),(((((7,18),(28,66)),81),(10,44)),((12,(34,52)),71))),(15,(31,73))),((5,41),((((24,(67,78)),((29,68),77)),35),((25,59),(45,50))))),(19,60)),38),(((11,26),(27,87)),(58,85))),62),((30,57),48));
 717: 3 -8768.916992 -9232.035337 (0,(((((((((((1,70),76),((3,42),(((32,36),82),54))),((((((((((2,4),((20,51),63)),(((((((6,46),33),75),(13,16)),80),69),37)),((((17,39),79),(43,49)),55)),((((8,74),83),65),(21,56))),72),(9,14)),64),(((22,40),53),(((23,47),84),86))),61)),(((((7,18),(28,66)),81),(10,44)),((12,(34,52)),71))),(15,(31,73))),((5,41),((((24,((29,68),77)),(67,78)),35),((25,59),(45,50))))),(19,60)),(((11,26),(27,87)),(58,85))),38),62),((30,57),48));
 718: 1 -9946.408203 -9239.977519 (0,(((((((((((1,70),76),((3,42),(((32,36),82),54))),(((((((((2,4),((20,63),51)),((((((6,75),(33,46)),(13,16)),80),69),37)),((((17,39),79),(43,49)),55)),((((8,74),83),65),(21,56))),72),(9,14)),64),61)),((((((7,18),(28,66)),81),(10,44)),(((((22,40),(53,86)),23),47),84)),(15,(31,73)))),((12,(34,52)),71)),((((5,41),(((24,((29,68),77)),(67,78)),35)),((25,59),(45,50))),(19,60))),(((11,26),(58,85)),(27,87))),38),48),(30,57)),62);
 719: 2 -9384.537109 -9230.421318 (0,((((((((((((1,70),76),(((3,42),54),((32,36),82))),61),((((((7,18),(28,66)),81),(10,44)),((((22,40),(53,86)),(23,47)),84)),((12,(34,52)),71))),(15,(31,73))),((5,41),(((24,((29,68),77)),(35,(67,78))),((25,59),(45,50))))),(((((((((2,4),((20,51),63)),((((((6,75),33),46),(13,16)),80),69)),37),((((8,74),83),65),(21,56))),((((17,39),79),(43,49)),55)),72),(9,14)),64)),(19,60)),38),48),62),((((11,26),(27,87)),(58,85)),(30,57)));
 720: 1 -9075.040039 -9237.680033 (0,(((((((((((1,70),76),(((3,42),54),((32,36),82))),(((((((((2,4),((20,51),63)),((((((6,33),46),75),(13,16)),80),69)),((((8,74),83),65),(21,56))),((((17,39),79),(43,49)),(37,55))),72),(9,14)),64),61)),(15,(31,73))),((((((7,18),(28,66)),81),(10,44)),((((22,40),(23,47)),(53,86)),84)),((12,(34,52)),71))),((5,41),(((24,((29,68),77)),(35,(67,78))),((25,59),(45,50))))),(19,60)),(((11,26),(27,87)),(58,85))),(30,57)),(38,48)),62);
 721: 1 -9800.574219 -9235.510859 (0,((((((((((1,70),76),(((3,42),54),((32,82),36))),((((((2,4),((20,63),51)),((((((6,33),75),46),(13,16)),80),69)),(((((8,74),83),65),(21,56)),((((17,39),79),(43,49)),(37,55)))),(((9,14),64),72)),61)),((((((7,18),(28,66)),81),(10,44)),((((22,40),(53,86)),(23,47)),84)),((12,(34,52)),71))),(15,(31,73))),(((5,41),(((24,((29,68),77)),(67,78)),35)),((25,59),(45,50)))),(19,60)),62),(((11,26),(27,87)),(58,85))),(((30,57),38),48));
 722: 6 -9564.677734 -9240.71552 (0,((((((((((((1,70),76),(((3,42),54),((32,36),82))),61),(15,(31,73))),((((((7,18),(28,66)),81),(10,44)),((((22,40),(53,86)),(23,47)),84)),((12,(34,52)),71))),((5,41),(((24,((29,68),77)),(35,(67,78))),((25,59),(45,50))))),(((((((2,4),((20,63),51)),((((((6,75),(33,46)),(13,16)),80),69),37)),(((((8,74),83),65),(21,56)),((((17,39),79),(43,49)),72))),55),(9,14)),64)),(19,60)),(58,85)),((11,26),(27,87))),62),((30,57),(38,48)));
 723: 1 -9320.396484 -9233.578149 (0,((((((((((1,70),76),(((3,42),54),((32,36),82))),(((((((((2,4),((20,51),63)),(((((6,46),33),75),(13,16)),(37,(69,80)))),((((8,74),83),65),(21,56))),((((17,39),79),(43,49)),55)),72),(9,14)),64),61)),(15,(31,73))),((((((7,18),(28,66)),81),(10,44)),((((22,40),(53,86)),(23,47)),84)),((12,(34,52)),71))),((5,41),((((24,(67,78)),((29,68),77)),35),((25,59),(45,50))))),(19,60)),(((11,26),(58,85)),(27,87))),62),((30,57),(38,48)));
 724: 1 -9259.200195 -9246.090453 (0,((((((((((1,70),76),(((3,42),54),((32,36),82))),(((((((((2,4),((20,51),63)),((((17,39),79),(43,49)),55)),((((8,74),83),65),(21,56))),((((((6,(33,75)),46),(13,16)),80),69),37)),72),(9,14)),64),61)),(15,(31,73))),(((5,41),(((24,(67,78)),(((29,68),77),35)),((25,59),(45,50)))),((((((7,18),(28,66)),81),(10,44)),((((22,40),(53,86)),(23,47)),84)),((12,(34,52)),71)))),(19,60)),(58,85)),((11,26),(27,87))),62),((30,57),(38,48)));
 725: 1 -8858.696289 -9230.847092 (0,((((((((((((1,70),76),(((3,42),54),((32,36),82))),((((((((2,4),((20,51),63)),((((((6,46),(33,75)),(13,16)),80),69),37)),(((9,14),64),72)),(((17,39),79),(43,49))),55),((((8,74),83),65),(21,56))),61)),(15,(31,73))),((((((7,18),(28,66)),81),(10,44)),((((22,40),(53,86)),(23,47)),84)),((12,(34,52)),71))),(((5,41),((24,((29,68),77)),(35,(67,78)))),((25,59),(45,50)))),(19,60)),(((11,26),(27,87)),(58,85))),38),48),(30,57)),62);
 726: 1 -8334.333008 -9229.84935 (0,(((((((((((1,70),76),(((3,42),54),((32,36),82))),61),((((((2,4),((20,63),51)),(((((((6,46),33),75),(13,16)),80),69),37)),((((9,14),64),72),(((17,39),79),(43,49)))),((((8,74),83),65),(21,56))),55)),(15,(31,73))),((((((7,18),(28,66)),81),(10,44)),((((22,40),(53,86)),(23,47)),84)),((12,(34,52)),71))),((5,41),(((24,((29,68),77)),(35,(67,78))),((25,59),(45,50))))),(19,60)),(((11,26),(27,87)),(58,85))),(38,48)),((30,57),62));
 727: 3 -9960.81543 -9251.891227 (0,((((((((((1,70),76),(((3,42),54),((32,82),36))),(((((((((2,4),37),(((6,33),(46,75)),(13,16))),(69,80)),55),((((((8,74),83),65),(21,56)),((((17,39),79),(43,49)),((20,63),51))),72)),(9,14)),64),61)),(15,(31,73))),((((((7,18),(28,66)),81),(10,44)),(((22,40),(53,86)),((23,47),84))),((12,(34,52)),71))),((5,41),(((24,((29,68),77)),(35,(67,78))),((25,59),(45,50))))),(19,60)),(((11,26),(27,87)),(58,85))),62),((30,57),(38,48)));
 728: 16 -9747.099609 -9235.117876 (0,(((((((((((1,70),76),(((3,42),54),((32,36),82))),61),(((((7,18),(28,66)),81),(10,44)),(15,(31,73)))),((12,(34,52)),71)),((((((((((2,4),((20,51),63)),((((17,39),79),(43,49)),55)),((((8,74),83),65),(21,56))),((((((6,(33,75)),46),(13,16)),80),69),37)),72),(9,14)),64),(((22,40),(53,86)),((23,47),84))),(((5,41),(((24,((29,68),77)),35),(67,78))),((25,59),(45,50))))),(19,60)),38),(((11,26),(27,87)),(58,85))),62),((30,57),48));
 729: 1 -9726.635742 -9230.01433 (0,(((((((((((1,70),76),(((3,42),54),((32,36),82))),(((((((((2,4),((20,51),63)),((((((6,33),46),75),(13,16)),80),69)),((((8,74),83),65),(21,56))),((((17,39),79),(43,49)),(37,55))),72),(9,14)),64),61)),(15,(31,73))),(((((7,18),(28,66)),81),(10,44)),(((12,(34,52)),71),((((22,40),(53,86)),(23,47)),84)))),((5,41),(((24,((29,68),77)),(35,(67,78))),((25,59),(45,50))))),(19,60)),(((11,26),(27,87)),(58,85))),(30,57)),(38,48)),62);
 730: 1 -10156.03125 -9252.125724 (0,((((((((((1,70),((3,42),(((32,36),82),54))),76),61),(15,(31,73))),(((((((((((2,4),((20,63),51)),((((((6,46),(33,75)),(13,16)),80),69),37)),(((((8,74),83),65),(21,56)),(((17,39),79),(43,49)))),55),72),(9,14)),64),((((22,40),(23,47)),(53,86)),84)),((((7,18),(28,66)),81),(10,44))),((12,(34,52)),71))),((5,41),((((24,((29,68),77)),(67,78)),35),((25,59),(45,50))))),(19,60)),(((11,26),(58,85)),(27,87))),((38,48),62)),(30,57));
 731: 1 -9412.243164 -9236.230885 (0,(((((((((((1,70),76),((3,42),(((32,36),54),82))),61),(15,(31,73))),(((((((((((2,4),((20,63),51)),((((((6,(33,75)),46),(13,16)),80),69),37)),(((17,39),79),(43,49))),(((((8,74),83),65),(21,56)),55)),72),(9,14)),64),(((((22,40),86),53),(23,47)),84)),((12,(34,52)),71)),((((7,18),(28,66)),81),(10,44)))),((5,41),((((24,((29,68),77)),(67,78)),35),((25,59),(45,50))))),(19,60)),(((11,26),(27,87)),(58,85))),(38,62)),48),(30,57));
 732: 1 -9976.660156 -9239.977519 (0,(((((((((((1,70),76),((3,42),(((32,36),82),54))),(((((((((2,4),((20,63),51)),((((((6,75),(33,46)),(13,16)),80),69),37)),((((17,39),79),(43,49)),55)),((((8,74),83),65),(21,56))),72),(9,14)),64),61)),((((((7,18),(28,66)),81),(10,44)),(((((22,40),(53,86)),23),47),84)),(15,(31,73)))),((12,(34,52)),71)),((((5,41),(((24,((29,68),77)),(67,78)),35)),((25,59),(45,50))),(19,60))),(((11,26),(58,85)),(27,87))),38),48),(30,57)),62);
 733: 5 -9631.030273 -9230.319619 (0,((((((((((((1,70),76),(((3,42),54),((32,36),82))),61),((((((7,18),(28,66)),81),(10,44)),((((22,40),(53,86)),(23,47)),84)),((12,(34,52)),71))),(15,(31,73))),((((((((2,4),((20,51),63)),((((((6,(33,75)),46),(13,16)),80),69),37)),((((8,74),83),65),(21,56))),((((17,39),79),(43,49)),55)),72),(9,14)),64)),(((5,41),((24,((29,68),77)),(35,(67,78)))),((25,59),(45,50)))),(19,60)),38),48),62),((((11,26),(27,87)),(58,85)),(30,57)));
 734: 4 -10011.78711 -9248.505718 (0,((((((((((1,70),76),(((3,42),54),((32,36),82))),((((((((((2,4),37),((((6,33),46),75),(13,16))),(69,80)),(((((8,74),83),65),(21,56)),(((17,39),79),(((20,51),63),(43,49))))),55),72),(9,14)),64),61)),(15,(31,73))),((((((7,18),(28,66)),81),(10,44)),((((22,40),86),53),((23,47),84))),((12,(34,52)),71))),((5,41),(((24,((29,68),77)),(35,(67,78))),((25,59),(45,50))))),(19,60)),(((11,26),(27,87)),(58,85))),((30,57),(38,48))),62);
 735: 2 -8616.28125 -9234.672638 (0,(((((((((((1,70),76),(((3,42),54),((32,82),36))),(((((((((((2,4),((20,63),51)),((((8,74),83),65),(21,56))),(((17,39),79),(43,49))),55),((((((6,46),(33,75)),(13,16)),80),69),37)),72),(9,14)),64),61),((((((7,18),(28,66)),81),(10,44)),((((22,40),(53,86)),(23,47)),84)),((12,(34,52)),71)))),(15,(31,73))),((5,41),(((24,((29,68),77)),(35,(67,78))),((25,59),(45,50))))),(19,60)),(((11,26),(58,85)),(27,87))),(30,57)),62),38),48);
 736: 1 -9738.353516 -9236.138904 (0,((((((((((1,70),76),(((3,42),54),((32,82),36))),((((((2,4),((20,63),51)),(((((6,33),75),46),(13,16)),(69,80))),(((((8,74),83),65),(21,56)),((((17,39),79),(43,49)),(37,55)))),(((9,14),64),72)),61)),(15,(31,73))),((((((7,18),(28,66)),81),(10,44)),((((22,40),(53,86)),(23,47)),84)),((12,(34,52)),71))),(((5,41),(((24,((29,68),77)),(67,78)),35)),((25,59),(45,50)))),(19,60)),62),(((11,26),(27,87)),(58,85))),(((30,57),38),48));
 737: 3 -8741.011719 -9232.957909 (0,(((((((((((1,70),76),((3,42),(((32,36),82),54))),(((((((((((2,4),((20,51),63)),37),((((((6,33),75),46),(13,16)),80),69)),((((17,39),79),(43,49)),55)),((((8,74),83),65),(21,56))),72),(9,14)),64),(((22,40),(53,86)),((23,47),84))),61)),(((((7,18),(28,66)),81),(10,44)),((12,(34,52)),71))),(15,(31,73))),((5,41),(((24,((29,68),77)),(35,(67,78))),((25,59),(45,50))))),(19,60)),(((11,26),(27,87)),(58,85))),38),62),((30,57),48));
 738: 6 -9017.666016 -9230.170379 (0,(((((((((((1,70),76),(((3,42),54),((32,36),82))),((((((((((2,4),((20,51),63)),(((17,39),79),(43,49))),((((8,74),83),65),(21,56))),((((((6,33),(46,75)),(13,16)),80),69),37)),55),72),(9,14)),64),61)),((((((7,18),(28,66)),81),(10,44)),((((22,40),(53,86)),(23,47)),84)),((12,(34,52)),71))),(15,(31,73))),((5,41),((((24,((29,68),77)),(67,78)),35),((25,59),(45,50))))),(19,60)),38),48),62),((((11,26),(27,87)),(58,85)),(30,57)));
 739: 1 -8745.115234 -9236.329848 (0,(((((((((((1,70),76),(((3,42),54),((32,36),82))),61),(((((((((((2,4),((20,63),51)),(((((((6,33),46),75),(13,16)),80),69),37)),((((8,74),83),65),(21,56))),((((17,39),79),(43,49)),55)),72),(9,14)),64),(((((22,40),(53,86)),23),47),84)),((((7,18),(28,66)),81),(10,44))),((12,(34,52)),71))),(15,(31,73))),(((5,41),(((24,(67,78)),((29,68),77)),35)),((25,59),(45,50)))),(19,60)),38),48),62),((((11,26),(27,87)),(58,85)),(30,57)));
 740: 1 -9704.753906 -9241.55546 (0,(((((((((((1,70),76),((3,42),(((32,36),54),82))),61),(15,(31,73))),((((((((((2,4),((20,51),63)),((((((6,33),46),75),(13,16)),(37,55)),(69,80))),(((((8,74),83),65),(21,56)),(((17,39),79),(43,49)))),72),(9,14)),64),((((22,40),(53,86)),(23,47)),84)),((((7,18),(28,66)),81),(10,44))),((12,(34,52)),71))),(((5,41),(((24,((29,68),77)),(67,78)),35)),((25,59),(45,50)))),(19,60)),38),48),62),((((11,26),(27,87)),(58,85)),(30,57)));
 741: 14 -9429.296875 -9226.935177 (0,((((((((((1,70),76),(((3,42),54),((32,36),82))),(((((((((2,4),((20,63),51)),((((((6,33),46),75),(13,16)),80),69)),((((8,74),83),65),(21,56))),((((17,39),79),(43,49)),(37,55))),72),(9,14)),64),61)),(15,(31,73))),((((((7,18),(28,66)),81),(10,44)),((((22,40),(53,86)),(23,47)),84)),((12,(34,52)),71))),((5,41),(((24,((29,68),77)),(35,(67,78))),((25,59),(45,50))))),(19,60)),(((11,26),(27,87)),(58,85))),(30,57)),((38,48),62));
 742: 1 -10070.60156 -9234.546238 (0,(((((((((((1,70),76),(((3,42),54),((32,82),36))),61),(15,(31,73))),(((((((((((2,4),((20,51),63)),(((17,39),79),(43,49))),(37,55)),((((((6,46),(33,75)),(13,16)),80),69),((((8,74),83),65),(21,56)))),72),(9,14)),64),((((22,40),(53,86)),(23,47)),84)),((((7,18),(28,66)),81),(10,44))),((12,(34,52)),71))),(((5,41),((24,((29,68),77)),(35,(67,78)))),((25,59),(45,50)))),(19,60)),38),(((11,26),(27,87)),(58,85))),62),((30,57),48));
 743: 1 -9223.332031 -9239.884282 (0,((((((((((1,70),76),(((3,42),54),((32,36),82))),61),(15,(31,73))),((((7,18),(28,66)),81),(10,44))),(((((((((((2,4),((20,63),51)),((((17,39),79),(43,49)),55)),((((8,74),83),65),(21,56))),(((((((6,33),46),75),(13,16)),80),69),37)),72),(9,14)),64),((((22,40),86),53),((23,47),84))),(((5,41),((24,((29,68),77)),(35,(67,78)))),((25,59),(45,50)))),((12,(34,52)),71))),(19,60)),((((11,26),(27,87)),(58,85)),38)),62),((30,57),48));
 744: 1 -9302.347656 -9230.423694 (0,(((((((((((1,70),76),(((3,42),54),((32,36),82))),61),(((((7,18),(28,66)),81),(10,44)),((12,(34,52)),71))),(15,(31,73))),((((((((((2,4),((20,51),63)),(((((((6,33),75),46),(13,16)),80),69),37)),((((8,74),83),65),(21,56))),((((17,39),79),(43,49)),55)),72),(9,14)),64),((((22,40),(53,86)),(23,47)),84)),((5,41),(((24,((29,68),77)),(35,(67,78))),((25,59),(45,50)))))),(19,60)),38),(((11,26),(27,87)),(58,85))),62),((30,57),48));
 745: 1 -10005.14648 -9236.930462 (0,(((((((((((1,70),76),((3,42),(((32,36),82),54))),61),(15,(31,73))),((((((((((2,4),((20,63),51)),(((((8,74),83),65),(21,56)),(((17,39),79),(43,49)))),(((((6,33),(46,75)),(13,16)),(69,80)),(37,55))),72),(9,14)),64),((((22,40),(53,86)),(23,47)),84)),((((7,18),(28,66)),81),(10,44))),((12,(34,52)),71))),((5,41),(((24,((29,68),77)),(35,(67,78))),((25,59),(45,50))))),(19,60)),38),48),62),((((11,26),(27,87)),(58,85)),(30,57)));
 746: 1 -9382.712891 -9237.663429 (0,(((((((((((1,70),76),(((3,42),54),((32,36),82))),(((((((((2,4),((20,51),63)),((((17,39),79),(43,49)),55)),((((8,74),83),65),(21,56))),((((((6,(33,75)),46),(13,16)),80),69),37)),(9,14)),72),64),61)),(15,(31,73))),((((((7,18),(28,66)),81),(10,44)),((((22,40),(53,86)),(23,47)),84)),((12,(34,52)),71))),((5,41),(((24,(67,78)),(((29,68),77),35)),((25,59),(45,50))))),(19,60)),(58,85)),((11,26),(27,87))),62),((30,57),(38,48)));
 747: 1 -9462.65625 -9237.286403 (0,((((((((((1,70),76),((3,42),(((32,36),54),82))),(((((((((2,4),((20,63),51)),(((((((6,33),46),75),(13,16)),80),69),37)),((((17,39),79),(43,49)),55)),((((8,74),83),65),(21,56))),72),(9,14)),64),61)),(15,(31,73))),((((((7,18),(28,66)),81),(10,44)),((((22,40),(53,86)),(23,47)),84)),((12,(34,52)),71))),((5,41),((((24,((29,68),77)),35),(67,78)),((25,59),(45,50))))),(19,60)),(((11,26),(58,85)),(27,87))),(38,48)),((30,57),62));
 748: 12 -8984.044922 -9241.855644 (0,((((((((((1,70),76),(((3,42),54),((32,36),82))),((((((((((2,4),37),((((6,33),75),46),(13,16))),(69,80)),(((((8,74),83),65),(21,56)),((((17,39),79),(43,49)),((20,51),63)))),55),72),(9,14)),64),61)),(15,(31,73))),((((((7,18),(28,66)),81),(10,44)),((((22,40),(53,86)),(23,47)),84)),((12,(34,52)),71))),((5,41),(((24,((29,68),77)),(35,(67,78))),((25,59),(45,50))))),(19,60)),(((11,26),(27,87)),(58,85))),(38,48)),((30,57),62));
 749: 1 -9534.402344 -9243.691594 (0,((((((((((((1,70),76),(((3,42),54),((32,82),36))),((((((((2,4),((20,63),51)),((((17,39),79),(43,49)),55)),((((((6,46),(33,75)),(13,16)),(69,80)),37),((((8,74),83),65),(21,56)))),(9,14)),72),64),61)),(15,(31,73))),(((((7,18),(28,66)),81),(10,44)),(((12,(34,52)),71),((((22,40),(53,86)),(23,47)),84)))),((5,41),(((24,(67,78)),(((29,68),77),35)),((25,59),(45,50))))),(19,60)),58),85),((11,26),(27,87))),62),((30,57),(38,48)));
 750: 1 -9212.857422 -9231.801945 (0,(((((((((((1,70),76),(((3,42),54),((32,36),82))),(15,(31,73))),(((((((((2,4),((20,51),63)),((((((6,75),(33,46)),(13,16)),80),69),37)),(((((8,74),83),65),(21,56)),55)),(((17,39),79),(43,49))),72),(9,14)),64),61)),((((((7,18),(28,66)),81),(10,44)),((((22,40),(53,86)),(23,47)),84)),((12,(34,52)),71))),(((5,41),(((24,((29,68),77)),(67,78)),35)),((25,59),(45,50)))),(19,60)),38),48),(((11,26),(58,85)),(27,87))),((30,57),62));
 751: 1 -9513.426758 -9234.620069 (0,(((((((((((1,70),76),(((3,42),54),((32,36),82))),61),(15,(31,73))),((12,(34,52)),71)),(((((((((((2,4),((20,51),63)),(69,80)),(((((6,33),46),75),(13,16)),37)),((((17,39),79),(43,49)),55)),((((8,74),83),65),(21,56))),72),(9,14)),64),(((22,40),(53,86)),((23,47),84))),((((7,18),(28,66)),81),(10,44)))),((5,41),(((24,((29,68),77)),(35,(67,78))),((25,59),(45,50))))),(19,60)),(((11,26),(27,87)),(58,85))),62),((30,57),(38,48)));
 752: 1 -8929.141602 -9236.791974 (0,((((((((((1,70),76),(((3,42),54),((32,82),36))),61),(15,(31,73))),(((((((((2,4),((20,63),51)),((((((8,74),83),65),(21,56)),(((9,14),64),72)),((((17,39),79),(43,49)),(37,55)))),(69,80)),(13,16)),((6,(33,75)),46)),((((22,40),(53,86)),(23,47)),84)),((((7,18),(28,66)),81),(10,44))),((12,(34,52)),71))),((5,41),((((24,(67,78)),((29,68),77)),35),((25,59),(45,50))))),(19,60)),38),(30,57)),(((((11,26),(27,87)),(58,85)),62),48));
 753: 3 -8830.654297 -9230.126382 (0,(((((((((((1,70),76),(((3,42),54),((32,36),82))),61),(15,(31,73))),(((((7,18),(28,66)),81),(10,44)),((12,(34,52)),71))),(((((((((((2,4),((20,63),51)),((((((6,33),46),75),(13,16)),80),69)),37),((((17,39),79),(43,49)),55)),((((8,74),83),65),(21,56))),72),(9,14)),64),((((22,40),(53,86)),(23,47)),84)),((5,41),(((24,((29,68),77)),(35,(67,78))),((25,59),(45,50)))))),(19,60)),38),(((11,26),(27,87)),(58,85))),62),((30,57),48));
 754: 1 -8989.165039 -9228.813771 (0,((((((((((((1,70),76),(((3,42),54),((32,36),82))),(((((((((2,4),((20,51),63)),((((((6,33),46),75),(13,16)),80),69)),((((8,74),83),65),(21,56))),((((17,39),79),(43,49)),(37,55))),72),(9,14)),64),61)),(15,(31,73))),((((((7,18),(28,66)),81),(10,44)),((((22,40),(53,86)),(23,47)),84)),((12,(34,52)),71))),((5,41),(((24,((29,68),77)),(35,(67,78))),((25,59),(45,50))))),(19,60)),(58,85)),((11,26),(27,87))),(30,57)),(38,48)),62);
 755: 2 -8940.359375 -9234.200721 (0,(((((((((1,70),76),(((3,42),54),((32,36),82))),(((((((((((2,4),((20,63),51)),37),((((((6,33),75),46),(13,16)),80),69)),((((17,39),79),(43,49)),55)),((((8,74),83),65),(21,56))),72),(9,14)),64),61),((((((7,18),(28,66)),81),(10,44)),((((22,40),(53,86)),(23,47)),84)),((12,(34,52)),71)))),(15,(31,73))),((5,41),((((24,((29,68),77)),(67,78)),35),((25,59),(45,50))))),(19,60)),(((11,26),(27,87)),(58,85))),62),((30,57),(38,48)));
 756: 1 -9356.822266 -9237.080431 (0,((((((((((((1,70),76),(((3,42),54),((32,36),82))),61),(((((7,18),(28,66)),81),(10,44)),(15,(31,73)))),((12,(34,52)),71)),(((5,41),(((24,((29,68),77)),(35,(67,78))),((25,59),(45,50)))),((((22,40),(53,86)),(23,47)),84))),((((((((2,4),((20,63),51)),(((((6,46),(33,75)),(13,16)),37),(69,80))),((((17,39),79),(43,49)),55)),((((8,74),83),65),(21,56))),72),(9,14)),64)),(19,60)),38),((((11,26),(27,87)),(58,85)),62)),48),(30,57));
 757: 1 -9004.163086 -9231.152613 (0,(((((((((((1,70),76),(((3,42),54),((32,36),82))),61),(15,(31,73))),((((((((((2,4),((20,51),63)),(((((8,74),83),65),(21,56)),(((9,14),(64,72)),((((17,39),79),(43,49)),(37,55))))),69),80),((6,46),(33,75))),(13,16)),(((((22,40),(53,86)),23),47),84)),((((7,18),(28,66)),81),(10,44))),((12,(34,52)),71))),((5,41),(((24,((29,68),77)),(35,(67,78))),((25,59),(45,50))))),(19,60)),38),(30,57)),48),((((11,26),(27,87)),(58,85)),62));
 758: 2 -9568.449219 -9239.036574 (0,((((((((((((1,70),76),(((3,42),54),((32,36),82))),61),(((((7,18),(28,66)),81),(10,44)),(15,(31,73)))),(((5,41),(((24,((29,68),77)),(35,(67,78))),((25,59),(45,50)))),((((22,40),(53,86)),(23,47)),84))),((12,(34,52)),71)),((((((((2,4),((20,63),51)),(((((6,46),(33,75)),(13,16)),(69,80)),37)),((((17,39),79),(43,49)),55)),((((8,74),83),65),(21,56))),72),(9,14)),64)),(19,60)),38),((((11,26),(27,87)),(58,85)),62)),48),(30,57));
 759: 3 -8907.584961 -9227.758849 (0,((((((((((1,70),76),(((3,42),54),((32,36),82))),(((((((2,4),((20,63),51)),(((((8,74),83),65),(21,56)),((((9,14),64),72),((((17,39),79),(43,49)),(37,55))))),(69,80)),(13,16)),(((6,33),75),46)),61)),(15,(31,73))),((((((7,18),(28,66)),81),(10,44)),((((22,40),(53,86)),(23,47)),84)),((12,(34,52)),71))),((5,41),(((24,((29,68),77)),(35,(67,78))),((25,59),(45,50))))),(19,60)),(((11,26),(27,87)),(58,85))),62),((30,57),(38,48)));
 760: 1 -9477.244141 -9251.464118 (0,(((((((((((1,70),76),(((3,42),54),((32,36),82))),61),(15,(31,73))),((((((((((((2,4),37),(((6,33),(46,75)),(13,16))),(69,80)),55),72),(((((8,74),83),65),(21,56)),((((17,39),79),(43,49)),((20,63),51)))),(9,14)),64),((((22,40),(53,86)),(23,47)),84)),((((7,18),(28,66)),81),(10,44))),((12,(34,52)),71))),((5,41),(((24,((29,68),77)),(35,(67,78))),((25,59),(45,50))))),(19,60)),38),(((11,26),(27,87)),(58,85))),62),((30,57),48));
 761: 1 -9220.59668 -9241.304847 (0,(((((((((1,70),76),((3,42),(((32,36),54),82))),(((((((((2,4),((20,63),51)),(((((((6,33),75),46),(13,16)),80),69),37)),((((17,39),79),(43,49)),55)),((((8,74),83),65),(21,56))),72),(9,14)),64),61)),(15,(31,73))),((((((7,18),(28,66)),81),(10,44)),((((22,40),86),53),((23,47),84))),((12,(34,52)),71))),(((5,41),(((24,((29,68),77)),(35,(67,78))),((25,59),(45,50)))),(19,60))),((11,26),((27,87),(58,85)))),(((30,57),38),48)),62);
 762: 1 -9670.982422 -9230.598251 (0,((((((((((1,70),76),(((3,42),54),((32,36),82))),((((((((((2,4),((20,51),63)),(((17,39),79),(43,49))),((((8,74),83),65),(21,56))),(((((((6,33),75),46),(13,16)),80),69),37)),55),(9,14)),72),64),61)),(15,(31,73))),((((((7,18),(28,66)),81),(10,44)),((((22,40),(53,86)),(23,47)),84)),((12,(34,52)),71))),((5,41),(((24,((29,68),77)),(35,(67,78))),((25,59),(45,50))))),(19,60)),(((11,26),(27,87)),(58,85))),48),(((30,57),38),62));
 763: 1 -9235.553711 -9245.576468 (0,((((((((((1,70),76),((3,42),(((32,36),82),54))),61),(15,(31,73))),(((((((((((2,4),((20,63),51)),((((((6,46),(33,75)),(13,16)),80),69),37)),(((((8,74),83),65),(21,56)),(((17,39),79),(43,49)))),55),72),(9,14)),64),((((22,40),(23,47)),(53,86)),84)),((((7,18),(28,66)),81),(10,44))),((12,(34,52)),71))),((5,41),((((24,(67,78)),((29,68),77)),35),((25,59),(45,50))))),(19,60)),(((11,26),(58,85)),(27,87))),((38,48),62)),(30,57));
 764: 1 -8862.941406 -9242.974547 (0,(((((((((((1,70),76),(((3,42),54),((32,36),82))),((((((((((2,4),37),(((6,33),(46,75)),(13,16))),(69,80)),(((((8,74),83),65),(21,56)),((((17,39),79),(43,49)),((20,63),51)))),55),72),(9,14)),64),61)),(15,(31,73))),((((((7,18),(28,66)),81),(10,44)),((((22,40),(53,86)),(23,47)),84)),((12,(34,52)),71))),((5,41),(((24,((29,68),77)),(35,(67,78))),((25,59),(45,50))))),(19,60)),(58,85)),((11,26),(27,87))),(38,48)),((30,57),62));
 765: 2 -9541.123047 -9255.63832 (0,(((((((((((1,70),(((3,42),54),((32,82),36))),76),61),(15,(31,73))),((((((((((2,4),((20,51),63)),(((((6,(46,75)),33),(13,16)),(37,55)),(69,80))),(((((8,74),83),65),(21,56)),(((17,39),79),(43,49)))),72),(9,14)),64),(((((22,40),86),53),(23,47)),84)),((((7,18),(28,66)),81),(10,44))),(((12,34),52),71))),(((5,41),(((24,((29,68),77)),35),(67,78))),((25,59),(45,50)))),(19,60)),38),(((11,26),((27,87),(58,85))),48)),62),(30,57));
 766: 1 -10107.63086 -9236.795931 (0,((((((((((((1,70),76),((3,42),((32,(36,82)),54))),((((((((((2,4),((20,63),51)),(37,55)),(((17,39),79),(43,49))),((((((6,75),33),46),(13,16)),80),69)),((((8,74),83),65),(21,56))),72),(9,14)),64),61)),(15,(31,73))),((((((7,18),(28,66)),81),(10,44)),((22,40),(((23,47),84),(53,86)))),((12,(34,52)),71))),((5,41),(((24,((29,68),77)),(35,(67,78))),((25,59),(45,50))))),(19,60)),(58,85)),((11,26),(27,87))),38),62),((30,57),48));
 767: 1 -9092.632812 -9247.993489 (0,((((((((((1,70),76),((3,42),(((32,36),54),82))),61),(15,(31,73))),(((((((((((2,4),((20,63),51)),((((((6,46),(33,75)),(13,16)),80),69),37)),(((((8,74),83),65),(21,56)),(((17,39),79),(43,49)))),55),72),(9,14)),64),((((22,40),(23,47)),(53,86)),84)),((((7,18),(28,66)),81),(10,44))),((12,(34,52)),71))),((5,41),((((24,((29,68),77)),(67,78)),35),((25,59),(45,50))))),(19,60)),(((11,26),(58,85)),(27,87))),((38,48),62)),(30,57));
 768: 1 -8974.681641 -9239.036574 (0,((((((((((((1,70),76),(((3,42),54),((32,36),82))),61),(((((7,18),(28,66)),81),(10,44)),(15,(31,73)))),(((5,41),(((24,((29,68),77)),(35,(67,78))),((25,59),(45,50)))),((((22,40),(53,86)),(23,47)),84))),((12,(34,52)),71)),((((((((2,4),((20,63),51)),(((((6,46),(33,75)),(13,16)),(69,80)),37)),((((17,39),79),(43,49)),55)),((((8,74),83),65),(21,56))),72),(9,14)),64)),(19,60)),38),((((11,26),(27,87)),(58,85)),62)),48),(30,57));
 769: 1 -8221.06543 -9239.57948 (0,((((((((((((1,70),76),(((3,42),54),((32,36),82))),61),(15,(31,73))),((((((7,18),(28,66)),81),(10,44)),((((22,40),(53,86)),(23,47)),84)),((12,(34,52)),71))),((5,41),(((24,((29,68),77)),(35,(67,78))),((25,59),(45,50))))),(((((((2,4),((20,51),63)),((((((6,46),(33,75)),(13,16)),80),69),37)),(((((8,74),83),65),(21,56)),55)),((((17,39),79),(43,49)),72)),(9,14)),64)),(19,60)),38),48),62),((((11,26),(27,87)),(58,85)),(30,57)));
 770: 1 -9925.444336 -9237.188684 (0,((((((((((((1,70),76),(((3,42),54),(32,(36,82)))),(((((((((2,4),((20,63),51)),((((8,74),83),65),(21,56))),((((((6,33),75),46),(13,16)),80),69)),((((17,39),79),(43,49)),(37,55))),72),64),(9,14)),61)),(15,(31,73))),((((((7,18),(28,66)),81),(10,44)),((((22,40),(53,86)),84),(23,47))),((12,(34,52)),71))),((5,41),(((24,((29,68),77)),(35,(67,78))),((25,59),(45,50))))),(19,60)),(((11,26),(58,85)),(27,87))),(30,57)),38),48),62);
 771: 1 -9667.429688 -9229.161002 (0,(((((((((((1,70),76),(((3,42),((32,36),82)),54)),(((((((((2,4),((20,51),63)),((((((6,33),46),75),(13,16)),80),69)),((((8,74),83),65),(21,56))),((((17,39),79),(43,49)),(37,55))),72),(9,14)),64),61)),(15,(31,73))),((((((7,18),(28,66)),81),(10,44)),((((22,40),(53,86)),(23,47)),84)),((12,(34,52)),71))),((5,41),(((24,((29,68),77)),(35,(67,78))),((25,59),(45,50))))),(19,60)),(((11,26),(27,87)),(58,85))),(30,57)),(38,48)),62);
 772: 1 -9057.390625 -9235.602621 (0,(((((((((1,70),76),(((3,42),54),((32,36),82))),((((((((((2,4),((20,63),51)),(((((((6,33),75),46),(13,16)),80),69),37)),(((17,39),79),(43,49))),(((((8,74),83),65),(21,56)),55)),72),(9,14)),64),61),((((((7,18),(28,66)),81),(10,44)),((((22,40),(53,86)),(23,47)),84)),((12,(34,52)),71)))),(15,(31,73))),((5,41),((((24,(67,78)),((29,68),77)),35),((25,59),(45,50))))),(19,60)),(((11,26),(27,87)),(58,85))),(30,57)),((38,48),62));
 773: 3 -8739.12207 -9236.543838 (0,(((((((((((1,70),76),(((3,42),54),((32,36),82))),(((((((((2,4),((20,51),63)),(((17,39),79),(43,49))),(37,55)),((((((6,75),(33,46)),(13,16)),80),69),(((8,74),83),((21,56),65)))),72),(9,14)),64),61)),(15,(31,73))),((((((7,18),(28,66)),81),(10,44)),(((22,40),(53,86)),((23,47),84))),((12,(34,52)),71))),((5,41),(((24,((29,68),77)),(35,(67,78))),((25,59),(45,50))))),(19,60)),(((11,26),(58,85)),(27,87))),38),62),((30,57),48));
 774: 2 -9223.701172 -9231.112764 (0,(((((((((((1,70),76),(((3,42),54),((32,36),82))),61),(15,(31,73))),((((((((((2,4),((20,51),63)),(((((8,74),83),65),(21,56)),((((9,14),64),72),((((17,39),79),(43,49)),(37,55))))),69),80),((6,46),(33,75))),(13,16)),(((((22,40),(53,86)),23),47),84)),((((7,18),(28,66)),81),(10,44))),((12,(34,52)),71))),(((5,41),((24,((29,68),77)),(35,(67,78)))),((25,59),(45,50)))),(19,60)),38),(30,57)),48),((((11,26),(27,87)),(58,85)),62));
 775: 2 -9649.396484 -9231.802099 (0,((((((((((((1,70),76),(((3,42),54),(32,(36,82)))),(((((((((2,4),((20,63),51)),(((17,39),79),(43,49))),(37,55)),(((((((6,75),33),46),(13,16)),80),69),((((8,74),83),65),(21,56)))),72),(9,14)),64),61)),(15,(31,73))),((((((7,18),(28,66)),81),(10,44)),((((22,40),(53,86)),(23,47)),84)),((12,(34,52)),71))),((5,41),(((24,((29,68),77)),(35,(67,78))),((25,59),(45,50))))),(19,60)),(58,85)),((11,26),(27,87))),38),62),((30,57),48));
 776: 2 -9295.525391 -9241.026911 (0,(((((((((((1,70),76),((3,42),(((32,36),82),54))),(((((((((2,4),((20,51),63)),(((((((6,33),75),46),(13,16)),80),69),37)),(((((8,74),83),65),(21,56)),(((17,39),79),(43,49)))),55),72),(9,14)),64),61)),((((((7,18),(28,66)),81),(10,44)),((((22,40),(23,47)),(53,86)),84)),((12,(34,52)),71))),(15,(31,73))),(((5,41),(((24,((29,68),77)),(67,78)),35)),((25,59),(45,50)))),(19,60)),(((11,26),(27,87)),(58,85))),38),62),((30,57),48));
 777: 1 -9093.238281 -9238.907772 (0,((((((((((((1,70),76),(((3,42),54),((32,36),82))),61),(15,(31,73))),((((7,18),(28,66)),81),(10,44))),((((((((((2,4),((20,63),51)),((((17,39),79),(43,49)),55)),((((8,74),83),65),(21,56))),(((((((6,33),46),75),(13,16)),80),69),37)),72),(9,14)),64),((((22,40),86),53),((23,47),84))),(((5,41),((24,((29,68),77)),(35,(67,78)))),((25,59),(45,50))))),((12,(34,52)),71)),(19,60)),38),(((11,26),(27,87)),(58,85))),62),((30,57),48));
 778: 1 -8967.867188 -9231.802099 (0,((((((((((((1,70),76),(((3,42),54),(32,(36,82)))),(((((((((2,4),((20,63),51)),(((17,39),79),(43,49))),(37,55)),(((((((6,75),33),46),(13,16)),80),69),((((8,74),83),65),(21,56)))),72),(9,14)),64),61)),(15,(31,73))),((((((7,18),(28,66)),81),(10,44)),((((22,40),(53,86)),(23,47)),84)),((12,(34,52)),71))),((5,41),(((24,((29,68),77)),(35,(67,78))),((25,59),(45,50))))),(19,60)),(58,85)),((11,26),(27,87))),38),62),((30,57),48));
 779: 1 -9271.123047 -9239.592831 (0,(((((((((((1,70),76),(((3,42),54),((32,36),82))),61),(15,(31,73))),(((((((((((2,4),((20,51),63)),(((((6,(33,75)),46),(13,16)),37),(69,80))),((((8,74),83),65),(21,56))),((((17,39),79),(43,49)),55)),72),(9,14)),64),((((22,40),(23,47)),(53,86)),84)),((((7,18),(28,66)),81),(10,44))),((12,(34,52)),71))),((5,41),(((24,((29,68),77)),(35,(67,78))),((25,59),(45,50))))),(19,60)),38),48),62),((((11,26),(58,85)),(27,87)),(30,57)));
 780: 2 -9684.779297 -9240.144931 (0,(((((((((1,70),76),(((3,42),54),((32,36),82))),61),(15,(31,73))),((((((((((((2,4),((20,51),63)),((((17,39),79),(43,49)),55)),((((8,74),83),65),(21,56))),(((((((6,33),75),46),(13,16)),80),69),37)),72),(9,14)),64),(((22,40),(53,86)),((23,47),84))),((5,41),(((24,((29,68),77)),(35,(67,78))),((25,59),(45,50))))),((12,(34,52)),71)),((((7,18),(28,66)),81),(10,44)))),(19,60)),38),(((11,26),(27,87)),(58,85))),(((30,57),48),62));
 781: 2 -8570.529297 -9229.188693 (0,(((((((((((1,70),76),(((3,42),54),((32,36),82))),(((((((2,4),((20,63),51)),(((((((6,46),33),75),(13,16)),80),69),37)),((((9,14),64),72),(((17,39),79),(43,49)))),((((8,74),83),65),(21,56))),55),61)),(15,(31,73))),((((((7,18),(28,66)),81),(10,44)),((((22,40),(53,86)),(23,47)),84)),((12,(34,52)),71))),((5,41),(((24,((29,68),77)),(35,(67,78))),((25,59),(45,50))))),(19,60)),(58,85)),((11,26),(27,87))),(38,48)),((30,57),62));
 782: 1 -9266.982422 -9233.885905 (0,((((((((((1,70),76),((((((((((2,4),((20,51),63)),((((((6,33),46),75),(13,16)),37),(69,80))),(((17,39),79),(43,49))),(((9,14),72),64)),55),((((8,74),83),65),(21,56))),82),(32,36)),((3,42),54))),61),(15,(31,73))),((((((7,18),(28,66)),81),(10,44)),((((22,40),(53,86)),(23,47)),84)),((12,(34,52)),71))),((5,41),((((24,((29,68),77)),(67,78)),35),((25,59),(45,50))))),(19,60)),(((11,26),(27,87)),(58,85))),(38,48)),((30,57),62));
 783: 1 -9518.654297 -9229.34585 (0,((((((((((1,70),76),(((3,42),54),((32,36),82))),((((((((((2,4),((20,51),63)),((((((6,33),46),75),(13,16)),80),69)),37),(((((8,74),83),65),(21,56)),55)),(((17,39),79),(43,49))),72),(9,14)),64),61)),((((((7,18),(28,66)),81),(10,44)),((((22,40),(53,86)),(23,47)),84)),((12,(34,52)),71))),(15,(31,73))),((5,41),(((24,((29,68),77)),(35,(67,78))),((25,59),(45,50))))),(19,60)),(((11,26),(27,87)),(58,85))),(30,57)),((38,48),62));
 784: 1 -9012.154297 -9243.806788 (0,(((((((((((1,70),76),((((3,42),54),((32,36),82)),61)),(15,(31,73))),((((((((((((2,4),((20,63),51)),(((17,39),79),(43,49))),(37,55)),(((((6,(33,75)),46),(13,16)),80),69)),((((8,74),83),65),(21,56))),72),(9,14)),64),(((((22,40),(53,86)),47),23),84)),((((7,18),(28,66)),81),(10,44))),((12,(34,52)),71))),((5,41),((((24,((29,68),77)),35),(67,78)),((25,59),(45,50))))),(19,60)),((11,26),((27,87),(58,85)))),38),62),48),(30,57));
 785: 1 -9369.689453 -9229.988583 (0,(((((((((((((1,70),76),(((3,42),54),((32,36),82))),((((((((2,4),((20,51),63)),((((((6,46),(33,75)),(13,16)),80),69),37)),(((9,14),64),72)),(((17,39),79),(43,49))),55),((((8,74),83),65),(21,56))),61)),(15,(31,73))),((((((7,18),(28,66)),81),(10,44)),((((22,40),(53,86)),(23,47)),84)),((12,(34,52)),71))),((5,41),(((24,((29,68),77)),(35,(67,78))),((25,59),(45,50))))),(19,60)),(58,85)),((11,26),(27,87))),38),48),(30,57)),62);
 786: 3 -8759.640625 -9234.200809 (0,(((((((((((1,70),76),(((3,42),54),((32,36),82))),61),(15,(31,73))),((12,(34,52)),71)),((((((((((2,4),((20,51),63)),((((((6,33),46),75),(13,16)),37),(69,80))),((((17,39),79),(43,49)),55)),((((8,74),83),65),(21,56))),72),(9,14)),64),(((22,40),(53,86)),((23,47),84))),((((7,18),(28,66)),81),(10,44)))),(((5,41),((24,((29,68),77)),(35,(67,78)))),((25,59),(45,50)))),(19,60)),(((11,26),(27,87)),(58,85))),62),((30,57),(38,48)));
 787: 1 -8828.726562 -9245.377155 (0,(((((((((((1,70),76),((3,42),(((32,36),54),82))),61),(15,(31,73))),((((((((((2,4),((20,51),63)),((((((6,33),46),75),(13,16)),(37,55)),(69,80))),(((((8,74),83),65),(21,56)),(((17,39),79),(43,49)))),72),(9,14)),64),((((22,40),(53,86)),(23,47)),84)),((((7,18),(28,66)),81),(10,44))),((12,(34,52)),71))),((5,41),((((24,(67,78)),((29,68),77)),35),((25,59),(45,50))))),(19,60)),38),48),62),((((11,26),(27,87)),(58,85)),(30,57)));
 788: 3 -10029.93555 -9229.886164 (0,(((((((((((1,70),76),(((3,42),54),((32,36),82))),61),(15,(31,73))),(((((7,18),(28,66)),81),(10,44)),((12,(34,52)),71))),((((((((((2,4),((20,51),63)),((((((6,(33,75)),46),(13,16)),80),69),37)),((((17,39),79),(43,49)),55)),((((8,74),83),65),(21,56))),(9,14)),72),64),((((22,40),((23,47),84)),53),86)),((5,41),(((24,((29,68),77)),(35,(67,78))),((25,59),(45,50)))))),(19,60)),(((11,26),(27,87)),(58,85))),38),62),((30,57),48));
 789: 1 -9140.601562 -9245.447283 (0,(((((((((((1,70),76),(((3,42),54),((32,36),82))),(((((((((2,4),((20,51),63)),((((17,39),79),(43,49)),55)),((((8,74),83),65),(21,56))),((((((6,(33,75)),46),(13,16)),80),69),37)),72),(9,14)),64),61)),(15,(31,73))),(((((7,18),(28,66)),81),((10,44),((((22,40),(53,86)),(23,47)),84))),((12,(34,52)),71))),((5,41),(((24,(67,78)),(((29,68),77),35)),((25,59),(45,50))))),(19,60)),(58,85)),((11,26),(27,87))),62),((30,57),(38,48)));
 790: 1 -9486.683594 -9227.758849 (0,((((((((((1,70),76),(((3,42),54),((32,36),82))),(((((((2,4),((20,63),51)),(((((8,74),83),65),(21,56)),((((9,14),64),72),((((17,39),79),(43,49)),(37,55))))),(69,80)),(13,16)),(((6,33),75),46)),61)),(15,(31,73))),((((((7,18),(28,66)),81),(10,44)),((((22,40),(53,86)),(23,47)),84)),((12,(34,52)),71))),((5,41),(((24,((29,68),77)),(35,(67,78))),((25,59),(45,50))))),(19,60)),(((11,26),(27,87)),(58,85))),62),((30,57),(38,48)));
 791: 2 -9770.62793 -9227.758849 (0,((((((((((1,70),76),(((3,42),54),((32,36),82))),(((((((2,4),((20,63),51)),(((((8,74),83),65),(21,56)),((((9,14),64),72),((((17,39),79),(43,49)),(37,55))))),(69,80)),(13,16)),(((6,33),75),46)),61)),(15,(31,73))),((((((7,18),(28,66)),81),(10,44)),((((22,40),(53,86)),(23,47)),84)),((12,(34,52)),71))),((5,41),(((24,((29,68),77)),(35,(67,78))),((25,59),(45,50))))),(19,60)),(((11,26),(27,87)),(58,85))),62),((30,57),(38,48)));
 792: 3 -9016.302734 -9248.876152 (0,(((((((((((1,70),76),(((3,42),54),((32,36),82))),61),(15,(31,73))),((((((((((((2,4),37),(((6,33),(46,75)),(13,16))),(69,80)),(((((8,74),83),65),(21,56)),((((17,39),79),((20,63),51)),(43,49)))),55),72),(9,14)),64),((((22,40),(53,86)),(23,47)),84)),((((7,18),(28,66)),81),(10,44))),((12,(34,52)),71))),((5,41),(((24,((29,68),77)),(35,(67,78))),((25,59),(45,50))))),(19,60)),38),(((11,26),(27,87)),(58,85))),62),((30,57),48));
 793: 3 -9584.879883 -9235.836582 (0,(((((((((((1,70),76),(((3,42),54),((32,36),82))),61),(15,(31,73))),((((((((((((2,4),((20,63),51)),(((17,39),79),(43,49))),((((8,74),83),65),(21,56))),(((((((6,33),75),46),(13,16)),80),37),69)),55),72),(9,14)),64),(((22,40),(53,86)),((23,47),84))),((((7,18),(28,66)),81),(10,44))),((12,(34,52)),71))),((5,41),(((24,((29,68),77)),(35,(67,78))),((25,59),(45,50))))),(19,60)),38),48),62),((((11,26),(27,87)),(58,85)),(30,57)));
 794: 1 -9522.070312 -9236.830022 (0,(((((((((((1,70),76),((3,42),(((32,36),82),54))),(((((((((((2,4),((20,63),51)),((((((6,46),(33,75)),(13,16)),80),69),37)),((((8,74),83),65),(21,56))),(((17,39),79),(43,49))),55),72),(9,14)),64),((((22,40),53),((23,47),84)),86)),61)),(((((7,18),(28,66)),81),(10,44)),((12,(34,52)),71))),(15,(31,73))),((5,41),((((24,(67,78)),((29,68),77)),35),((25,59),(45,50))))),(19,60)),(((11,26),(27,87)),(58,85))),38),62),((30,57),48));
 795: 1 -8772.128906 -9251.464118 (0,(((((((((((1,70),76),(((3,42),54),((32,36),82))),61),(15,(31,73))),((((((((((((2,4),37),(((6,33),(46,75)),(13,16))),(69,80)),55),72),(((((8,74),83),65),(21,56)),((((17,39),79),(43,49)),((20,63),51)))),(9,14)),64),((((22,40),(53,86)),(23,47)),84)),((((7,18),(28,66)),81),(10,44))),((12,(34,52)),71))),((5,41),(((24,((29,68),77)),(35,(67,78))),((25,59),(45,50))))),(19,60)),38),(((11,26),(27,87)),(58,85))),62),((30,57),48));
 796: 1 -9583.421875 -9241.586636 (0,(((((((((((1,70),76),((3,42),((32,(36,54)),82))),61),(15,(31,73))),((((((((((((2,4),((20,63),51)),(69,80)),(((6,(33,46)),75),(13,16))),(37,55)),(((((8,74),83),65),(21,56)),(((17,39),79),(43,49)))),72),(9,14)),64),((((22,40),(53,86)),(23,47)),84)),((((7,18),(28,66)),81),(10,44))),(((12,34),52),71))),(((5,41),(((24,((29,68),77)),35),(67,78))),((25,59),(45,50)))),(19,60)),38),48),62),((((11,26),(27,87)),(58,85)),(30,57)));
 797: 4 -8323.709961 -9244.900954 (0,((((((((((1,70),76),(((3,42),54),((32,36),82))),(((((((((2,4),37),(((6,33),(46,75)),(13,16))),(69,80)),(((((8,74),83),65),(21,56)),((((17,39),79),(43,49)),((20,63),51)))),55),((9,14),72)),64),61)),(15,(31,73))),((((((7,18),(28,66)),81),(10,44)),((((22,40),(53,86)),(23,47)),84)),((12,(34,52)),71))),((5,41),(((24,((29,68),77)),(35,(67,78))),((25,59),(45,50))))),(19,60)),(((11,26),(27,87)),(58,85))),(38,48)),((30,57),62));
 798: 1 -8874.515625 -9239.072904 (0,((((((((((1,70),76),(((3,42),54),((32,36),82))),61),(15,(31,73))),((((((((((((2,4),((20,63),51)),((((17,39),79),(43,49)),55)),((((8,74),83),65),(21,56))),(((((((6,33),46),75),(13,16)),80),69),37)),72),(9,14)),64),((((22,40),86),53),((23,47),84))),(((5,41),((24,((29,68),77)),(35,(67,78)))),((25,59),(45,50)))),((12,(34,52)),71)),((((7,18),(28,66)),81),(10,44)))),(19,60)),38),(((11,26),(27,87)),(58,85))),62),((30,57),48));
 799: 2 -10190.73438 -9237.083078 (0,(((((((((((1,70),76),(((3,42),54),((32,82),36))),(((((((((2,4),((20,63),51)),((((17,39),79),(43,49)),55)),((((8,74),83),65),(21,56))),(((((((6,33),46),75),(13,16)),80),69),37)),72),(9,14)),64),61)),((((((7,18),(28,66)),81),(10,44)),((((22,40),((23,47),84)),53),86)),((12,(34,52)),71))),(15,(31,73))),(((5,41),(((24,((29,68),77)),(67,78)),35)),((25,59),(45,50)))),(19,60)),(((11,26),(58,85)),(27,87))),38),48),((30,57),62));
 800: 1 -8707.632812 -9234.104948 (0,((((((((((1,70),76),(((3,42),54),((32,82),36))),61),(15,(31,73))),(((((((((2,4),((20,63),51)),(69,80)),((((((8,74),83),65),(21,56)),(((9,14),64),72)),((((17,39),79),(43,49)),(37,55)))),(13,16)),((6,(33,75)),46)),((((22,40),(53,86)),(23,47)),84)),((((7,18),(28,66)),81),(10,44))),((12,(34,52)),71))),((5,41),((((24,((29,68),77)),(67,78)),35),((25,59),(45,50))))),(19,60)),38),(30,57)),(((((11,26),(27,87)),(58,85)),62),48));
 801: 1 -8839.231445 -9230.432635 (0,(((((((((((1,70),76),((3,42),(((32,82),36),54))),(((((((((2,4),((20,63),51)),(((((((6,33),46),75),(13,16)),80),69),37)),((((17,39),79),(43,49)),55)),((((8,74),83),65),(21,56))),72),(9,14)),64),61)),((((((7,18),(28,66)),81),(10,44)),((((22,40),(53,86)),(23,47)),84)),(((12,34),52),71))),(15,(31,73))),((5,41),(((24,((29,68),77)),(35,(67,78))),((25,59),(45,50))))),(19,60)),(58,85)),((11,26),(27,87))),(30,57)),((38,48),62));
 802: 6 -9278.480469 -9230.139103 (0,(((((((((((1,70),76),(((3,42),54),((32,36),82))),61),(15,(31,73))),(((((7,18),(28,66)),81),(10,44)),((12,(34,52)),71))),(((((((((((2,4),((20,51),63)),((((((6,33),75),46),(13,16)),80),69)),37),((((8,74),83),65),(21,56))),((((17,39),79),(43,49)),55)),72),(9,14)),64),((((22,40),(53,86)),(23,47)),84)),((5,41),(((24,((29,68),77)),(35,(67,78))),((25,59),(45,50)))))),(19,60)),38),(((11,26),(27,87)),(58,85))),62),((30,57),48));
 803: 1 -9776.835938 -9229.988583 (0,(((((((((((((1,70),76),(((3,42),54),((32,36),82))),((((((((2,4),((20,51),63)),((((((6,46),(33,75)),(13,16)),80),69),37)),(((9,14),64),72)),(((17,39),79),(43,49))),55),((((8,74),83),65),(21,56))),61)),(15,(31,73))),((((((7,18),(28,66)),81),(10,44)),((((22,40),(53,86)),(23,47)),84)),((12,(34,52)),71))),((5,41),(((24,((29,68),77)),(35,(67,78))),((25,59),(45,50))))),(19,60)),(58,85)),((11,26),(27,87))),38),48),(30,57)),62);
 804: 1 -9477.474609 -9229.726985 (0,((((((((((((1,70),76),((3,42),(((32,82),36),54))),(((((((((2,4),((20,51),63)),(((((6,46),(33,75)),(13,16)),(69,80)),37)),((((17,39),79),(43,49)),55)),((((8,74),83),65),(21,56))),72),(9,14)),64),61)),(15,(31,73))),((((((7,18),(28,66)),81),(10,44)),(((22,40),(53,86)),((23,47),84))),((12,(34,52)),71))),((5,41),(((24,((29,68),77)),(35,(67,78))),((25,59),(45,50))))),(19,60)),38),(((11,26),(27,87)),(58,85))),48),(30,57)),62);
 805: 1 -9208.786133 -9240.152474 (0,(((((((((((1,70),76),(((3,42),54),((32,36),82))),(((((((((2,4),((20,51),63)),(((17,39),79),(43,49))),(37,55)),((((((6,75),(33,46)),(13,16)),80),69),((((8,74),83),65),(21,56)))),72),(9,14)),64),61)),(15,(31,73))),(((((7,18),(28,66)),81),((10,44),(((22,40),(53,86)),((23,47),84)))),((12,(34,52)),71))),((5,41),(((24,((29,68),77)),(35,(67,78))),((25,59),(45,50))))),(19,60)),(((11,26),(58,85)),(27,87))),38),62),((30,57),48));
 806: 9 -9206.09375 -9226.935177 (0,((((((((((1,70),76),(((3,42),54),((32,36),82))),(((((((((2,4),((20,63),51)),((((((6,33),75),46),(13,16)),80),69)),((((8,74),83),65),(21,56))),((((17,39),79),(43,49)),(37,55))),72),(9,14)),64),61)),(15,(31,73))),((((((7,18),(28,66)),81),(10,44)),((((22,40),(53,86)),(23,47)),84)),((12,(34,52)),71))),((5,41),(((24,((29,68),77)),(35,(67,78))),((25,59),(45,50))))),(19,60)),(((11,26),(27,87)),(58,85))),(30,57)),((38,48),62));
 807: 1 -9625.830078 -9233.886925 (0,((((((((((1,70),76),(((((((((((2,4),((20,51),63)),(69,80)),(((((6,33),46),75),(13,16)),37)),(((17,39),79),(43,49))),(((9,14),64),72)),55),((((8,74),83),65),(21,56))),82),(32,36)),((3,42),54))),61),(15,(31,73))),((((((7,18),(28,66)),81),(10,44)),((((22,40),(53,86)),(23,47)),84)),((12,(34,52)),71))),((5,41),((((24,((29,68),77)),(67,78)),35),((25,59),(45,50))))),(19,60)),(((11,26),(27,87)),(58,85))),(38,48)),((30,57),62));
 808: 2 -8852.074219 -9230.268568 (0,((((((((((1,70),76),(((3,42),54),((32,36),82))),61),(((((((((((2,4),((20,63),51)),(((((6,33),(46,75)),(13,16)),37),(69,80))),((((8,74),83),65),(21,56))),((((17,39),79),(43,49)),55)),72),(9,14)),64),((((22,40),(53,86)),(23,47)),84)),((((7,18),(28,66)),81),(10,44))),((12,(34,52)),71))),(15,(31,73))),((5,41),(((24,((29,68),77)),(35,(67,78))),((25,59),(45,50))))),(19,60)),(((11,26),(58,85)),(27,87))),((30,57),(38,48))),62);
 809: 2 -9194.030273 -9230.297342 (0,(((((((((((1,70),76),(((3,42),54),((32,36),82))),61),(15,(31,73))),(((((7,18),(28,66)),81),(10,44)),((12,(34,52)),71))),(((((((((((2,4),((20,63),51)),((((((6,33),46),75),(13,16)),80),69)),37),((((17,39),79),(43,49)),55)),((((8,74),83),65),(21,56))),72),(9,14)),64),((((22,40),(53,86)),(23,47)),84)),((5,41),(((24,((29,68),77)),(35,(67,78))),((25,59),(45,50)))))),(19,60)),38),(((11,26),(27,87)),(58,85))),62),((30,57),48));
 810: 6 -9548.908203 -9230.169401 (0,(((((((((((1,70),76),(((3,42),54),((32,36),82))),((((((((((2,4),((20,63),51)),(((17,39),79),(43,49))),((((8,74),83),65),(21,56))),(((((((6,75),33),46),(13,16)),80),69),37)),55),72),(9,14)),64),61)),((((((7,18),(28,66)),81),(10,44)),((((22,40),(53,86)),(23,47)),84)),((12,(34,52)),71))),(15,(31,73))),((5,41),((((24,((29,68),77)),(67,78)),35),((25,59),(45,50))))),(19,60)),38),48),62),((((11,26),(27,87)),(58,85)),(30,57)));
 811: 1 -9530.986328 -9237.968155 (0,(((((((((((1,70),76),(((3,42),54),((32,36),82))),(((((((((2,4),((20,51),63)),((((((6,46),(33,75)),(13,16)),37),69),80)),((((17,39),79),(43,49)),55)),((((8,74),83),65),(21,56))),72),(9,14)),64),61)),(15,(31,73))),(((((7,18),(28,66)),81),(10,44)),((12,(34,52)),71))),(((5,41),(((24,((29,68),77)),(35,(67,78))),((25,59),(45,50)))),((((22,40),(53,86)),(23,47)),84))),(19,60)),(((11,26),(27,87)),(58,85))),38),62),((30,57),48));
 812: 1 -8430.550781 -9234.538234 (0,((((((((((((1,70),76),(((3,42),54),((32,36),82))),61),((((((7,18),(28,66)),81),(10,44)),((((22,40),(53,86)),(23,47)),84)),((12,(34,52)),71))),(15,(31,73))),(((5,41),(((24,((29,68),77)),(67,78)),35)),((25,59),(45,50)))),((((((((2,4),((20,51),63)),(((((((6,33),46),75),(13,16)),80),69),37)),(((17,39),79),((43,49),55))),((((8,74),83),65),(21,56))),72),(9,14)),64)),(19,60)),38),(((11,26),(27,87)),(58,85))),62),((30,57),48));
 813: 4 -9205.615234 -9229.254568 (0,(((((((((((1,70),76),(((3,42),54),((32,36),82))),((((((((((2,4),((20,63),51)),((((((6,75),33),46),(13,16)),80),69)),37),(((17,39),79),(43,49))),(((((8,74),83),65),(21,56)),55)),72),(9,14)),64),61)),(15,(31,73))),((((((7,18),(28,66)),81),(10,44)),((((22,40),(53,86)),(23,47)),84)),((12,(34,52)),71))),(((5,41),(((24,((29,68),77)),(67,78)),35)),((25,59),(45,50)))),(19,60)),38),48),(((11,26),(27,87)),(58,85))),((30,57),62));
 814: 1 -8835.108398 -9230.763772 (0,((((((((((1,70),76),(((3,42),54),((32,36),82))),61),(15,(31,73))),((((((((((((2,4),((20,51),63)),(69,80)),(((((6,33),46),75),(13,16)),37)),((((17,39),79),(43,49)),55)),((((8,74),83),65),(21,56))),72),(9,14)),64),((((22,40),(53,86)),(23,47)),84)),((((7,18),(28,66)),81),(10,44))),((12,(34,52)),71))),((5,41),(((24,((29,68),77)),(35,(67,78))),((25,59),(45,50))))),(19,60)),(((11,26),(27,87)),(58,85))),62),((30,57),(38,48)));
 815: 2 -9765.400391 -9241.834518 (0,(((((((((((1,70),76),(((3,42),54),((32,36),82))),((((((((((2,4),((20,51),63)),((((17,39),79),(43,49)),55)),((((8,74),83),65),(21,56))),37),(((((6,(33,75)),46),(13,16)),80),69)),72),(9,14)),64),61)),(15,(31,73))),((((((7,18),(28,66)),81),(10,44)),((((22,40),(53,86)),(23,47)),84)),((12,(34,52)),71))),((5,41),(((24,(67,78)),(((29,68),77),35)),((25,59),(45,50))))),(19,60)),(58,85)),((11,26),(27,87))),62),((30,57),(38,48)));
 816: 1 -8959.410156 -9239.111848 (0,((((((((((1,70),76),(((3,42),54),((32,82),36))),((((((((2,4),((20,51),63)),((((((6,75),(33,46)),(13,16)),80),69),37)),((((8,74),83),65),(21,56))),((((17,39),79),(43,49)),55)),72),((9,14),64)),61)),(15,(31,73))),((((((7,18),(28,66)),81),(10,44)),(((22,40),(53,86)),((23,47),84))),((12,(34,52)),71))),((5,41),((((24,(67,78)),((29,68),77)),35),((25,(45,50)),59)))),(19,60)),38),(((11,26),(58,85)),(27,87))),(((30,57),48),62));
 817: 1 -9118.617188 -9236.574026 (0,(((((((((((1,70),76),(((3,42),54),((32,36),82))),61),(15,(31,73))),((((((((((2,4),((20,51),63)),(((((8,74),83),65),(21,56)),((((9,14),64),72),((((17,39),79),(43,49)),(37,55))))),69),80),((6,46),(33,75))),(13,16)),(((((22,40),(53,86)),23),47),84)),((((7,18),(28,66)),81),(10,44))),((12,(34,52)),71))),((5,41),((((24,(29,68)),77),(35,(67,78))),((25,59),(45,50))))),(19,60)),38),(30,57)),48),((((11,26),(27,87)),(58,85)),62));
 818: 1 -9680.214844 -9241.019611 (0,(((((((((((1,70),76),(((3,42),54),(32,(36,82)))),(((((((((2,4),((20,63),51)),(((17,39),79),(43,49))),(37,55)),(((((((6,75),33),46),(13,16)),80),69),((((8,74),83),65),(21,56)))),72),(9,14)),64),61)),(15,(31,73))),((((((7,18),(28,66)),81),(10,44)),((((22,40),(23,47)),(53,86)),84)),((12,(34,52)),71))),((5,41),(((24,((29,68),77)),(35,(67,78))),((25,59),(45,50))))),(19,60)),(((11,26),(27,87)),(58,85))),38),62),((30,57),48));
 819: 1 -9039.433594 -9230.962314 (0,((((((((((((1,70),76),(((3,42),54),((32,36),82))),61),(15,(31,73))),((((((7,18),(28,66)),81),(10,44)),(((((22,40),(53,86)),23),47),84)),((12,(34,52)),71))),((5,41),(((24,((29,68),77)),(35,(67,78))),((25,59),(45,50))))),(19,60)),((((((((2,4),((20,51),63)),((((((6,46),(33,75)),(13,16)),80),69),37)),(((((8,74),83),65),(21,56)),55)),(((17,39),79),(43,49))),72),(9,14)),64)),38),48),62),((((11,26),(27,87)),(58,85)),(30,57)));
 820: 1 -9627 -9239.276116 (0,(((((((((((1,70),76),(((3,42),54),((32,36),82))),61),(15,(31,73))),((((7,18),(28,66)),81),(10,44))),(((((((((((2,4),((20,63),51)),((((17,39),79),(43,49)),55)),((((8,74),83),65),(21,56))),(((((((6,33),46),75),(13,16)),80),69),37)),72),(9,14)),64),((((22,40),86),53),((23,47),84))),((12,(34,52)),71)),(((5,41),((24,((29,68),77)),(35,(67,78)))),((25,59),(45,50))))),(19,60)),38),(((11,26),(27,87)),(58,85))),62),((30,57),48));
 821: 1 -9937.367188 -9239.224003 (0,((((((((1,70),76),(((3,42),54),((32,36),82))),(((((((((((2,4),((20,51),63)),(((((((6,33),46),75),(13,16)),80),69),37)),((((8,74),83),65),(21,56))),((((17,39),79),(43,49)),55)),72),(9,14)),64),61),(((((7,18),(28,66)),81),(10,44)),(((12,(34,52)),71),((((22,40),(53,86)),(23,47)),84)))),(15,(31,73)))),((5,41),((((24,((29,68),77)),(67,78)),35),((25,59),(45,50))))),(19,60)),(((11,26),(27,87)),(58,85))),62),((30,57),(38,48)));
 822: 2 -9455.660156 -9237.591041 (0,(((((((((((1,70),76),((3,42),(((32,36),82),54))),((((((((((2,4),((20,63),51)),((((((6,46),(33,75)),(13,16)),80),69),37)),((((8,74),83),65),(21,56))),((((17,39),79),(43,49)),55)),72),(9,14)),64),((((22,40),53),((23,47),84)),86)),61)),(((((7,18),(28,66)),81),(10,44)),((12,(34,52)),71))),(15,(31,73))),(((5,41),(((24,(67,78)),((29,68),77)),35)),((25,59),(45,50)))),(19,60)),(((11,26),(27,87)),(58,85))),38),62),((30,57),48));
 823: 22 -8772.916016 -9241.855638 (0,((((((((((1,70),76),(((3,42),54),((32,36),82))),((((((((((2,4),37),(((6,33),(46,75)),(13,16))),(69,80)),(((((8,74),83),65),(21,56)),((((17,39),79),(43,49)),((20,51),63)))),55),72),(9,14)),64),61)),(15,(31,73))),((((((7,18),(28,66)),81),(10,44)),((((22,40),(53,86)),(23,47)),84)),((12,(34,52)),71))),((5,41),(((24,((29,68),77)),(35,(67,78))),((25,59),(45,50))))),(19,60)),(((11,26),(27,87)),(58,85))),(38,48)),((30,57),62));
 824: 3 -9178.69043 -9234.774968 (0,(((((((((((1,70),76),((3,42),(((32,36),82),54))),((((((((((2,4),((20,51),63)),((((17,39),79),(43,49)),55)),(((((((6,33),75),46),(13,16)),80),69),37)),((((8,74),83),65),(21,56))),72),(9,14)),64),(((22,40),(53,86)),((23,47),84))),61)),(((((7,18),(28,66)),81),(10,44)),((12,(34,52)),71))),(15,(31,73))),((5,41),(((24,((29,68),77)),(35,(67,78))),((25,59),(45,50))))),(19,60)),(((11,26),(27,87)),(58,85))),38),62),((30,57),48));
 825: 2 -8931.541016 -9230.182496 (0,((((((((((((1,70),76),((3,42),(((32,82),36),54))),(((((((((2,4),((20,51),63)),((((6,46),(33,75)),(13,16)),(37,(69,80)))),((((17,39),79),(43,49)),55)),((((8,74),83),65),(21,56))),72),(9,14)),64),61)),(15,(31,73))),((((((7,18),(28,66)),81),(10,44)),(((22,40),(53,86)),((23,47),84))),((12,(34,52)),71))),((5,41),(((24,((29,68),77)),(35,(67,78))),((25,59),(45,50))))),(19,60)),(((11,26),(27,87)),(58,85))),38),48),(30,57)),62);
 826: 2 -8274.351562 -9245.529326 (0,(((((((((((1,70),76),(((3,42),54),(32,(36,82)))),61),(15,(31,73))),((((((((((2,4),((20,63),51)),((((((6,46),75),33),(13,16)),(69,80)),(37,55))),(((((8,74),83),65),(21,56)),(((17,39),79),(43,49)))),72),(9,14)),64),((((22,40),(23,47)),(53,86)),84)),((((7,18),(28,66)),81),(10,44))),((12,(34,52)),71))),((5,41),((((24,((29,68),77)),(67,78)),35),((25,59),(45,50))))),(19,60)),38),48),(((11,26),(27,87)),(58,85))),((30,57),62));
 827: 1 -8919.642578 -9242.918259 (0,(((((((((((1,70),76),(((3,42),54),((32,36),82))),((((((((((((2,4),((20,63),51)),(((((6,(33,75)),46),(13,16)),80),69)),37),55),((17,39),79)),(43,49)),((((8,74),83),65),(21,56))),72),(9,14)),64),61)),(15,(31,73))),((((((7,18),(28,66)),81),(10,44)),(((22,40),(53,86)),((23,47),84))),((12,(34,52)),71))),((5,41),(((24,((29,68),77)),(35,(67,78))),((25,59),(45,50))))),(19,60)),(((11,26),(27,87)),(58,85))),38),62),((30,57),48));
 828: 1 -9480.581055 -9237.175334 (0,((((((((1,70),76),((((3,42),54),36),(32,82))),(((((((((((2,4),((20,51),63)),(((((((6,33),46),75),(13,16)),80),69),37)),(((((8,74),83),65),(21,56)),55)),(((17,39),79),(43,49))),72),(9,14)),64),61),((((((7,18),(28,66)),81),(10,44)),(((((22,40),(53,86)),47),23),84)),((12,(34,52)),71))),(15,(31,73)))),((5,41),(((24,((29,68),77)),(35,(67,78))),((25,59),(45,50))))),(19,60)),(((11,26),(58,85)),(27,87))),(30,57)),((38,48),62));
 829: 2 -9291.431641 -9231.359615 (0,(((((((((((1,70),76),(((3,42),54),((32,36),82))),(((((((((2,4),((20,63),51)),(((((((6,75),33),46),(13,16)),80),69),37)),(((17,39),79),(43,49))),(((((8,74),83),65),(21,56)),55)),72),(9,14)),64),61)),(15,(31,73))),((((((7,18),(28,66)),81),(10,44)),((((22,40),(53,86)),(23,47)),84)),((12,(34,52)),71))),(((5,41),(((24,((29,68),77)),(67,78)),35)),((25,59),(45,50)))),(19,60)),38),48),((((11,26),27),87),(58,85))),((30,57),62));
 830: 1 -9091.716797 -9229.534522 (0,(((((((((((1,70),76),((3,42),(((32,82),36),54))),(((((((((2,4),((20,63),51)),(((((((6,33),46),75),(13,16)),80),69),37)),(((((8,74),83),65),(21,56)),(((17,39),79),(43,49)))),55),72),(9,14)),64),61)),((((((7,18),(28,66)),81),(10,44)),((((22,40),(53,86)),(23,47)),84)),((12,(34,52)),71))),(15,(31,73))),((5,41),((((24,((29,68),77)),(67,78)),35),((25,59),(45,50))))),(19,60)),38),(((11,26),(58,85)),(27,87))),62),((30,57),48));
 831: 1 -8899.123047 -9229.224229 (0,(((((((((((1,70),76),(((3,42),54),((32,36),82))),61),(15,(31,73))),(((((7,18),(28,66)),81),(10,44)),((12,(34,52)),71))),(((((((((((2,4),((20,51),63)),(((((((6,33),75),46),(13,16)),80),69),37)),((((8,74),83),65),(21,56))),(((17,39),79),(43,49))),55),72),(9,14)),64),((((22,40),(53,86)),(23,47)),84)),((5,41),(((24,((29,68),77)),(35,(67,78))),((25,59),(45,50)))))),(19,60)),38),(((11,26),(27,87)),(58,85))),62),((30,57),48));
 832: 7 -9630.917969 -9232.39775 (0,(((((((((((1,70),76),(((3,42),54),((32,36),82))),(((((((((2,4),((20,51),63)),(((((((6,33),75),46),(13,16)),80),69),37)),((((17,39),79),(43,49)),55)),(((8,74),83),((21,56),65))),72),(9,14)),64),61)),(15,(31,73))),((((((7,18),(28,66)),81),(10,44)),((((22,40),((23,47),84)),53),86)),((12,(34,52)),71))),((5,41),((((24,((29,68),77)),(67,78)),35),((25,59),(45,50))))),(19,60)),38),48),62),((((11,26),(27,87)),(58,85)),(30,57)));
 833: 2 -8777.230469 -9239.066201 (0,((((((((1,70),76),(((3,42),54),((32,36),82))),((((((((((((2,4),((20,51),63)),((((((6,33),46),75),(13,16)),80),69)),37),((((8,74),83),65),(21,56))),((((17,39),79),(43,49)),55)),72),(9,14)),64),61),((((((7,18),(28,66)),81),(10,44)),((((22,40),(53,86)),(23,47)),84)),((12,(34,52)),71))),(15,(31,73)))),((5,41),((((24,((29,68),77)),(67,78)),35),((25,59),(45,50))))),(19,60)),(((11,26),(27,87)),(58,85))),62),((30,57),(38,48)));
 834: 3 -8984.748047 -9241.380228 (0,((((((((((((1,70),76),(((3,42),54),((32,36),82))),61),(((((7,18),(28,66)),81),(10,44)),(15,(31,73)))),((12,(34,52)),71)),(19,60)),((((((((((2,4),((20,51),63)),((((17,39),79),(43,49)),55)),((((8,74),83),65),(21,56))),(((((((6,33),75),46),(13,16)),80),69),37)),72),(9,14)),64),(((22,40),(53,86)),((23,47),84))),(((5,41),(((24,((29,68),77)),35),(67,78))),((25,59),(45,50))))),38),62),(((11,26),(27,87)),(58,85))),48),(30,57));
 835: 1 -9323.792969 -9240.931792 (0,((((((((((1,70),76),(((3,42),54),((32,36),82))),((((((((2,4),(20,(51,63))),(((((((6,33),75),46),(13,16)),80),69),37)),(((((8,74),83),65),(21,56)),((((17,39),79),(43,49)),55))),72),(9,14)),64),61)),(15,(31,73))),((((((7,18),(28,66)),81),(10,44)),((((22,40),(53,86)),(23,47)),84)),((12,(34,52)),71))),(((5,41),(((((24,(29,68)),77),35),(67,78)),((25,59),(45,50)))),(19,60))),(38,48)),(30,57)),(((11,26),(58,85)),(27,87))),62);
 836: 1 -9278.396484 -9239.127822 (0,(((((((((((1,70),76),((3,42),(((32,36),82),54))),((((((7,18),(28,66)),81),(10,44)),((((22,40),(53,86)),(23,47)),84)),((12,(34,52)),71))),(((((((((2,4),((20,51),63)),(((((((6,33),75),46),(13,16)),80),69),37)),((((8,74),83),65),(21,56))),((((17,39),79),(43,49)),55)),72),(9,14)),64),61)),(15,(31,73))),(19,60)),((5,41),(((24,((29,68),77)),(35,(67,78))),((25,59),(45,50))))),38),(((11,26),(58,85)),(27,87))),62),((30,57),48));
 837: 1 -9595.355469 -9240.642986 (0,((((((((((1,70),76),(((3,42),54),((32,82),36))),61),(15,(31,73))),(((((((((((2,4),((20,63),51)),(((17,39),79),(43,49))),55),(((((((6,46),33),75),(13,16)),(69,80)),37),((((8,74),83),65),(21,56)))),72),(9,14)),64),(((22,40),(53,86)),((23,47),84))),((((7,18),(28,66)),81),(10,44))),((12,(34,52)),71))),((5,41),((((24,(67,78)),((29,68),77)),35),((25,59),(45,50))))),(19,60)),38),(((((11,26),(58,85)),(27,87)),(30,57)),62)),48);
 838: 1 -9132.662109 -9232.318587 (0,((((((((((1,70),76),(((3,42),54),((32,36),82))),(((((((2,4),((20,63),51)),(((((((6,33),75),46),(13,16)),80),69),37)),(((((8,74),83),65),(21,56)),(((9,14),64),72))),(((17,39),79),(43,49))),55),61)),(15,(31,73))),((((((7,18),(28,66)),81),(10,44)),((((22,40),(53,86)),(23,47)),84)),((12,(34,52)),71))),((5,41),(((24,((29,68),77)),(35,(67,78))),((25,59),(45,50))))),(19,60)),((((11,26),(27,87)),85),58)),62),((30,57),(38,48)));
 839: 1 -8787.926758 -9232.072361 (0,((((((((((((1,70),76),(((3,42),54),((32,82),36))),(((((((((2,4),((20,63),51)),((((8,74),83),65),(21,56))),((((17,39),79),(43,49)),55)),((((((6,46),(33,75)),(13,16)),80),69),37)),72),(9,14)),64),61)),((((((7,18),(28,66)),81),(10,44)),((((22,40),(53,86)),(23,47)),84)),((12,(34,52)),71))),(15,(31,73))),((5,41),(((24,((29,68),77)),(35,(67,78))),((25,59),(45,50))))),(19,60)),(((11,26),(58,85)),(27,87))),(30,57)),62),38),48);
 840: 1 -9150.753906 -9231.152613 (0,(((((((((((1,70),76),(((3,42),54),((32,36),82))),61),(15,(31,73))),((((((((((2,4),((20,51),63)),(((((8,74),83),65),(21,56)),(((9,14),(64,72)),((((17,39),79),(43,49)),(37,55))))),69),80),((6,46),(33,75))),(13,16)),(((((22,40),(53,86)),23),47),84)),((((7,18),(28,66)),81),(10,44))),((12,(34,52)),71))),((5,41),(((24,((29,68),77)),(35,(67,78))),((25,59),(45,50))))),(19,60)),38),(30,57)),48),((((11,26),(27,87)),(58,85)),62));
 841: 1 -8639.313477 -9232.017256 (0,((((((((((1,70),76),(((3,42),54),((32,36),82))),(((((((2,4),((20,63),51)),(((((8,74),83),65),(21,56)),((((9,14),64),72),((((17,39),79),(43,49)),(37,55))))),((((6,33),75),46),(13,16))),69),80),61)),(15,(31,73))),((((((7,18),(28,66)),81),(10,44)),((((22,40),(53,86)),(23,47)),84)),((12,(34,52)),71))),((5,41),(((24,((29,68),77)),(35,(67,78))),((25,59),(45,50))))),(19,60)),(((11,26),(27,87)),(58,85))),62),((30,57),(38,48)));
 842: 1 -9098.415039 -9249.784969 (0,(((((((((((1,70),76),(((3,42),54),((32,36),82))),61),(15,(31,73))),(((((((((((((2,4),37),((((6,33),75),46),(13,16))),80),69),(((((8,74),83),65),(21,56)),((((17,39),79),(43,49)),((20,51),63)))),55),72),(9,14)),64),((((22,40),(53,86)),(23,47)),84)),((((7,18),(28,66)),81),(10,44))),((12,(34,52)),71))),((5,41),(((24,((29,68),77)),(35,(67,78))),((25,59),(45,50))))),(19,60)),38),(((11,26),(27,87)),(58,85))),62),((30,57),48));
 843: 2 -10027.61133 -9250.947834 (0,((((((((((((1,70),76),(((3,42),54),((32,82),36))),((((((((2,4),((20,63),51)),((((17,39),79),(43,49)),55)),((((((6,46),(33,75)),(13,16)),(69,80)),37),((((8,74),83),65),(21,56)))),72),(9,14)),64),61)),(15,(31,73))),(((((7,18),(28,66)),81),(10,44)),(((12,(34,52)),((((22,40),(53,86)),(23,47)),84)),71))),((5,41),(((24,(67,78)),(((29,68),77),35)),((25,59),(45,50))))),(19,60)),58),85),((11,26),(27,87))),62),((30,57),(38,48)));
 844: 1 -9575.941406 -9233.354161 (0,(((((((((((1,70),76),(((3,42),54),((32,36),82))),61),(15,(31,73))),(((((7,18),(28,66)),81),(10,44)),((12,(34,52)),71))),((((((((((2,4),((20,63),51)),(((((((6,33),46),75),(13,16)),80),69),37)),(((17,39),79),((43,49),55))),((((8,74),83),65),(21,56))),72),(9,14)),64),((((22,40),(53,86)),(23,47)),84)),((5,41),(((24,((29,68),77)),(35,(67,78))),((25,59),(45,50)))))),(19,60)),38),(((11,26),(27,87)),(58,85))),62),((30,57),48));
 845: 2 -9434.121094 -9229.207404 (0,(((((((((((1,70),76),(((3,42),54),((32,36),82))),((((((((((2,4),((20,51),63)),((((((6,33),75),46),(13,16)),80),69)),37),(((((8,74),83),65),(21,56)),55)),(((17,39),79),(43,49))),72),(9,14)),64),61)),(15,(31,73))),((((((7,18),(28,66)),81),(10,44)),((((22,40),(53,86)),(23,47)),84)),((12,(34,52)),71))),(((5,41),(((24,((29,68),77)),(67,78)),35)),((25,59),(45,50)))),(19,60)),38),48),(((11,26),(27,87)),(58,85))),((30,57),62));
 846: 1 -8967.263672 -9250.463357 (0,((((((((((((1,70),76),(((3,42),54),((32,82),36))),(((((((((((2,4),(13,16)),(((6,33),46),75)),37),(69,80)),55),(((((8,74),83),65),(21,56)),((((17,39),79),(43,49)),((20,51),63)))),72),(9,14)),64),61)),(15,(31,73))),((((((7,18),(28,66)),81),(10,44)),((((22,40),(53,86)),(23,47)),84)),((12,(34,52)),71))),((5,41),(((24,((29,68),77)),(35,(67,78))),((25,59),(45,50))))),(19,60)),(((11,26),(58,85)),(27,87))),38),48),(30,57)),62);
 847: 1 -9105.617188 -9231.527102 (0,(((((((((((1,70),76),(((3,42),54),((32,36),82))),61),(15,(31,73))),(((((((((((2,4),((20,51),63)),((((((6,33),46),75),(13,16)),(69,80)),37)),55),(((((8,74),83),65),(21,56)),(((17,39),79),(43,49)))),72),(9,14)),64),(((((22,40),(53,86)),23),47),84)),((((7,18),(28,66)),81),(10,44))),((12,(34,52)),71))),((5,41),(((24,((29,68),77)),(35,(67,78))),((25,59),(45,50))))),(19,60)),38),48),((((11,26),(27,87)),(58,85)),(30,57))),62);
 848: 1 -9379.210938 -9242.974547 (0,(((((((((((1,70),76),(((3,42),54),((32,36),82))),((((((((((2,4),37),(((6,33),(46,75)),(13,16))),(69,80)),(((((8,74),83),65),(21,56)),((((17,39),79),(43,49)),((20,63),51)))),55),72),(9,14)),64),61)),(15,(31,73))),((((((7,18),(28,66)),81),(10,44)),((((22,40),(53,86)),(23,47)),84)),((12,(34,52)),71))),((5,41),(((24,((29,68),77)),(35,(67,78))),((25,59),(45,50))))),(19,60)),(58,85)),((11,26),(27,87))),(38,48)),((30,57),62));
 849: 3 -8364.208008 -9242.413995 (0,(((((((((((1,70),76),(((3,42),54),((32,82),36))),61),(15,(31,73))),((((((((((2,4),((20,51),63)),((((((6,(46,75)),33),(13,16)),55),37),(69,80))),(((((8,74),83),65),(21,56)),(((17,39),79),(43,49)))),72),(9,14)),64),(((((22,40),86),53),(23,47)),84)),((((7,18),(28,66)),81),(10,44))),(((12,34),52),71))),(((5,41),(((24,((29,68),77)),35),(67,78))),((25,59),(45,50)))),(19,60)),38),(((11,26),((27,87),(58,85))),48)),62),(30,57));
 850: 1 -9140.834961 -9239.981033 (0,((((((((((1,70),76),(((3,42),54),((32,36),82))),(((((((2,4),((20,63),51)),(((((((6,33),75),46),(13,16)),80),69),37)),(((((8,74),83),65),(21,56)),(((17,39),79),(43,49)))),(((9,14),64),72)),55),61)),(15,(31,73))),((((((7,18),(28,66)),81),(10,44)),(((((22,40),(23,47)),84),53),86)),((12,(34,52)),71))),((5,41),(((24,((29,68),77)),(35,(67,78))),((25,59),(45,50))))),(19,60)),(((11,26),(27,87)),(58,85))),((38,48),62)),(30,57));
 851: 1 -9488.746094 -9239.047318 (0,((((((((((1,70),76),(((3,42),54),((32,82),36))),((((((2,4),((20,63),51)),((((((6,33),75),46),(13,16)),80),69)),(((((8,74),83),65),(21,56)),((((17,39),79),(43,49)),(37,55)))),(((9,14),64),72)),61)),(15,(31,73))),((((((7,18),(28,66)),81),(10,44)),((((22,40),(53,86)),(23,47)),84)),((12,(34,52)),71))),(((5,41),(((24,(67,78)),((29,68),77)),35)),((25,59),(45,50)))),(19,60)),62),(((11,26),(27,87)),(58,85))),(((30,57),38),48));
 852: 1 -9604.09668 -9229.545023 (0,(((((((((((1,70),76),(((3,42),54),((32,36),82))),61),(15,(31,73))),(((((((((((2,4),((20,51),63)),((((((6,33),46),75),(13,16)),37),(69,80))),((((17,39),79),(43,49)),55)),((((8,74),83),65),(21,56))),72),(9,14)),64),((((22,40),(53,86)),(23,47)),84)),((((7,18),(28,66)),81),(10,44))),((12,(34,52)),71))),((5,41),(((24,((29,68),77)),(35,(67,78))),((25,59),(45,50))))),(19,60)),(58,85)),((11,26),(27,87))),62),((30,57),(38,48)));
 853: 1 -10066.52051 -9245.576468 (0,((((((((((1,70),76),((3,42),(((32,36),82),54))),61),(15,(31,73))),(((((((((((2,4),((20,63),51)),((((((6,46),(33,75)),(13,16)),80),69),37)),(((((8,74),83),65),(21,56)),(((17,39),79),(43,49)))),55),72),(9,14)),64),((((22,40),(23,47)),(53,86)),84)),((((7,18),(28,66)),81),(10,44))),((12,(34,52)),71))),((5,41),((((24,(67,78)),((29,68),77)),35),((25,59),(45,50))))),(19,60)),(((11,26),(58,85)),(27,87))),((38,48),62)),(30,57));
 854: 1 -9890.865234 -9239.592831 (0,(((((((((((1,70),76),(((3,42),54),((32,36),82))),61),(15,(31,73))),(((((((((((2,4),((20,51),63)),(((((6,(33,75)),46),(13,16)),37),(69,80))),((((8,74),83),65),(21,56))),((((17,39),79),(43,49)),55)),72),(9,14)),64),((((22,40),(23,47)),(53,86)),84)),((((7,18),(28,66)),81),(10,44))),((12,(34,52)),71))),((5,41),(((24,((29,68),77)),(35,(67,78))),((25,59),(45,50))))),(19,60)),38),48),62),((((11,26),(58,85)),(27,87)),(30,57)));
 855: 1 -9115.253906 -9236.791974 (0,((((((((((1,70),76),(((3,42),54),((32,82),36))),61),(15,(31,73))),(((((((((2,4),((20,63),51)),((((((8,74),83),65),(21,56)),(((9,14),64),72)),((((17,39),79),(43,49)),(37,55)))),(69,80)),(13,16)),((6,(33,75)),46)),((((22,40),(53,86)),(23,47)),84)),((((7,18),(28,66)),81),(10,44))),((12,(34,52)),71))),((5,41),((((24,(67,78)),((29,68),77)),35),((25,59),(45,50))))),(19,60)),38),(30,57)),(((((11,26),(27,87)),(58,85)),62),48));
 856: 1 -9912.875 -9240.438945 (0,(((((((((((1,70),76),(((3,42),54),((32,36),82))),61),(15,(31,73))),(((((7,18),(28,66)),81),(10,44)),((12,(34,52)),71))),((((((((((2,4),((20,51),63)),(((((((6,46),33),75),(13,16)),80),69),37)),((((17,39),79),(43,49)),55)),((((8,74),83),65),(21,56))),72),(9,14)),64),(((((22,40),(23,47)),84),53),86)),((5,41),(((24,((29,68),77)),(35,(67,78))),((25,59),(45,50)))))),(19,60)),(((11,26),(27,87)),(58,85))),38),62),((30,57),48));
 857: 1 -8785.979492 -9250.953487 (0,((((((((((1,70),76),(((3,42),54),((32,36),82))),61),(15,(31,73))),(((((((((((((2,4),(20,(51,63))),55),(((17,39),79),(43,49))),(((((6,46),75),33),(13,16)),37)),(69,80)),((((8,74),83),65),(21,56))),72),(9,14)),64),((((22,40),86),53),((23,47),84))),((((7,18),(28,66)),81),(10,44))),(((12,52),34),71))),(((5,41),(((24,((29,68),77)),35),(67,78))),((25,59),(45,50)))),(19,60)),38),48),((((11,26),(27,87)),(58,85)),((30,57),62)));
 858: 2 -9062.431641 -9241.639994 (0,(((((((1,70),76),(((3,42),54),((32,82),36))),(((((((((2,4),((20,51),63)),(((((((6,33),75),46),(13,16)),80),69),37)),((((8,74),83),65),(21,56))),((((17,39),79),(43,49)),55)),72),(9,14)),64),61)),(15,(31,73))),((((5,41),(((24,((29,68),77)),(35,(67,78))),((25,59),(45,50)))),(19,60)),((((((7,18),(28,66)),81),(10,44)),((((22,40),(53,86)),(23,47)),84)),((12,(34,52)),71)))),((((11,26),(58,85)),(27,87)),((30,57),(38,48)))),62);
 859: 2 -9240.931641 -9230.160032 (0,((((((((((1,70),76),(((3,42),54),((32,36),82))),61),(15,(31,73))),((((((((((((2,4),((20,63),51)),(((((6,(33,46)),75),(13,16)),80),69)),37),((((17,39),79),(43,49)),55)),((((8,74),83),65),(21,56))),72),(9,14)),64),((((22,40),86),53),((23,47),84))),((((7,18),(28,66)),81),(10,44))),((12,(34,52)),71))),((5,41),(((24,((29,68),77)),(35,(67,78))),((25,59),(45,50))))),(19,60)),(((11,26),(58,85)),(27,87))),(38,48)),((30,57),62));
 860: 1 -9329.615234 -9246.596432 (0,(((((((((((1,70),76),(((3,42),54),((32,36),82))),((((((((((2,4),(((6,33),(46,75)),(13,16))),(69,80)),37),(((((8,74),83),65),(21,56)),((((17,39),79),(43,49)),((20,63),51)))),55),72),(9,14)),64),61)),(15,(31,73))),((((((7,18),(28,66)),81),(10,44)),((((22,40),(53,86)),(23,47)),84)),((12,(34,52)),71))),((5,41),((((24,((29,68),77)),(67,78)),35),((25,59),(45,50))))),(19,60)),(58,85)),((11,26),(27,87))),(38,48)),((30,57),62));
 861: 1 -8696.799805 -9237.624511 (0,(((((((((((1,70),76),(((3,42),54),((32,36),82))),61),(15,(31,73))),(((((7,18),(28,66)),81),(10,44)),((12,(34,52)),71))),(((((((((((2,4),((20,51),63)),(((((((6,33),75),46),(13,16)),80),69),37)),((((8,74),83),65),(21,56))),((((17,39),79),(43,49)),55)),72),(9,14)),64),((((22,40),(53,86)),(23,47)),84)),(5,41)),(((24,((29,68),77)),(35,(67,78))),((25,59),(45,50))))),(19,60)),38),(((11,26),(27,87)),(58,85))),62),((30,57),48));
 862: 1 -9918.488281 -9235.576712 (0,(((((((((((1,70),76),(((3,42),54),((32,36),82))),((((((((((2,4),((20,51),63)),(((17,39),79),(43,49))),((((8,74),83),65),(21,56))),(((((((6,46),33),75),(13,16)),80),69),37)),55),(9,14)),72),64),61)),(15,(31,73))),(((((7,18),(28,66)),81),(10,44)),((12,(34,52)),71))),(((5,41),(((24,((29,68),77)),(35,(67,78))),((25,59),(45,50)))),((((22,40),(53,86)),(23,47)),84))),(19,60)),(((11,26),(27,87)),(58,85))),38),48),((30,57),62));
 863: 15 -8869.982422 -9227.123826 (0,((((((((((1,70),76),(((3,42),54),((32,36),82))),(((((((((2,4),(20,(51,63))),((((((6,(33,75)),46),(13,16)),80),69),37)),(((((8,74),83),65),(21,56)),(((17,39),79),(43,49)))),55),72),(9,14)),64),61)),(15,(31,73))),((((((7,18),(28,66)),81),(10,44)),(((22,40),(53,86)),((23,47),84))),((12,(34,52)),71))),((5,41),(((24,((29,68),77)),(35,(67,78))),((25,59),(45,50))))),(19,60)),(((11,26),(27,87)),(58,85))),(30,57)),((38,48),62));
 864: 2 -8859.552734 -9234.024326 (0,(((((((((1,70),76),((((((((((2,4),((20,51),63)),(((((((6,46),33),75),(13,16)),80),69),37)),((((17,39),79),(43,49)),55)),((((8,74),83),65),(21,56))),72),(9,14)),64),61),(((3,42),54),((32,36),82)))),(15,(31,73))),((((((7,18),(28,66)),81),(10,44)),((((22,40),(53,86)),(23,47)),84)),((12,(34,52)),71))),((5,41),(((24,((29,68),77)),(35,(67,78))),((25,59),(45,50))))),(19,60)),(30,57)),(38,48)),((((11,26),(27,87)),(58,85)),62));
 865: 3 -8347.267578 -9228.61371 (0,((((((((((1,70),76),(((3,42),54),((32,36),82))),(((((((((2,4),((20,63),51)),(((((((6,33),46),75),(13,16)),80),69),37)),((((17,39),79),(43,49)),55)),((((8,74),83),65),(21,56))),(9,14)),72),64),61)),(15,(31,73))),((((((7,18),(28,66)),81),(10,44)),((((22,40),((23,47),84)),53),86)),((12,(34,52)),71))),((5,41),(((24,((29,68),77)),(35,(67,78))),((25,59),(45,50))))),(19,60)),(((11,26),(27,87)),(58,85))),(38,48)),((30,57),62));
 866: 11 -9531.673828 -9234.148905 (0,((((((((((1,70),76),(((3,42),54),((32,36),82))),61),(15,(31,73))),(((((((((((2,4),((20,63),51)),(((((6,33),(46,75)),(13,16)),37),(69,80))),((((8,74),83),65),(21,56))),(((17,39),79),((43,49),55))),72),(9,14)),64),((((22,40),(53,86)),(23,47)),84)),((((7,18),(28,66)),81),(10,44))),((12,(34,52)),71))),((5,41),(((24,((29,68),77)),(35,(67,78))),((25,59),(45,50))))),(19,60)),(((11,26),(58,85)),(27,87))),((30,57),(38,48))),62);
 867: 1 -9234.84375 -9229.104496 (0,(((((((((((1,70),76),(((3,42),54),((32,36),82))),61),(15,(31,73))),(((((7,18),(28,66)),81),(10,44)),((12,(34,52)),71))),((((((((((2,4),((20,51),63)),(((((((6,33),75),46),(13,16)),80),69),37)),((((8,74),83),65),(21,56))),((((17,39),79),(43,49)),55)),72),(9,14)),64),((((22,40),(53,86)),(23,47)),84)),(((5,41),((24,((29,68),77)),(35,(67,78)))),((25,59),(45,50))))),(19,60)),38),(((11,26),(27,87)),(58,85))),62),((30,57),48));
 868: 1 -9063.576172 -9236.230885 (0,(((((((((((1,70),76),((3,42),(((32,36),54),82))),61),(15,(31,73))),(((((((((((2,4),((20,63),51)),((((((6,(33,75)),46),(13,16)),80),69),37)),(((17,39),79),(43,49))),(((((8,74),83),65),(21,56)),55)),72),(9,14)),64),(((((22,40),86),53),(23,47)),84)),((12,(34,52)),71)),((((7,18),(28,66)),81),(10,44)))),((5,41),((((24,((29,68),77)),(67,78)),35),((25,59),(45,50))))),(19,60)),(((11,26),(27,87)),(58,85))),(38,62)),48),(30,57));
 869: 1 -9394.712891 -9237.477814 (0,((((((((((1,70),76),(((3,42),54),((32,82),36))),(((((((((2,4),((20,63),51)),((((((6,46),(33,75)),(13,16)),80),69),37)),((((17,39),79),(43,49)),55)),((((8,74),83),65),(21,56))),72),(9,14)),64),61)),(15,(31,73))),(((((5,41),(((24,((29,68),77)),(67,78)),35)),((25,59),(45,50))),((12,(34,52)),71)),(((((7,18),(28,66)),81),(10,44)),(((22,40),(53,86)),((23,47),84))))),(19,60)),(((11,26),(58,85)),(27,87))),(30,57)),62),(38,48));
 870: 1 -9038.169922 -9230.74272 (0,(((((((((((1,70),76),((3,42),(((32,82),36),54))),((((((((((2,4),((20,63),51)),((((((6,33),46),75),(13,16)),80),69)),37),((((17,39),79),(43,49)),55)),((((8,74),83),65),(21,56))),72),(9,14)),64),61)),(15,(31,73))),((((((7,18),(28,66)),81),(10,44)),((((22,40),(53,86)),(23,47)),84)),(((12,34),52),71))),((5,41),(((24,((29,68),77)),(35,(67,78))),((25,59),(45,50))))),(19,60)),(58,85)),((11,26),(27,87))),(30,57)),((38,48),62));
 871: 2 -9129.896484 -9240.580806 (0,(((((((((((1,70),76),(((3,42),54),((32,36),82))),61),(15,(31,73))),(((((((((((((2,4),((20,63),51)),(((((6,46),(33,75)),(13,16)),80),69)),37),55),(((17,39),79),(43,49))),((((8,74),83),65),(21,56))),72),(9,14)),64),((((22,40),(23,47)),(53,86)),84)),((((7,18),(28,66)),81),(10,44))),((12,(34,52)),71))),((5,41),(((24,((29,68),77)),(35,(67,78))),((25,59),(45,50))))),(19,60)),38),48),(((11,26),(27,87)),(58,85))),((30,57),62));
 872: 2 -9283.904297 -9237.680033 (0,(((((((((((1,70),76),(((3,42),54),((32,36),82))),(((((((((2,4),((20,51),63)),((((((6,33),46),75),(13,16)),80),69)),((((8,74),83),65),(21,56))),((((17,39),79),(43,49)),(37,55))),72),(9,14)),64),61)),(15,(31,73))),((((((7,18),(28,66)),81),(10,44)),((((22,40),(23,47)),(53,86)),84)),((12,(34,52)),71))),((5,41),(((24,((29,68),77)),(35,(67,78))),((25,59),(45,50))))),(19,60)),(((11,26),(27,87)),(58,85))),(30,57)),(38,48)),62);
 873: 1 -9278.678711 -9239.427556 (0,((((((((((((1,70),76),(((3,42),54),((32,36),82))),61),(15,(31,73))),((((((7,18),(28,66)),81),(10,44)),((((22,40),(23,47)),(53,86)),84)),((12,(34,52)),71))),((5,41),(((24,((29,68),77)),(35,(67,78))),((25,59),(45,50))))),((((((((2,4),((20,63),51)),(((((((6,46),33),75),(13,16)),80),69),37)),(((17,39),79),(43,49))),(((((8,74),83),65),(21,56)),55)),72),(9,14)),64)),(19,60)),38),48),62),((((11,26),(27,87)),(58,85)),(30,57)));
 874: 1 -9304.56543 -9230.648812 (0,((((((((((((1,70),76),(((3,42),54),((32,36),82))),61),((((((7,18),(28,66)),81),(10,44)),((((22,40),(53,86)),(23,47)),84)),((12,(34,52)),71))),(15,(31,73))),(((5,41),(((24,((29,68),77)),(67,78)),35)),((25,59),(45,50)))),((((((((2,4),((20,51),63)),(((((((6,33),46),75),(13,16)),80),69),37)),((((17,39),79),(43,49)),55)),((((8,74),83),65),(21,56))),(9,14)),72),64)),(19,60)),38),(((11,26),(27,87)),(58,85))),62),((30,57),48));
 875: 1 -8448.616211 -9240.544381 (0,(((((((((((1,70),76),(((3,42),54),((32,82),36))),(((((((((2,4),((20,51),63)),((((((6,(33,46)),75),(13,16)),80),69),37)),((((17,39),79),(43,49)),55)),((((8,74),83),65),(21,56))),72),(9,14)),64),61)),((((((7,18),(28,66)),81),(10,44)),((((22,40),(23,47)),(53,86)),84)),(15,(31,73)))),((12,(34,52)),71)),((5,41),(((24,((29,68),77)),(35,(67,78))),((25,59),(45,50))))),(19,60)),(((11,26),(27,87)),(58,85))),38),((30,57),48)),62);
 876: 1 -9538.232422 -9230.607632 (0,(((((((((((((1,70),76),((3,42),(((32,82),36),54))),(((((((((2,4),((20,51),63)),(((((6,46),(33,75)),(13,16)),(69,80)),37)),((((17,39),79),(43,49)),55)),((((8,74),83),65),(21,56))),72),(9,14)),64),61)),(15,(31,73))),((((((7,18),(28,66)),81),(10,44)),(((22,40),(53,86)),((23,47),84))),((12,(34,52)),71))),((5,41),(((24,((29,68),77)),(35,(67,78))),((25,59),(45,50))))),(19,60)),(58,85)),((11,26),(27,87))),38),48),(30,57)),62);
 877: 1 -8900.683594 -9229.992561 (0,((((((((((((1,70),76),(((3,42),54),((32,36),82))),61),(15,(31,73))),(((((7,18),(28,66)),81),(10,44)),((12,(34,52)),71))),((((((((((2,4),((20,51),63)),((((((6,75),(33,46)),(13,16)),80),69),37)),((((17,39),79),(43,49)),55)),((((8,74),83),65),(21,56))),72),(9,14)),64),(((22,40),(53,86)),((23,47),84))),(((5,41),((24,((29,68),77)),(35,(67,78)))),((25,59),(45,50))))),(19,60)),(((11,26),(58,85)),(27,87))),38),62),48),(30,57));
 878: 1 -9086.140625 -9237.049837 (0,(((((((((((1,70),76),((3,42),(((32,36),82),54))),((((((7,18),(28,66)),81),(10,44)),((((22,40),(53,86)),(23,47)),84)),((12,(34,52)),71))),(((((((((2,4),((20,51),63)),(((((((6,33),75),46),(13,16)),80),69),37)),((((8,74),83),65),(21,56))),((((17,39),79),(43,49)),55)),72),(9,14)),64),61)),(15,(31,73))),((5,41),((24,(((29,68),77),(35,(67,78)))),((25,59),(45,50))))),(19,60)),38),(((11,26),(58,85)),(27,87))),62),((30,57),48));
 879: 2 -9053.990234 -9233.113571 (0,((((((((((1,70),76),(((3,42),54),((32,36),82))),(((((((2,4),((20,63),51)),(((((((6,46),33),75),(13,16)),80),69),37)),((((9,14),64),72),(((17,39),79),(43,49)))),(((8,74),83),((21,56),65))),55),61)),(15,(31,73))),((((((7,18),(28,66)),81),(10,44)),((((22,40),(53,86)),(23,47)),84)),((12,(34,52)),71))),((5,41),(((24,((29,68),77)),(35,(67,78))),((25,59),(45,50))))),(19,60)),(((11,26),(27,87)),(58,85))),(38,48)),((30,57),62));
 880: 1 -8935.664062 -9238.28601 (0,((((((((((((1,70),76),(((3,42),54),((32,36),82))),61),(((((7,18),(28,66)),81),(10,44)),(15,(31,73)))),((((((((((2,4),((20,51),63)),((((17,39),79),(43,49)),55)),((((8,74),83),65),(21,56))),(((((((6,33),75),46),(13,16)),80),69),37)),72),(9,14)),64),(((22,40),(53,86)),((23,47),84))),(((5,41),(((24,((29,68),77)),35),(67,78))),((25,59),(45,50))))),((12,(34,52)),71)),(19,60)),38),62),(((11,26),(27,87)),(58,85))),48),(30,57));
 881: 1 -9461.228516 -9243.933163 (0,((((((((((((1,70),76),(((3,42),54),((32,82),36))),((((((((2,4),((20,63),51)),((((17,39),79),(43,49)),55)),(((((6,46),(33,75)),(13,16)),(37,(69,80))),((((8,74),83),65),(21,56)))),72),(9,14)),64),61)),(15,(31,73))),(((((7,18),(28,66)),81),(10,44)),(((12,(34,52)),71),((((22,40),(53,86)),(23,47)),84)))),((5,41),(((24,(67,78)),(((29,68),77),35)),((25,59),(45,50))))),(19,60)),58),85),((11,26),(27,87))),62),((30,57),(38,48)));
 882: 2 -9097.604492 -9235.203275 (0,(((((((((((1,70),76),((3,42),(((32,36),82),54))),61),(15,(31,73))),((((((((((2,4),((20,51),63)),((((((6,33),46),75),(13,16)),(37,55)),(69,80))),(((((8,74),83),65),(21,56)),(((17,39),79),(43,49)))),72),(9,14)),64),((((22,40),(53,86)),(23,47)),84)),((((7,18),(28,66)),81),(10,44))),((12,(34,52)),71))),((5,41),((((24,((29,68),77)),(67,78)),35),((25,59),(45,50))))),(19,60)),38),48),62),((((11,26),(27,87)),(58,85)),(30,57)));
 883: 2 -9285.47168 -9236.996329 (0,(((((((((((1,70),76),(((3,42),54),((32,82),36))),(((((((((2,4),((20,51),63)),((((((6,(33,46)),75),(13,16)),80),69),37)),((((17,39),79),(43,49)),55)),((((8,74),83),65),(21,56))),72),(9,14)),64),61)),((((((7,18),(28,66)),81),(10,44)),((((22,40),(53,86)),(23,47)),84)),(15,(31,73)))),((12,(34,52)),71)),(((5,41),(((24,((29,68),77)),(67,78)),35)),(((25,59),50),45))),(19,60)),38),(((11,26),(27,87)),(58,85))),((30,57),48)),62);
 884: 1 -8875.541016 -9228.813771 (0,((((((((((((1,70),76),(((3,42),54),((32,36),82))),(((((((((2,4),((20,51),63)),((((((6,33),46),75),(13,16)),80),69)),((((8,74),83),65),(21,56))),((((17,39),79),(43,49)),(37,55))),72),(9,14)),64),61)),(15,(31,73))),((((((7,18),(28,66)),81),(10,44)),((((22,40),(53,86)),(23,47)),84)),((12,(34,52)),71))),((5,41),(((24,((29,68),77)),(35,(67,78))),((25,59),(45,50))))),(19,60)),(58,85)),((11,26),(27,87))),(30,57)),(38,48)),62);
 885: 1 -9654.216797 -9244.775368 (0,((((((((((((1,70),76),(((3,42),54),((32,36),82))),61),(((((((((((2,4),((20,63),51)),((((((6,(33,75)),46),(13,16)),80),69),37)),((((8,74),83),65),(21,56))),((((17,39),79),(43,49)),55)),72),(9,14)),64),((((22,40),(23,47)),(53,86)),84)),((((7,18),(28,66)),81),(10,44))),(((12,34),52),71))),(15,(31,73))),((5,41),(((24,((29,68),77)),(35,(67,78))),((25,59),(45,50))))),(19,60)),(((11,26),(58,85)),(27,87))),(48,57)),62),30),38);
 886: 1 -9425.621094 -9230.423694 (0,(((((((((((1,70),76),(((3,42),54),((32,36),82))),61),(((((7,18),(28,66)),81),(10,44)),((12,(34,52)),71))),(15,(31,73))),((((((((((2,4),((20,51),63)),(((((((6,33),75),46),(13,16)),80),69),37)),((((8,74),83),65),(21,56))),((((17,39),79),(43,49)),55)),72),(9,14)),64),((((22,40),(53,86)),(23,47)),84)),((5,41),(((24,((29,68),77)),(35,(67,78))),((25,59),(45,50)))))),(19,60)),38),(((11,26),(27,87)),(58,85))),62),((30,57),48));
 887: 2 -9717.381836 -9255.144028 (0,(((((((((1,70),76),(((3,42),54),((32,36),82))),((((((((((2,4),(((6,33),(46,75)),(13,16))),(69,80)),37),55),(((((8,74),83),65),(21,56)),((((17,39),79),(43,49)),((20,63),51)))),72),(9,14)),64),61)),((((((7,18),(28,66)),81),(10,44)),((((22,40),(53,86)),(23,47)),84)),((12,(34,52)),71))),(15,(31,73))),((((5,41),(((24,((29,68),77)),(67,78)),35)),((25,59),(45,50))),(19,60))),(((11,26),(27,87)),(58,85))),(38,48)),((30,57),62));
 888: 1 -8912.662109 -9232.526319 (0,(((((((((((1,70),76),(((3,42),54),((32,36),82))),61),(15,(31,73))),(((((((((((2,4),((20,51),63)),(((((((6,33),75),46),(13,16)),80),69),37)),((((17,39),79),(43,49)),55)),((((8,74),83),65),(21,56))),72),(9,14)),64),((((22,40),(53,86)),(23,47)),84)),((((7,18),(28,66)),81),(10,44))),((12,(34,52)),71))),((5,41),((((24,(67,78)),((29,68),77)),35),((25,59),(45,50))))),(19,60)),(((11,26),(27,87)),(58,85))),38),62),((30,57),48));
 889: 1 -8963.455078 -9232.460883 (0,((((((((((1,70),76),(((3,42),54),((32,82),36))),(((((((((2,4),(20,(51,63))),(((((((6,33),75),46),(13,16)),80),69),37)),((((8,74),83),65),(21,56))),((((17,39),79),(43,49)),55)),72),(9,14)),64),61)),(15,(31,73))),((((((7,18),(28,66)),81),(10,44)),((((22,40),(53,86)),(23,47)),84)),((12,(34,52)),71))),((5,41),((((24,(67,78)),((29,68),77)),35),((25,59),(45,50))))),(19,60)),62),(38,48)),((((11,26),(27,87)),(58,85)),(30,57)));
 890: 2 -8883.179688 -9230.956484 (0,((((((((((((1,70),76),(((3,42),54),((32,36),82))),61),((((((7,18),(28,66)),81),(10,44)),((((22,40),(53,86)),(23,47)),84)),((12,(34,52)),71))),(15,(31,73))),((((((((2,4),((20,63),51)),(((((((6,33),75),46),(13,16)),80),69),37)),((((8,74),83),65),(21,56))),((((17,39),79),(43,49)),55)),(9,14)),72),64)),(((5,41),(((24,((29,68),77)),(67,78)),35)),((25,59),(45,50)))),(19,60)),38),(((11,26),(27,87)),(58,85))),62),((30,57),48));
 891: 2 -9017.183594 -9234.335321 (0,(((((((((((1,70),76),(((3,42),54),((32,36),82))),61),(15,(31,73))),((((((((((((2,4),((20,51),63)),37),55),(((17,39),79),(43,49))),((((((6,(33,46)),75),(13,16)),80),69),((((8,74),83),65),(21,56)))),(9,14)),72),64),((((22,40),(53,86)),(23,47)),84)),((((7,18),(28,66)),81),(10,44))),((12,(34,52)),71))),((5,41),(((24,((29,68),77)),(35,(67,78))),((25,59),(45,50))))),(19,60)),38),48),62),((((11,26),(27,87)),(58,85)),(30,57)));
 892: 1 -8094.268555 -9247.683315 (0,(((((((((((1,70),76),(((3,42),54),(32,(36,82)))),(((((((((2,4),((((6,33),75),46),(13,16))),(69,80)),((((((8,74),83),65),(21,56)),((((17,39),79),(43,49)),((20,63),51))),37)),55),72),(9,14)),64),61)),(15,(31,73))),((((((7,18),(28,66)),81),(10,44)),((((22,40),(53,86)),(23,47)),84)),(((12,34),52),71))),((5,41),((((24,((29,68),77)),(67,78)),35),((25,59),(45,50))))),(19,60)),(((11,26),(27,87)),(58,85))),(30,57)),62),(38,48));
 893: 2 -8913.857422 -9234.54923 (0,(((((((((((1,70),76),(((3,42),54),((32,82),36))),61),(15,(31,73))),((((((((((((2,4),((20,51),63)),(((17,39),79),(43,49))),37),55),((((((6,46),(33,75)),(13,16)),80),69),((((8,74),83),65),(21,56)))),72),(9,14)),64),((((22,40),(53,86)),(23,47)),84)),((((7,18),(28,66)),81),(10,44))),((12,(34,52)),71))),((5,41),(((24,((29,68),77)),(35,(67,78))),((25,59),(45,50))))),(19,60)),38),(((11,26),(27,87)),(58,85))),62),((30,57),48));
 894: 8 -9522.742188 -9230.152756 (0,((((((((((1,70),76),(((((((((2,4),((20,63),51)),(((((6,33),(46,75)),(13,16)),37),(69,80))),((((9,14),64),72),(((17,39),79),(43,49)))),((((8,74),83),65),(21,56))),55),82),(32,36)),((3,42),54))),61),(15,(31,73))),((((((7,18),(28,66)),81),(10,44)),((((22,40),(53,86)),(23,47)),84)),((12,(34,52)),71))),((5,41),((((24,((29,68),77)),(67,78)),35),((25,59),(45,50))))),(19,60)),(((11,26),(27,87)),(58,85))),(38,48)),((30,57),62));
 895: 1 -9622.583008 -9238.790752 (0,((((((((((1,70),76),((3,42),(((32,36),82),54))),((((((((((2,4),((20,51),63)),(((((((6,75),33),46),(13,16)),80),69),37)),((((((8,74),83),65),(21,56)),55),(((17,39),79),(43,49)))),72),(9,14)),64),((((22,40),(53,86)),(23,47)),84)),((((7,18),(28,66)),81),(10,44))),61)),((12,(34,52)),71)),(15,(31,73))),((5,41),(((24,((29,68),77)),(35,(67,78))),((25,59),(45,50))))),(19,60)),(((11,26),(27,87)),(58,85))),62),((30,57),(38,48)));
 896: 1 -8838.837891 -9240.201445 (0,(((((((((((1,70),76),((3,42),(((32,36),54),82))),61),(15,(31,73))),((((((((((2,4),((20,63),51)),(((((6,33),(46,75)),(13,16)),(69,80)),(37,55))),(((((8,74),83),65),(21,56)),(((17,39),79),(43,49)))),72),(9,14)),64),((((22,40),(53,86)),(23,47)),84)),((((7,18),(28,66)),81),(10,44))),((12,(34,52)),71))),((5,41),(((24,((29,68),77)),(35,(67,78))),((25,59),(45,50))))),(19,60)),38),48),62),((((11,26),(27,87)),(58,85)),(30,57)));
 897: 1 -9501.3125 -9235.784207 (0,((((((((((((1,70),76),(((3,42),54),((32,36),82))),((((((((((2,4),((20,63),51)),((((((6,33),75),46),(13,16)),80),69)),37),((((17,39),79),(43,49)),55)),((((8,74),83),65),(21,56))),72),(9,14)),64),61)),((((((7,18),(28,66)),81),(10,44)),(((22,40),(53,86)),((23,47),84))),(15,(31,73)))),((12,(34,52)),71)),((5,41),((((24,((29,68),77)),(67,78)),35),((25,59),(45,50))))),(19,60)),57),30),(((11,26),(58,85)),(27,87))),62),(38,48));
 898: 1 -9941.680664 -9243.11 (0,(((((((((((1,70),76),(((3,42),54),((32,36),82))),61),(15,(31,73))),((((((((((((2,4),((20,51),63)),37),55),(((17,39),79),(43,49))),((((((6,(33,46)),75),(13,16)),80),69),((((8,74),83),65),(21,56)))),72),(9,14)),64),((((22,40),(23,47)),(53,86)),84)),((((7,18),(28,66)),81),(10,44))),((12,(34,52)),71))),((5,41),(((24,((29,68),77)),(35,(67,78))),((25,59),(45,50))))),(19,60)),38),48),62),((((11,26),(27,87)),(58,85)),(30,57)));
 899: 1 -9180.597656 -9237.785686 (0,((((((((((1,70),76),(((3,42),54),((32,82),36))),61),(15,(31,73))),((((((((((2,4),((20,63),51)),(((17,39),79),(43,49))),55),(((((((6,46),33),75),(13,16)),(69,80)),37),((((8,74),83),65),(21,56)))),((9,14),72)),64),(((22,40),(53,86)),((23,47),84))),((((7,18),(28,66)),81),(10,44))),((12,(34,52)),71))),((5,41),((((24,((29,68),77)),(67,78)),35),((25,59),(45,50))))),(19,60)),38),(((((11,26),(58,85)),(27,87)),(30,57)),62)),48);
 900: 1 -8713.407227 -9231.112764 (0,(((((((((((1,70),76),(((3,42),54),((32,36),82))),61),(15,(31,73))),((((((((((2,4),((20,51),63)),(((((8,74),83),65),(21,56)),((((9,14),64),72),((((17,39),79),(43,49)),(37,55))))),69),80),((6,46),(33,75))),(13,16)),(((((22,40),(53,86)),23),47),84)),((((7,18),(28,66)),81),(10,44))),((12,(34,52)),71))),(((5,41),((24,((29,68),77)),(35,(67,78)))),((25,59),(45,50)))),(19,60)),38),(30,57)),48),((((11,26),(27,87)),(58,85)),62));
 901: 1 -9169.513672 -9232.827683 (0,((((((((((((1,70),76),(((3,42),54),(32,(36,82)))),((((((((2,4),((20,63),51)),((((((6,33),75),46),(13,16)),80),69)),((((8,74),83),65),(21,56))),((((17,39),79),(43,49)),(37,55))),(64,72)),(9,14)),61)),(15,(31,73))),((((((7,18),(28,66)),81),(10,44)),((((22,40),(53,86)),84),(23,47))),((12,(34,52)),71))),((5,41),(((24,((29,68),77)),(35,(67,78))),((25,59),(45,50))))),(19,60)),(((11,26),(58,85)),(27,87))),(30,57)),38),48),62);
 902: 10 -8712.858398 -9229.004096 (0,((((((((((1,70),76),(((3,42),54),((32,36),82))),((((((((((2,4),((20,63),51)),(((17,39),79),(43,49))),((((8,74),83),65),(21,56))),((((((6,(33,75)),46),(13,16)),80),69),37)),55),72),(9,14)),64),61)),(15,(31,73))),((((((7,18),(28,66)),81),(10,44)),(((22,40),(53,86)),((23,47),84))),((12,(34,52)),71))),((5,41),(((24,((29,68),77)),(35,(67,78))),((25,59),(45,50))))),(19,60)),(((11,26),(27,87)),(58,85))),62),((30,57),(38,48)));
 903: 16 -8668 -9228.024515 (0,(((((((((((1,70),76),(((3,42),54),((32,36),82))),61),(15,(31,73))),(((((7,18),(28,66)),81),(10,44)),((12,(34,52)),71))),((((((((((2,4),((20,63),51)),(((((((6,33),46),75),(13,16)),80),69),37)),((((17,39),79),(43,49)),55)),((((8,74),83),65),(21,56))),72),(9,14)),64),((((22,40),(53,86)),(23,47)),84)),((5,41),(((24,((29,68),77)),(35,(67,78))),((25,59),(45,50)))))),(19,60)),38),(((11,26),(27,87)),(58,85))),62),((30,57),48));
 904: 10 -8619.054688 -9226.955708 (0,((((((((((1,70),76),(((3,42),54),((32,36),82))),(((((((((2,4),((20,51),63)),((((((6,46),33),75),(13,16)),80),69)),((((8,74),83),65),(21,56))),((((17,39),79),(43,49)),(37,55))),72),(9,14)),64),61)),(15,(31,73))),((((((7,18),(28,66)),81),(10,44)),((((22,40),(53,86)),(23,47)),84)),((12,(34,52)),71))),((5,41),(((24,((29,68),77)),(35,(67,78))),((25,59),(45,50))))),(19,60)),(((11,26),(27,87)),(58,85))),(30,57)),((38,48),62));
 905: 2 -8227.722656 -9236.002315 (0,((((((((((((1,70),76),((3,42),(((32,36),82),54))),(((((((((2,4),((20,63),51)),((((((6,46),(33,75)),(13,16)),80),69),37)),((((8,74),83),65),(21,56))),((((17,39),79),(43,49)),55)),72),(9,14)),64),((((22,40),53),((23,47),84)),86))),61),(((((7,18),(28,66)),81),(10,44)),((12,(34,52)),71))),(15,(31,73))),((5,41),((((24,(67,78)),((29,68),77)),35),((25,59),(45,50))))),(19,60)),(((11,26),(27,87)),(58,85))),38),62),((30,57),48));
 906: 2 -8871.838867 -9233.341288 (0,(((((((((((1,70),76),(((3,42),54),((32,36),82))),61),(15,(31,73))),(((((((((((((2,4),(20,(51,63))),(((6,(33,75)),46),(13,16))),(69,80)),37),55),(((((8,74),83),65),(21,56)),(((17,39),79),(43,49)))),72),(9,14)),64),(((22,40),(53,86)),((23,47),84))),((((7,18),(28,66)),81),(10,44))),((12,(34,52)),71))),((5,41),(((24,((29,68),77)),(35,(67,78))),((25,59),(45,50))))),(19,60)),38),48),62),((((11,26),(27,87)),(58,85)),(30,57)));
 907: 1 -9357.519531 -9242.261575 (0,(((((((((((1,70),76),(((3,42),54),((32,36),82))),61),(((((((((((2,4),((20,63),51)),(((((((6,33),46),75),(13,16)),80),69),37)),((((8,74),83),65),(21,56))),(((17,39),79),((43,49),55))),(9,14)),72),64),(((((22,40),(53,86)),23),47),84)),((((7,18),(28,66)),81),(10,44))),((12,(34,52)),71))),(15,(31,73))),(((5,41),(((24,(67,78)),((29,68),77)),35)),((25,59),(45,50)))),(19,60)),38),48),62),((((11,26),(27,87)),(58,85)),(30,57)));
 908: 1 -9095.873047 -9251.814586 (0,(((((((((((1,70),76),((3,42),(((32,82),36),54))),(((((((((2,4),((20,51),63)),((((8,74),83),65),(21,56))),((((17,39),79),(43,49)),55)),((((((6,33),75),46),((13,16),80)),69),37)),72),(9,14)),64),61)),(15,(31,73))),(((((7,18),(28,66)),81),(10,44)),((((12,34),52),71),(((22,40),(53,86)),((23,47),84))))),((5,41),(((24,((29,68),77)),(35,(67,78))),((25,59),(45,50))))),(19,60)),(58,85)),((11,26),(27,87))),62),((30,57),(38,48)));
 909: 2 -8726.602539 -9239.124094 (0,(((((((((((1,70),76),((3,42),(((32,36),82),54))),((((((((((2,4),((20,51),63)),(((((((6,46),33),75),(13,16)),80),69),37)),((((17,39),79),(43,49)),55)),((((8,74),83),65),(21,56))),72),(9,14)),64),((((22,40),53),86),((23,47),84))),61)),(((((7,18),(28,66)),81),(10,44)),((12,(34,52)),71))),(15,(31,73))),((5,41),(((24,(((29,68),77),(67,78))),35),((25,59),(45,50))))),(19,60)),(((11,26),(27,87)),(58,85))),38),62),((30,57),48));
 910: 1 -9961.693359 -9240.635223 (0,((((((((((1,70),76),(((3,42),54),((32,82),36))),(((((((((2,4),((20,63),51)),((((17,39),79),(43,49)),55)),((((8,74),83),65),(21,56))),(((((((6,33),46),75),(13,16)),80),69),37)),72),(9,14)),64),61)),((((((7,18),(28,66)),81),(10,44)),((((22,40),((23,47),84)),53),86)),((12,(34,52)),71))),(((5,41),((((24,((29,68),77)),(67,78)),35),((25,59),(45,50)))),(15,(31,73)))),(19,60)),(((11,26),(58,85)),(27,87))),38),48),((30,57),62));
 911: 2 -9399.3125 -9235.483673 (0,(((((((((((1,70),76),((((((((((2,4),((20,63),51)),((((((6,33),75),46),(13,16)),80),69)),(((8,74),83),((21,56),65))),((((17,39),79),(43,49)),(37,55))),72),(9,14)),64),((32,82),36)),((3,42),54))),61),(15,(31,73))),((((((7,18),(28,66)),81),(10,44)),((((22,40),(53,86)),(23,47)),84)),((12,(34,52)),71))),((5,41),((((24,((29,68),77)),(67,78)),35),((25,59),(45,50))))),(19,60)),(((11,26),(27,87)),(58,85))),38),48),((30,57),62));
 912: 1 -9056.357422 -9233.604448 (0,(((((((((((1,70),76),(((3,42),54),((32,82),36))),(((((((((2,4),((20,51),63)),((((((6,75),(33,46)),(13,16)),80),69),37)),((((8,74),83),65),(21,56))),((((17,39),79),(43,49)),55)),72),(9,14)),64),61)),((((((7,18),(28,66)),81),(10,44)),(((((22,40),(53,86)),23),47),84)),((12,(34,52)),71))),(15,(31,73))),(19,60)),(((5,41),(((24,((29,68),77)),(67,78)),35)),((25,59),(45,50)))),((((11,26),(58,85)),(27,87)),(30,57))),38),62),48);
 913: 4 -9212.34082 -9229.308131 (0,((((((((((1,70),76),(((3,42),54),((32,36),82))),61),(15,(31,73))),(((((7,18),(28,66)),81),(10,44)),((12,(34,52)),71))),((((((((((2,4),(20,(51,63))),(((((((6,33),46),75),(13,16)),80),69),37)),((((17,39),79),(43,49)),55)),((((8,74),83),65),(21,56))),(9,14)),72),64),(((22,40),(53,86)),((23,47),84))),((5,41),(((24,((29,68),77)),(35,(67,78))),((25,59),(45,50)))))),(19,60)),(((11,26),(27,87)),(58,85))),38),(((30,57),48),62));
 914: 1 -8931.797852 -9234.280525 (0,(((((((((((1,70),76),(((3,42),54),((32,36),82))),61),(15,(31,73))),(((((((((((((2,4),(20,(51,63))),(((17,39),79),(43,49))),((((8,74),83),65),(21,56))),37),((((((6,33),46),75),(13,16)),80),69)),55),72),(9,14)),64),((((22,40),(53,86)),(23,47)),84)),((((7,18),(28,66)),81),(10,44))),((12,(34,52)),71))),((5,41),(((24,((29,68),77)),(35,(67,78))),((25,59),(45,50))))),(19,60)),(((11,26),(27,87)),(58,85))),38),62),((30,57),48));
 915: 1 -8613.339844 -9231.971516 (0,((((((((((((1,70),76),(((3,42),54),((32,36),82))),(((((((((2,4),((20,63),51)),(((((((6,33),46),75),(13,16)),80),69),37)),((((8,74),83),65),(21,56))),((((17,39),79),(43,49)),55)),72),(9,14)),64),61)),(15,(31,73))),((((((7,18),(28,66)),81),(10,44)),((((22,40),(53,86)),(23,47)),84)),((12,(34,52)),71))),((5,41),((((24,(67,78)),((29,68),77)),35),((25,59),(45,50))))),(19,60)),(58,85)),((11,26),(27,87))),38),62),((30,57),48));
 916: 16 -9155.931641 -9227.792613 (0,((((((((((((1,70),76),(((3,42),54),((32,36),82))),61),(15,(31,73))),((((((7,18),(28,66)),81),(10,44)),((((22,40),(53,86)),(23,47)),84)),((12,(34,52)),71))),((5,41),(((24,((29,68),77)),(35,(67,78))),((25,59),(45,50))))),((((((((2,4),((20,63),51)),((((((6,(33,75)),46),(13,16)),80),69),37)),((((17,39),79),(43,49)),55)),((((8,74),83),65),(21,56))),72),(9,14)),64)),(19,60)),38),(((11,26),(27,87)),(58,85))),62),((30,57),48));
 917: 1 -8668.632812 -9230.225569 (0,((((((((((((1,70),76),(((3,42),54),((32,36),82))),61),(((((7,18),(28,66)),81),(10,44)),((12,(34,52)),71))),(15,(31,73))),((((((((((2,4),((20,51),63)),((((((6,75),(33,46)),(13,16)),80),69),37)),((((17,39),79),(43,49)),55)),((((8,74),83),65),(21,56))),72),(9,14)),64),(((22,40),(53,86)),((23,47),84))),((5,41),(((24,((29,68),77)),(35,(67,78))),((25,59),(45,50)))))),(19,60)),(((11,26),(58,85)),(27,87))),38),62),48),(30,57));
 918: 2 -9426.863281 -9240.924476 (0,((((((((((((1,70),76),(((3,42),54),((32,36),82))),61),((((((((((2,4),((20,51),63)),(((((6,46),(33,75)),(13,16)),80),69)),37),55),(((17,39),79),(43,49))),72),((((8,74),83),65),(21,56))),(9,14)),64)),(15,(31,73))),((((((7,18),(28,66)),81),(10,44)),(((22,40),(53,86)),((23,47),84))),((12,(34,52)),71))),((5,41),(((24,((29,68),77)),(35,(67,78))),((25,59),(45,50))))),(19,60)),38),((11,26),((27,87),(58,85)))),62),((30,57),48));
 919: 1 -9573.352539 -9250.463357 (0,((((((((((((1,70),76),(((3,42),54),((32,82),36))),(((((((((((2,4),(13,16)),(((6,33),46),75)),37),(69,80)),55),(((((8,74),83),65),(21,56)),((((17,39),79),(43,49)),((20,51),63)))),72),(9,14)),64),61)),(15,(31,73))),((((((7,18),(28,66)),81),(10,44)),((((22,40),(53,86)),(23,47)),84)),((12,(34,52)),71))),((5,41),(((24,((29,68),77)),(35,(67,78))),((25,59),(45,50))))),(19,60)),(((11,26),(58,85)),(27,87))),38),48),(30,57)),62);
 920: 1 -9635.194336 -9237.981024 (0,((((((((((((1,70),76),(((3,42),54),((32,36),82))),61),((12,(34,52)),71)),(((((7,18),(28,66)),81),(10,44)),(15,(31,73)))),((((((((((2,4),((20,51),63)),((((17,39),79),(43,49)),55)),((((8,74),83),65),(21,56))),(((((((6,33),75),46),(13,16)),80),69),37)),72),(9,14)),64),(((22,40),(53,86)),((23,47),84))),(((5,41),(((24,((29,68),77)),35),(67,78))),((25,59),(45,50))))),(19,60)),38),62),(((11,26),(27,87)),(58,85))),48),(30,57));
 921: 2 -9510.300781 -9241.333261 (0,((((((((((1,70),76),(((3,42),54),((32,82),36))),(((((((((2,4),((20,51),63)),((((((6,75),(33,46)),(13,16)),80),69),37)),((((8,74),83),(21,56)),65)),((((17,39),79),(43,49)),55)),72),(9,14)),64),61)),(15,(31,73))),((((((7,18),(28,66)),81),(10,44)),(((22,40),(53,86)),((23,47),84))),((12,(34,52)),71))),((5,41),((((24,(67,78)),((29,68),77)),35),((25,(45,50)),59)))),(19,60)),38),(((11,26),(58,85)),(27,87))),(((30,57),48),62));
 922: 1 -8742.807617 -9240.857231 (0,(((((((((((1,70),76),(((3,42),54),((32,82),36))),61),(15,(31,73))),(((((((((((2,4),((20,51),63)),(((17,39),79),(43,49))),(37,55)),(((((6,46),(33,75)),(13,16)),80),(((((8,74),83),65),(21,56)),69))),72),(9,14)),64),((((22,40),(53,86)),(23,47)),84)),((((7,18),(28,66)),81),(10,44))),((12,(34,52)),71))),((5,41),(((24,((29,68),77)),(35,(67,78))),((25,59),(45,50))))),(19,60)),38),(((11,26),(27,87)),(58,85))),62),((30,57),48));
 923: 1 -9707.841797 -9239.981033 (0,((((((((((1,70),76),(((3,42),54),((32,36),82))),(((((((2,4),((20,63),51)),(((((((6,33),75),46),(13,16)),80),69),37)),(((((8,74),83),65),(21,56)),(((17,39),79),(43,49)))),(((9,14),64),72)),55),61)),(15,(31,73))),((((((7,18),(28,66)),81),(10,44)),(((((22,40),(23,47)),84),53),86)),((12,(34,52)),71))),((5,41),(((24,((29,68),77)),(35,(67,78))),((25,59),(45,50))))),(19,60)),(((11,26),(27,87)),(58,85))),((38,48),62)),(30,57));
 924: 1 -8332.299805 -9234.050959 (0,(((((((((((1,70),76),(((3,42),54),((32,36),82))),(((((((((2,4),((20,63),51)),(((((6,46),(33,75)),(13,16)),37),(69,80))),((((17,39),79),(43,49)),55)),((((8,74),83),65),(21,56))),72),(9,14)),64),61)),(15,(31,73))),((((((7,18),(28,66)),81),(10,44)),((((22,40),(53,86)),(23,47)),84)),((12,(34,52)),71))),((5,41),((((24,(29,68)),77),(35,(67,78))),((25,59),(45,50))))),(19,60)),(((11,26),(27,87)),(58,85))),62),(30,57)),(38,48));
 925: 1 -9257.541992 -9245.908459 (0,(((((((((((1,70),76),(((3,42),54),((32,36),82))),61),(15,(31,73))),((12,(34,52)),71)),((5,41),((((24,(29,68)),77),(35,(67,78))),((25,59),(45,50))))),((((((((((2,4),((20,63),51)),(((((6,33),(46,75)),(13,16)),37),(69,80))),((((8,74),83),65),(21,56))),((((17,39),79),(43,49)),55)),72),(9,14)),64),(((22,40),(53,86)),(23,(47,84)))),((((7,18),(28,66)),81),(10,44)))),(19,60)),62),(((11,26),(58,85)),(27,87))),(((30,57),48),38));
 926: 1 -9461.214844 -9231.915219 (0,(((((((((((1,70),76),(((3,42),54),((32,36),82))),61),(15,(31,73))),((((((((((2,4),((20,51),63)),(((((8,74),83),65),(21,56)),((((9,14),64),72),(((((17,39),79),(43,49)),55),37)))),69),80),((6,46),(33,75))),(13,16)),(((((22,40),(53,86)),23),47),84)),((((7,18),(28,66)),81),(10,44))),((12,(34,52)),71))),((5,41),(((24,((29,68),77)),(35,(67,78))),((25,59),(45,50))))),(19,60)),38),(30,57)),48),((((11,26),(27,87)),(58,85)),62));
 927: 1 -9366.332031 -9232.952925 (0,((((((((((1,70),76),((((((((((2,4),((20,51),63)),((((((6,33),46),75),(13,16)),37),(69,80))),(((17,39),79),(43,49))),((9,14),(64,72))),55),((((8,74),83),65),(21,56))),82),(32,36)),((3,42),54))),61),(15,(31,73))),((((((7,18),(28,66)),81),(10,44)),((((22,40),(53,86)),(23,47)),84)),((12,(34,52)),71))),((5,41),((((24,((29,68),77)),(67,78)),35),((25,59),(45,50))))),(19,60)),(((11,26),(27,87)),(58,85))),(38,48)),((30,57),62));
 928: 1 -8801.048828 -9231.778617 (0,((((((((((((1,70),76),(((3,42),54),((32,36),82))),61),((((((7,18),(28,66)),81),(10,44)),((((22,40),(53,86)),(23,47)),84)),((12,(34,52)),71))),(15,(31,73))),(((5,41),(((24,((29,68),77)),(67,78)),35)),((25,59),(45,50)))),((((((((2,4),((20,51),63)),(((((((6,33),46),75),(13,16)),80),69),37)),((((17,39),79),(43,49)),55)),((((8,74),83),65),(21,56))),72),64),(9,14))),(19,60)),38),(((11,26),(27,87)),(58,85))),62),((30,57),48));
 929: 1 -8667.073242 -9241.019611 (0,(((((((((((1,70),76),(((3,42),54),(32,(36,82)))),(((((((((2,4),((20,63),51)),(((17,39),79),(43,49))),(37,55)),(((((((6,75),33),46),(13,16)),80),69),((((8,74),83),65),(21,56)))),72),(9,14)),64),61)),(15,(31,73))),((((((7,18),(28,66)),81),(10,44)),((((22,40),(23,47)),(53,86)),84)),((12,(34,52)),71))),((5,41),(((24,((29,68),77)),(35,(67,78))),((25,59),(45,50))))),(19,60)),(((11,26),(27,87)),(58,85))),38),62),((30,57),48));
 930: 1 -9499.154297 -9233.879089 (0,(((((((((((1,70),76),(((3,42),54),((32,36),82))),(((((((((2,4),((20,63),51)),((((8,74),83),65),(21,56))),((((17,39),79),(43,49)),55)),(((((((6,33),46),75),(13,16)),80),69),37)),72),(9,14)),64),61)),(15,(31,73))),((((((7,18),(28,66)),81),(10,44)),((((22,40),86),53),((23,47),84))),((12,(34,52)),71))),(((5,41),(((24,((29,68),77)),(67,78)),35)),((25,59),(45,50)))),(19,60)),(((11,26),(27,87)),(58,85))),62),(30,57)),(38,48));
 931: 2 -9471.859375 -9235.745896 (0,((((((((((1,70),76),(((3,42),54),((32,82),36))),(((((((((2,4),((20,51),63)),((((((6,(33,46)),75),(13,16)),80),69),37)),((((17,39),79),(43,49)),55)),((((8,74),83),65),(21,56))),72),(9,14)),64),61)),((((((7,18),(28,66)),81),(10,44)),((((22,40),(53,86)),(23,47)),84)),(15,(31,73)))),((12,(34,52)),71)),((((5,41),(((24,((29,68),77)),(67,78)),35)),((25,59),(45,50))),(19,60))),38),(((11,26),(27,87)),(58,85))),((30,57),48)),62);
 932: 1 -9158.958984 -9236.438024 (0,((((((((((((1,70),76),(((3,42),54),((32,82),36))),((((((((((2,4),((20,63),51)),((((8,74),83),65),(21,56))),(((17,39),79),(43,49))),55),((((((6,46),(33,75)),(13,16)),80),69),37)),72),(9,14)),64),61)),(15,(31,73))),(((((7,18),(28,66)),81),(10,44)),(((12,34),52),71))),(((5,41),(((24,((29,68),77)),(35,(67,78))),((25,59),(45,50)))),((((22,40),(53,86)),(23,47)),84))),(19,60)),(58,85)),((11,26),(27,87))),38),((30,57),62)),48);
 933: 1 -9154.955078 -9234.109427 (0,((((((((((1,70),76),(((3,42),54),((32,36),82))),(((((((((2,4),((20,51),63)),((((((6,75),(33,46)),(13,16)),80),69),37)),(((((8,74),83),65),(21,56)),55)),(((17,39),79),(43,49))),72),(9,14)),64),61)),(15,(31,73))),((((5,41),(((24,((29,68),77)),(67,78)),35)),((25,59),(45,50))),((((((7,18),(28,66)),81),(10,44)),((((22,40),(53,86)),(23,47)),84)),((12,(34,52)),71)))),(19,60)),38),48),(((11,26),(58,85)),(27,87))),((30,57),62));
 934: 4 -8742.255859 -9238.950991 (0,(((((((((((1,70),76),(((3,42),54),((32,36),82))),61),(15,(31,73))),((((((((((((2,4),(20,(51,63))),((((6,(33,75)),46),(13,16)),(69,80))),37),55),(((((8,74),83),65),(21,56)),(((17,39),79),(43,49)))),72),(9,14)),64),(((22,40),(53,86)),((23,47),84))),((((7,18),(28,66)),81),(10,44))),((12,(34,52)),71))),((5,41),(((24,(35,(67,78))),((29,68),77)),((25,59),(45,50))))),(19,60)),38),48),62),((((11,26),(27,87)),(58,85)),(30,57)));
 935: 1 -9246.089844 -9236.403592 (0,((((((((((1,70),76),(((3,42),54),((32,82),36))),61),(15,(31,73))),(((((((((((2,4),((20,63),51)),(((17,39),79),(43,49))),55),(((((((6,46),33),75),(13,16)),37),(69,80)),((((8,74),83),65),(21,56)))),72),(9,14)),64),(((22,40),(53,86)),((23,47),84))),((((7,18),(28,66)),81),(10,44))),((12,(34,52)),71))),((5,41),((((24,((29,68),77)),(67,78)),35),((25,59),(45,50))))),(19,60)),38),(((((11,26),(58,85)),(27,87)),(30,57)),62)),48);
 936: 15 -9106.328125 -9230.292465 (0,(((((((((((1,70),76),((3,42),(((32,36),82),54))),((((((((((2,4),((20,51),63)),(((((((6,33),75),46),(13,16)),80),69),37)),((((8,74),83),65),(21,56))),((((17,39),79),(43,49)),55)),72),(9,14)),64),(((22,40),(53,86)),((23,47),84))),61)),(((((7,18),(28,66)),81),(10,44)),((12,(34,52)),71))),(15,(31,73))),((5,41),(((24,((29,68),77)),(35,(67,78))),((25,59),(45,50))))),(19,60)),(((11,26),(27,87)),(58,85))),38),62),((30,57),48));
 937: 1 -9694.317383 -9238.23654 (0,(((((((((1,70),76),(((3,42),54),((32,36),82))),(((((((((2,4),((20,51),63)),(((((((6,33),75),46),(13,16)),80),69),37)),((((17,39),79),(43,49)),55)),((((8,74),83),65),(21,56))),72),(9,14)),64),61)),(15,(31,73))),((((((7,18),(28,66)),81),(10,44)),((((22,40),(53,86)),(23,47)),84)),((12,(34,52)),71))),(((5,41),(((24,(67,78)),((29,68),77)),35)),((25,59),(45,50)))),(19,60)),((((11,26),(58,85)),(27,87)),((30,57),(38,48)))),62);
 938: 3 -8448.523438 -9231.945814 (0,(((((((((((1,70),76),(((3,42),54),((32,36),82))),61),(15,(31,73))),(((((7,18),(28,66)),81),(10,44)),((12,(34,52)),71))),((((((((((2,4),((20,51),63)),((((((6,(33,75)),46),(13,16)),80),69),37)),((((17,39),79),(43,49)),55)),((((8,74),83),65),(21,56))),72),(9,14)),64),((((22,40),((23,84),47)),53),86)),((5,41),(((24,((29,68),77)),(35,(67,78))),((25,59),(45,50)))))),(19,60)),(((11,26),(27,87)),(58,85))),38),62),((30,57),48));
 939: 1 -9099.652344 -9231.802099 (0,((((((((((((1,70),76),(((3,42),54),(32,(36,82)))),(((((((((2,4),((20,63),51)),(((17,39),79),(43,49))),(37,55)),(((((((6,75),33),46),(13,16)),80),69),((((8,74),83),65),(21,56)))),72),(9,14)),64),61)),(15,(31,73))),((((((7,18),(28,66)),81),(10,44)),((((22,40),(53,86)),(23,47)),84)),((12,(34,52)),71))),((5,41),(((24,((29,68),77)),(35,(67,78))),((25,59),(45,50))))),(19,60)),(58,85)),((11,26),(27,87))),38),62),((30,57),48));
 940: 3 -9423.867188 -9240.713881 (0,(((((((((((1,70),76),(((3,42),54),((32,36),82))),61),(15,(31,73))),(((((((((((((2,4),((20,63),51)),((((((6,33),75),46),(13,16)),80),69)),37),55),(((17,39),79),(43,49))),72),((((8,74),83),65),(21,56))),(9,14)),64),(((22,40),(53,86)),((23,47),84))),((((7,18),(28,66)),81),(10,44))),((12,(34,52)),71))),((5,41),(((24,((29,68),77)),(35,(67,78))),((25,59),(45,50))))),(19,60)),38),48),62),((((11,26),(27,87)),(58,85)),(30,57)));
 941: 1 -8849.949219 -9234.199589 (0,(((((((((((1,70),76),((3,42),(((32,36),54),82))),(((((((((2,4),((20,51),63)),(((((((6,33),75),46),(13,16)),80),69),37)),(((((8,74),83),65),(21,56)),(((17,39),79),(43,49)))),55),72),(9,14)),64),61)),(15,(31,73))),((((((7,18),(28,66)),81),(10,44)),((((22,40),(53,86)),(23,47)),84)),((12,(34,52)),71))),((5,41),(((24,((29,68),77)),(35,(67,78))),((25,59),(45,50))))),(19,60)),38),(((11,26),(27,87)),(58,85))),62),((30,57),48));
 942: 4 -9346.086914 -9231.787007 (0,(((((((((((1,70),76),(((3,42),54),((32,36),82))),(((((((((2,4),((20,63),51)),(((((((6,33),75),46),(13,16)),80),69),37)),((((8,74),83),(21,56)),65)),((((17,39),79),(43,49)),55)),72),(9,14)),64),61)),(15,(31,73))),((((((7,18),(28,66)),81),(10,44)),(((22,40),(53,86)),((23,47),84))),((12,(34,52)),71))),((5,41),(((24,((29,68),77)),(35,(67,78))),((25,59),(45,50))))),(19,60)),38),48),62),((((11,26),(27,87)),(58,85)),(30,57)));
 943: 1 -9582.738281 -9231.207872 (0,((((((((((1,70),76),(((((((((2,4),((20,63),51)),(((((6,33),(46,75)),(13,16)),37),(69,80))),(((9,14),(64,72)),(((17,39),79),(43,49)))),((((8,74),83),65),(21,56))),55),82),(32,36)),((3,42),54))),61),(15,(31,73))),((((((7,18),(28,66)),81),(10,44)),((((22,40),(53,86)),(23,47)),84)),((12,(34,52)),71))),((5,41),((((24,((29,68),77)),(67,78)),35),((25,59),(45,50))))),(19,60)),(((11,26),(27,87)),(58,85))),(38,48)),((30,57),62));
 944: 1 -7986.143555 -9238.700754 (0,(((((((((1,70),76),(((3,42),54),((32,82),36))),61),(15,(31,73))),((((((((((2,4),((20,63),51)),((((((8,74),83),65),(21,56)),(((9,14),64),72)),((((17,39),79),(43,49)),(37,55)))),(69,80)),(13,16)),((6,(33,75)),46)),((((22,40),(53,86)),(23,47)),84)),((((7,18),(28,66)),81),(10,44))),((12,(34,52)),71)),((5,41),((((24,((29,68),77)),(67,78)),35),((25,59),(45,50)))))),(19,60)),38),(30,57)),(((((11,26),(27,87)),(58,85)),62),48));
 945: 1 -9609.964844 -9243.455585 (0,(((((((((1,70),76),(((3,42),54),((32,36),82))),((((((((((2,4),((20,51),63)),((((8,74),83),(21,56)),65)),(((17,39),79),(43,49))),55),(((((((6,46),33),75),(13,16)),80),69),37)),72),(9,14)),64),61)),((((((7,18),(28,66)),81),(10,44)),(((((22,40),86),53),(23,47)),84)),((12,(34,52)),71))),(((5,41),(((24,((29,68),77)),(35,(67,78))),((25,59),(45,50)))),(15,(31,73)))),(19,60)),(((11,26),(27,87)),(58,85))),((30,57),62)),(38,48));
 946: 1 -9281.967773 -9239.09242 (0,((((((((((1,70),76),(((3,42),((32,36),54)),82)),(((((((2,4),((20,63),51)),(((((((6,46),33),75),(13,16)),80),69),37)),(((9,14),64),72)),((((17,39),79),(43,49)),55)),((((8,74),83),65),(21,56))),61)),(15,(31,73))),((((((7,18),(28,66)),81),(10,44)),((((22,40),(53,86)),(23,47)),84)),((12,(34,52)),71))),((5,41),((((24,((29,68),77)),(67,78)),35),((25,59),(45,50))))),(19,60)),(((11,26),(27,87)),(58,85))),(38,48)),((30,57),62));
 947: 1 -9973.908203 -9236.316453 (0,(((((((((((1,70),76),(((3,42),54),(32,(36,82)))),61),((((((7,18),(28,66)),81),(10,44)),((((22,40),86),53),((23,47),84))),((12,(34,52)),71))),((5,41),(((24,((29,68),77)),(35,(67,78))),((25,59),(45,50))))),(15,(31,73))),((((((((2,4),((20,51),63)),((((((6,75),(33,46)),(13,16)),80),69),37)),((((8,74),83),65),(21,56))),((((17,39),79),(43,49)),55)),(9,14)),72),64)),(19,60)),(((11,26),(58,85)),(27,87))),(((30,57),38),48)),62);
 948: 2 -8898.601562 -9236.791974 (0,((((((((((1,70),76),(((3,42),54),((32,82),36))),61),(15,(31,73))),(((((((((2,4),((20,63),51)),((((((8,74),83),65),(21,56)),(((9,14),64),72)),((((17,39),79),(43,49)),(37,55)))),(69,80)),(13,16)),((6,(33,75)),46)),((((22,40),(53,86)),(23,47)),84)),((((7,18),(28,66)),81),(10,44))),((12,(34,52)),71))),((5,41),((((24,(67,78)),((29,68),77)),35),((25,59),(45,50))))),(19,60)),38),(30,57)),(((((11,26),(27,87)),(58,85)),62),48));
 949: 1 -9222.116211 -9252.358923 (0,(((((((((((((1,70),(((3,42),54),((32,36),82))),76),((((((((((2,4),((20,51),63)),(((17,39),79),(43,49))),55),((((8,74),83),65),(21,56))),(((((((6,46),33),75),(13,16)),80),69),37)),72),(9,14)),64),61)),(15,(31,73))),(((((7,18),(28,66)),81),(10,44)),((12,(34,52)),71))),(((5,41),(((24,((29,68),77)),(35,(67,78))),((25,59),(45,50)))),(((((22,40),86),53),(23,47)),84))),(19,60)),58),85),(11,26)),(27,87)),(((30,57),62),38)),48);
 950: 1 -9142.714844 -9234.21047 (0,(((((((((((1,70),76),(((3,42),54),((32,36),82))),61),(15,(31,73))),((((((((((2,4),((20,51),63)),69),(((((8,74),83),65),(21,56)),((((9,14),64),72),((((17,39),79),(43,49)),(37,55))))),80),((6,46),(33,75))),(13,16)),(((((22,40),(53,86)),23),47),84)),((((7,18),(28,66)),81),(10,44))),((12,(34,52)),71))),((5,41),(((24,((29,68),77)),(35,(67,78))),((25,59),(45,50))))),(19,60)),38),(30,57)),48),((((11,26),(27,87)),(58,85)),62));
 951: 3 -9447.417969 -9249.910787 (0,((((((((((1,70),76),(((3,42),54),((32,36),82))),((((((((((2,4),37),(((6,33),(46,75)),(13,16))),55),(69,80)),(((((8,74),83),65),(21,56)),((((17,39),79),(43,49)),((20,63),51)))),72),(9,14)),64),61)),(15,(31,73))),((((((7,18),(28,66)),81),(10,44)),(((22,40),(53,86)),((23,47),84))),((12,(34,52)),71))),((5,41),(((24,((29,68),77)),(35,(67,78))),((25,59),(45,50))))),(19,60)),(((11,26),(27,87)),(58,85))),(30,57)),((38,48),62));
 952: 2 -8586.880859 -9236.954216 (0,(((((((((((1,70),76),(((3,42),54),((32,82),36))),61),(15,(31,73))),(((((((((((2,4),((20,51),63)),(((17,39),79),(43,49))),(37,55)),((((((6,46),(33,75)),(13,16)),80),69),((((8,74),83),65),(21,56)))),72),(9,14)),64),((((22,40),(53,86)),(23,47)),84)),((((7,18),(28,66)),81),(10,44))),((12,(34,52)),71))),((5,41),(((24,((29,68),77)),(35,(67,78))),((25,59),(45,50))))),(19,60)),38),((((11,26),27),87),(58,85))),62),((30,57),48));
 953: 1 -8840.164062 -9243.722134 (0,(((((((((1,70),76),(((((((((2,4),(20,(51,63))),(((((6,33),(46,75)),(13,16)),37),(69,80))),(((((8,74),83),65),(21,56)),((((17,39),79),(43,49)),72))),55),(9,14)),64),61),(((3,42),54),((32,36),82)))),(15,(31,73))),((((((7,18),(28,66)),81),(10,44)),((((22,40),(53,86)),(23,47)),84)),((12,(34,52)),71))),((5,41),(((24,((29,68),77)),(35,(67,78))),((25,59),(45,50))))),(19,60)),(((11,26),(27,87)),(58,85))),(30,57)),((38,48),62));
 954: 1 -8960.138672 -9242.493133 (0,((((((((((1,70),76),(((3,42),54),((32,82),36))),61),(15,(31,73))),(((((((((2,4),((20,63),51)),((((((8,74),83),65),(21,56)),(((9,14),64),72)),((((17,39),79),(43,49)),(37,55)))),(69,80)),(13,16)),((6,(33,75)),46)),((((22,40),(23,47)),(53,86)),84)),((((7,18),(28,66)),81),(10,44))),((12,(34,52)),71))),((5,41),((((24,((29,68),77)),(67,78)),35),((25,59),(45,50))))),(19,60)),38),(30,57)),(((((11,26),(27,87)),(58,85)),62),48));
 955: 6 -8630.152344 -9248.308131 (0,((((((((((1,70),76),(((3,42),54),((32,36),82))),(((((((((((2,4),37),(((6,33),(46,75)),(13,16))),80),69),(((((8,74),83),65),(21,56)),((((17,39),79),(43,49)),((20,63),51)))),55),72),(9,14)),64),61)),(15,(31,73))),((((((7,18),(28,66)),81),(10,44)),((((22,40),(53,86)),(23,47)),84)),((12,(34,52)),71))),((5,41),(((24,((29,68),77)),(35,(67,78))),((25,59),(45,50))))),(19,60)),(((11,26),(27,87)),(58,85))),(38,48)),((30,57),62));
 956: 6 -8399.725586 -9229.911232 (0,((((((((((((1,70),76),(((3,42),54),((32,36),82))),61),((((((7,18),(28,66)),81),(10,44)),((((22,40),(53,86)),(23,47)),84)),((12,(34,52)),71))),(15,(31,73))),((5,41),(((24,((29,68),77)),(35,(67,78))),((25,59),(45,50))))),((((((((2,4),((20,51),63)),(((((((6,75),33),46),(13,16)),80),69),37)),((((8,74),83),65),(21,56))),((((17,39),79),(43,49)),55)),(9,14)),72),64)),(19,60)),38),48),62),((((11,26),(27,87)),(58,85)),(30,57)));
 957: 1 -9547.335938 -9241.586636 (0,(((((((((((1,70),76),((3,42),((32,(36,54)),82))),61),(15,(31,73))),((((((((((((2,4),((20,63),51)),(69,80)),(((6,(33,46)),75),(13,16))),(37,55)),(((((8,74),83),65),(21,56)),(((17,39),79),(43,49)))),72),(9,14)),64),((((22,40),(53,86)),(23,47)),84)),((((7,18),(28,66)),81),(10,44))),(((12,34),52),71))),(((5,41),(((24,((29,68),77)),35),(67,78))),((25,59),(45,50)))),(19,60)),38),48),62),((((11,26),(27,87)),(58,85)),(30,57)));
 958: 1 -8944.060547 -9245.144156 (0,((((((((((1,70),76),(((3,42),54),((32,36),82))),((((((((((2,4),37),((((6,33),46),75),(13,16))),(69,80)),(((((8,74),83),65),(21,56)),((((17,39),79),(43,49)),((20,51),63)))),55),72),(9,14)),64),61)),(15,(31,73))),((((((7,18),(28,66)),81),(10,44)),((((22,40),86),53),((23,47),84))),((12,(34,52)),71))),(((5,41),((24,((29,68),77)),(35,(67,78)))),((25,59),(45,50)))),(19,60)),(((11,26),(27,87)),(58,85))),((30,57),(38,48))),62);
 959: 1 -9276.505859 -9240.927835 (0,((((((((((1,70),76),(((3,42),54),((32,82),36))),(((((((((2,4),((20,63),51)),((((((6,46),(33,75)),(13,16)),80),69),37)),((((17,39),79),(43,49)),55)),((((8,74),83),65),(21,56))),72),(9,14)),64),61)),(15,(31,73))),((((5,41),((((24,(67,78)),((29,68),77)),35),((25,59),(45,50)))),((12,(34,52)),71)),(((((7,18),(28,66)),81),(10,44)),(((22,40),(53,86)),((23,47),84))))),(19,60)),(((11,26),(58,85)),(27,87))),(30,57)),62),(38,48));
 960: 2 -8943.765625 -9247.766532 (0,((((((((((1,70),76),(((3,42),54),((32,36),82))),((((((((((2,4),((20,63),51)),((((((6,75),33),46),(13,16)),(69,80)),37)),((((8,74),83),65),(21,56))),(((17,39),79),(43,49))),55),72),(9,14)),64),61)),((((((7,18),(28,66)),81),(10,44)),((((22,40),(23,47)),(53,86)),84)),((12,(34,52)),71))),(15,(31,73))),((((5,41),(((24,((29,68),77)),(67,78)),35)),((25,59),(45,50))),(19,60))),(((11,26),(27,87)),(58,85))),(30,57)),(38,62)),48);
 961: 2 -8886.890625 -9233.446407 (0,((((((((((1,70),76),(((3,42),54),((32,36),82))),61),(15,(31,73))),(((((((((((2,4),((20,51),63)),(((((((6,33),75),46),(13,16)),80),69),37)),((((8,74),83),65),(21,56))),((((17,39),79),(43,49)),55)),72),(9,14)),64),((((22,40),(53,86)),(23,47)),84)),((5,41),(((24,((29,68),77)),(35,(67,78))),((25,59),(45,50))))),(((((7,18),(28,66)),81),(10,44)),((12,(34,52)),71)))),(19,60)),38),(((11,26),(27,87)),(58,85))),62),((30,57),48));
 962: 1 -10079.74023 -9240.294436 (0,((((((((((1,70),76),(((3,42),54),((32,82),36))),((((((2,4),((20,63),51)),((((((6,33),75),46),(13,16)),80),69)),(((((8,74),83),65),(21,56)),((((17,39),79),(43,49)),(37,55)))),(((9,14),64),72)),61)),(15,(31,73))),((((((7,18),(28,66)),81),(10,44)),((((22,40),(53,86)),(23,47)),84)),((12,(34,52)),71))),(((5,41),((((24,(29,68)),77),(67,78)),35)),((25,59),(45,50)))),(19,60)),62),(((11,26),(27,87)),(58,85))),(((30,57),38),48));
 963: 4 -9023.556641 -9228.134458 (0,((((((((((1,70),76),(((3,42),54),((32,36),82))),(((((((2,4),((20,63),51)),(((((((6,33),75),46),(13,16)),80),69),37)),(((((8,74),83),65),(21,56)),((9,14),(64,72)))),(((17,39),79),(43,49))),55),61)),(15,(31,73))),((((((7,18),(28,66)),81),(10,44)),((((22,40),(53,86)),(23,47)),84)),((12,(34,52)),71))),((5,41),(((24,((29,68),77)),(35,(67,78))),((25,59),(45,50))))),(19,60)),(((11,26),(27,87)),(58,85))),62),((30,57),(38,48)));
 964: 1 -9798.208984 -9241.879805 (0,((((((((((1,70),76),(((3,42),54),((32,36),82))),(((((((((2,4),((20,63),51)),37),((((17,39),79),(43,49)),55)),(((((6,46),(33,75)),(13,16)),80),(((((8,74),83),65),(21,56)),69))),72),(9,14)),64),61)),(15,(31,73))),((((((7,18),(28,66)),81),(10,44)),((((22,40),((23,47),84)),53),86)),((12,(34,52)),71))),((5,41),(((24,((29,68),77)),(35,(67,78))),((25,59),(45,50))))),(19,60)),(((11,26),(27,87)),(58,85))),(30,57)),((38,48),62));
 965: 1 -10062.00293 -9242.554432 (0,((((((((((1,70),76),(((((3,42),54),32),36),82)),(((((((2,4),((20,51),63)),((((((6,46),(33,75)),(13,16)),80),69),37)),((((17,39),79),(43,49)),55)),((9,14),(64,72))),((((8,74),83),65),(21,56))),61)),(15,(31,73))),((((((7,18),(28,66)),81),(10,44)),(((((22,40),(53,86)),47),23),84)),((12,(34,52)),71))),(((5,41),(((24,((29,68),77)),(35,(67,78))),((25,59),(45,50)))),(19,60))),(((11,26),(58,85)),(27,87))),38),48),((30,57),62));
 966: 1 -9717.004883 -9233.202641 (0,((((((((((((1,70),76),(((3,42),54),((32,36),82))),(((((((((2,4),((20,51),63)),(((((6,46),(33,75)),(13,16)),37),(69,80))),((((17,39),79),(43,49)),55)),((((8,74),83),65),(21,56))),72),(9,14)),64),61)),(15,(31,73))),(((((7,18),(28,66)),81),(10,44)),((12,(34,52)),71))),(((5,41),(((24,((29,68),77)),(35,(67,78))),((25,59),(45,50)))),((((22,40),(53,86)),(23,47)),84))),(19,60)),(58,85)),((11,26),(27,87))),38),62),((30,57),48));
 967: 2 -9025.908203 -9238.94655 (0,((((((((1,70),76),(((3,42),54),((32,36),82))),((((((((((2,4),((20,51),63)),(((((((6,33),46),75),(13,16)),80),69),37)),((((8,74),83),65),(21,56))),((((17,39),79),(43,49)),55)),72),((9,14),64)),61),((((((7,18),(28,66)),81),(10,44)),((((22,40),(53,86)),(23,47)),84)),((12,(34,52)),71))),(15,(31,73)))),((5,41),((((24,((29,68),77)),(67,78)),35),((25,59),(45,50))))),(19,60)),(((11,26),(27,87)),(58,85))),62),((30,57),(38,48)));
 968: 1 -9500.639648 -9231.207872 (0,((((((((((1,70),76),(((((((((2,4),((20,63),51)),(((((6,33),(46,75)),(13,16)),37),(69,80))),(((9,14),(64,72)),(((17,39),79),(43,49)))),((((8,74),83),65),(21,56))),55),82),(32,36)),((3,42),54))),61),(15,(31,73))),((((((7,18),(28,66)),81),(10,44)),((((22,40),(53,86)),(23,47)),84)),((12,(34,52)),71))),((5,41),((((24,((29,68),77)),(67,78)),35),((25,59),(45,50))))),(19,60)),(((11,26),(27,87)),(58,85))),(38,48)),((30,57),62));
 969: 1 -9201.148438 -9235.83213 (0,((((((((((1,70),76),(((3,42),54),((32,36),82))),61),(((((((((((2,4),((20,51),63)),(((((((6,75),33),46),(13,16)),80),69),37)),((((8,74),83),65),(21,56))),((((17,39),79),(43,49)),55)),72),(9,14)),64),((((22,40),(53,86)),(23,47)),84)),((((7,18),(28,66)),81),(10,44))),((12,(34,52)),71))),((5,41),(((24,((29,68),77)),(35,(67,78))),((25,59),(45,50))))),(15,(31,73))),(19,60)),(((11,26),(27,87)),(58,85))),62),((30,57),(38,48)));
 970: 1 -9215.888672 -9236.403592 (0,((((((((((1,70),76),(((3,42),54),((32,82),36))),61),(15,(31,73))),(((((((((((2,4),((20,63),51)),(((17,39),79),(43,49))),55),(((((((6,46),33),75),(13,16)),37),(69,80)),((((8,74),83),65),(21,56)))),72),(9,14)),64),(((22,40),(53,86)),((23,47),84))),((((7,18),(28,66)),81),(10,44))),((12,(34,52)),71))),((5,41),((((24,((29,68),77)),(67,78)),35),((25,59),(45,50))))),(19,60)),38),(((((11,26),(58,85)),(27,87)),(30,57)),62)),48);
 971: 1 -8702.958984 -9233.222148 (0,(((((((((((1,70),76),(((3,42),54),((32,36),82))),(((((((((2,4),((20,51),63)),(((17,39),79),(43,49))),(37,55)),(((((6,75),(33,46)),(13,16)),(69,80)),((((8,74),83),65),(21,56)))),72),(9,14)),64),61)),(15,(31,73))),((((((7,18),(28,66)),81),(10,44)),(((22,40),(53,86)),((23,47),84))),((12,(34,52)),71))),((5,41),(((24,((29,68),77)),(35,(67,78))),((25,59),(45,50))))),(19,60)),(((11,26),(58,85)),(27,87))),38),62),((30,57),48));
 972: 1 -9871.992188 -9240.544381 (0,(((((((((((1,70),76),(((3,42),54),((32,82),36))),(((((((((2,4),((20,51),63)),((((((6,(33,46)),75),(13,16)),80),69),37)),((((17,39),79),(43,49)),55)),((((8,74),83),65),(21,56))),72),(9,14)),64),61)),((((((7,18),(28,66)),81),(10,44)),((((22,40),(23,47)),(53,86)),84)),(15,(31,73)))),((12,(34,52)),71)),((5,41),(((24,((29,68),77)),(35,(67,78))),((25,59),(45,50))))),(19,60)),(((11,26),(27,87)),(58,85))),38),((30,57),48)),62);
 973: 2 -8939.662109 -9228.437596 (0,((((((((((1,70),76),(((3,42),54),((32,36),82))),((((((((2,4),((20,51),63)),((((((6,46),(33,75)),(13,16)),80),69),37)),(((17,39),79),(43,49))),((9,14),(64,72))),((((8,74),83),65),(21,56))),55),61)),(15,(31,73))),((((((7,18),(28,66)),81),(10,44)),((((22,40),(53,86)),(23,47)),84)),((12,(34,52)),71))),((5,41),(((24,((29,68),77)),(35,(67,78))),((25,59),(45,50))))),(19,60)),(((11,26),(27,87)),(58,85))),(38,48)),((30,57),62));
 974: 1 -9505.4375 -9244.571085 (0,(((((((((((1,70),(((3,42),54),((32,82),36))),76),(((((((((2,4),(20,(51,63))),((((((6,33),46),75),(13,16)),37),(69,80))),(((((8,74),83),65),(21,56)),(((17,39),79),(43,49)))),55),72),(9,14)),64),61)),(15,(31,73))),((((((7,18),(28,66)),81),(10,44)),(((22,40),(53,86)),((23,47),84))),((12,(34,52)),71))),((5,41),(((24,((29,68),77)),(35,(67,78))),((25,59),(45,50))))),(19,60)),(((11,26),(27,87)),(58,85))),(30,57)),62),(38,48));
 975: 1 -9640.699219 -9236.230885 (0,(((((((((((1,70),76),((3,42),(((32,36),54),82))),61),(15,(31,73))),(((((((((((2,4),((20,63),51)),((((((6,(33,75)),46),(13,16)),80),69),37)),(((17,39),79),(43,49))),(((((8,74),83),65),(21,56)),55)),72),(9,14)),64),(((((22,40),86),53),(23,47)),84)),((12,(34,52)),71)),((((7,18),(28,66)),81),(10,44)))),((5,41),((((24,((29,68),77)),(67,78)),35),((25,59),(45,50))))),(19,60)),(((11,26),(27,87)),(58,85))),(38,62)),48),(30,57));
 976: 6 -8837.878906 -9231.495351 (0,(((((((((((1,70),76),(((3,42),54),((32,36),82))),61),(15,(31,73))),((((((((((2,4),((20,51),63)),(((((((6,33),46),75),(13,16)),80),69),37)),((((8,74),83),65),(21,56))),((9,14),(64,72))),(((17,39),79),(43,49))),55),(((22,40),(53,86)),((23,47),84))),((((7,18),(28,66)),81),(10,44))),((12,(34,52)),71))),((5,41),(((24,((29,68),77)),(35,(67,78))),((25,59),(45,50))))),(19,60)),38),(((11,26),(27,87)),(58,85))),62),((30,57),48));
 977: 1 -9777.59375 -9230.862924 (0,((((((((((1,70),76),((((3,42),54),(32,36)),82)),(((((((((2,4),((20,63),51)),(((((6,33),(46,75)),(13,16)),37),(69,80))),(((((8,74),83),65),(21,56)),(((17,39),79),(43,49)))),55),72),(9,14)),64),61)),(15,(31,73))),((((((7,18),(28,66)),81),(10,44)),(((22,40),(53,86)),((23,47),84))),((12,(34,52)),71))),((5,41),(((24,((29,68),77)),(35,(67,78))),((25,59),(45,50))))),(19,60)),(((11,26),(27,87)),(58,85))),(30,57)),((38,48),62));
 978: 1 -8862.259766 -9243.615907 (0,(((((((((((1,70),76),(((3,42),54),((32,82),36))),61),(15,(31,73))),(((((((((((2,4),((20,51),63)),(((17,39),79),(43,49))),(37,55)),((((((6,46),(33,75)),(13,16)),80),69),((((8,74),83),65),(21,56)))),72),(9,14)),64),((((22,40),(23,47)),(53,86)),84)),((((7,18),(28,66)),81),(10,44))),((12,(34,52)),71))),((5,41),(((24,((29,68),77)),(35,(67,78))),((25,59),(45,50))))),(19,60)),38),(((11,26),(27,87)),(58,85))),62),((30,57),48));
 979: 1 -9222.119141 -9233.347699 (0,((((((((((((1,70),76),(((3,42),54),((32,36),82))),61),(15,(31,73))),((12,(34,52)),71)),((((((((((2,4),((20,51),63)),((((((6,33),46),75),(13,16)),37),(69,80))),((((17,39),79),(43,49)),55)),((((8,74),83),65),(21,56))),72),(9,14)),64),(((22,40),(53,86)),((23,47),84))),((((7,18),(28,66)),81),(10,44)))),((5,41),(((24,((29,68),77)),(35,(67,78))),((25,59),(45,50))))),(19,60)),(58,85)),((11,26),(27,87))),62),((30,57),(38,48)));
 980: 4 -9074.900391 -9240.140122 (0,((((((((((1,70),76),(((3,42),54),((32,36),82))),61),(((((7,18),(28,66)),81),(10,44)),(15,(31,73)))),((12,(34,52)),71)),((((((((((2,4),((20,63),51)),((((17,39),79),(43,49)),55)),((((8,74),83),65),(21,56))),(((((((6,33),46),75),(13,16)),80),69),37)),72),(9,14)),64),((((22,40),86),53),((23,47),84))),(((5,41),(((24,((29,68),77)),35),(67,78))),((25,59),(45,50))))),(19,60)),38),(((11,26),(27,87)),(58,85))),(((30,62),57),48));
 981: 1 -9044.835938 -9230.711685 (0,(((((((((((1,70),76),((((((((((2,4),((20,63),51)),((((((6,33),75),46),(13,16)),80),69)),((((8,74),83),65),(21,56))),((((17,39),79),(43,49)),(37,55))),72),(9,14)),64),((32,82),36)),((3,42),54))),61),(15,(31,73))),((((((7,18),(28,66)),81),(10,44)),((((22,40),(53,86)),(23,47)),84)),((12,(34,52)),71))),((5,41),((((24,((29,68),77)),(67,78)),35),((25,59),(45,50))))),(19,60)),38),(((11,26),(27,87)),(58,85))),48),((30,57),62));
 982: 1 -9832.924805 -9233.347699 (0,((((((((((((1,70),76),(((3,42),54),((32,36),82))),61),(15,(31,73))),((12,(34,52)),71)),((((((((((2,4),((20,51),63)),((((((6,33),46),75),(13,16)),37),(69,80))),((((17,39),79),(43,49)),55)),((((8,74),83),65),(21,56))),72),(9,14)),64),(((22,40),(53,86)),((23,47),84))),((((7,18),(28,66)),81),(10,44)))),((5,41),(((24,((29,68),77)),(35,(67,78))),((25,59),(45,50))))),(19,60)),(58,85)),((11,26),(27,87))),62),((30,57),(38,48)));
 983: 1 -9464.054688 -9244.445359 (0,(((((((((((1,70),76),(((3,42),54),((32,36),82))),(((((((((2,4),((20,63),51)),(((((6,46),33),75),(13,16)),(37,(69,80)))),((((17,39),79),(43,49)),55)),((((8,74),83),65),(21,56))),72),(9,14)),64),61)),(15,(31,73))),(((((7,18),(28,66)),81),(10,44)),((12,(34,52)),71))),(((5,41),(((24,((29,68),77)),(35,(67,78))),((25,59),(45,50)))),((((22,40),(23,47)),(53,86)),84))),(19,60)),(((11,26),(58,85)),(27,87))),38),62),((30,57),48));
 984: 1 -9440.176758 -9239.622902 (0,(((((((((((1,70),76),(((3,42),54),((32,36),82))),61),(15,(31,73))),(((((((((((2,4),((20,63),51)),(((((6,75),(33,46)),(13,16)),37),(69,80))),(((((8,74),83),65),(21,56)),(((17,39),79),(43,49)))),55),72),(9,14)),64),((((22,40),(23,47)),(53,86)),84)),((((7,18),(28,66)),81),(10,44))),((12,(34,52)),71))),((5,41),((((24,((29,68),77)),(67,78)),35),((25,59),(45,50))))),(19,60)),(((11,26),(58,85)),(27,87))),38),62),((30,57),48));
 985: 7 -8673.605469 -9230.478112 (0,(((((((((((1,70),76),((3,42),(((32,36),82),54))),((((((((((2,4),((20,51),63)),((((((6,(33,46)),75),(13,16)),80),69),37)),((((17,39),79),(43,49)),55)),((((8,74),83),65),(21,56))),72),(9,14)),64),(((22,40),(53,86)),((23,47),84))),61)),(((((7,18),(28,66)),81),(10,44)),((12,(34,52)),71))),(15,(31,73))),((5,41),(((24,((29,68),77)),(35,(67,78))),((25,59),(45,50))))),(19,60)),(((11,26),(27,87)),(58,85))),38),62),((30,57),48));
 986: 1 -9248.849609 -9231.540295 (0,((((((((((((1,70),76),(((3,42),54),((32,36),82))),61),((((((7,18),(28,66)),81),(10,44)),((((22,40),(53,86)),(23,47)),84)),((12,(34,52)),71))),(15,(31,73))),(((((((((2,4),((20,51),63)),(((((((6,75),33),46),(13,16)),80),69),37)),((((8,74),83),65),(21,56))),(((17,39),79),(43,49))),55),72),(9,14)),64)),(((5,41),((24,((29,68),77)),(35,(67,78)))),((25,59),(45,50)))),(19,60)),38),48),62),((((11,26),(27,87)),(58,85)),(30,57)));
 987: 1 -9389.321289 -9238.994424 (0,(((((((((((1,70),76),(((3,42),54),((32,36),82))),61),(15,(31,73))),(((((((((((2,4),((20,63),51)),37),((((17,39),79),55),(43,49))),((((((6,75),(33,46)),(13,16)),80),69),((((8,74),83),65),(21,56)))),72),(9,14)),64),((((22,40),(53,86)),(23,47)),84)),((((7,18),(28,66)),81),(10,44))),((12,(34,52)),71))),((5,41),(((24,((29,68),77)),(35,(67,78))),((25,59),(45,50))))),(19,60)),38),48),62),((((11,26),(27,87)),(58,85)),(30,57)));
 988: 7 -9646.736328 -9230.260566 (0,((((((((((1,70),76),(((((((((2,4),((20,63),51)),((((((6,33),46),75),(13,16)),37),(69,80))),((((9,14),64),72),(((17,39),79),(43,49)))),((((8,74),83),65),(21,56))),55),82),(32,36)),((3,42),54))),61),(15,(31,73))),((((((7,18),(28,66)),81),(10,44)),((((22,40),(53,86)),(23,47)),84)),((12,(34,52)),71))),((5,41),((((24,((29,68),77)),(67,78)),35),((25,59),(45,50))))),(19,60)),(((11,26),(27,87)),(58,85))),(38,48)),((30,57),62));
 989: 2 -9296.609375 -9232.94366 (0,(((((((((((1,70),76),(((3,42),54),((32,36),82))),((((((((((2,4),((20,51),63)),(((17,39),79),(43,49))),37),55),((((((6,75),(33,46)),(13,16)),80),69),((((8,74),83),65),(21,56)))),72),(9,14)),64),61)),(15,(31,73))),((((((7,18),(28,66)),81),(10,44)),(((22,40),(53,86)),((23,47),84))),((12,(34,52)),71))),((5,41),(((24,((29,68),77)),(35,(67,78))),((25,59),(45,50))))),(19,60)),(((11,26),(58,85)),(27,87))),38),62),((30,57),48));
 990: 1 -9721.15918 -9230.962314 (0,((((((((((((1,70),76),(((3,42),54),((32,36),82))),61),(15,(31,73))),((((((7,18),(28,66)),81),(10,44)),(((((22,40),(53,86)),23),47),84)),((12,(34,52)),71))),((5,41),(((24,((29,68),77)),(35,(67,78))),((25,59),(45,50))))),(19,60)),((((((((2,4),((20,51),63)),((((((6,46),(33,75)),(13,16)),80),69),37)),(((((8,74),83),65),(21,56)),55)),(((17,39),79),(43,49))),72),(9,14)),64)),38),48),62),((((11,26),(27,87)),(58,85)),(30,57)));
 991: 2 -9585.509766 -9229.853806 (0,(((((((((((1,70),76),(((3,42),54),((32,36),82))),61),(15,(31,73))),(((((7,18),(28,66)),81),(10,44)),((12,(34,52)),71))),(((((((((((2,4),((20,63),51)),((((((6,46),(33,75)),(13,16)),80),69),37)),((((8,74),83),65),(21,56))),(((17,39),79),(43,49))),55),72),(9,14)),64),((((22,40),((23,47),84)),53),86)),((5,41),(((24,((29,68),77)),(35,(67,78))),((25,59),(45,50)))))),(19,60)),(((11,26),(27,87)),(58,85))),38),62),((30,57),48));
 992: 2 -9995.492188 -9232.911727 (0,((((((((((1,70),76),(((((((((2,4),((20,51),63)),((((((6,33),46),75),(13,16)),37),(69,80))),(((17,39),79),(43,49))),(((9,14),64),72)),((((8,74),83),65),(21,56))),55),82),(((3,42),54),(32,36)))),61),(15,(31,73))),((((((7,18),(28,66)),81),(10,44)),((((22,40),(53,86)),(23,47)),84)),((12,(34,52)),71))),((5,41),((((24,((29,68),77)),(67,78)),35),((25,59),(45,50))))),(19,60)),(((11,26),(27,87)),(58,85))),(38,48)),((30,57),62));
 993: 2 -9983.544922 -9235.440103 (0,((((((((((1,70),76),(((3,42),54),((32,36),82))),((((((((((2,4),((20,51),63)),(((17,39),79),(43,49))),((((8,74),83),65),(21,56))),(((((((6,46),33),75),(13,16)),80),69),37)),55),72),(9,14)),64),61)),(15,(31,73))),(((((7,18),(28,66)),81),(10,44)),((12,(34,52)),71))),(((5,41),(((24,((29,68),77)),(35,(67,78))),((25,59),(45,50)))),((((22,40),(53,86)),(23,47)),84))),(19,60)),(38,48)),(((11,26),(27,87)),(58,85))),((30,57),62));
 994: 3 -9536.796875 -9235.100934 (0,(((((((((1,70),76),(((3,42),54),((32,82),36))),(((((((((2,4),((20,51),63)),(((((((6,33),46),75),(13,16)),80),69),37)),((((17,39),79),(43,49)),55)),((((8,74),83),65),(21,56))),72),(9,14)),64),61)),(15,(31,73))),(((5,41),(((24,((29,68),77)),(35,(67,78))),((25,59),(45,50)))),((((((7,18),(28,66)),81),(10,44)),(((((22,40),(53,86)),23),47),84)),((12,(34,52)),71)))),(19,60)),(((11,26),(58,85)),(27,87))),(38,48)),((30,57),62));
 995: 1 -9882.250977 -9236.241105 (0,((((((((((1,70),76),(((3,42),54),((32,36),82))),61),((((((((((2,4),((20,51),63)),((((((6,46),(33,75)),(13,16)),80),69),37)),(((9,14),64),72)),((((8,74),83),65),(21,56))),(((17,39),79),(43,49))),55),(((((22,40),86),53),(23,47)),84)),((((7,18),(28,66)),81),(10,44))),((12,(34,52)),71))),(15,(31,73))),((((5,41),(((24,((29,68),77)),(67,78)),35)),((25,59),(45,50))),(19,60))),38),48),(((11,26),(27,87)),(58,85))),((30,57),62));
 996: 1 -9670.158203 -9242.247149 (0,(((((((((1,70),76),(((3,42),54),((32,36),82))),(((((((((2,4),((20,51),63)),(((((6,75),(33,46)),(13,16)),37),(69,80))),((((17,39),79),(43,49)),55)),(((8,74),83),((21,56),65))),72),(9,14)),64),61)),(15,(31,73))),((((((7,18),(28,66)),81),(10,44)),(((((22,40),(53,86)),23),47),84)),((12,(34,52)),71))),(((5,41),(((24,((29,68),77)),(35,(67,78))),((25,59),(45,50)))),(19,60))),(((11,26),(27,87)),(58,85))),(((30,57),38),48)),62);
 997: 1 -9468.246094 -9231.374354 (0,((((((((((1,70),76),(((3,42),54),((32,36),82))),(((((((2,4),(20,(51,63))),69),(((((8,74),83),65),(21,56)),((((9,14),64),72),((((17,39),79),(43,49)),(37,55))))),80),((((6,33),46),75),(13,16))),61)),(15,(31,73))),((((((7,18),(28,66)),81),(10,44)),((((22,40),(53,86)),(23,47)),84)),((12,(34,52)),71))),((5,41),(((24,((29,68),77)),(35,(67,78))),((25,59),(45,50))))),(19,60)),(((11,26),(27,87)),(58,85))),62),((30,57),(38,48)));
 998: 14 -8581.255859 -9230.021723 (0,((((((((((1,70),76),(((((((((((2,4),((20,63),51)),((((((6,46),33),75),(13,16)),80),69)),((((8,74),83),65),(21,56))),((((17,39),79),(43,49)),(37,55))),72),(9,14)),64),82),(32,36)),((3,42),54))),61),(15,(31,73))),((((((7,18),(28,66)),81),(10,44)),((((22,40),(53,86)),(23,47)),84)),((12,(34,52)),71))),((5,41),((((24,((29,68),77)),(67,78)),35),((25,59),(45,50))))),(19,60)),(((11,26),(27,87)),(58,85))),(38,48)),((30,57),62));
 999: 2 -8826.673828 -9240.716411 (0,((((((((((((1,70),76),((3,42),(((32,36),82),54))),61),(15,(31,73))),((12,(34,52)),71)),((((((((((2,4),((20,51),63)),((((((6,46),(33,75)),(13,16)),80),69),37)),((((17,39),79),(43,49)),55)),((((8,74),83),65),(21,56))),72),(9,14)),64),((((22,40),(53,86)),(23,47)),84)),((((7,18),(28,66)),81),(10,44)))),((5,41),((((24,(67,78)),((29,68),77)),35),(25,((45,50),59))))),(19,60)),(30,57)),(((11,26),(58,85)),(27,87))),62),(38,48));
 boot_splits_size: 4
 logl_cutoff: -9256.655158
UFBootSplit0:
 000: 1 30 62
 001: 1 29 67 68 77 78
 002: 1000 1 70
 003: 1 1 3 12 15 31 32 34 36 42 52 54 61 70 71 73 76 82
 004: 992 1 70 76
 005: 1 2 4 6 13 16 20 33 46 51 63 75
 006: 1 2 4 17 20 37 39 43 49 51 63 79
 007: 997 3 42
 008: 1 1 3 7 10 18 28 32 36 42 44 54 61 66 70 76 81 82
 009: 906 3 42 54
 010: 2 11 26 27 58 87
 011: 2 1 3 5 15 24 25 29 31 32 35 36 41 42 45 50 54 59 61 67 68 70 73 76 77 78 82
 012: 783 32 36
 013: 1 6 13 16 33 46 55 75
 014: 936 32 36 82
 015: 1000 3 32 36 42 54 82
 016: 988 1 3 32 36 42 54 70 76 82
 017: 1 17 39 55 79
 018: 985 1 3 32 36 42 54 61 70 76 82
 019: 1 11 26 27 85 87
 020: 1 1 3 7 10 12 15 18 19 28 31 32 34 36 42 44 52 54 60 61 66 70 71 73 76 81 82
 021: 1 3 36 42 54
 022: 1000 31 73
 023: 1000 15 31 73
 024: 813 1 3 15 31 32 36 42 54 61 70 73 76 82
 025: 2 8 17 21 37 39 43 49 55 56 65 74 79 83
 026: 1 1 3 7 10 15 18 22 23 28 31 32 36 40 42 44 47 53 54 61 66 70 73 76 81 82 84 86
 027: 1000 7 18
 028: 1 2 4 20 51 63 80
 029: 1 2 4 6 8 9 13 14 16 17 20 21 22 23 25 33 37 39 40 43 45 46 47 49 50 51 53 55 56 59 63 64 65 69 72 74 75 79 80 83 84 86
 030: 1000 28 66
 031: 1000 7 18 28 66
 032: 2 22 40 47
 033: 1000 7 18 28 66 81
 034: 1 25 35 45 50 59
 035: 1 0 27 30 38 48 57 58 62 85 87
 036: 1000 10 44
 037: 995 7 10 18 28 44 66 81
 038: 1 8 17 21 39 56 65 74 79 83
 039: 1 8 17 21 39 43 49 56 65 72 74 79 83
 040: 989 22 40
 041: 1 0 57
 042: 1 55 72
 043: 845 53 86
 044: 888 22 40 53 86
 045: 1 0 1 3 7 10 11 12 15 18 26 27 28 30 31 32 34 36 38 42 44 48 52 54 57 58 61 62 66 70 71 73 76 81 82 85 87
 046: 1 2 4 6 8 13 16 20 21 33 37 43 46 49 51 55 56 63 65 69 74 75 80 83
 047: 840 23 47
 048: 745 22 23 40 47 53 86
 049: 1 2 4 6 8 9 10 13 14 16 17 20 21 22 23 33 37 39 40 43 44 46 47 49 51 53 55 56 63 64 65 69 72 74 75 79 80 83 84 86
 050: 1000 22 23 40 47 53 84 86
 051: 195 7 10 18 22 23 28 40 44 47 53 66 81 84 86
 052: 2 7 10 15 18 28 31 44 61 66 73 81
 053: 2 2 4 8 17 20 21 39 43 49 51 56 63 65 69 74 79 80 83
 054: 1 0 11 26 27 30 38 57 58 85 87
 055: 957 34 52
 056: 1000 12 34 52
 057: 1 23 84
 058: 1000 12 34 52 71
 059: 187 7 10 12 18 22 23 28 34 40 44 47 52 53 66 71 81 84 86
 060: 167 1 3 7 10 12 15 18 22 23 28 31 32 34 36 40 42 44 47 52 53 54 61 66 70 71 73 76 81 82 84 86
 061: 6 5 7 10 12 18 22 23 24 25 28 29 34 35 40 41 44 45 47 50 52 53 59 66 67 68 71 77 78 81 84 86
 062: 3 1 3 12 32 34 36 42 52 54 61 70 71 76 82
 063: 1000 5 41
 064: 1 11 26 27 58 85
 065: 2 11 26 27
 066: 2 6 9 13 14 16 33 37 46 64 69 72 75 80
 067: 1000 29 68
 068: 7 48 62
 069: 967 29 68 77
 070: 916 24 29 68 77
 071: 3 40 53 86
 072: 4 2 4 8 9 14 17 20 21 39 43 49 51 56 63 64 65 69 72 74 79 80 83
 073: 1 0 11 26 27 30 58 62 85 87
 074: 1000 67 78
 075: 645 35 67 78
 076: 997 24 29 35 67 68 77 78
 077: 3 38 62
 078: 2 22 23 40 47 86
 079: 996 25 59
 080: 2 17 39 43 49 72 79
 081: 2 11 26 27 38 58 85 87
 082: 998 45 50
 083: 1000 25 45 50 59
 084: 774 24 25 29 35 45 50 59 67 68 77 78
 085: 998 5 24 25 29 35 41 45 50 59 67 68 77 78
 086: 190 0 2 4 6 8 9 11 13 14 16 17 19 20 21 26 27 30 33 37 38 39 43 46 48 49 51 55 56 57 58 60 62 63 64 65 69 72 74 75 79 80 83 85 87
 087: 1 2 4 6 8 13 16 17 20 21 33 37 39 43 46 49 51 55 56 63 64 65 69 72 74 75 79 80 83
 088: 5 2 4 6 8 9 13 14 16 17 20 21 33 39 43 46 49 51 56 63 64 65 69 72 74 75 79 80 83
 089: 1000 2 4
 090: 5 2 4 8 9 14 17 20 21 39 43 49 51 56 63 64 65 72 74 79 83
 091: 1 11 26 27 30 38 48 57 58 85 87
 092: 405 20 51
 093: 2 2 4 20 37 51 55 63
 094: 1000 20 51 63
 095: 997 2 4 20 51 63
 096: 2 0 11 26 27 30 38 57 58 62 85 87
 097: 2 0 11 26 27 38 48 58 62 85 87
 098: 1 6 13 16 33 37 46 69 72 75 80
 099: 137 33 46
 100: 322 6 33 46
 101: 2 22 23 47
 102: 1000 6 33 46 75
 103: 2 6 13 16 33 37 46 75 80
 104: 1 5 24 29 35 41 68 77
 105: 998 13 16
 106: 867 6 13 16 33 46 75
 107: 1 0 11 26 30 38 48 57 58 62 85
 108: 660 6 13 16 33 46 75 80
 109: 2 5 15 24 25 29 31 35 41 45 50 59 67 68 73 77 78
 110: 729 6 13 16 33 46 69 75 80
 111: 1 2 4 6 8 9 13 14 16 17 19 20 21 33 37 39 43 46 49 51 55 56 60 63 64 65 69 72 74 75 79 80 83
 112: 639 6 13 16 33 37 46 69 75 80
 113: 576 2 4 6 13 16 20 33 37 46 51 63 69 75 80
 114: 9 0 1 3 11 15 19 26 27 30 31 32 36 38 42 48 54 57 58 60 61 62 70 73 76 82 85 87
 115: 1 2 4 6 7 8 9 10 13 14 16 17 18 20 21 28 33 37 39 43 44 46 49 51 55 56 63 64 65 66 69 72 74 75 79 80 81 83
 116: 1000 8 74
 117: 2 2 4 6 7 8 9 13 14 16 17 18 20 21 22 23 28 33 37 39 40 43 46 47 49 51 53 55 56 63 64 65 66 69 72 74 75 79 80 81 83 84 86
 118: 999 8 74 83
 119: 13 43 49 55
 120: 988 8 65 74 83
 121: 3 11 26 87
 122: 7 21 56 65
 123: 1000 21 56
 124: 1000 8 21 56 65 74 83
 125: 179 2 4 6 8 13 16 20 21 33 37 46 51 56 63 65 69 74 75 80 83
 126: 8 3 32 36 42 54 61 82
 127: 13 2 4 6 8 9 12 13 14 16 17 20 21 22 23 33 34 37 39 40 43 46 47 49 51 52 53 55 56 63 64 65 69 71 72 74 75 79 80 83 84 86
 128: 1000 17 39
 129: 1 7 10 12 15 18 22 23 28 31 34 40 44 47 52 53 66 71 73 81 84 86
 130: 1000 17 39 79
 131: 4 11 26 27 57 58 85 87
 132: 7 48 57
 133: 1000 43 49
 134: 980 17 39 43 49 79
 135: 7 0 38 48 57 62
 136: 368 17 39 43 49 55 79
 137: 790 2 4 6 8 13 16 17 20 21 33 37 39 43 46 49 51 55 56 63 65 69 74 75 79 80 83
 138: 3 5 12 22 23 24 25 29 34 35 40 41 45 47 50 52 53 59 67 68 71 77 78 84 86
 139: 721 2 4 6 8 13 16 17 20 21 33 37 39 43 46 49 51 55 56 63 65 69 72 74 75 79 80 83
 140: 4 1 61 70 76
 141: 3 37 69
 142: 1000 9 14
 143: 796 2 4 6 8 9 13 14 16 17 20 21 33 37 39 43 46 49 51 55 56 63 65 69 72 74 75 79 80 83
 144: 5 22 23 40 53 84 86
 145: 1000 2 4 6 8 9 13 14 16 17 20 21 33 37 39 43 46 49 51 55 56 63 64 65 69 72 74 75 79 80 83
 146: 959 0 11 19 26 27 30 38 48 57 58 60 62 85 87
 147: 2 1 3 5 7 10 12 15 18 19 24 25 28 29 31 32 34 35 36 41 42 44 45 50 52 54 59 60 61 66 67 68 70 71 73 76 77 78 81 82
 148: 5 8 21 56 74 83
 149: 1000 19 60
 150: 1000 0 11 26 27 30 38 48 57 58 62 85 87
 151: 3 0 30
 152: 766 0 11 26 27 30 48 57 58 62 85 87
 153: 16 1 3 5 7 10 15 18 22 23 24 25 28 29 31 32 35 36 40 41 42 44 45 47 50 53 54 59 61 66 67 68 70 73 76 77 78 81 82 84 86
 154: 418 0 11 26 27 30 57 58 62 85 87
 155: 1 0 11 26 27 30 38 48 57 58 85 87
 156: 271 0 11 26 27 30 57 58 85 87
 157: 5 0 5 11 12 19 24 25 26 27 29 30 34 35 38 41 45 48 50 52 57 58 59 60 62 67 68 71 77 78 85 87
 158: 3 25 45 50
 159: 980 11 26
 160: 1 0 30 38 48 57 58 62 85
 161: 5 2 4 6 8 9 13 14 16 17 20 21 33 37 39 43 46 49 51 55 56 63 64 65 69 74 75 79 80 83
 162: 994 27 87
 163: 854 11 26 27 87
 164: 1 6 13 16 33 46 69 75
 165: 3 23 47 53 84
 166: 997 58 85
 167: 958 11 26 27 58 85 87
 168: 4 37 69 80
 169: 4 0 48 62
 170: 980 30 57
 171: 306 11 26 27 30 57 58 85 87
 172: 10 0 48 57 62
 173: 61 7 10 15 18 28 31 44 66 73 81
 174: 72 1 3 7 10 15 18 28 31 32 36 42 44 54 61 66 70 73 76 81 82
 175: 117 1 3 7 10 12 15 18 28 31 32 34 36 42 44 52 54 61 66 70 71 73 76 81 82
 176: 70 51 63
 177: 88 2 4 17 20 39 43 49 51 55 63 79
 178: 73 2 4 8 17 20 21 39 43 49 51 55 56 63 65 74 79 83
 179: 362 6 33
 180: 332 6 33 75
 181: 249 23 47 84
 182: 21 22 23 40 47 84
 183: 773 2 4 6 8 9 13 14 16 17 20 21 22 23 33 37 39 40 43 46 47 49 51 53 55 56 63 64 65 69 72 74 75 79 80 83 84 86
 184: 89 24 29 35 68 77
 185: 226 5 24 29 35 41 67 68 77 78
 186: 125 0 1 3 7 10 11 12 15 18 19 26 27 28 30 31 32 34 36 38 42 44 48 52 54 57 58 60 61 62 66 70 71 73 76 81 82 85 87
 187: 279 0 30 48 57 62
 188: 231 30 48 57
 189: 17 30 48 57 62
 190: 90 7 10 12 18 28 34 44 52 66 71 81
 191: 69 2 4 6 13 16 20 33 46 51 63 69 75 80
 192: 170 2 4 6 13 16 17 20 33 37 39 43 46 49 51 55 63 69 75 79 80
 193: 218 0 30 38 48 57 62
 194: 309 0 30 48 57
 195: 8 36 82
 196: 633 0 1 3 5 11 12 15 19 24 25 26 27 29 30 31 32 34 35 36 38 41 42 45 48 50 52 54 57 58 59 60 61 62 67 68 70 71 73 76 77 78 82 85 87
 197: 658 0 1 3 5 11 15 19 24 25 26 27 29 30 31 32 35 36 38 41 42 45 48 50 54 57 58 59 60 61 62 67 68 70 73 76 77 78 82 85 87
 198: 669 0 5 11 19 24 25 26 27 29 30 35 38 41 45 48 50 57 58 59 60 62 67 68 77 78 85 87
 199: 67 24 67 78
 200: 266 24 29 67 68 77 78
 201: 129 11 26 58 85
 202: 130 0 30 57
 203: 49 32 36 54
 204: 93 32 36 54 82
 205: 525 20 63
 206: 297 6 46
 207: 357 33 75
 208: 204 8 17 21 39 43 49 56 65 74 79 83
 209: 148 2 4 6 8 13 16 17 20 21 33 37 39 43 46 49 51 56 63 65 69 74 75 79 80 83
 210: 87 22 23 40 47
 211: 63 38 48
 212: 41 38 48 62
 213: 148 6 75
 214: 65 6 13 16 33 37 46 75
 215: 272 69 80
 216: 39 0 11 26 27 30 38 48 57 62 87
 217: 9 1 3 15 31 32 36 42 54 70 73 76 82
 218: 121 22 40 86
 219: 35 0 62
 220: 8 0 2 4 6 8 9 11 13 14 16 17 20 21 26 27 30 33 37 38 39 43 46 48 49 51 55 56 57 58 62 63 64 65 69 72 74 75 79 80 83 85 87
 221: 137 0 30 57 62
 222: 128 30 57 62
 223: 93 2 4 6 13 16 20 33 37 46 51 55 63 69 75 80
 224: 135 2 4 17 20 39 43 49 51 63 79
 225: 38 2 4 8 17 20 21 39 43 49 51 56 63 65 74 79 83
 226: 12 2 4 8 17 20 21 37 39 43 49 51 56 63 65 74 79 83
 227: 182 9 14 64
 228: 198 9 14 64 72
 229: 47 2 4 6 9 13 14 16 20 33 37 46 51 63 64 69 72 75 80
 230: 50 2 4 6 8 9 13 14 16 20 21 33 37 46 51 56 63 64 65 69 72 74 75 80 83
 231: 69 2 4 6 8 9 13 14 16 17 20 21 33 37 39 43 46 49 51 56 63 64 65 69 72 74 75 79 80 83
 232: 106 0 5 11 15 19 24 25 26 27 29 30 31 35 38 41 45 48 50 57 58 59 60 62 67 68 73 77 78 85 87
 233: 1 0 11 15 19 26 27 30 31 38 48 57 58 60 62 73 85 87
 234: 267 37 55
 235: 72 2 4 17 20 37 39 43 49 51 55 63 79
 236: 64 6 8 13 16 21 33 46 56 65 69 74 75 80 83
 237: 6 22 53 86
 238: 134 22 23 40 53 86
 239: 185 32 82
 240: 24 36 54
 241: 43 2 4 20 51 63 69 80
 242: 46 6 13 16 33 37 46 55 75
 243: 1 6 8 13 16 17 21 33 37 39 43 46 49 55 56 65 74 75 79 83
 244: 33 12 34
 245: 6 26 27 87
 246: 4 2 4 17 20 39 51 63 79
 247: 14 6 8 13 16 21 33 37 46 56 65 69 74 75 80 83
 248: 25 11 26 27 30 57 58 62 85 87
 249: 14 0 48
 250: 30 24 29 68
 251: 60 0 11 26 27 30 48 57 58 85 87
 252: 1 45 50 59
 253: 68 8 9 14 21 56 64 65 72 74 83
 254: 126 17 37 39 43 49 55 79
 255: 125 8 9 14 17 21 37 39 43 49 55 56 64 65 72 74 79 83
 256: 108 2 4 8 9 14 17 20 21 37 39 43 49 51 55 56 63 64 65 72 74 79 83
 257: 129 2 4 8 9 14 17 20 21 37 39 43 49 51 55 56 63 64 65 69 72 74 79 80 83
 258: 72 2 4 8 9 13 14 16 17 20 21 37 39 43 49 51 55 56 63 64 65 69 72 74 79 80 83
 259: 113 0 11 26 27 48 58 62 85 87
 260: 158 11 26 27 58 62 85 87
 261: 60 11 26 27 48 58 62 85 87
 262: 77 8 21 55 56 65 74 83
 263: 41 2 4 6 8 13 16 20 21 33 37 46 51 55 56 63 65 69 74 75 80 83
 264: 60 2 4 6 8 9 13 14 16 17 20 21 33 37 39 43 46 49 51 55 56 63 65 69 74 75 79 80 83
 265: 69 9 14 17 37 39 43 49 55 64 72 79
 266: 66 2 4 8 9 14 17 20 21 37 39 43 49 51 55 56 63 64 65 69 72 74 79 83
 267: 57 2 4 6 8 9 14 17 20 21 33 37 39 43 46 49 51 55 56 63 64 65 69 72 74 75 79 80 83
 268: 69 0 11 26 27 58 62 85 87
 269: 22 5 19 24 25 29 35 41 45 50 59 60 67 68 77 78
 270: 3 24 77
 271: 14 29 35 67 68 77 78
 272: 2 24 35 67 78
 273: 32 2 4 6 13 16 17 20 33 37 39 43 46 49 51 63 69 75 79 80
 274: 9 2 4 6 9 13 14 16 17 20 33 37 39 43 46 49 51 63 64 69 72 75 79 80
 275: 11 26 58 85
 276: 7 2 4 8 20 21 51 56 63 65 74 83
 277: 2 25 50 59
 278: 17 9 14 72
 279: 15 22 40 47 53 86
 280: 23 11 26 27 48 58 85 87
 281: 32 11 26 27 30 48 57 58 85 87
 282: 3 1 3 7 10 12 18 28 32 34 36 42 44 52 54 61 66 70 71 76 81 82
 283: 16 0 1 3 7 10 11 15 18 19 26 27 28 30 31 32 36 38 42 44 48 54 57 58 60 61 62 66 70 73 76 81 82 85 87
 284: 29 5 22 23 24 25 29 35 40 41 45 47 50 53 59 67 68 77 78 84 86
 285: 25 46 75
 286: 41 6 13 16 33 37 46 55 69 75 80
 287: 1 24 25 29 45 50 59 68 77
 288: 10 2 4 20 51 63 69
 289: 1 15 31 61 73
 290: 16 22 40 53
 291: 11 2 4 20 37 51 63
 292: 2 0 1 3 5 11 15 19 24 25 26 27 29 30 31 32 35 36 38 41 42 45 48 50 54 57 58 59 60 62 67 68 70 73 76 77 78 82 85 87
 293: 8 47 84
 294: 16 22 23 40 47 53 84
 295: 8 0 30 38 48 57
 296: 15 0 38 48
 297: 3 11 26 27 30 48 57 58 62 85 87
 298: 1 8 9 14 17 21 37 39 43 49 55 56 64 65 69 72 74 79 83
 299: 15 1 3 7 10 12 18 22 23 28 32 34 36 40 42 44 47 52 53 54 61 66 70 71 76 81 82 84 86
 300: 25 0 38 48 62
 301: 1 1 3 7 10 15 18 28 31 32 36 42 44 54 66 70 73 76 81 82
 302: 10 3 32 36 42 54
 303: 5 3 42 54 82
 304: 8 1 3 32 36 42 54 70 82
 305: 7 2 4 20 51 55 63
 306: 15 6 46 75
 307: 10 12 52
 308: 14 27 58 85 87
 309: 3 17 20 39 43 49 51 63 79
 310: 2 10 22 23 40 44 47 53 84 86
 311: 8 1 3 5 7 10 12 15 18 24 25 28 29 31 32 34 35 36 41 42 44 45 50 52 54 59 61 66 67 68 70 71 73 76 77 78 81 82
 312: 7 2 4 6 13 16 17 20 33 37 39 43 46 49 51 55 63 69 72 75 79 80
 313: 23 8 17 21 39 43 49 55 56 65 74 79 83
 314: 6 11 27 87
 315: 1 6 13 16 17 33 37 39 43 46 49 69 75 79 80
 316: 5 33 46 75
 317: 20 64 72
 318: 2 2 4 6 8 9 14 16 17 20 21 33 37 39 43 46 49 51 55 56 63 64 65 69 72 74 75 79 80 83
 319: 8 0 11 12 19 26 27 30 34 38 48 52 57 58 60 62 71 85 87
 320: 6 8 21 56 65 69 74 83
 321: 4 6 33 46 75 80
 322: 4 2 4 6 13 16 17 20 33 37 39 43 46 49 51 55 63 75 79
 323: 1 8 9 14 17 21 37 39 43 49 55 56 64 65 69 72 74 79 80 83
 324: 3 3 32 36 54 82
 325: 2 23 47 53 84 86
 326: 2 8 9 14 21 37 55 56 64 65 72 74 83
 327: 1 65 83
 328: 7 8 9 14 17 21 39 43 49 56 64 65 72 74 79 83
 329: 1 0 1 3 5 7 10 11 12 15 18 19 26 27 28 30 31 32 34 36 38 41 42 44 48 52 54 57 58 60 61 62 66 70 71 73 76 81 82 85 87
 330: 6 0 5 11 24 25 26 27 29 30 35 38 41 45 48 50 57 58 59 62 67 68 77 78 85 87
 331: 9 11 26 27 30 58 85 87
 nsplits: 332
 ntax: 88
UFBootSplit1:
 000: 1 30 62
 001: 1 2 4 6 13 16 33 37 46 55 75
 002: 1000 1 70
 003: 1 23 84
 004: 993 1 70 76
 005: 1 29 67 68 77 78
 006: 1 2 4 17 20 37 39 43 49 51 63 79
 007: 999 3 42
 008: 1 2 4 5 6 8 9 13 14 16 17 20 21 22 23 33 37 39 40 41 43 46 47 49 51 53 55 56 63 64 65 69 72 74 75 79 80 83 84 86
 009: 847 3 42 54
 010: 1 5 7 10 12 18 19 22 23 24 25 28 29 34 35 40 41 44 45 47 50 52 53 59 60 66 67 68 71 77 78 81 84 86
 011: 1 6 13 16 33 46 55 75
 012: 818 32 36
 013: 1 1 3 7 10 12 15 18 19 28 31 32 34 36 42 44 52 54 60 61 66 70 71 73 76 81 82
 014: 903 32 36 82
 015: 963 3 32 36 42 54 82
 016: 947 1 3 32 36 42 54 70 76 82
 017: 1 2 4 6 13 16 17 20 33 37 39 46 51 63 69 75 79 80
 018: 580 1 3 32 36 42 54 61 70 76 82
 019: 2 2 4 6 13 16 20 33 46 51 63 75
 020: 1 7 18 22 23 28 40 47 53 66 81 84 86
 021: 1000 7 18
 022: 1 3 32 36 42 82
 023: 1 29 35 68 77
 024: 999 28 66
 025: 1000 7 18 28 66
 026: 1 11 26 27 38 58 85 87
 027: 999 7 18 28 66 81
 028: 1 20 43 49 51 63
 029: 1 8 17 20 21 39 43 49 51 56 63 65 72 74 79 83
 030: 1000 10 44
 031: 995 7 10 18 28 44 66 81
 032: 1 23 47 84 86
 033: 1 2 4 6 13 16 33 46 75 80
 034: 990 22 40
 035: 1 2 4 20 51 63 80
 036: 1 2 4 6 8 9 13 14 16 17 20 21 22 23 25 33 37 39 40 43 45 46 47 49 50 51 53 55 56 59 63 64 65 69 72 74 75 79 80 83 84 86
 037: 845 53 86
 038: 861 22 40 53 86
 039: 1 1 2 4 6 8 9 13 14 16 17 20 21 33 37 39 43 46 49 51 55 56 61 63 64 65 69 70 72 74 75 76 79 80 83
 040: 1 0 27 30 38 48 57 58 62 85 87
 041: 897 23 47
 042: 778 22 23 40 47 53 86
 043: 1 37 69
 044: 1000 22 23 40 47 53 84 86
 045: 453 7 10 18 22 23 28 40 44 47 53 66 81 84 86
 046: 1 6 9 13 14 16 33 37 46 64 69 72 75 80
 047: 4 30 48 57 62
 048: 1 2 4 6 8 9 13 14 16 17 20 21 33 39 43 46 49 51 56 63 64 65 69 72 74 75 79 80 83
 049: 955 34 52
 050: 1000 12 34 52
 051: 1 2 4 8 9 14 17 20 21 39 43 49 51 56 63 64 65 69 72 74 79 80 83
 052: 998 12 34 52 71
 053: 447 7 10 12 18 22 23 28 34 40 44 47 52 53 66 71 81 84 86
 054: 40 1 3 7 10 12 18 22 23 28 32 34 36 40 42 44 47 52 53 54 61 66 70 71 76 81 82 84 86
 055: 1 2 4 8 9 14 17 20 21 39 43 49 51 56 63 64 65 72 74 79 83
 056: 1 0 5 7 10 11 18 19 22 23 24 25 26 27 28 29 30 35 38 40 41 44 45 47 48 50 53 57 58 59 60 62 66 67 68 77 78 81 84 85 86 87
 057: 1 15 73
 058: 999 31 73
 059: 1000 15 31 73
 060: 87 1 3 7 10 12 15 18 22 23 28 31 32 34 36 40 42 44 47 52 53 54 61 66 70 71 73 76 81 82 84 86
 061: 4 1 3 7 10 12 18 28 32 34 36 42 44 52 54 61 66 70 71 76 81 82
 062: 3 11 26 27 30 38 48 57 58 85 87
 063: 1000 5 41
 064: 1 0 11 26 27 30 38 57 58 62 85 87
 065: 2 1 3 5 12 15 24 25 29 31 32 34 35 36 41 42 45 50 52 54 59 61 67 68 70 71 73 76 77 78 82
 066: 2 11 26 87
 067: 1000 29 68
 068: 1 0 1 3 7 10 11 12 15 18 26 27 28 30 31 32 34 36 38 42 44 48 52 54 57 58 61 62 66 70 71 73 76 81 82 85 87
 069: 973 29 68 77
 070: 905 24 29 68 77
 071: 1 2 4 8 17 20 21 39 51 56 63 65 74 79 83
 072: 1 13 16 80
 073: 1 26 27 87
 074: 1000 67 78
 075: 635 35 67 78
 076: 998 24 29 35 67 68 77 78
 077: 1 5 12 22 23 24 25 29 34 35 40 41 45 47 50 52 53 59 67 68 71 77 78 84 86
 078: 4 30 38 57 62
 079: 994 25 59
 080: 4 0 30 38 57 62
 081: 2 7 10 15 18 28 31 44 61 66 73 81
 082: 1000 45 50
 083: 1000 25 45 50 59
 084: 785 24 25 29 35 45 50 59 67 68 77 78
 085: 996 5 24 25 29 35 41 45 50 59 67 68 77 78
 086: 73 0 2 4 6 8 9 11 13 14 16 17 19 20 21 26 27 30 33 37 38 39 43 46 48 49 51 55 56 57 58 60 62 63 64 65 69 72 74 75 79 80 83 85 87
 087: 1 7 10 18 22 23 28 40 44 47 53 66 71 81 84 86
 088: 4 1 3 12 32 34 36 42 52 54 61 70 71 76 82
 089: 1000 2 4
 090: 1 0 5 7 10 11 15 18 19 24 25 26 27 28 29 30 31 35 38 41 44 45 48 50 57 58 59 60 62 66 67 68 73 77 78 81 85 87
 091: 3 45 50 59
 092: 411 20 51
 093: 1 10 44 81
 094: 1000 20 51 63
 095: 925 2 4 20 51 63
 096: 5 22 53 86
 097: 2 0 57
 098: 465 6 33
 099: 1 12 22 23 34 40 47 52 53 84 86
 100: 333 6 33 75
 101: 2 0 30 38 48 62
 102: 1000 6 33 46 75
 103: 2 22 23 40 53 84 86
 104: 1 11 26 27 57 58 85 87
 105: 1000 13 16
 106: 922 6 13 16 33 46 75
 107: 4 3 42 54 82
 108: 641 6 13 16 33 46 75 80
 109: 5 2 4 6 13 16 33 37 46 55 69 72 75 80
 110: 677 6 13 16 33 46 69 75 80
 111: 3 2 4 6 13 16 33 37 46 75 80
 112: 613 6 13 16 33 37 46 69 75 80
 113: 556 2 4 6 13 16 20 33 37 46 51 63 69 75 80
 114: 3 5 15 24 25 29 31 35 41 45 50 59 67 68 73 77 78
 115: 5 17 20 39 51 63 79
 116: 1000 8 74
 117: 1 22 23 40 47 84 86
 118: 999 8 74 83
 119: 1 7 18 28
 120: 983 8 65 74 83
 121: 1 2 4 8 17 20 21 39 43 49 51 55 56 63 65 72 74 79 83
 122: 1 22 23 47
 123: 1000 21 56
 124: 1000 8 21 56 65 74 83
 125: 213 2 4 6 8 13 16 20 21 33 37 46 51 56 63 65 69 74 75 80 83
 126: 1 0 1 5 7 10 11 12 15 18 19 24 25 26 27 28 29 30 31 34 35 38 41 44 45 48 50 52 57 58 59 60 62 66 67 68 70 71 73 76 77 78 81 85 87
 127: 1 2 3 4 6 8 9 13 14 16 17 20 21 33 37 39 42 43 46 49 51 54 55 56 63 64 65 69 72 74 75 79 80 82 83
 128: 1000 17 39
 129: 1 5 24 29 35 41 68 77
 130: 1000 17 39 79
 131: 6 12 22 23 34 40 47 52 53 71 84 86
 132: 1 1 2 3 4 6 8 9 13 14 16 17 20 21 32 33 36 37 39 42 43 46 49 51 54 55 56 63 64 65 69 70 72 74 75 79 80 82 83
 133: 1000 43 49
 134: 968 17 39 43 49 79
 135: 1 2 3 4 6 8 9 13 14 16 17 20 21 32 33 36 37 39 42 43 46 49 51 55 56 63 64 65 69 72 74 75 79 80 82 83
 136: 378 17 39 43 49 55 79
 137: 875 2 4 6 8 13 16 17 20 21 33 37 39 43 46 49 51 55 56 63 65 69 74 75 79 80 83
 138: 17 30 38 57
 139: 822 2 4 6 8 13 16 17 20 21 33 37 39 43 46 49 51 55 56 63 65 69 72 74 75 79 80 83
 140: 1 8 17 20 21 39 43 49 51 55 56 63 65 74 79 83
 141: 7 2 3 4 6 8 9 13 14 16 17 20 21 32 33 36 37 39 42 43 46 49 51 54 55 56 61 63 64 65 69 72 74 75 79 80 82 83
 142: 1000 9 14
 143: 890 2 4 6 8 9 13 14 16 17 20 21 33 37 39 43 46 49 51 55 56 63 65 69 72 74 75 79 80 83
 144: 5 2 4 20 51 63 69
 145: 1000 2 4 6 8 9 13 14 16 17 20 21 33 37 39 43 46 49 51 55 56 63 64 65 69 72 74 75 79 80 83
 146: 949 0 11 19 26 27 30 38 48 57 58 60 62 85 87
 147: 6 0 1 3 11 15 19 26 27 30 31 32 36 38 42 48 54 57 58 60 61 62 70 73 76 82 85 87
 148: 3 11 26 27 85 87
 149: 1000 19 60
 150: 1000 0 11 26 27 30 38 48 57 58 62 85 87
 151: 2 2 4 6 7 8 9 13 14 16 17 18 20 21 22 23 28 33 37 39 40 43 46 47 49 51 53 55 56 63 64 65 66 69 72 74 75 79 80 81 83 84 86
 152: 468 0 11 26 27 30 48 57 58 62 85 87
 153: 4 0 5 7 10 11 12 15 18 19 24 25 26 27 28 29 30 31 34 35 38 41 44 45 48 50 52 57 58 59 60 61 62 66 67 68 71 73 77 78 81 85 87
 154: 231 0 11 26 27 30 57 58 62 85 87
 155: 5 17 39 55 79
 156: 197 0 11 26 27 30 57 58 85 87
 157: 3 0 30 38
 158: 3 0 30 38 62
 159: 990 11 26
 160: 5 48 57
 161: 3 0 38 48 57 62
 162: 996 27 87
 163: 843 11 26 27 87
 164: 3 3 32 36 42 54 61 82
 165: 5 2 4 6 8 9 13 14 16 17 20 21 33 37 39 46 51 55 56 63 64 65 69 72 74 75 79 80 83
 166: 997 58 85
 167: 935 11 26 27 58 85 87
 168: 5 2 4 6 8 9 13 14 16 20 21 33 37 46 51 55 56 63 64 65 69 72 74 75 80 83
 169: 2 6 13 16 33 37 46 75 80
 170: 984 30 57
 171: 212 11 26 27 30 57 58 85 87
 172: 20 2 4 6 13 16 33 37 46 55 69 75 80
 173: 148 32 36 54 82
 174: 103 7 10 12 18 28 34 44 52 66 71 81
 175: 1 1 3 7 10 12 18 28 32 34 36 42 44 52 54 66 70 71 76 81 82
 176: 529 20 63
 177: 243 6 46
 178: 290 33 75
 179: 37 22 40 53
 180: 202 23 47 84
 181: 54 22 23 40 47 53 84
 182: 520 2 4 6 8 9 13 14 16 17 20 21 22 23 33 37 39 40 43 46 47 49 51 53 55 56 63 64 65 69 72 74 75 79 80 83 84 86
 183: 41 2 4 6 8 9 13 14 16 17 20 21 22 23 33 37 39 40 43 46 47 49 51 53 55 56 61 63 64 65 69 72 74 75 79 80 83 84 86
 184: 129 0 5 11 15 19 24 25 26 27 29 30 31 35 38 41 45 48 50 57 58 59 60 62 67 68 73 77 78 85 87
 185: 824 0 5 11 19 24 25 26 27 29 30 35 38 41 45 48 50 57 58 59 60 62 67 68 77 78 85 87
 186: 84 24 67 78
 187: 303 24 29 67 68 77 78
 188: 486 0 30 38 48 57 62
 189: 245 0 30 48 57 62
 190: 274 0 30 48 57
 191: 221 30 48 57
 192: 457 1 3 15 31 32 36 42 54 61 70 73 76 82
 193: 77 1 3 7 10 12 15 18 28 31 32 34 36 42 44 52 54 61 66 70 71 73 76 81 82
 194: 318 6 33 46
 195: 122 2 4 6 13 16 20 33 46 51 63 69 75 80
 196: 184 2 4 6 13 16 17 20 33 37 39 43 46 49 51 55 63 69 75 79 80
 197: 83 0 1 3 7 10 11 12 15 18 19 26 27 28 30 31 32 34 36 38 42 44 48 52 54 57 58 60 61 62 66 70 71 73 76 81 82 85 87
 198: 362 0 1 3 5 11 12 15 19 24 25 26 27 29 30 31 32 34 35 36 38 41 42 45 48 50 52 54 57 58 59 60 61 62 67 68 70 71 73 76 77 78 82 85 87
 199: 372 0 1 3 5 11 15 19 24 25 26 27 29 30 31 32 35 36 38 41 42 45 48 50 54 57 58 59 60 61 62 67 68 70 73 76 77 78 82 85 87
 200: 6 0 11 26 27 38 48 58 62 85 87
 201: 142 11 26 58 85
 202: 197 0 38 48 62
 203: 73 0 38 48
 204: 321 38 48
 205: 55 32 36 54
 206: 52 2 4 6 13 16 17 20 33 37 39 43 46 49 51 63 69 75 79 80
 207: 78 8 21 55 56 65 74 83
 208: 90 22 40 86
 209: 25 2 4 6 8 9 12 13 14 16 17 20 21 22 23 33 34 37 39 40 43 46 47 49 51 52 53 55 56 63 64 65 69 71 72 74 75 79 80 83 84 86
 210: 28 38 62
 211: 105 0 30 57
 212: 120 6 13 16 33 37 46 75
 213: 323 69 80
 214: 323 2 4 6 8 9 13 14 16 17 20 21 33 37 39 43 46 49 51 55 56 61 63 64 65 69 72 74 75 79 80 83
 215: 358 1 2 3 4 6 8 9 13 14 16 17 20 21 32 33 36 37 39 42 43 46 49 51 54 55 56 61 63 64 65 69 70 72 74 75 76 79 80 82 83
 216: 321 1 2 3 4 6 8 9 13 14 15 16 17 20 21 31 32 33 36 37 39 42 43 46 49 51 54 55 56 61 63 64 65 69 70 72 73 74 75 76 79 80 82 83
 217: 61 0 11 26 27 30 38 48 57 62 87
 218: 103 0 30 38 48 57
 219: 87 2 4 6 8 13 16 20 21 33 46 51 56 63 65 69 74 75 80 83
 220: 229 37 55
 221: 153 17 37 39 43 49 55 79
 222: 11 2 4 6 8 9 13 14 16 17 20 21 33 37 39 43 46 49 51 55 56 63 64 65 69 72 74 75 79 80 82 83
 223: 13 3 32 36 42 54
 224: 37 2 3 4 6 8 9 13 14 16 17 20 21 32 33 36 37 39 42 43 46 49 51 54 55 56 63 64 65 69 72 74 75 79 80 82 83
 225: 41 1 2 3 4 6 8 9 13 14 16 17 20 21 32 33 36 37 39 42 43 46 49 51 54 55 56 63 64 65 69 70 72 74 75 76 79 80 82 83
 226: 58 0 30 57 62
 227: 58 30 57 62
 228: 84 22 23 40 47
 229: 60 51 63
 230: 97 2 4 17 20 39 43 49 51 63 79
 231: 50 2 4 8 17 20 21 39 43 49 51 56 63 65 74 79 83
 232: 16 2 4 8 17 20 21 37 39 43 49 51 56 63 65 74 79 83
 233: 195 2 4 6 8 13 16 17 20 21 33 37 39 43 46 49 51 56 63 65 69 74 75 79 80 83
 234: 83 9 14 64
 235: 95 9 14 64 72
 236: 13 2 4 6 9 13 14 16 20 33 37 46 51 63 64 69 72 75 80
 237: 22 2 4 6 8 9 13 14 16 20 21 33 37 46 51 56 63 64 65 69 72 74 75 80 83
 238: 19 2 4 6 8 9 13 14 16 17 20 21 33 37 39 43 46 49 51 56 63 64 65 69 72 74 75 79 80 83
 239: 215 5 24 29 35 41 67 68 77 78
 240: 1 0 11 15 19 26 27 30 31 38 48 57 58 60 62 73 85 87
 241: 14 2 4 20 37 51 63
 242: 8 2 4 20 37 51 55 63
 243: 47 2 4 17 20 37 39 43 49 51 55 63 79
 244: 117 33 46
 245: 39 6 8 13 16 21 33 46 56 65 69 74 75 80 83
 246: 4 40 53 86
 247: 132 32 82
 248: 6 0 2 4 6 8 9 11 13 14 16 17 20 21 26 27 30 33 37 38 39 43 46 48 49 51 55 56 57 58 62 63 64 65 69 72 74 75 79 80 83 85 87
 249: 15 36 54
 250: 33 2 4 20 51 63 69 80
 251: 31 6 13 16 33 37 46 55 75
 252: 116 8 17 21 39 43 49 56 65 74 79 83
 253: 1 6 8 13 16 17 21 33 37 39 43 46 49 55 56 65 74 75 79 83
 254: 38 12 34
 255: 61 24 29 35 68 77
 256: 35 36 82
 257: 26 2 4 6 13 16 33 46 75
 258: 16 2 4 6 13 16 33 46 69 75 80
 259: 73 17 20 39 43 49 51 63 79
 260: 75 8 17 20 21 39 43 49 51 56 63 65 74 79 83
 261: 8 8 17 20 21 37 39 43 49 51 56 63 65 74 79 83
 262: 139 6 75
 263: 67 2 4 6 8 9 13 14 16 17 20 21 33 37 39 43 46 49 51 55 56 63 65 69 74 75 79 80 83
 264: 85 22 23 40 53 86
 265: 40 0 48 62
 266: 29 0 48
 267: 3 2 4 17 20 39 51 63 79
 268: 56 2 4 17 20 39 43 49 51 55 63 79
 269: 10 6 8 13 16 21 33 37 46 56 65 69 74 75 80 83
 270: 16 11 26 27 30 57 58 62 85 87
 271: 40 7 10 15 18 28 31 44 66 73 81
 272: 45 1 3 7 10 15 18 28 31 32 36 42 44 54 61 66 70 73 76 81 82
 273: 39 2 4 8 17 20 21 39 43 49 51 55 56 63 65 74 79 83
 274: 23 24 29 68
 275: 23 0 11 26 27 30 48 57 58 85 87
 276: 113 0 62
 277: 45 8 9 14 21 56 64 65 72 74 83
 278: 66 8 9 14 17 21 37 39 43 49 55 56 64 65 72 74 79 83
 279: 59 2 4 8 9 14 17 20 21 37 39 43 49 51 55 56 63 64 65 72 74 79 83
 280: 68 2 4 8 9 14 17 20 21 37 39 43 49 51 55 56 63 64 65 69 72 74 79 80 83
 281: 40 2 4 8 9 13 14 16 17 20 21 37 39 43 49 51 55 56 63 64 65 69 72 74 79 80 83
 282: 62 0 11 26 27 48 58 62 85 87
 283: 89 11 26 27 58 62 85 87
 284: 36 11 26 27 48 58 62 85 87
 285: 14 2 4 6 8 13 16 17 20 21 33 37 39 43 46 49 51 55 56 63 64 65 69 72 74 75 79 80 83
 286: 15 22 40 53 84 86
 287: 32 9 14 17 37 39 43 49 55 64 72 79
 288: 31 2 4 8 9 14 17 20 21 37 39 43 49 51 55 56 63 64 65 69 72 74 79 83
 289: 28 2 4 6 8 9 14 17 20 21 33 37 39 43 46 49 51 55 56 63 64 65 69 72 74 75 79 80 83
 290: 35 0 11 26 27 58 62 85 87
 291: 48 2 4 37
 292: 58 2 4 6 13 16 33 37 46 75
 293: 66 2 4 6 13 16 33 37 46 69 75 80
 294: 92 30 38 48 57
 295: 30 5 19 24 25 29 35 41 45 50 59 60 67 68 77 78
 296: 3 24 77
 297: 102 38 48 62
 298: 2 24 35 67 78
 299: 1 2 4 6 13 16 20 33 46 51 63 75 80
 300: 35 2 4 6 8 9 13 14 16 17 20 21 32 33 36 37 39 43 46 49 51 55 56 63 64 65 69 72 74 75 79 80 82 83
 301: 16 2 4 8 20 21 51 56 63 65 74 83
 302: 24 22 23 40 47 84
 303: 3 2 4 6 9 13 14 16 17 20 33 37 39 43 46 49 51 63 64 69 72 75 79 80
 304: 10 1 3 15 31 32 36 42 54 70 73 76 82
 305: 4 26 58 85
 306: 50 2 4 6 13 16 20 33 37 46 51 55 63 69 75 80
 307: 14 9 14 72
 308: 13 22 40 47 53 86
 309: 5 11 26 27 48 58 85 87
 310: 3 11 26 27 30 48 57 58 85 87
 311: 11 0 1 3 7 10 11 15 18 19 26 27 28 30 31 32 36 38 42 44 48 54 57 58 60 61 62 66 70 73 76 81 82 85 87
 312: 38 2 4 6 8 13 16 20 21 33 37 46 51 55 56 63 65 69 74 75 80 83
 313: 79 46 75
 314: 25 6 13 16 33 37 46 55 69 75 80
 315: 1 24 25 29 45 50 59 68 77
 316: 8 29 35 67 68 77 78
 317: 1 8 17 21 37 39 43 49 55 56 65 74 79 83
 318: 5 2 4 6 8 9 13 14 16 17 20 21 33 36 37 39 43 46 49 51 55 56 63 64 65 69 72 74 75 79 80 83
 319: 10 0 5 11 12 19 24 25 26 27 29 30 34 35 38 41 45 48 50 52 57 58 59 60 62 67 68 71 77 78 85 87
 320: 5 0 11 12 19 26 27 30 34 38 48 52 57 58 60 62 71 85 87
 321: 8 21 56 65
 322: 43 0 5 7 10 11 12 15 18 19 24 25 26 27 28 29 30 31 34 35 38 41 44 45 48 50 52 57 58 59 60 62 66 67 68 71 73 77 78 81 85 87
 323: 6 2 4 13 16
 324: 19 17 39 43 49 72 79
 325: 19 8 17 21 39 43 49 56 65 72 74 79 83
 326: 18 2 4 6 8 13 16 17 20 21 33 37 39 43 46 49 51 56 63 65 69 72 74 75 79 80 83
 327: 1 2 4 13 16 37
 328: 5 33 46 75
 329: 1 3 36 42 54
 330: 1 11 58 85
 331: 2 11 26 27 30 48 57 58 62 85 87
 332: 2 11 26 27
 333: 14 48 62
 334: 1 1 3 7 10 15 18 28 31 32 36 42 44 54 66 70 73 76 81 82
 335: 9 8 21 56 74 83
 336: 6 1 3 32 36 42 54 70 82
 337: 6 2 4 20 51 55 63
 338: 11 6 46 75
 339: 7 12 52
 340: 11 0 5 11 24 25 26 27 29 30 35 38 41 45 48 50 57 58 59 62 67 68 77 78 85 87
 341: 2 10 22 23 40 44 47 53 84 86
 342: 4 47 84
 343: 10 7 10 15 18 22 23 28 31 40 44 47 53 66 73 81 84 86
 344: 8 1 3 7 10 15 18 22 23 28 31 32 36 40 42 44 47 53 54 61 66 70 73 76 81 82 84 86
 345: 3 2 4 6 13 16 17 20 33 37 39 43 46 49 51 55 63 69 72 75 79 80
 346: 12 1 3 12 15 31 32 34 36 42 52 54 61 70 71 73 76 82
 347: 7 11 27 87
 348: 9 5 7 10 12 18 22 23 24 25 28 29 34 35 40 41 44 45 47 50 52 53 59 66 67 68 71 77 78 81 84 86
 349: 1 6 8 13 16 21 33 37 46 55 56 65 69 74 75 80 83
 350: 1 24 67 77 78
 351: 5 8 21 56 65 69 74 83
 352: 2 6 33 46 75 80
 353: 5 0 1 3 5 11 15 19 24 25 26 27 29 30 31 32 35 36 38 41 42 45 48 50 54 57 58 59 60 62 67 68 70 73 76 77 78 82 85 87
 354: 3 2 4 6 13 16 17 20 33 37 39 43 46 49 51 55 63 75 79
 355: 1 3 32 36 54 82
 356: 4 1 61 70 76
 357: 1 8 9 14 21 37 55 56 64 65 72 74 83
 358: 1 2 4 6 13 16 20 33 37 46 51 63 75
 359: 11 43 49 55
 360: 1 65 83
 361: 12 27 58 85 87
 362: 12 2 4 6 8 9 13 14 16 17 20 21 32 33 36 37 39 43 46 49 51 55 56 63 64 65 69 72 74 75 79 80 83
 363: 2 8 9 14 17 21 39 43 49 56 64 65 72 74 79 83
 364: 2 0 1 3 5 7 10 11 12 15 18 19 26 27 28 30 31 32 34 36 38 41 42 44 48 52 54 57 58 60 61 62 66 70 71 73 76 81 82 85 87
 365: 5 11 26 27 30 58 85 87
 366: 3 0 48 57 62
 367: 16 37 69 80
 368: 6 23 47 53 84
 369: 2 2 4 8 17 20 21 37 39 43 49 51 55 56 63 65 74 79 83
 370: 1 2 4 8 17 20 21 37 39 43 49 51 55 56 63 65 69 74 79 83
 371: 4 7 10 12 18 22 23 28 34 40 44 47 52 53 61 66 71 81 84 86
 372: 9 8 17 21 39 43 49 55 56 65 74 79 83
 373: 1 2 4 6 8 9 13 14 16 17 20 21 33 37 39 43 46 49 51 55 56 63 64 65 69 74 75 79 80 83
 374: 3 0 30 38 48 57 58 62 85
 375: 3 25 45 50
 376: 3 0 11 26 27 30 38 48 57 58 85 87
 377: 19 5 22 23 24 25 29 35 40 41 45 47 50 53 59 67 68 77 78 84 86
 378: 12 1 3 5 7 10 15 18 22 23 24 25 28 29 31 32 35 36 40 41 42 44 45 47 50 53 54 59 61 66 67 68 70 73 76 77 78 81 82 84 86
 379: 2 0 30
 380: 14 64 72
 381: 2 8 20 21 51 56 63 65 74 83
 382: 3 1 3 5 7 10 12 15 18 24 25 28 29 31 32 34 35 36 41 42 44 45 50 52 54 59 61 66 67 68 70 71 73 76 77 78 81 82
 383: 2 1 3 5 7 10 12 15 18 19 24 25 28 29 31 32 34 35 36 41 42 44 45 50 52 54 59 60 61 66 67 68 70 71 73 76 77 78 81 82
 384: 5 0 38
 nsplits: 385
 ntax: 88
UFBootSplit2:
 000: 1 17 37 39 79
 001: 1 30 62
 002: 999 1 70
 003: 1 2 4 6 13 16 33 37 46 55 75
 004: 991 1 70 76
 005: 1 23 84
 006: 1 29 67 68 77 78
 007: 999 3 42
 008: 1 2 4 6 13 16 20 33 46 51 63 75
 009: 834 3 42 54
 010: 1 0 11 26 27 30 38 48 58 62 85 87
 011: 2 2 4 17 20 37 39 43 49 51 63 79
 012: 771 32 36
 013: 1 0 30 38
 014: 907 32 36 82
 015: 972 3 32 36 42 54 82
 016: 953 1 3 32 36 42 54 70 76 82
 017: 1 0 30 38 62
 018: 484 1 3 32 36 42 54 61 70 76 82
 019: 1 25 50 59
 020: 1 2 4 5 6 8 9 13 14 16 17 20 21 22 23 33 37 39 40 41 43 46 47 49 51 53 55 56 63 64 65 69 72 74 75 79 80 83 84 86
 021: 1000 7 18
 022: 1 6 13 16 33 46 55 75
 023: 2 2 4 6 13 16 33 37 46 75 80
 024: 999 28 66
 025: 1000 7 18 28 66
 026: 1 11 26 27 58 87
 027: 999 7 18 28 66 81
 028: 1 1 3 7 10 12 15 18 19 28 31 32 34 36 42 44 52 54 60 61 66 70 71 73 76 81 82
 029: 1 2 4 6 13 16 17 20 33 37 39 46 51 55 63 69 75 79 80
 030: 1000 10 44
 031: 996 7 10 18 28 44 66 81
 032: 1 6 13 16 33 37 46 69 75
 033: 1 29 35 68 77
 034: 989 22 40
 035: 3 1 3 7 10 12 18 28 32 34 36 42 44 52 54 61 66 70 71 76 81 82
 036: 1 11 26 27 38 58 85 87
 037: 854 53 86
 038: 858 22 40 53 86
 039: 1 20 43 49 51 63
 040: 1 8 17 20 21 39 43 49 51 56 63 65 72 74 79 83
 041: 903 23 47
 042: 747 22 23 40 47 53 86
 043: 1 23 47 84 86
 044: 1000 22 23 40 47 53 84 86
 045: 492 7 10 18 22 23 28 40 44 47 53 66 81 84 86
 046: 1 2 4 20 51 63 80
 047: 1 2 4 6 8 9 13 14 16 17 20 21 22 23 25 33 37 39 40 43 45 46 47 49 50 51 53 55 56 59 63 64 65 69 72 74 75 79 80 83 84 86
 048: 1 1 3 7 10 12 15 18 22 23 28 31 32 34 36 40 42 44 47 52 53 54 66 70 71 73 76 81 82 84 86
 049: 963 34 52
 050: 1000 12 34 52
 051: 1 37 69
 052: 999 12 34 52 71
 053: 464 7 10 12 18 22 23 28 34 40 44 47 52 53 66 71 81 84 86
 054: 26 1 3 7 10 12 18 22 23 28 32 34 36 40 42 44 47 52 53 54 61 66 70 71 76 81 82 84 86
 055: 1 2 4 6 8 9 13 14 16 17 20 21 33 39 43 46 49 51 56 63 64 65 69 72 74 75 79 80 83
 056: 1 2 4 8 9 14 17 20 21 39 43 49 51 56 63 64 65 69 72 74 79 80 83
 057: 1 2 4 8 9 14 17 20 21 39 43 49 51 56 63 64 65 72 74 79 83
 058: 998 31 73
 059: 1000 15 31 73
 060: 56 1 3 7 10 12 15 18 22 23 28 31 32 34 36 40 42 44 47 52 53 54 61 66 70 71 73 76 81 82 84 86
 061: 1 0 5 7 10 11 18 19 22 23 24 25 26 27 28 29 30 35 38 40 41 44 45 47 48 50 53 57 58 59 60 62 66 67 68 77 78 81 84 85 86 87
 062: 1 15 73
 063: 1000 5 41
 064: 2 3 32 36 42 82
 065: 1 0 57
 066: 2 1 3 5 12 15 24 25 29 31 32 34 35 36 41 42 45 50 52 54 59 61 67 68 70 71 73 76 77 78 82
 067: 1000 29 68
 068: 1 11 26 87
 069: 979 29 68 77
 070: 909 24 29 68 77
 071: 1 0 1 3 7 10 11 12 15 18 26 27 28 30 31 32 34 36 38 42 44 48 52 54 57 58 61 62 66 70 71 73 76 81 82 85 87
 072: 1 2 4 8 17 20 21 39 51 56 63 65 74 79 83
 073: 1 5 12 22 23 24 25 29 34 35 40 41 45 47 50 52 53 59 67 68 71 77 78 84 86
 074: 1000 67 78
 075: 634 35 67 78
 076: 998 24 29 35 67 68 77 78
 077: 2 7 10 15 18 28 31 44 61 66 73 81
 078: 5 2 4 6 8 13 16 17 20 21 33 39 43 46 49 51 55 56 63 65 69 74 75 79 80 83
 079: 989 25 59
 080: 3 1 3 12 32 34 36 42 52 54 61 70 71 76 82
 081: 1 0 5 7 10 11 15 18 19 24 25 26 27 28 29 30 31 35 38 41 44 45 48 50 57 58 59 60 62 66 67 68 73 77 78 81 85 87
 082: 999 45 50
 083: 1000 25 45 50 59
 084: 785 24 25 29 35 45 50 59 67 68 77 78
 085: 996 5 24 25 29 35 41 45 50 59 67 68 77 78
 086: 53 0 2 4 6 8 9 11 13 14 16 17 19 20 21 26 27 30 33 37 38 39 43 46 48 49 51 55 56 57 58 60 62 63 64 65 69 72 74 75 79 80 83 85 87
 087: 2 45 50 59
 088: 1 10 44 81
 089: 1000 2 4
 090: 4 48 62
 091: 1 74 83
 092: 448 20 51
 093: 1 0 30 38 48 62
 094: 1000 20 51 63
 095: 923 2 4 20 51 63
 096: 3 22 23 40 53 84 86
 097: 1 23 40 47 84
 098: 434 6 33
 099: 1 11 26 27 57 58 85 87
 100: 342 6 33 75
 101: 5 2 4 6 13 16 33 37 46 55 69 72 75 80
 102: 1000 6 33 46 75
 103: 1 2 4 6 13 16 33 37 46 69 75
 104: 4 5 15 24 25 29 31 35 41 45 50 59 67 68 73 77 78
 105: 1000 13 16
 106: 926 6 13 16 33 46 75
 107: 4 17 20 39 51 63 79
 108: 660 6 13 16 33 46 75 80
 109: 1 57 62
 110: 688 6 13 16 33 46 69 75 80
 111: 1 7 18 28
 112: 613 6 13 16 33 37 46 69 75 80
 113: 536 2 4 6 13 16 20 33 37 46 51 63 69 75 80
 114: 4 0 2 4 6 8 9 11 13 14 16 17 20 21 26 27 30 33 37 38 39 43 46 48 49 51 55 56 57 58 62 63 64 65 69 72 74 75 79 80 83 85 87
 115: 1 2 4 8 17 20 21 39 43 49 51 55 56 63 65 72 74 79 83
 116: 999 8 74
 117: 1 0 1 5 7 10 11 12 15 18 19 24 25 26 27 28 29 30 31 34 35 38 41 44 45 48 50 52 57 58 59 60 62 66 67 68 70 71 73 76 77 78 81 85 87
 118: 999 8 74 83
 119: 6 11 26 27 30 38 48 57 58 85 87
 120: 983 8 65 74 83
 121: 5 17 39 55 79
 122: 3 0 1 3 5 11 19 24 25 26 27 29 30 32 35 36 38 41 42 45 48 50 54 57 58 59 60 62 67 68 70 76 77 78 82 85 87
 123: 1000 21 56
 124: 1000 8 21 56 65 74 83
 125: 184 2 4 6 8 13 16 20 21 33 37 46 51 56 63 65 69 74 75 80 83
 126: 12 30 48 57 62
 127: 1 2 3 4 6 8 9 13 14 16 17 20 21 33 37 39 42 43 46 49 51 54 55 56 63 64 65 69 72 74 75 79 80 82 83
 128: 1000 17 39
 129: 1 5 35 41
 130: 1000 17 39 79
 131: 6 12 22 23 34 40 47 52 53 71 84 86
 132: 1 1 2 3 4 6 8 9 13 14 16 17 20 21 32 33 36 37 39 42 43 46 49 51 54 55 56 63 64 65 69 70 72 74 75 79 80 82 83
 133: 1000 43 49
 134: 972 17 39 43 49 79
 135: 1 2 3 4 6 8 9 13 14 16 17 20 21 32 33 36 37 39 42 43 46 49 51 55 56 63 64 65 69 72 74 75 79 80 82 83
 136: 381 17 39 43 49 55 79
 137: 879 2 4 6 8 13 16 17 20 21 33 37 39 43 46 49 51 55 56 63 65 69 74 75 79 80 83
 138: 3 1 61 70 76
 139: 831 2 4 6 8 13 16 17 20 21 33 37 39 43 46 49 51 55 56 63 65 69 72 74 75 79 80 83
 140: 9 2 3 4 6 8 9 13 14 16 17 20 21 32 33 36 37 39 42 43 46 49 51 54 55 56 61 63 64 65 69 72 74 75 79 80 82 83
 141: 4 2 4 20 51 63 69
 142: 1000 9 14
 143: 889 2 4 6 8 9 13 14 16 17 20 21 33 37 39 43 46 49 51 55 56 63 65 69 72 74 75 79 80 83
 144: 6 0 1 3 11 15 19 26 27 30 31 32 36 38 42 48 54 57 58 60 61 62 70 73 76 82 85 87
 145: 1000 2 4 6 8 9 13 14 16 17 20 21 33 37 39 43 46 49 51 55 56 63 64 65 69 72 74 75 79 80 83
 146: 947 0 11 19 26 27 30 38 48 57 58 60 62 85 87
 147: 2 2 4 6 7 8 9 13 14 16 17 18 20 21 22 23 28 33 37 39 40 43 46 47 49 51 53 55 56 63 64 65 66 69 72 74 75 79 80 81 83 84 86
 148: 4 0 5 7 10 11 12 15 18 19 24 25 26 27 28 29 30 31 34 35 38 41 44 45 48 50 52 57 58 59 60 61 62 66 67 68 71 73 77 78 81 85 87
 149: 1000 19 60
 150: 1000 0 11 26 27 30 38 48 57 58 62 85 87
 151: 3 48 57
 152: 452 0 11 26 27 30 48 57 58 62 85 87
 153: 3 0 38 48 57 62
 154: 203 0 11 26 27 30 57 58 62 85 87
 155: 1 6 33 46 75 80
 156: 147 0 11 26 27 30 57 58 85 87
 157: 3 3 32 36 42 54 61 82
 158: 2 2 4 6 13 16 20 33 37 46 51 63 69 72 75 80
 159: 988 11 26
 160: 4 2 4 6 8 9 13 14 16 17 20 21 33 37 39 46 51 55 56 63 64 65 69 72 74 75 79 80 83
 161: 4 2 4 6 8 9 13 14 16 20 21 33 37 46 51 55 56 63 64 65 69 72 74 75 80 83
 162: 996 27 87
 163: 810 11 26 27 87
 164: 3 0 38
 165: 2 1 3 5 7 10 12 15 18 19 24 25 28 29 31 32 34 35 36 41 42 44 45 50 52 54 59 60 61 66 67 68 70 71 73 76 77 78 81 82
 166: 994 58 85
 167: 920 11 26 27 58 85 87
 168: 3 1 3 5 7 10 12 15 18 24 25 28 29 31 32 34 35 36 41 42 44 45 50 52 54 59 61 66 67 68 70 71 73 76 77 78 81 82
 169: 2 8 20 21 51 56 63 65 74 83
 170: 986 30 57
 171: 162 11 26 27 30 57 58 85 87
 172: 2 0 30
 173: 162 32 36 54 82
 174: 124 7 10 12 18 28 34 44 52 66 71 81
 175: 1 1 3 7 10 12 18 28 32 34 36 42 44 52 54 66 70 71 76 81 82
 176: 503 20 63
 177: 248 6 46
 178: 263 33 75
 179: 34 22 40 53
 180: 231 23 47 84
 181: 54 22 23 40 47 53 84
 182: 453 2 4 6 8 9 13 14 16 17 20 21 22 23 33 37 39 40 43 46 47 49 51 53 55 56 63 64 65 69 72 74 75 79 80 83 84 86
 183: 37 2 4 6 8 9 13 14 16 17 20 21 22 23 33 37 39 40 43 46 47 49 51 53 55 56 61 63 64 65 69 72 74 75 79 80 83 84 86
 184: 138 0 5 11 15 19 24 25 26 27 29 30 31 35 38 41 45 48 50 57 58 59 60 62 67 68 73 77 78 85 87
 185: 812 0 5 11 19 24 25 26 27 29 30 35 38 41 45 48 50 57 58 59 60 62 67 68 77 78 85 87
 186: 80 24 67 78
 187: 313 24 29 67 68 77 78
 188: 505 0 30 38 48 57 62
 189: 329 0 30 48 57 62
 190: 313 0 30 48 57
 191: 283 30 48 57
 192: 389 1 3 15 31 32 36 42 54 61 70 73 76 82
 193: 65 1 3 7 10 12 15 18 28 31 32 34 36 42 44 52 54 61 66 70 71 73 76 81 82
 194: 309 6 33 46
 195: 113 2 4 6 13 16 20 33 46 51 63 69 75 80
 196: 210 2 4 6 13 16 17 20 33 37 39 43 46 49 51 55 63 69 75 79 80
 197: 73 0 1 3 7 10 11 12 15 18 19 26 27 28 30 31 32 34 36 38 42 44 48 52 54 57 58 60 61 62 66 70 71 73 76 81 82 85 87
 198: 178 32 82
 199: 49 51 63
 200: 437 2 4 6 8 9 13 14 16 17 20 21 33 37 39 43 46 49 51 55 56 61 63 64 65 69 72 74 75 79 80 83
 201: 440 1 2 3 4 6 8 9 13 14 16 17 20 21 32 33 36 37 39 42 43 46 49 51 54 55 56 61 63 64 65 69 70 72 74 75 76 79 80 82 83
 202: 377 1 2 3 4 6 8 9 13 14 15 16 17 20 21 31 32 33 36 37 39 42 43 46 49 51 54 55 56 61 63 64 65 69 70 72 73 74 75 76 79 80 82 83
 203: 9 0 11 26 27 30 38 48 57 58 85 87
 204: 274 38 48
 205: 55 32 36 54
 206: 52 2 4 6 13 16 17 20 33 37 39 43 46 49 51 63 69 75 79 80
 207: 89 8 21 55 56 65 74 83
 208: 81 22 40 86
 209: 23 2 4 6 8 9 12 13 14 16 17 20 21 22 23 33 34 37 39 40 43 46 47 49 51 52 53 55 56 63 64 65 69 71 72 74 75 79 80 83 84 86
 210: 320 0 1 3 5 11 15 19 24 25 26 27 29 30 31 32 35 36 38 41 42 45 48 50 54 57 58 59 60 61 62 67 68 70 73 76 77 78 82 85 87
 211: 24 38 62
 212: 88 0 30 57
 213: 114 6 13 16 33 37 46 75
 214: 306 69 80
 215: 32 0 5 11 19 22 23 24 25 26 27 29 30 35 38 40 41 45 47 48 50 53 57 58 59 60 62 67 68 77 78 84 85 86 87
 216: 48 5 22 23 24 25 29 35 40 41 45 47 50 53 59 67 68 77 78 84 86
 217: 77 0 11 26 27 30 38 48 57 62 87
 218: 173 6 75
 219: 140 33 46
 220: 84 22 23 40 53 86
 221: 27 7 10 15 18 22 23 28 31 40 44 47 53 66 73 81 84 86
 222: 30 0 5 11 12 19 24 25 26 27 29 30 34 35 38 41 45 48 50 52 57 58 59 60 62 67 68 71 77 78 85 87
 223: 135 0 30 57 62
 224: 111 0 62
 225: 1 3 32 42 54 82
 226: 4 5 12 24 25 29 34 35 41 45 50 52 59 67 68 71 77 78
 227: 13 5 7 10 12 18 22 23 24 25 28 29 34 35 40 41 44 45 47 50 52 53 59 66 67 68 71 77 78 81 84 86
 228: 173 11 26 58 85
 229: 157 0 38 48 62
 230: 67 0 38 48
 231: 82 22 23 40 47
 232: 312 0 1 3 5 11 12 15 19 24 25 26 27 29 30 31 32 34 35 36 38 41 42 45 48 50 52 54 57 58 59 60 61 62 67 68 70 71 73 76 77 78 82 85 87
 233: 129 2 4 17 20 39 43 49 51 63 79
 234: 65 2 4 8 17 20 21 39 43 49 51 56 63 65 74 79 83
 235: 12 2 4 8 17 20 21 37 39 43 49 51 56 63 65 74 79 83
 236: 188 2 4 6 8 13 16 17 20 21 33 37 39 43 46 49 51 56 63 65 69 74 75 79 80 83
 237: 125 30 57 62
 238: 81 9 14 64
 239: 93 9 14 64 72
 240: 11 2 4 6 9 13 14 16 20 33 37 46 51 63 64 69 72 75 80
 241: 17 2 4 6 8 9 13 14 16 20 21 33 37 46 51 56 63 64 65 69 72 74 75 80 83
 242: 24 2 4 6 8 9 13 14 16 17 20 21 33 37 39 43 46 49 51 56 63 64 65 69 72 74 75 79 80 83
 243: 215 5 24 29 35 41 67 68 77 78
 244: 1 0 11 15 19 26 27 30 31 38 48 57 58 60 62 73 85 87
 245: 13 2 4 20 37 51 63
 246: 15 2 4 20 37 51 55 63
 247: 72 2 4 17 20 37 39 43 49 51 55 63 79
 248: 57 6 8 13 16 21 33 46 56 65 69 74 75 80 83
 249: 3 40 53 86
 250: 14 1 3 7 10 12 18 22 23 28 32 34 36 40 42 44 47 52 53 54 66 70 71 76 81 82 84 86
 251: 13 36 54
 252: 27 2 4 20 51 63 69 80
 253: 221 37 55
 254: 28 6 13 16 33 37 46 55 75
 255: 108 8 17 21 39 43 49 56 65 74 79 83
 256: 1 6 8 13 16 17 21 33 37 39 43 46 49 55 56 65 74 75 79 83
 257: 30 12 34
 258: 52 24 29 35 68 77
 259: 76 46 75
 260: 29 2 4 6 13 16 33 46 75
 261: 20 2 4 6 13 16 33 46 69 75 80
 262: 75 17 20 39 43 49 51 63 79
 263: 77 8 17 20 21 39 43 49 51 56 63 65 74 79 83
 264: 10 8 17 20 21 37 39 43 49 51 56 63 65 74 79 83
 265: 60 2 4 6 8 9 13 14 16 17 20 21 33 37 39 43 46 49 51 55 56 63 65 69 74 75 79 80 83
 266: 23 0 48 62
 267: 36 0 48
 268: 3 2 4 17 20 39 51 63 79
 269: 53 2 4 17 20 39 43 49 51 55 63 79
 270: 9 6 8 13 16 21 33 37 46 56 65 69 74 75 80 83
 271: 15 11 26 27 30 57 58 62 85 87
 272: 40 8 9 14 21 56 64 65 72 74 83
 273: 125 17 37 39 43 49 55 79
 274: 61 8 9 14 17 21 37 39 43 49 55 56 64 65 72 74 79 83
 275: 56 2 4 8 9 14 17 20 21 37 39 43 49 51 55 56 63 64 65 72 74 79 83
 276: 63 2 4 8 9 14 17 20 21 37 39 43 49 51 55 56 63 64 65 69 72 74 79 80 83
 277: 36 2 4 8 9 13 14 16 17 20 21 37 39 43 49 51 55 56 63 64 65 69 72 74 79 80 83
 278: 58 0 11 26 27 48 58 62 85 87
 279: 86 11 26 27 58 62 85 87
 280: 33 11 26 27 48 58 62 85 87
 281: 38 36 82
 282: 62 2 4 6 8 13 16 20 21 33 46 51 56 63 65 69 74 75 80 83
 283: 16 2 4 6 8 13 16 17 20 21 33 37 39 43 46 49 51 55 56 63 64 65 69 72 74 75 79 80 83
 284: 14 22 40 53 84 86
 285: 30 9 14 17 37 39 43 49 55 64 72 79
 286: 29 2 4 8 9 14 17 20 21 37 39 43 49 51 55 56 63 64 65 69 72 74 79 83
 287: 27 2 4 6 8 9 14 17 20 21 33 37 39 43 46 49 51 55 56 63 64 65 69 72 74 75 79 80 83
 288: 18 24 29 68
 289: 38 0 11 26 27 58 62 85 87
 290: 66 2 4 6 13 16 33 37 46 69 75 80
 291: 26 2 4 6 13 16 33 37 46 55 69 75 80
 292: 5 11 26 27 38 48 58 85 87
 293: 34 5 19 24 25 29 35 41 45 50 59 60 67 68 77 78
 294: 2 24 77
 295: 77 38 48 62
 296: 2 24 35 67 78
 297: 11 0 5 11 24 25 26 27 29 30 35 38 41 45 48 50 57 58 59 62 67 68 77 78 85 87
 298: 1 2 4 6 13 16 20 33 46 51 63 75 80
 299: 27 2 4 6 8 9 13 14 16 17 20 21 32 33 36 37 39 43 46 49 51 55 56 63 64 65 69 72 74 75 79 80 82 83
 300: 28 2 3 4 6 8 9 13 14 16 17 20 21 32 33 36 37 39 42 43 46 49 51 54 55 56 63 64 65 69 72 74 75 79 80 82 83
 301: 30 1 2 3 4 6 8 9 13 14 16 17 20 21 32 33 36 37 39 42 43 46 49 51 54 55 56 63 64 65 69 70 72 74 75 76 79 80 82 83
 302: 25 2 4 8 20 21 51 56 63 65 74 83
 303: 30 22 23 40 47 84
 304: 3 2 4 6 9 13 14 16 17 20 33 37 39 43 46 49 51 63 64 69 72 75 79 80
 305: 7 22 53 86
 306: 10 1 3 15 31 32 36 42 54 70 73 76 82
 307: 4 26 58 85
 308: 12 0 30 38 57 62
 309: 24 30 38 57
 310: 14 30 38 57 62
 311: 51 2 4 6 13 16 20 33 37 46 51 55 63 69 75 80
 312: 13 9 14 72
 313: 8 22 40 47 53 86
 314: 19 0 11 26 27 30 48 57 58 85 87
 315: 5 11 26 27 48 58 85 87
 316: 3 11 26 27 30 48 57 58 85 87
 317: 38 1 3 7 10 15 18 28 31 32 36 42 44 54 61 66 70 73 76 81 82
 318: 50 2 4 8 17 20 21 39 43 49 51 55 56 63 65 74 79 83
 319: 11 0 1 3 7 10 11 15 18 19 26 27 28 30 31 32 36 38 42 44 48 54 57 58 60 61 62 66 70 73 76 81 82 85 87
 320: 35 2 4 6 8 13 16 20 21 33 37 46 51 55 56 63 65 69 74 75 80 83
 321: 59 0 30 38 48 57
 322: 67 30 38 48 57
 323: 24 6 13 16 33 37 46 55 69 75 80
 324: 1 24 25 29 45 50 59 68 77
 325: 8 29 35 67 68 77 78
 326: 1 8 17 21 37 39 43 49 55 56 65 74 79 83
 327: 5 2 4 6 8 9 13 14 16 17 20 21 33 36 37 39 43 46 49 51 55 56 63 64 65 69 72 74 75 79 80 83
 328: 47 2 4 37
 329: 56 2 4 6 13 16 33 37 46 75
 330: 8 21 56 65
 331: 40 0 5 7 10 11 12 15 18 19 24 25 26 27 28 29 30 31 34 35 38 41 44 45 48 50 52 57 58 59 60 62 66 67 68 71 73 77 78 81 85 87
 332: 6 2 4 13 16
 333: 9 2 4 6 8 13 16 20 21 33 46 51 55 56 63 65 69 74 75 80 83
 334: 4 17 37 39 43 49 79
 335: 10 3 32 36 42 54
 336: 13 17 39 43 49 72 79
 337: 11 8 17 21 39 43 49 56 65 72 74 79 83
 338: 13 2 4 6 8 13 16 17 20 21 33 37 39 43 46 49 51 56 63 65 69 72 74 75 79 80 83
 339: 1 2 4 13 16 37
 340: 8 0 1 3 5 11 15 19 24 25 26 27 29 30 31 32 35 36 38 41 42 45 48 50 54 57 58 59 60 62 67 68 70 73 76 77 78 82 85 87
 341: 11 37 69 80
 342: 4 33 46 75
 343: 1 3 36 42 54
 344: 1 11 58 85
 345: 2 11 26 27 30 48 57 58 62 85 87
 346: 3 11 26 27
 347: 4 6 13 16 33 37 46 75 80
 348: 33 7 10 15 18 28 31 44 66 73 81
 349: 1 1 3 7 10 15 18 28 31 32 36 42 44 54 66 70 73 76 81 82
 350: 9 8 21 56 74 83
 351: 8 1 3 32 36 42 54 70 82
 352: 7 2 4 20 51 55 63
 353: 11 6 46 75
 354: 7 12 52
 355: 2 10 22 23 40 44 47 53 84 86
 356: 4 47 84
 357: 4 1 3 7 10 15 18 22 23 28 31 32 36 40 42 44 47 53 54 61 66 70 73 76 81 82 84 86
 358: 7 2 4 6 13 16 17 20 33 37 39 43 46 49 51 55 63 69 72 75 79 80
 359: 12 1 3 12 15 31 32 34 36 42 52 54 61 70 71 73 76 82
 360: 7 11 27 87
 361: 6 7 10 12 15 18 22 23 28 31 34 40 44 47 52 53 66 71 73 81 84 86
 362: 1 24 67 77 78
 363: 9 2 4 6 8 9 13 14 16 17 20 21 33 37 39 43 46 49 51 55 56 63 64 65 69 72 74 75 79 80 82 83
 364: 6 0 11 12 19 26 27 30 34 38 48 52 57 58 60 62 71 85 87
 365: 8 8 21 56 65 69 74 83
 366: 3 13 16 80
 367: 3 2 4 6 13 16 17 20 33 37 39 43 46 49 51 55 63 75 79
 368: 7 3 42 54 82
 369: 1 15 31
 370: 1 3 32 36 54 82
 371: 1 1 76
 372: 2 0 11 26 27 30 38 48 57 62 85 87
 373: 3 0 27 30 38 48 57 62 87
 374: 3 1 2 4 6 8 9 13 14 16 17 20 21 33 37 39 43 46 49 51 55 56 61 63 64 65 69 70 72 74 75 76 79 80 83
 375: 1 8 9 14 21 37 55 56 64 65 72 74 83
 376: 1 7 10 18 22 23 28 40 44 47 53 66 71 81 84 86
 377: 3 5 7 10 12 18 19 22 23 24 25 28 29 34 35 40 41 44 45 47 50 52 53 59 60 66 67 68 71 77 78 81 84 86
 378: 1 65 83
 379: 12 27 58 85 87
 380: 6 2 4 6 8 9 13 14 16 17 20 21 32 33 36 37 39 43 46 49 51 55 56 63 64 65 69 72 74 75 79 80 83
 381: 2 8 9 14 17 21 39 43 49 56 64 65 72 74 79 83
 382: 2 0 1 3 5 7 10 11 12 15 18 19 26 27 28 30 31 32 34 36 38 41 42 44 48 52 54 57 58 60 61 62 66 70 71 73 76 81 82 85 87
 383: 5 11 26 27 30 58 85 87
 384: 3 0 48 57 62
 385: 4 0 11 26 27 38 48 58 62 85 87
 386: 4 23 47 53 84
 387: 2 2 4 8 17 20 21 37 39 43 49 51 55 56 63 65 74 79 83
 388: 1 2 4 8 17 20 21 37 39 43 49 51 55 56 63 65 69 74 79 83
 389: 7 23 47 53 84 86
 390: 3 26 27 87
 391: 2 7 10 12 18 22 23 28 34 40 44 47 52 53 61 66 71 81 84 86
 392: 8 43 49 55
 393: 6 8 17 21 39 43 49 55 56 65 74 79 83
 394: 1 2 4 6 8 9 13 14 16 17 20 21 33 37 39 43 46 49 51 55 56 63 64 65 69 74 75 79 80 83
 395: 2 0 30 38 48 57 58 62 85
 396: 9 25 45 50
 397: 16 64 72
 398: 3 11 26 27 85 87
 399: 11 1 3 5 7 10 15 18 22 23 24 25 28 29 31 32 35 36 40 41 42 44 45 47 50 53 54 59 61 66 67 68 70 73 76 77 78 81 82 84 86
 nsplits: 400
 ntax: 88
UFBootSplit3:
 000: 1 45 50 59
 001: 1 30 62
 002: 999 1 70
 003: 1 2 4 6 13 16 33 37 46 55 75
 004: 992 1 70 76
 005: 1 1 3 5 7 10 12 18 22 23 24 25 28 29 32 34 35 36 40 41 42 44 45 47 50 52 53 54 59 61 66 67 68 70 71 76 77 78 81 82 84 86
 006: 1 23 84
 007: 999 3 42
 008: 1 29 67 68 77 78
 009: 828 3 42 54
 010: 1 2 4 6 13 16 20 33 46 51 63 75
 011: 1 0 11 26 27 30 38 48 58 62 85 87
 012: 780 32 36
 013: 2 2 4 17 20 37 39 43 49 51 63 79
 014: 874 32 36 82
 015: 944 3 32 36 42 54 82
 016: 923 1 3 32 36 42 54 70 76 82
 017: 1 0 30 38
 018: 426 1 3 32 36 42 54 61 70 76 82
 019: 1 0 30 38 62
 020: 1 25 50 59
 021: 1000 7 18
 022: 1 2 4 5 6 8 9 13 14 16 17 20 21 22 23 33 37 39 40 41 43 46 47 49 51 53 55 56 63 64 65 69 72 74 75 79 80 83 84 86
 023: 1 6 13 16 33 46 55 75
 024: 999 28 66
 025: 1000 7 18 28 66
 026: 1 12 22 23 34 40 47 52 53 84 86
 027: 1000 7 18 28 66 81
 028: 2 2 4 6 13 16 33 37 46 75 80
 029: 1 2 4 6 8 9 13 14 16 17 20 21 33 37 39 43 46 49 51 55 56 63 64 65 72 74 75 79 83
 030: 1000 10 44
 031: 994 7 10 18 28 44 66 81
 032: 1 1 3 7 10 12 15 18 19 28 31 32 34 36 42 44 52 54 60 61 66 70 71 73 76 81 82
 033: 2 11 26 27
 034: 993 22 40
 035: 1 2 4 6 13 16 17 20 33 37 39 46 51 55 63 69 75 79 80
 036: 2 0 2 4 6 8 9 11 13 14 16 17 20 21 26 27 30 33 37 38 39 43 46 48 49 51 55 56 57 58 62 63 64 65 69 72 74 75 79 80 83 85 87
 037: 857 53 86
 038: 857 22 40 53 86
 039: 1 6 13 16 33 37 46 69 75
 040: 3 1 3 7 10 12 18 28 32 34 36 42 44 52 54 61 66 70 71 76 81 82
 041: 922 23 47
 042: 766 22 23 40 47 53 86
 043: 1 11 26 27 38 58 85 87
 044: 1000 22 23 40 47 53 84 86
 045: 543 7 10 18 22 23 28 40 44 47 53 66 81 84 86
 046: 1 20 43 49 51 63
 047: 1 8 17 20 21 39 43 49 51 56 63 65 72 74 79 83
 048: 1 23 47 84 86
 049: 962 34 52
 050: 1000 12 34 52
 051: 1 2 4 6 13 16 20 33 37 43 46 49 51 63 69 75 80
 052: 998 12 34 52 71
 053: 522 7 10 12 18 22 23 28 34 40 44 47 52 53 66 71 81 84 86
 054: 31 1 3 7 10 12 18 22 23 28 32 34 36 40 42 44 47 52 53 54 61 66 70 71 76 81 82 84 86
 055: 1 2 4 20 51 63 80
 056: 1 2 4 6 8 9 13 14 16 17 20 21 22 23 25 33 37 39 40 43 45 46 47 49 50 51 53 55 56 59 63 64 65 69 72 74 75 79 80 83 84 86
 057: 1 1 3 7 10 12 15 18 22 23 28 31 32 34 36 40 42 44 47 52 53 54 66 70 71 73 76 81 82 84 86
 058: 999 31 73
 059: 1000 15 31 73
 060: 49 1 3 7 10 12 15 18 22 23 28 31 32 34 36 40 42 44 47 52 53 54 61 66 70 71 73 76 81 82 84 86
 061: 1 37 69
 062: 1 2 4 8 20 21 37 51 56 63 65 74 83
 063: 1000 5 41
 064: 1 0 5 7 10 11 18 19 22 23 24 25 26 27 28 29 30 35 38 40 41 44 45 47 48 50 53 57 58 59 60 62 66 67 68 77 78 81 84 85 86 87
 065: 1 7 10 12 18 22 23 28 34 40 44 47 52 53 61 66 71 81 84 86
 066: 1 15 73
 067: 1000 29 68
 068: 1 0 57
 069: 976 29 68 77
 070: 902 24 29 68 77
 071: 2 1 3 5 12 15 24 25 29 31 32 34 35 36 41 42 45 50 52 54 59 61 67 68 70 71 73 76 77 78 82
 072: 2 2 4 6 8 13 16 17 20 21 33 39 43 46 49 51 55 56 63 65 69 74 75 79 80 83
 073: 1 8 20 21 51 56 63 65 74 83
 074: 1000 67 78
 075: 597 35 67 78
 076: 998 24 29 35 67 68 77 78
 077: 2 3 32 36 42 82
 078: 1 0 1 3 7 10 11 12 15 18 26 27 28 30 31 32 34 36 38 42 44 48 52 54 57 58 61 62 66 70 71 73 76 81 82 85 87
 079: 993 25 59
 080: 1 2 4 8 17 20 21 39 51 56 63 65 74 79 83
 081: 1 7 18 22 23 28 40 47 53 66 81 84 86
 082: 999 45 50
 083: 1000 25 45 50 59
 084: 801 24 25 29 35 45 50 59 67 68 77 78
 085: 996 5 24 25 29 35 41 45 50 59 67 68 77 78
 086: 44 0 2 4 6 8 9 11 13 14 16 17 19 20 21 26 27 30 33 37 38 39 43 46 48 49 51 55 56 57 58 60 62 63 64 65 69 72 74 75 79 80 83 85 87
 087: 1 5 12 22 23 24 25 29 34 35 40 41 45 47 50 52 53 59 67 68 71 77 78 84 86
 088: 2 11 26 87
 089: 1000 2 4
 090: 2 7 10 15 18 28 31 44 61 66 73 81
 091: 2 3 32 42 54
 092: 450 20 51
 093: 10 1 3 12 15 31 32 34 36 42 52 54 61 70 71 73 76 82
 094: 1000 20 51 63
 095: 928 2 4 20 51 63
 096: 3 1 3 12 32 34 36 42 52 54 61 70 71 76 82
 097: 1 0 5 7 10 11 15 18 19 24 25 26 27 28 29 30 31 35 38 41 44 45 48 50 57 58 59 60 62 66 67 68 73 77 78 81 85 87
 098: 506 6 33
 099: 2 48 57
 100: 342 6 33 75
 101: 2 0 38 48 57 62
 102: 1000 6 33 46 75
 103: 1 5 7 10 15 18 22 23 24 25 28 29 31 35 40 41 44 45 47 50 53 59 66 67 68 73 77 78 81 84 86
 104: 2 5 7 10 18 22 23 24 25 28 29 35 40 41 44 45 47 50 53 59 66 67 68 77 78 81 84 86
 105: 1000 13 16
 106: 920 6 13 16 33 46 75
 107: 4 48 62
 108: 643 6 13 16 33 46 75 80
 109: 1 74 83
 110: 669 6 13 16 33 46 69 75 80
 111: 3 22 23 40 53 84 86
 112: 616 6 13 16 33 37 46 69 75 80
 113: 547 2 4 6 13 16 20 33 37 46 51 63 69 75 80
 114: 2 23 40 47 84
 115: 1 11 26 27 57 58 85 87
 116: 999 8 74
 117: 5 2 4 6 13 16 33 37 46 55 69 72 75 80
 118: 999 8 74 83
 119: 1 2 4 6 13 16 33 37 46 69 75
 120: 984 8 65 74 83
 121: 5 5 15 24 25 29 31 35 41 45 50 59 67 68 73 77 78
 122: 4 17 20 39 51 63 79
 123: 1000 21 56
 124: 1000 8 21 56 65 74 83
 125: 154 2 4 6 8 13 16 20 21 33 37 46 51 56 63 65 69 74 75 80 83
 126: 1 57 62
 127: 1 2 4 6 13 16 20 33 37 46 51 63 75
 128: 1000 17 39
 129: 1 7 18 28
 130: 1000 17 39 79
 131: 1 0 1 5 7 10 11 12 15 18 19 24 25 26 27 28 29 30 31 34 35 38 41 44 45 48 50 52 57 58 59 60 62 66 67 68 70 71 73 76 77 78 81 85 87
 132: 5 17 39 55 79
 133: 1000 43 49
 134: 975 17 39 43 49 79
 135: 3 2 4 6 8 9 13 14 16 17 20 21 33 37 39 43 46 49 51 55 56 63 64 65 69 72 74 75 79 83
 136: 370 17 39 43 49 55 79
 137: 808 2 4 6 8 13 16 17 20 21 33 37 39 43 46 49 51 55 56 63 65 69 74 75 79 80 83
 138: 1 2 4 6 8 9 14 17 20 21 33 37 39 43 46 49 51 55 56 63 64 65 69 72 74 75 79 83
 139: 759 2 4 6 8 13 16 17 20 21 33 37 39 43 46 49 51 55 56 63 65 69 72 74 75 79 80 83
 140: 1 0 11 26 27 48 58 85 87
 141: 1 5 35 41
 142: 1000 9 14
 143: 810 2 4 6 8 9 13 14 16 17 20 21 33 37 39 43 46 49 51 55 56 63 65 69 72 74 75 79 80 83
 144: 1 1 2 3 4 6 8 9 13 14 16 17 20 21 32 33 36 37 39 42 43 46 49 51 54 55 56 63 64 65 69 70 72 74 75 79 80 82 83
 145: 1000 2 4 6 8 9 13 14 16 17 20 21 33 37 39 43 46 49 51 55 56 63 64 65 69 72 74 75 79 80 83
 146: 953 0 11 19 26 27 30 38 48 57 58 60 62 85 87
 147: 1 2 3 4 6 8 9 13 14 16 17 20 21 32 33 36 37 39 42 43 46 49 51 55 56 63 64 65 69 72 74 75 79 80 82 83
 148: 3 1 61 70 76
 149: 1000 19 60
 150: 1000 0 11 26 27 30 38 48 57 58 62 85 87
 151: 4 2 4 6 8 9 13 14 16 17 20 21 32 33 36 37 39 43 46 49 51 54 55 56 63 64 65 69 72 74 75 79 80 82 83
 152: 392 0 11 26 27 30 48 57 58 62 85 87
 153: 2 2 3 4 6 8 9 13 14 16 17 20 21 32 33 36 37 39 42 43 46 49 51 54 55 56 63 64 65 69 72 74 75 79 80 83
 154: 158 0 11 26 27 30 57 58 62 85 87
 155: 8 2 3 4 6 8 9 13 14 16 17 20 21 32 33 36 37 39 42 43 46 49 51 54 55 56 61 63 64 65 69 72 74 75 79 80 82 83
 156: 115 0 11 26 27 30 57 58 85 87
 157: 6 0 1 3 11 15 19 26 27 30 31 32 36 38 42 48 54 57 58 60 61 62 70 73 76 82 85 87
 158: 2 2 4 6 7 8 9 13 14 16 17 18 20 21 22 23 28 33 37 39 40 43 46 47 49 51 53 55 56 63 64 65 66 69 72 74 75 79 80 81 83 84 86
 159: 991 11 26
 160: 7 43 49 55
 161: 2 26 27 87
 162: 996 27 87
 163: 834 11 26 27 87
 164: 3 0 1 5 11 19 24 25 26 27 29 30 35 38 41 45 48 50 57 58 59 60 62 67 68 70 76 77 78 85 87
 165: 3 0 5 7 10 11 12 15 18 19 24 25 26 27 28 29 30 31 34 35 38 41 44 45 48 50 52 57 58 59 60 61 62 66 67 68 71 73 77 78 81 85 87
 166: 990 58 85
 167: 898 11 26 27 58 85 87
 168: 3 3 32 36 42 54 61 82
 169: 2 2 4 6 13 16 20 33 37 46 51 63 69 72 75 80
 170: 988 30 57
 171: 127 11 26 27 30 57 58 85 87
 172: 1 2 4 6 8 9 13 14 16 17 20 21 33 37 39 46 51 55 56 63 64 65 69 72 74 75 79 80 83
 173: 164 32 36 54 82
 174: 116 7 10 12 18 28 34 44 52 66 71 81
 175: 1 1 3 7 10 12 18 28 32 34 36 42 44 52 54 66 70 71 76 81 82
 176: 500 20 63
 177: 238 6 46
 178: 251 33 75
 179: 30 22 40 53
 180: 216 23 47 84
 181: 62 22 23 40 47 53 84
 182: 405 2 4 6 8 9 13 14 16 17 20 21 22 23 33 37 39 40 43 46 47 49 51 53 55 56 63 64 65 69 72 74 75 79 80 83 84 86
 183: 34 2 4 6 8 9 13 14 16 17 20 21 22 23 33 37 39 40 43 46 47 49 51 53 55 56 61 63 64 65 69 72 74 75 79 80 83 84 86
 184: 127 0 5 11 15 19 24 25 26 27 29 30 31 35 38 41 45 48 50 57 58 59 60 62 67 68 73 77 78 85 87
 185: 823 0 5 11 19 24 25 26 27 29 30 35 38 41 45 48 50 57 58 59 60 62 67 68 77 78 85 87
 186: 87 24 67 78
 187: 345 24 29 67 68 77 78
 188: 564 0 30 38 48 57 62
 189: 337 0 30 48 57 62
 190: 296 0 30 48 57
 191: 272 30 48 57
 192: 341 1 3 15 31 32 36 42 54 61 70 73 76 82
 193: 62 1 3 7 10 12 15 18 28 31 32 34 36 42 44 52 54 61 66 70 71 73 76 81 82
 194: 340 6 33 46
 195: 104 2 4 6 13 16 20 33 46 51 63 69 75 80
 196: 192 2 4 6 13 16 17 20 33 37 39 43 46 49 51 55 63 69 75 79 80
 197: 69 0 1 3 7 10 11 12 15 18 19 26 27 28 30 31 32 34 36 38 42 44 48 52 54 57 58 60 61 62 66 70 71 73 76 81 82 85 87
 198: 468 2 4 6 8 9 13 14 16 17 20 21 33 37 39 43 46 49 51 55 56 61 63 64 65 69 72 74 75 79 80 83
 199: 496 1 2 3 4 6 8 9 13 14 16 17 20 21 32 33 36 37 39 42 43 46 49 51 54 55 56 61 63 64 65 69 70 72 74 75 76 79 80 82 83
 200: 436 1 2 3 4 6 8 9 13 14 15 16 17 20 21 31 32 33 36 37 39 42 43 46 49 51 54 55 56 61 63 64 65 69 70 72 73 74 75 76 79 80 82 83
 201: 99 0 11 26 27 30 38 48 57 62 87
 202: 58 32 36 54
 203: 66 2 4 6 13 16 17 20 33 37 39 43 46 49 51 63 69 75 79 80
 204: 71 8 21 55 56 65 74 83
 205: 71 22 40 86
 206: 22 2 4 6 8 9 12 13 14 16 17 20 21 22 23 33 34 37 39 40 43 46 47 49 51 52 53 55 56 63 64 65 69 71 72 74 75 79 80 83 84 86
 207: 280 0 1 3 5 11 15 19 24 25 26 27 29 30 31 32 35 36 38 41 42 45 48 50 54 57 58 59 60 61 62 67 68 70 73 76 77 78 82 85 87
 208: 20 38 62
 209: 72 0 30 57
 210: 127 6 13 16 33 37 46 75
 211: 310 69 80
 212: 30 0 5 11 19 22 23 24 25 26 27 29 30 35 38 40 41 45 47 48 50 53 57 58 59 60 62 67 68 77 78 84 85 86 87
 213: 42 5 22 23 24 25 29 35 40 41 45 47 50 53 59 67 68 77 78 84 86
 214: 119 6 75
 215: 104 33 46
 216: 62 22 23 40 53 86
 217: 21 7 10 15 18 22 23 28 31 40 44 47 53 66 73 81 84 86
 218: 27 0 5 11 12 19 24 25 26 27 29 30 34 35 38 41 45 48 50 52 57 58 59 60 62 67 68 71 77 78 85 87
 219: 191 0 30 57 62
 220: 108 0 62
 221: 174 32 82
 222: 1 3 32 42 54 82
 223: 4 5 12 24 25 29 34 35 41 45 50 52 59 67 68 71 77 78
 224: 12 5 7 10 12 18 22 23 24 25 28 29 34 35 40 41 44 45 47 50 52 53 59 66 67 68 71 77 78 81 84 86
 225: 150 11 26 58 85
 226: 128 0 38 48 62
 227: 46 0 38 48
 228: 352 38 48
 229: 78 22 23 40 47
 230: 273 0 1 3 5 11 12 15 19 24 25 26 27 29 30 31 32 34 35 36 38 41 42 45 48 50 52 54 57 58 59 60 61 62 67 68 70 71 73 76 77 78 82 85 87
 231: 110 2 4 17 20 39 43 49 51 63 79
 232: 57 2 4 8 17 20 21 39 43 49 51 56 63 65 74 79 83
 233: 12 2 4 8 17 20 21 37 39 43 49 51 56 63 65 74 79 83
 234: 175 2 4 6 8 13 16 17 20 21 33 37 39 43 46 49 51 56 63 65 69 74 75 79 80 83
 235: 167 30 57 62
 236: 148 9 14 64
 237: 174 9 14 64 72
 238: 17 2 4 6 9 13 14 16 20 33 37 46 51 63 64 69 72 75 80
 239: 16 2 4 6 8 9 13 14 16 20 21 33 37 46 51 56 63 64 65 69 72 74 75 80 83
 240: 70 2 4 6 8 9 13 14 16 17 20 21 33 37 39 43 46 49 51 56 63 64 65 69 72 74 75 79 80 83
 241: 199 5 24 29 35 41 67 68 77 78
 242: 2 0 11 15 19 26 27 30 31 38 48 57 58 60 62 73 85 87
 243: 19 2 4 20 37 51 63
 244: 11 2 4 20 37 51 55 63
 245: 62 2 4 17 20 37 39 43 49 51 55 63 79
 246: 51 6 8 13 16 21 33 46 56 65 69 74 75 80 83
 247: 2 40 53 86
 248: 9 1 3 7 10 12 18 22 23 28 32 34 36 40 42 44 47 52 53 54 66 70 71 76 81 82 84 86
 249: 14 36 54
 250: 28 2 4 20 51 63 69 80
 251: 216 37 55
 252: 28 6 13 16 33 37 46 55 75
 253: 108 8 17 21 39 43 49 56 65 74 79 83
 254: 1 6 8 13 16 17 21 33 37 39 43 46 49 55 56 65 74 75 79 83
 255: 33 12 34
 256: 46 24 29 35 68 77
 257: 86 46 75
 258: 28 2 4 6 13 16 33 46 75
 259: 19 2 4 6 13 16 33 46 69 75 80
 260: 71 17 20 39 43 49 51 63 79
 261: 72 8 17 20 21 39 43 49 51 56 63 65 74 79 83
 262: 9 8 17 20 21 37 39 43 49 51 56 63 65 74 79 83
 263: 48 2 4 6 8 9 13 14 16 17 20 21 33 37 39 43 46 49 51 55 56 63 65 69 74 75 79 80 83
 264: 15 0 48 62
 265: 24 0 48
 266: 3 2 4 17 20 39 51 63 79
 267: 66 2 4 17 20 39 43 49 51 55 63 79
 268: 10 6 8 13 16 21 33 37 46 56 65 69 74 75 80 83
 269: 15 11 26 27 30 57 58 62 85 87
 270: 36 8 9 14 21 56 64 65 72 74 83
 271: 134 17 37 39 43 49 55 79
 272: 76 8 9 14 17 21 37 39 43 49 55 56 64 65 72 74 79 83
 273: 68 2 4 8 9 14 17 20 21 37 39 43 49 51 55 56 63 64 65 72 74 79 83
 274: 74 2 4 8 9 14 17 20 21 37 39 43 49 51 55 56 63 64 65 69 72 74 79 80 83
 275: 45 2 4 8 9 13 14 16 17 20 21 37 39 43 49 51 55 56 63 64 65 69 72 74 79 80 83
 276: 47 0 11 26 27 48 58 62 85 87
 277: 69 11 26 27 58 62 85 87
 278: 29 11 26 27 48 58 62 85 87
 279: 31 36 82
 280: 47 2 4 6 8 13 16 20 21 33 46 51 56 63 65 69 74 75 80 83
 281: 11 2 4 6 8 13 16 17 20 21 33 37 39 43 46 49 51 55 56 63 64 65 69 72 74 75 79 80 83
 282: 10 22 40 53 84 86
 283: 49 9 14 17 37 39 43 49 55 64 72 79
 284: 42 2 4 8 9 14 17 20 21 37 39 43 49 51 55 56 63 64 65 69 72 74 79 83
 285: 23 2 4 6 8 9 14 17 20 21 33 37 39 43 46 49 51 55 56 63 64 65 69 72 74 75 79 80 83
 286: 21 24 29 68
 287: 28 0 11 26 27 58 62 85 87
 288: 62 2 4 6 13 16 33 37 46 69 75 80
 289: 25 2 4 6 13 16 33 37 46 55 69 75 80
 290: 5 11 26 27 38 48 58 85 87
 291: 32 5 19 24 25 29 35 41 45 50 59 60 67 68 77 78
 292: 2 24 77
 293: 70 38 48 62
 294: 2 24 35 67 78
 295: 9 0 5 11 24 25 26 27 29 30 35 38 41 45 48 50 57 58 59 62 67 68 77 78 85 87
 296: 34 9 14 17 39 43 49 64 72 79
 297: 65 2 4 6 9 13 14 16 17 20 33 37 39 43 46 49 51 63 64 69 72 75 79 80
 298: 19 2 4 8 20 21 51 56 63 65 74 83
 299: 37 22 23 40 47 84
 300: 17 2 4 6 9 13 14 16 17 20 33 37 39 43 46 49 51 55 63 64 69 72 75 79 80
 301: 8 29 35 67 68 77 78
 302: 110 0 30 38 48 57
 303: 124 30 38 48 57
 304: 4 26 58 85
 305: 9 8 17 21 37 39 43 49 55 56 65 74 79 83
 306: 13 0 11 26 27 30 38 48 57 58 85 87
 307: 22 30 38 57
 308: 7 1 3 15 31 32 36 42 54 70 73 76 82
 309: 8 8 17 21 39 43 49 55 56 65 74 79 83
 310: 7 0 30 38 57 62
 311: 9 30 38 57 62
 312: 50 51 63
 313: 47 2 4 6 13 16 20 33 37 46 51 55 63 69 75 80
 314: 16 9 14 72
 315: 12 22 40 47 53 86
 316: 16 0 11 26 27 30 48 57 58 85 87
 317: 5 11 26 27 48 58 85 87
 318: 1 11 26 27 30 48 57 58 85 87
 319: 8 8 21 56 65 69 74 83
 320: 31 1 3 7 10 15 18 28 31 32 36 42 44 54 61 66 70 73 76 81 82
 321: 61 2 4 8 17 20 21 39 43 49 51 55 56 63 65 74 79 83
 322: 9 0 1 3 7 10 11 15 18 19 26 27 28 30 31 32 36 38 42 44 48 54 57 58 60 61 62 66 70 73 76 81 82 85 87
 323: 2 0 1 3 5 11 12 15 19 24 25 26 27 29 30 31 32 34 35 36 38 41 42 45 48 50 52 54 57 58 59 60 62 67 68 70 71 73 76 77 78 82 85 87
 324: 2 0 5 11 12 15 19 24 25 26 27 29 30 31 34 35 38 41 45 48 50 52 57 58 59 60 62 67 68 71 73 77 78 85 87
 325: 36 2 4 6 8 9 13 14 16 17 20 21 33 37 39 43 46 49 51 55 56 63 64 65 69 72 74 75 79 80 82 83
 326: 52 2 4 6 8 9 13 14 16 17 20 21 32 33 36 37 39 43 46 49 51 55 56 63 64 65 69 72 74 75 79 80 82 83
 327: 56 2 3 4 6 8 9 13 14 16 17 20 21 32 33 36 37 39 42 43 46 49 51 54 55 56 63 64 65 69 72 74 75 79 80 82 83
 328: 59 1 2 3 4 6 8 9 13 14 16 17 20 21 32 33 36 37 39 42 43 46 49 51 54 55 56 63 64 65 69 70 72 74 75 76 79 80 82 83
 329: 31 64 72
 330: 24 6 13 16 33 37 46 55 69 75 80
 331: 1 24 25 29 45 50 59 68 77
 332: 7 2 4 20 51 63 69
 333: 4 2 4 6 8 9 13 14 16 17 20 21 33 36 37 39 43 46 49 51 55 56 63 64 65 69 72 74 75 79 80 83
 334: 43 2 4 37
 335: 52 2 4 6 13 16 33 37 46 75
 336: 9 21 56 65
 337: 36 0 5 7 10 11 12 15 18 19 24 25 26 27 28 29 30 31 34 35 38 41 44 45 48 50 52 57 58 59 60 62 66 67 68 71 73 77 78 81 85 87
 338: 6 2 4 13 16
 339: 5 2 4 6 8 13 16 20 21 33 46 51 55 56 63 65 69 74 75 80 83
 340: 3 17 37 39 43 49 79
 341: 13 17 39 43 49 72 79
 342: 10 8 17 21 39 43 49 56 65 72 74 79 83
 343: 11 2 4 6 8 13 16 17 20 21 33 37 39 43 46 49 51 56 63 65 69 72 74 75 79 80 83
 344: 1 2 4 13 16 37
 345: 21 0 1 3 5 11 15 19 24 25 26 27 29 30 31 32 35 36 38 41 42 45 48 50 54 57 58 59 60 62 67 68 70 73 76 77 78 82 85 87
 346: 8 11 26 27 30 38 48 57 58 85 87
 347: 10 37 69 80
 348: 5 33 46 75
 349: 2 3 36 42 54
 350: 1 11 58 85
 351: 2 11 26 27 30 48 57 58 62 85 87
 352: 5 6 13 16 33 37 46 75 80
 353: 3 22 53 86
 354: 27 7 10 15 18 28 31 44 66 73 81
 355: 1 1 3 7 10 15 18 28 31 32 36 42 44 54 66 70 73 76 81 82
 356: 7 8 21 56 74 83
 357: 12 3 32 36 42 54
 358: 7 1 3 32 36 42 54 70 82
 359: 6 2 4 20 51 55 63
 360: 9 6 46 75
 361: 5 12 52
 362: 13 30 48 57 62
 363: 3 10 22 23 40 44 47 53 84 86
 364: 3 47 84
 365: 1 1 3 7 10 15 18 22 23 28 31 32 36 40 42 44 47 53 54 61 66 70 73 76 81 82 84 86
 366: 7 2 4 6 13 16 17 20 33 37 39 43 46 49 51 55 63 69 72 75 79 80
 367: 26 2 4 6 8 13 16 20 21 33 37 46 51 55 56 63 65 69 74 75 80 83
 368: 1 2 4 6 8 9 13 14 15 16 17 20 21 31 33 37 39 43 46 49 51 55 56 61 63 64 65 69 72 73 74 75 79 80 83
 369: 11 0 1 3 5 11 19 24 25 26 27 29 30 32 35 36 38 41 42 45 48 50 54 57 58 59 60 62 67 68 70 76 77 78 82 85 87
 370: 1 2 4 9 14 17 20 39 43 49 51 63 64 72 79
 371: 1 24 67 77 78
 372: 8 0 11 12 19 26 27 30 34 38 48 52 57 58 60 62 71 85 87
 373: 4 13 16 80
 374: 2 7 10 12 15 18 22 23 28 31 34 40 44 47 52 53 66 71 73 81 84 86
 375: 2 2 4 6 13 16 17 20 33 37 39 43 46 49 51 55 63 75 79
 376: 4 3 42 54 82
 377: 4 23 47 53 84 86
 378: 12 29 35 68 77
 379: 10 12 22 23 34 40 47 52 53 71 84 86
 380: 6 0 11 26 27 30 38 48 57 62 85 87
 381: 4 11 26 27 85 87
 382: 1 3 32 36 54 82
 383: 1 1 76
 384: 3 0 27 30 38 48 57 62 87
 385: 3 1 2 4 6 8 9 13 14 16 17 20 21 33 37 39 43 46 49 51 55 56 61 63 64 65 69 70 72 74 75 76 79 80 83
 386: 1 8 9 14 21 37 55 56 64 65 72 74 83
 387: 1 7 10 18 22 23 28 40 44 47 53 66 71 81 84 86
 388: 3 5 7 10 12 18 19 22 23 24 25 28 29 34 35 40 41 44 45 47 50 52 53 59 60 66 67 68 71 77 78 81 84 86
 389: 1 9 14 43 49 64 72
 390: 11 2 4 6 8 9 13 14 16 17 20 21 32 33 36 37 39 43 46 49 51 55 56 63 64 65 69 72 74 75 79 80 83
 391: 1 65 83
 392: 11 27 58 85 87
 393: 2 0 1 3 5 7 10 11 12 15 18 19 26 27 28 30 31 32 34 36 38 41 42 44 48 52 54 57 58 60 61 62 66 70 71 73 76 81 82 85 87
 394: 4 11 26 27 30 58 85 87
 395: 2 0 48 57 62
 396: 7 0 11 26 27 38 48 58 62 85 87
 397: 8 23 47 53 84
 398: 3 2 4 8 17 20 21 37 39 43 49 51 55 56 63 65 74 79 83
 399: 1 2 4 8 17 20 21 37 39 43 49 51 55 56 63 65 69 74 79 83
 400: 2 2 4 6 8 9 13 14 16 17 20 21 33 37 39 43 46 49 51 55 56 63 64 65 69 74 75 79 80 83
 401: 2 0 30 38 48 57 58 62 85
 402: 6 25 45 50
 403: 5 11 27 87
 404: 8 1 3 5 7 10 15 18 22 23 24 25 28 29 31 32 35 36 40 41 42 44 45 47 50 53 54 59 61 66 67 68 70 73 76 77 78 81 82 84 86
 405: 2 0 30
 406: 3 1 3 5 7 10 12 15 18 24 25 28 29 31 32 34 35 36 41 42 44 45 50 52 54 59 61 66 67 68 70 71 73 76 77 78 81 82
 407: 2 1 3 5 7 10 12 15 18 19 24 25 28 29 31 32 34 35 36 41 42 44 45 50 52 54 59 60 61 66 67 68 70 71 73 76 77 78 81 82
 408: 3 0 38
 409: 1 2 4 6 8 9 13 14 16 20 21 33 37 46 51 55 56 63 64 65 69 72 74 75 80 83
 nsplits: 410
 ntax: 88
boot_consense_logl: -9226.326775
contree: (0:0.0000026672,((((((((((1:0.0000026672,70:0.0000026672)100:0.03172226465,76:0.0365853863)99:0.05041013917,((((((3:0.0000000000,101:0.0000000000):0,100:0.0000000000):0,88:0.0000000000):2.667186556e-06,42:0.0000026672)100:0.01556334792,54:0.0038846685)83:0.003704008951,(((32:0.0000000000,99:0.0000000000):2.667186556e-06,36:0.0000026672)78:2.667186556e-06,82:0.0077469101)87:0.004089063287)94:0.1356551587)92:0.03782272743,((((((((((2:0.0000000000,98:0.0000000000):2.667186556e-06,4:0.0000026672)100:0.1795888424,((((20:0.0000000000,97:0.0000000000):0,89:0.0000000000):2.667186556e-06,63:0.0000026672)50:2.667186556e-06,51:0.0000026672)100:0.1071713674)93:0.09337244648,((((((((6:0.0000000000,91:0.0000000000):2.667186556e-06,33:0.0000026672)51:2.425426421e-06,46:0.0000026672)34:2.425426421e-06,75:0.0000026672)100:0.1146290463,(13:0.0000026672,16:0.0000026672)100:0.1094736971)92:0.066972752,80:0.1236928315)64:0.02508137034,69:0.2034417371)67:0.02215441865,37:0.1937497805)62:0.01811027161)55:0.01699165829,((((17:0.0000026672,39:0.0000026672)100:0.09005667508,79:0.0262955412)100:0.05329896756,(43:0.0000026672,49:0.0000026672)100:0.135406766)98:0.02882384305,55:0.2947278465)37:0.01665433143)19:2.353713056e-06,((((8:0.0516245844,74:0.0368056163)100:0.01842549699,83:0.0414548027)100:0.0123920315,65:0.0165504426)98:0.01835649562,(21:0.0000026672,56:0.0045755336)100:0.07954179257)100:0.1218526905)81:0.0515020378,72:0.1251156797)76:0.0252333244,(9:0.0000026672,14:0.0000026672)100:0.1461022751)81:0.09077923633,64:0.0950917069)100:1.761849129,61:0.0717520858)47:0.08192297707)50:0.02932212413,(15:0.0197161902,(31:0.0000026672,73:0.0000026672)100:0.0327815419)100:0.136669524)44:0.03339225441,(((((((7:0.0000000000,95:0.0000000000):2.667186556e-06,18:0.0000026672)100:0.04055662034,(28:0.0000026672,66:0.0000026672)100:0.037355042)100:0.09138900346,81:0.1095520416)100:0.1511078239,((10:0.0000000000,93:0.0000000000):2.667186556e-06,44:0.0000026672)100:0.2288420071)99:0.1058978404,(((((22:0.0000000000,92:0.0000000000):2.667186556e-06,40:0.0000026672)99:0.00767263139,(53:0.0077020355,86:0.0038576826)86:0.00388970893)86:0.0116527944,(((23:0.0000000000,94:0.0000000000):0,90:0.0000000000):2.667186556e-06,47:0.0000026672)92:2.667186556e-06)77:0.007679546782,84:0.0000026672)100:0.8211191082)54:0.06589827971,((12:0.0000023946,(34:0.0000026672,52:0.0000026672)96:0.01154183995)100:0.373102767,71:0.1854732876)100:0.1392859955)52:0.02372632648)82:0.05353575451,((5:0.0000026672,41:0.0000026672)100:0.09341864063,(((24:0.0613364601,((29:0.0000026672,68:0.0000026672)100:0.03880969857,77:0.0171008980)98:0.02087085592)90:0.02060888973,(35:0.0826429544,((67:0.0000000000,96:0.0000000000):2.667186556e-06,78:0.0000026672)100:0.08984391613)60:0.002230418259)100:0.06823062632,((25:0.0000026672,59:0.0000026672)99:0.01005919212,(45:0.0000026672,50:0.0000026672)100:0.01840654545)100:0.139044182)80:0.03477695991)100:0.1123608754)95:0.06866897519,(19:0.0156687816,60:0.0118609672)100:0.2844595112)100:0.2098837912,(((11:0.0000026672,26:0.0000026672)99:0.003805684207,(27:0.0000026672,87:0.0000026672)100:0.003789268348)83:2.276610987e-06,(58:0.0000026672,85:0.0000026672)99:0.01145721702)90:0.01748889967)56:0.009754969102,(38:0.0397130080,48:0.0076049866)35:2.674339933e-06)19:2.667186556e-06,((30:0.0038455712,57:0.0000026672)99:0.003778271183,62:0.0037788741)17:2.667186556e-06);
contree_rfdist: 8
finished: true
finishedCandidateSet: true
finishedModelFinal: true
finishedModelInit: true
initTree: (0:0.0000010000,(((((((((((1:0.0000010000,70:0.0000010000):0.03163152053,76:0.0280132694):0.04264870932,((3:0.0000010000,42:0.0000010000):0.00685178507,((32:0.0000010000,(36:0.0000010000,54:0.0103148751):1e-06):0.003413582465,82:0.0034135825):0.01031487514):0.09339362957):0.05391600454,61:0.0975128306):0.05013192612,(15:0.0173168064,(31:0.0000010000,73:0.0000010000):0.02801326944):0.08525165821):0.05013192612,(((((((((((2:0.0000010000,4:0.0000010000):0.1143200963,((20:0.0000010000,63:0.0000010000):1e-06,51:0.0000010000):0.1058495822):0.07723577236,(69:0.1316754994,80:0.0933936296):0.05772882643):0.03163152053,((((6:0.0000010000,(33:0.0000010000,46:0.0000010000):1e-06):1e-06,75:0.0000010000):0.089306698,(13:0.0000010000,16:0.0000010000):0.08525165821):0.03894893776,(37:0.0975128306,55:0.2122207622):0.05772882643):0.03527664315):0.03163152053,(((((8:0.0426487093,74:0.0352766431):0.01380312386,83:0.0352766431):0.01380312386,65:0.0173168064):0.02442159383,(21:0.0000010000,56:0.0034135825):0.06157072055):0.08122813836,(((17:0.0000010000,39:0.0000010000):0.06157072055,79:0.0352766431):0.04264870932,(43:0.0000010000,49:0.0000010000):0.1058495822):0.04637626737):0.03894893776):0.04264870932,72:0.0654420207):0.05772882643,(9:0.0000010000,14:0.0000010000):0.09339362957):0.08122813836,64:0.0732741998):0.5465313029,((((22:0.0000010000,40:0.0000010000):0.00685178507,(53:0.0068517851,86:0.0034135825):0.003413582465):0.01031487514,(23:0.0000010000,47:0.0000010000):1e-06):0.00685178507,84:0.0000010000):0.2881474568):0.2122207622,((((7:0.0000010000,18:0.0000010000):0.03894893776,(28:0.0000010000,66:0.0000010000):0.02442159383):0.06544202067,81:0.0893066980):0.09339362957,(10:0.0000010000,44:0.0000010000):0.1634494335):0.06934306569):0.08122813836,(((12:0.0103148751,34:0.0000010000):1e-06,52:0.0000010000):0.2173339199,71:0.1587964898):0.09751283064):0.06544202067):0.04637626737,(((5:0.0000010000,41:0.0000010000):0.08525165821,(((24:0.0501319261,((29:0.0000010000,68:0.0000010000):0.03163152053,77:0.0138031239):0.01731680642):0.02085620198,35:0.0615707205):0.01731680642,(67:0.0000010000,78:0.0000010000):0.06157072055):0.05013192612):0.02442159383,((25:0.0000010000,59:0.0000010000):0.00685178507,(45:0.0000010000,50:0.0000010000):0.01731680642):0.09339362957):0.07723577236):0.06934306569,(19:0.0138031239,60:0.0103148751):0.1922083513):0.1728734659,38:0.0173168064):0.02085620198,48:0.0034135825):0.00685178507,62:0.0034135825):1e-06,((((11:0.0000010000,26:0.0000010000):0.003413582465,(27:0.0000010000,87:0.0000010000):0.003413582465):0.003413582465,(58:0.0000010000,85:0.0000010000):0.00685178507):0.02442159383,(30:0.0034135825,57:0.0000010000):0.003413582465):1e-06);
iqtree:
 command:  -nt AUTO -s /media/hdd_2tb/GPA_reclassification_clean/A_dataset_creation/5_basic_phylogenetics/2_trimmed_complete_basic_phylogeny/2_OGs_with_domains_phylogeny/2_trimal_MSAs/OG_16_vanS_trimalMSA.faa -m JTT+F+G4 -pre /media/hdd_2tb/GPA_reclassification_clean/A_dataset_creation/5_basic_phylogenetics/2_trimmed_complete_basic_phylogeny/2_OGs_with_domains_phylogeny/5_trimal_iqtree_ML_trees/OG_16_vanS_trimal_iqtree -redo -bb 1000
 seed: 782227
 start_time: 1708017452
 version: 2.2.5
```
