## Supplementary Data 7 for "Structural and evolutionary analyses support reclassification of glycopeptide antibiotics as xyclopeptides": OG_16_vanS_trimal_iqtree.contree

```
(StAc:0.0000026672,((((((((((StsBA_1:0.0000026672,StsBA_2:0.0000026672)100:0.0317222646,StDu:0.0365853863)99:0.0504101392,((((((StX_4:0.0000000000,StX_1:0.0000000000):0.0000000000,StX_3:0.0000000000):0.0000000000,StX_2:0.0000000000):0.0000026672,StFr_4:0.0000026672)100:0.0155633479,StsS0:0.0038846685)83:0.0037040090,(((StsW0_1:0.0000000000,StsMU:0.0000000000):0.0000026672,StsW0_2:0.0000026672)78:0.0000026672,StX:0.0077469101)87:0.0040890633)94:0.1356551587)92:0.0378227274,((((((((((A47:0.0000000000,StTo:0.0000000000):0.0000026672,StToN1:0.0000026672)100:0.1795888424,((((ApTi:0.0000000000,tei_2:0.0000000000):0.0000000000,ApTi_5:0.0000000000):0.0000026672,tei_1:0.0000026672)50:0.0000026672,ApTi_4:0.0000026672)100:0.1071713674)93:0.0933724465,((((((((AmBlD4:0.0000000000,AmBlD59_1:0.0000000000):0.0000026672,AmBlFH:0.0000026672)51:0.0000024254,bal:0.0000026672)34:0.0000024254,AmBlD59_2:0.0000026672)100:0.1146290463,(AmVs_1:0.0000026672,AmVs_2:0.0000026672)100:0.1094736971)92:0.0669727520,UME:0.1236928315)64:0.0250813703,KbPh:0.2034417371)67:0.0221544186,AmBr_2:0.1937497805)62:0.0181102716)55:0.0169916583,((((UK6:0.0000026672,ApsA3_2:0.0000026672)100:0.0900566751,Uc37:0.0262955412)100:0.0532989676,(NcTr_1:0.0000026672,NcTr_2:0.0000026672)100:0.1354067660)98:0.0288238430,ApRc:0.2947278465)37:0.0166543314)19:0.0000023537,((((StsY_A:0.0516245844,StsAN:0.0368056163)100:0.0184254970,StsMC:0.0414548027)100:0.0123920315,Ue26:0.0165504426)98:0.0183564956,(StsW00:0.0000026672,US8:0.0045755336)100:0.0795417926)100:0.1218526905)81:0.0515020378,Uc878:0.1251156797)76:0.0252333244,(AkAan_1:0.0000026672,AkAan_2:0.0000026672)100:0.1461022751)81:0.0907792363,Kus:0.0950917069)100:1.7618491285,StAvMA_2:0.0717520858)47:0.0819229771)50:0.0293221241,(StsY_B:0.0197161902,(StSe_2:0.0000026672,StSe_1:0.0000026672)100:0.0327815419)100:0.1366695240)44:0.0333922544,(((((((NnGeA9:0.0000000000,A40:0.0000000000):0.0000026672,NnGe:0.0000026672)100:0.0405566203,(A50:0.0000026672,NnCxD5_1:0.0000026672)100:0.0373550420)100:0.0913890035,NnsW4_1:0.1095520416)100:0.1511078239,((NnsA5_2:0.0000000000,NnsA5_3:0.0000000000):0.0000026672,kis:0.0000026672)100:0.2288420071)99:0.1058978404,(((((StsK_3:0.0000000000,StsK_1:0.0000000000):0.0000026672,StsPA_1:0.0000026672)99:0.0076726314,(StsW2_2:0.0077020355,StLaN18:0.0038576826)86:0.0038897089)86:0.0116527944,(((StCar_2:0.0000000000,StCar_3:0.0000000000):0.0000000000,StCar_1:0.0000000000):0.0000026672,StCar_4:0.0000026672)92:0.0000026672)77:0.0076795468,StsTu:0.0000026672)100:0.8211191082)54:0.0658982797,((StAq:0.0000023946,(StsTL_3:0.0000026672,StsTL_1:0.0000026672)96:0.0115418399)100:0.3731027670,StFu:0.1854732876)100:0.1392859955)52:0.0237263265)82:0.0535357545,((StFo_1:0.0000026672,StFo_2:0.0000026672)100:0.0934186406,(((Sts1:0.0613364601,((StsW52_1:0.0000026672,StsW52_2:0.0000026672)100:0.0388096986,StAn_2:0.0171008980)98:0.0208708559)90:0.0206088897,(StLtNB:0.0826429544,((StAfa_6:0.0000000000,StAfa_2:0.0000000000):0.0000026672,StFr_3:0.0000026672)100:0.0898439161)60:0.0022304183)100:0.0682306263,((StVe_4:0.0000026672,StVe_1:0.0000026672)99:0.0100591921,(StVe_3:0.0000026672,StVe_5:0.0000026672)100:0.0184065454)100:0.1390441820)80:0.0347769599)100:0.1123608754)95:0.0686689752,(US5:0.0156687816,StDa_1:0.0118609672)100:0.2844595112)100:0.2098837912,(((StsC09_2:0.0000026672,StsC09_1:0.0000026672)99:0.0038056842,(StsW38_2:0.0000026672,StsW38_1:0.0000026672)100:0.0037892683)83:0.0000022766,(StsCM_2:0.0000026672,StsCM_1:0.0000026672)99:0.0114572170)90:0.0174888997)56:0.0097549691,(StsC3:0.0397130080,StsC25:0.0076049866)35:0.0000026743)19:0.0000026672,((StsCY:0.0038455712,StsCT:0.0000026672)99:0.0037782712,StsC8:0.0037788741)17:0.0000026672);
```
