## Supplementary Data 7 for "Structural and evolutionary analyses support reclassification of glycopeptide antibiotics as xyclopeptides": OG_16_vanS_trimal_iqtree.log

```
IQ-TREE multicore version 2.2.5 COVID-edition for Linux 64-bit built Sep 15 2023
Developed by Bui Quang Minh, James Barbetti, Nguyen Lam Tung,
Olga Chernomor, Heiko Schmidt, Dominik Schrempf, Michael Woodhams, Ly Trong Nhan.

Host:    athina-desktop (AVX2, FMA3, 62 GB RAM)
Command: /home/athina/anaconda3/envs/iqtree2/bin/iqtree2 -nt AUTO -s /media/hdd_2tb/GPA_reclassification_clean/A_dataset_creation/5_basic_phylogenetics/2_trimmed_complete_basic_phylogeny/2_OGs_with_domains_phylogeny/2_trimal_MSAs/OG_16_vanS_trimalMSA.faa -m JTT+F+G4 -pre /media/hdd_2tb/GPA_reclassification_clean/A_dataset_creation/5_basic_phylogenetics/2_trimmed_complete_basic_phylogeny/2_OGs_with_domains_phylogeny/5_trimal_iqtree_ML_trees/OG_16_vanS_trimal_iqtree -redo -bb 1000
Seed:    782227 (Using SPRNG - Scalable Parallel Random Number Generator)
Time:    Thu Feb 15 18:17:32 2024
Kernel:  AVX+FMA - auto-detect threads (32 CPU cores detected)

Reading alignment file /media/hdd_2tb/GPA_reclassification_clean/A_dataset_creation/5_basic_phylogenetics/2_trimmed_complete_basic_phylogeny/2_OGs_with_domains_phylogeny/2_trimal_MSAs/OG_16_vanS_trimalMSA.faa ... Fasta format detected
Reading fasta file: done in 0.00103878 secs using 71.62% CPU
Alignment most likely contains protein sequences
Constructing alignment: done in 0.00104667 secs using 669.9% CPU
Alignment has 102 sequences with 294 columns, 270 distinct patterns
241 parsimony-informative, 6 singleton sites, 47 constant sites
           Gap/Ambiguity  Composition  p-value
Analyzing sequences: done in 0.00119005 secs using 1366% CPU
   1  StAc         1.36%    passed     99.92%
   2  StsBA_1      1.36%    passed     99.90%
   3  A47          1.02%    passed     99.80%
   4  StX_4        1.36%    passed    100.00%
   5  StToN1       1.02%    passed     99.80%
   6  StFo_1       1.36%    passed     93.28%
   7  StTo         1.02%    passed     99.80%
   8  AmBlD4       1.02%    passed     96.49%
   9  NnGeA9       1.36%    passed     96.97%
  10  StsY_A       1.02%    passed     78.26%
  11  AkAan_1      1.36%    passed     78.33%
  12  NnsA5_2      2.72%    passed     96.47%
  13  StsC09_2     1.36%    passed     99.95%
  14  StAq         1.36%    failed      1.76%
  15  AmVs_1       1.02%    passed     99.37%
  16  AkAan_2      1.36%    passed     78.33%
  17  StsY_B       1.36%    passed     99.91%
  18  AmVs_2       1.02%    passed     99.37%
  19  UK6          1.02%    passed     77.86%
  20  NnGe         1.36%    passed     96.97%
  21  US5          1.36%    passed     97.87%
  22  ApTi         1.02%    passed     84.20%
  23  StsW00      14.63%    passed     54.14%
  24  StsK_3       1.36%    passed     87.38%
  25  StCar_2      1.36%    passed     88.32%
  26  Sts1         1.02%    passed     93.29%
  27  StVe_4       1.36%    passed     99.86%
  28  StsC09_1     1.36%    passed     99.95%
  29  StsW38_2     1.36%    passed     99.76%
  30  A50          1.36%    passed     99.34%
  31  StsW52_1     1.36%    passed     96.34%
  32  StsCY        1.36%    passed     99.92%
  33  StSe_2       1.36%    passed     99.67%
  34  StsW0_1      1.36%    passed     99.99%
  35  AmBlFH       1.02%    passed     96.49%
  36  StsTL_3      1.36%    passed     32.94%
  37  StLtNB       1.36%    passed     98.56%
  38  StsW0_2      1.36%    passed     99.99%
  39  AmBr_2       1.02%    passed     85.68%
  40  StsC3        1.36%    passed     99.87%
  41  ApsA3_2      1.02%    passed     77.86%
  42  StsPA_1      1.36%    passed     87.38%
  43  StFo_2       1.36%    passed     93.28%
  44  StFr_4       1.36%    passed    100.00%
  45  NcTr_1       1.02%    passed     55.89%
  46  kis          2.72%    passed     96.47%
  47  StVe_3       1.36%    passed     99.75%
  48  bal         31.97%    passed     31.55%
  49  StCar_4      1.36%    passed     88.32%
  50  StsC25       1.36%    passed     99.95%
  51  StsK_1       1.36%    passed     87.38%
  52  StX_2        1.36%    passed    100.00%
  53  NcTr_2       1.02%    passed     55.89%
  54  StX_3        1.36%    passed    100.00%
  55  StCar_1      1.36%    passed     88.32%
  56  StVe_5       1.36%    passed     99.75%
  57  ApTi_4       4.76%    passed     88.83%
  58  StsTL_1      1.36%    passed     32.94%
  59  StsW2_2      1.36%    passed     83.60%
  60  StsS0        1.36%    passed    100.00%
  61  NnsA5_3      2.72%    passed     96.47%
  62  ApRc         1.02%    passed     87.54%
  63  US8          0.68%    passed     76.76%
  64  StsCT        1.36%    passed     99.91%
  65  StsCM_2      1.36%    passed     99.64%
  66  StX_1        1.36%    passed    100.00%
  67  StVe_1       1.36%    passed     99.86%
  68  StDa_1       1.36%    passed     95.96%
  69  StAvMA_2     1.36%    passed     99.34%
  70  StsC8        1.36%    passed     99.97%
  71  tei_1        1.02%    passed     84.20%
  72  Kus          1.02%    passed     94.99%
  73  Ue26         1.02%    passed     94.78%
  74  NnCxD5_1     1.36%    passed     99.34%
  75  StAfa_6      1.36%    passed     82.63%
  76  StsW52_2     1.36%    passed     96.34%
  77  StCar_3      1.36%    passed     88.32%
  78  KbPh         1.02%    passed     98.48%
  79  StsBA_2      1.36%    passed     99.90%
  80  StFu         1.36%    passed     99.61%
  81  Uc878        1.02%    passed     92.83%
  82  StSe_1       1.36%    passed     99.67%
  83  AmBlD59_1    1.02%    passed     96.49%
  84  StsAN        1.02%    passed     72.45%
  85  ApTi_5       1.02%    passed     84.20%
  86  AmBlD59_2   31.97%    passed     31.55%
  87  StsMU        1.36%    passed     99.99%
  88  StDu         1.36%    passed     99.71%
  89  tei_2        1.02%    passed     84.20%
  90  StAn_2       1.36%    passed     96.31%
  91  StFr_3       1.36%    passed     82.63%
  92  Uc37         1.02%    passed     71.96%
  93  UME          1.36%    passed     96.32%
  94  NnsW4_1      1.36%    passed     91.12%
  95  A40          1.36%    passed     96.97%
  96  StX          1.36%    passed     99.98%
  97  StsMC        1.02%    passed     93.13%
  98  StsTu        1.36%    passed     86.25%
  99  StsCM_1      1.36%    passed     99.64%
 100  StLaN18      1.36%    passed     91.72%
 101  StAfa_2      1.36%    passed     82.63%
 102  StsW38_1     1.36%    passed     99.76%
****  TOTAL        2.07%  1 sequences failed composition chi2 test (p-value<5%; df=19)
NOTE: StsBA_2 is identical to StsBA_1 but kept for subsequent analysis
NOTE: StToN1 is identical to A47 but kept for subsequent analysis
NOTE: StFr_4 is identical to StX_4 but kept for subsequent analysis
NOTE: StFo_2 is identical to StFo_1 but kept for subsequent analysis
NOTE: AmBlFH is identical to AmBlD4 but kept for subsequent analysis
NOTE: NnGe is identical to NnGeA9 but kept for subsequent analysis
NOTE: AkAan_2 is identical to AkAan_1 but kept for subsequent analysis
NOTE: kis is identical to NnsA5_2 but kept for subsequent analysis
NOTE: StsC09_1 is identical to StsC09_2 but kept for subsequent analysis
NOTE: AmVs_2 is identical to AmVs_1 but kept for subsequent analysis
NOTE: ApsA3_2 is identical to UK6 but kept for subsequent analysis
NOTE: tei_1 is identical to ApTi but kept for subsequent analysis
NOTE: StsPA_1 is identical to StsK_3 but kept for subsequent analysis
NOTE: StCar_4 is identical to StCar_2 but kept for subsequent analysis
NOTE: StVe_1 is identical to StVe_4 but kept for subsequent analysis
NOTE: StsW38_1 is identical to StsW38_2 but kept for subsequent analysis
NOTE: NnCxD5_1 is identical to A50 but kept for subsequent analysis
NOTE: StsW52_2 is identical to StsW52_1 but kept for subsequent analysis
NOTE: StSe_1 is identical to StSe_2 but kept for subsequent analysis
NOTE: StsW0_2 is identical to StsW0_1 but kept for subsequent analysis
NOTE: StsTL_1 is identical to StsTL_3 but kept for subsequent analysis
NOTE: NcTr_2 is identical to NcTr_1 but kept for subsequent analysis
NOTE: StVe_5 is identical to StVe_3 but kept for subsequent analysis
NOTE: AmBlD59_2 is identical to bal but kept for subsequent analysis
NOTE: StsCM_1 is identical to StsCM_2 but kept for subsequent analysis
NOTE: StFr_3 is identical to StAfa_6 but kept for subsequent analysis
Checking for duplicate sequences: done in 0.00132135 secs using 980.8% CPU
Identifying sites to remove: done in 0.000640961 secs using 5482% CPU
NOTE: 14 identical sequences (see below) will be ignored for subsequent analysis
NOTE: StTo (identical to A47) is ignored but added at the end
NOTE: StX_2 (identical to StX_4) is ignored but added at the end
NOTE: StX_3 (identical to StX_4) is ignored but added at the end
NOTE: StX_1 (identical to StX_4) is ignored but added at the end
NOTE: AmBlD59_1 (identical to AmBlD4) is ignored but added at the end
NOTE: A40 (identical to NnGeA9) is ignored but added at the end
NOTE: NnsA5_3 (identical to NnsA5_2) is ignored but added at the end
NOTE: ApTi_5 (identical to ApTi) is ignored but added at the end
NOTE: tei_2 (identical to ApTi) is ignored but added at the end
NOTE: StsK_1 (identical to StsK_3) is ignored but added at the end
NOTE: StCar_1 (identical to StCar_2) is ignored but added at the end
NOTE: StCar_3 (identical to StCar_2) is ignored but added at the end
NOTE: StsMU (identical to StsW0_1) is ignored but added at the end
NOTE: StAfa_2 (identical to StAfa_6) is ignored but added at the end
Alignment was printed to /media/hdd_2tb/GPA_reclassification_clean/A_dataset_creation/5_basic_phylogenetics/2_trimmed_complete_basic_phylogeny/2_OGs_with_domains_phylogeny/5_trimal_iqtree_ML_trees/OG_16_vanS_trimal_iqtree.uniqueseq.phy

For your convenience alignment with unique sequences printed to /media/hdd_2tb/GPA_reclassification_clean/A_dataset_creation/5_basic_phylogenetics/2_trimmed_complete_basic_phylogeny/2_OGs_with_domains_phylogeny/5_trimal_iqtree_ML_trees/OG_16_vanS_trimal_iqtree.uniqueseq.phy

Create initial parsimony tree by phylogenetic likelihood library (PLL)... 0.018 seconds
Generating 1000 samples for ultrafast bootstrap (seed: 782227)...

NOTE: 17 MB RAM (0 GB) is required!
Measuring multi-threading efficiency up to 32 CPU cores
Increase to 10 rounds for branch lengths
43 trees examined
Threads: 1 / Time: 32.056 sec / Speedup: 1.000 / Efficiency: 100% / LogL: -29056
Threads: 2 / Time: 23.158 sec / Speedup: 1.384 / Efficiency: 69% / LogL: -29056
Threads: 3 / Time: 21.016 sec / Speedup: 1.525 / Efficiency: 51% / LogL: -29056
Threads: 4 / Time: 18.779 sec / Speedup: 1.707 / Efficiency: 43% / LogL: -29056
Determining AUTO threadcount: done in 95.0128 secs using 226.9% CPU
BEST NUMBER OF THREADS: 3

Estimate model parameters (epsilon = 0.100)
1. Initial log-likelihood: -9320.431
2. Current log-likelihood: -9244.290
3. Current log-likelihood: -9243.170
Optimal log-likelihood: -9243.151
Gamma shape alpha: 0.828
Parameters optimization took 3 rounds (0.650 sec)
Wrote distance file to... 
Computing ML distances based on estimated model parameters...
Calculating distance matrix: done in 0.257508 secs using 300% CPU
Computing ML distances took 0.257669 sec (of wall-clock time) 0.772598 sec (of CPU time)
Setting up auxiliary I and S matrices: done in 0.000386049 secs
Constructing RapidNJ tree: done in 0.0192459 secs using 57.8% CPU
Computing RapidNJ tree took 0.019758 sec (of wall-clock time) 0.011125 sec (of CPU time)
Log-likelihood of RapidNJ tree: -9283.526
--------------------------------------------------------------------
|             INITIALIZING CANDIDATE TREE SET                      |
--------------------------------------------------------------------
Generating 98 parsimony trees... 1.525 second
Computing log-likelihood of 98 initial trees ... 5.110 seconds
Current best score: -9237.940

Do NNI search on 20 best initial trees
Optimizing NNI: done in 1.24378 secs using 298.7% CPU
Estimate model parameters (epsilon = 0.100)
BETTER TREE FOUND at iteration 1: -9231.658
Optimizing NNI: done in 1.41215 secs using 299.2% CPU
Estimate model parameters (epsilon = 0.100)
BETTER TREE FOUND at iteration 2: -9227.629
Optimizing NNI: done in 1.48158 secs using 298.1% CPU
Optimizing NNI: done in 1.87981 secs using 298.6% CPU
Optimizing NNI: done in 1.92079 secs using 298.6% CPU
Optimizing NNI: done in 1.83715 secs using 298.2% CPU
Optimizing NNI: done in 1.83395 secs using 299.4% CPU
Optimizing NNI: done in 1.51938 secs using 298.1% CPU
Optimizing NNI: done in 1.99357 secs using 298.9% CPU
Optimizing NNI: done in 1.51443 secs using 298.1% CPU
Iteration 10 / LogL: -9227.829 / Time: 0h:2m:0s
Optimizing NNI: done in 1.37246 secs using 299% CPU
Optimizing NNI: done in 2.11137 secs using 298.2% CPU
Optimizing NNI: done in 1.33934 secs using 298.9% CPU
Optimizing NNI: done in 1.29951 secs using 298.8% CPU
Optimizing NNI: done in 1.7166 secs using 299.1% CPU
Optimizing NNI: done in 1.67221 secs using 298.9% CPU
Optimizing NNI: done in 1.566 secs using 299.5% CPU
Optimizing NNI: done in 1.69466 secs using 299% CPU
Optimizing NNI: done in 1.52927 secs using 298.3% CPU
Optimizing NNI: done in 1.65962 secs using 298.7% CPU
Iteration 20 / LogL: -9230.631 / Time: 0h:2m:16s
Finish initializing candidate tree set (17)
Current best tree score: -9227.629 / CPU time: 39.762
Number of iterations: 20
--------------------------------------------------------------------
|               OPTIMIZING CANDIDATE TREE SET                      |
--------------------------------------------------------------------
Optimizing NNI: done in 2.08371 secs using 299.1% CPU
Optimizing NNI: done in 2.50257 secs using 298.8% CPU
Optimizing NNI: done in 2.15498 secs using 298.8% CPU
Optimizing NNI: done in 2.05234 secs using 298% CPU
Optimizing NNI: done in 2.16722 secs using 299.1% CPU
Optimizing NNI: done in 2.30549 secs using 298.6% CPU
Optimizing NNI: done in 2.13897 secs using 299% CPU
Estimate model parameters (epsilon = 0.100)
BETTER TREE FOUND at iteration 27: -9227.585
Optimizing NNI: done in 1.77047 secs using 298.9% CPU
Optimizing NNI: done in 2.61887 secs using 299% CPU
Optimizing NNI: done in 1.42247 secs using 299.3% CPU
Iteration 30 / LogL: -9227.996 / Time: 0h:2m:37s (0h:8m:48s left)
Optimizing NNI: done in 2.06911 secs using 299% CPU
Optimizing NNI: done in 2.03688 secs using 299.5% CPU
Optimizing NNI: done in 1.55937 secs using 298.1% CPU
Optimizing NNI: done in 1.90015 secs using 298.4% CPU
Optimizing NNI: done in 2.29729 secs using 298.9% CPU
Optimizing NNI: done in 2.18406 secs using 297.8% CPU
Optimizing NNI: done in 2.20499 secs using 299.5% CPU
Optimizing NNI: done in 1.64286 secs using 299.2% CPU
Optimizing NNI: done in 1.83188 secs using 299.1% CPU
Optimizing NNI: done in 2.13516 secs using 298.8% CPU
Iteration 40 / LogL: -9228.227 / Time: 0h:2m:57s (0h:6m:36s left)
Optimizing NNI: done in 2.29415 secs using 299.3% CPU
Optimizing NNI: done in 2.16118 secs using 299.1% CPU
Optimizing NNI: done in 1.94212 secs using 298.5% CPU
Optimizing NNI: done in 1.63626 secs using 299.2% CPU
Optimizing NNI: done in 2.24732 secs using 299.4% CPU
Optimizing NNI: done in 1.9956 secs using 298.8% CPU
Optimizing NNI: done in 1.78225 secs using 298.9% CPU
Optimizing NNI: done in 2.31408 secs using 298.6% CPU
Optimizing NNI: done in 2.42245 secs using 298.7% CPU
Optimizing NNI: done in 2.55992 secs using 299.3% CPU
Iteration 50 / LogL: -9484.943 / Time: 0h:3m:19s (0h:5m:13s left)
Log-likelihood cutoff on original alignment: -9259.291
Optimizing NNI: done in 1.96556 secs using 297.7% CPU
Optimizing NNI: done in 2.73302 secs using 298.4% CPU
Optimizing NNI: done in 2.28792 secs using 298.5% CPU
Optimizing NNI: done in 2.01284 secs using 298.1% CPU
Optimizing NNI: done in 1.69237 secs using 298% CPU
Optimizing NNI: done in 2.3921 secs using 298.3% CPU
Optimizing NNI: done in 1.72389 secs using 297.8% CPU
Optimizing NNI: done in 2.27379 secs using 298.3% CPU
Estimate model parameters (epsilon = 0.100)
BETTER TREE FOUND at iteration 58: -9226.303
Optimizing NNI: done in 2.10614 secs using 298.7% CPU
Optimizing NNI: done in 2.40502 secs using 299.2% CPU
Iteration 60 / LogL: -9228.455 / Time: 0h:3m:41s (0h:6m:7s left)
Optimizing NNI: done in 1.98856 secs using 299% CPU
Optimizing NNI: done in 2.32092 secs using 299.1% CPU
Optimizing NNI: done in 2.34127 secs using 298.7% CPU
Optimizing NNI: done in 2.02504 secs using 298.7% CPU
Optimizing NNI: done in 2.40775 secs using 299.1% CPU
Optimizing NNI: done in 1.76711 secs using 298.7% CPU
Optimizing NNI: done in 2.05821 secs using 298.6% CPU
Optimizing NNI: done in 1.66072 secs using 299.2% CPU
Optimizing NNI: done in 2.01673 secs using 299.1% CPU
Optimizing NNI: done in 1.66533 secs using 298.2% CPU
Iteration 70 / LogL: -9243.183 / Time: 0h:4m:1s (0h:5m:8s left)
Optimizing NNI: done in 1.81129 secs using 298.2% CPU
Optimizing NNI: done in 2.06213 secs using 298.6% CPU
Optimizing NNI: done in 2.57015 secs using 298.7% CPU
Optimizing NNI: done in 2.51139 secs using 298.9% CPU
Optimizing NNI: done in 1.75389 secs using 298.6% CPU
Optimizing NNI: done in 1.12162 secs using 298% CPU
Optimizing NNI: done in 1.96244 secs using 299% CPU
Optimizing NNI: done in 1.90695 secs using 299.1% CPU
Optimizing NNI: done in 2.55845 secs using 298.5% CPU
Optimizing NNI: done in 2.25385 secs using 298.8% CPU
Iteration 80 / LogL: -9292.692 / Time: 0h:4m:22s (0h:4m:19s left)
Optimizing NNI: done in 2.94133 secs using 298.6% CPU
Optimizing NNI: done in 2.31962 secs using 298.6% CPU
Optimizing NNI: done in 2.66184 secs using 298.5% CPU
Optimizing NNI: done in 2.49072 secs using 298.4% CPU
Optimizing NNI: done in 1.74056 secs using 298.1% CPU
Optimizing NNI: done in 1.93476 secs using 299.2% CPU
Optimizing NNI: done in 1.69621 secs using 299% CPU
Optimizing NNI: done in 2.07192 secs using 299% CPU
Optimizing NNI: done in 1.68256 secs using 298.7% CPU
Optimizing NNI: done in 1.33717 secs using 299% CPU
Iteration 90 / LogL: -9237.803 / Time: 0h:4m:43s (0h:3m:36s left)
Optimizing NNI: done in 1.88021 secs using 298.5% CPU
Optimizing NNI: done in 2.19041 secs using 298.8% CPU
Optimizing NNI: done in 1.8457 secs using 298.9% CPU
Optimizing NNI: done in 2.48566 secs using 298.5% CPU
Optimizing NNI: done in 2.04435 secs using 298.6% CPU
Optimizing NNI: done in 1.62279 secs using 298.4% CPU
Optimizing NNI: done in 2.58992 secs using 299% CPU
Optimizing NNI: done in 1.7005 secs using 298.6% CPU
Optimizing NNI: done in 2.08398 secs using 298.8% CPU
Optimizing NNI: done in 2.66967 secs using 298.5% CPU
Iteration 100 / LogL: -9265.246 / Time: 0h:5m:4s (0h:2m:58s left)
Log-likelihood cutoff on original alignment: -9256.655
NOTE: Bootstrap correlation coefficient of split occurrence frequencies: 0.984
NOTE: UFBoot does not converge, continue at least 100 more iterations
Optimizing NNI: done in 1.81092 secs using 298.1% CPU
Optimizing NNI: done in 1.68773 secs using 298.3% CPU
Optimizing NNI: done in 2.25545 secs using 298.5% CPU
Optimizing NNI: done in 2.28554 secs using 298.7% CPU
Optimizing NNI: done in 2.46107 secs using 298.4% CPU
Optimizing NNI: done in 1.29121 secs using 299.1% CPU
Optimizing NNI: done in 2.19115 secs using 298.6% CPU
Optimizing NNI: done in 2.02058 secs using 298.5% CPU
Optimizing NNI: done in 1.8575 secs using 298.3% CPU
Optimizing NNI: done in 2.63882 secs using 298.9% CPU
Iteration 110 / LogL: -9227.637 / Time: 0h:5m:25s (0h:4m:29s left)
Optimizing NNI: done in 2.96708 secs using 298.3% CPU
Optimizing NNI: done in 2.13007 secs using 298.1% CPU
Optimizing NNI: done in 2.57816 secs using 297.9% CPU
Optimizing NNI: done in 1.82885 secs using 299.7% CPU
Optimizing NNI: done in 2.25098 secs using 299.1% CPU
Optimizing NNI: done in 2.41676 secs using 298.4% CPU
Optimizing NNI: done in 2.67029 secs using 298.8% CPU
Optimizing NNI: done in 1.8616 secs using 298.1% CPU
Optimizing NNI: done in 1.87773 secs using 298.8% CPU
Optimizing NNI: done in 1.92268 secs using 298.2% CPU
Iteration 120 / LogL: -9422.817 / Time: 0h:5m:48s (0h:3m:54s left)
Optimizing NNI: done in 1.56081 secs using 297.4% CPU
Optimizing NNI: done in 1.9851 secs using 298.5% CPU
Optimizing NNI: done in 2.14153 secs using 299% CPU
Optimizing NNI: done in 2.2374 secs using 298.7% CPU
Optimizing NNI: done in 2.0531 secs using 298.6% CPU
Optimizing NNI: done in 2.66993 secs using 298.7% CPU
Optimizing NNI: done in 2.67525 secs using 299% CPU
Optimizing NNI: done in 1.92975 secs using 297.9% CPU
Optimizing NNI: done in 2.54476 secs using 298.3% CPU
Optimizing NNI: done in 1.61768 secs using 298.6% CPU
Iteration 130 / LogL: -9237.314 / Time: 0h:6m:10s (0h:3m:20s left)
Optimizing NNI: done in 2.82416 secs using 298.6% CPU
Optimizing NNI: done in 1.57833 secs using 299.3% CPU
Optimizing NNI: done in 2.18612 secs using 298.4% CPU
Optimizing NNI: done in 2.06411 secs using 299% CPU
Optimizing NNI: done in 1.79153 secs using 298.9% CPU
Optimizing NNI: done in 2.36242 secs using 299.1% CPU
Optimizing NNI: done in 2.87622 secs using 298.8% CPU
Optimizing NNI: done in 2.5351 secs using 298.5% CPU
Optimizing NNI: done in 1.66244 secs using 298.7% CPU
Optimizing NNI: done in 2.03812 secs using 298.5% CPU
Iteration 140 / LogL: -9226.306 / Time: 0h:6m:32s (0h:2m:49s left)
Optimizing NNI: done in 1.72951 secs using 299.2% CPU
Optimizing NNI: done in 2.04022 secs using 299.1% CPU
Optimizing NNI: done in 2.45917 secs using 299% CPU
Optimizing NNI: done in 2.22871 secs using 298% CPU
Optimizing NNI: done in 1.67086 secs using 298.6% CPU
Optimizing NNI: done in 2.73261 secs using 298.8% CPU
Optimizing NNI: done in 1.76546 secs using 299.1% CPU
Optimizing NNI: done in 1.96591 secs using 298.4% CPU
Optimizing NNI: done in 2.34305 secs using 298.8% CPU
Optimizing NNI: done in 1.81799 secs using 298.7% CPU
Iteration 150 / LogL: -9229.949 / Time: 0h:6m:53s (0h:2m:18s left)
Log-likelihood cutoff on original alignment: -9256.655
Optimizing NNI: done in 2.32808 secs using 298.7% CPU
Optimizing NNI: done in 2.57218 secs using 298.6% CPU
Optimizing NNI: done in 2.55747 secs using 298.8% CPU
Optimizing NNI: done in 3.63498 secs using 298.6% CPU
Optimizing NNI: done in 2.28362 secs using 299.1% CPU
Optimizing NNI: done in 1.7602 secs using 298.1% CPU
Optimizing NNI: done in 1.98341 secs using 297.6% CPU
Optimizing NNI: done in 2.66776 secs using 298.4% CPU
Optimizing NNI: done in 1.99444 secs using 299.1% CPU
Optimizing NNI: done in 2.24403 secs using 297.9% CPU
Iteration 160 / LogL: -9227.789 / Time: 0h:7m:17s (0h:1m:50s left)
Optimizing NNI: done in 2.2373 secs using 298.9% CPU
Optimizing NNI: done in 1.90263 secs using 298.7% CPU
Optimizing NNI: done in 2.05175 secs using 298.8% CPU
Optimizing NNI: done in 2.47167 secs using 299% CPU
Optimizing NNI: done in 2.20829 secs using 298.7% CPU
Optimizing NNI: done in 2.57292 secs using 298.4% CPU
Optimizing NNI: done in 2.27206 secs using 298.9% CPU
Optimizing NNI: done in 2.1181 secs using 299.3% CPU
Optimizing NNI: done in 1.47128 secs using 297.9% CPU
Optimizing NNI: done in 2.5395 secs using 298% CPU
Iteration 170 / LogL: -9292.749 / Time: 0h:7m:39s (0h:1m:21s left)
Optimizing NNI: done in 1.85603 secs using 298.2% CPU
Optimizing NNI: done in 1.70586 secs using 297.8% CPU
Optimizing NNI: done in 2.00438 secs using 298.5% CPU
Optimizing NNI: done in 2.30825 secs using 298.1% CPU
Optimizing NNI: done in 2.6143 secs using 298.1% CPU
Optimizing NNI: done in 2.16566 secs using 298.4% CPU
Optimizing NNI: done in 2.34748 secs using 299% CPU
Optimizing NNI: done in 2.23067 secs using 298.4% CPU
Optimizing NNI: done in 2.19494 secs using 298.6% CPU
Optimizing NNI: done in 2.15283 secs using 298.9% CPU
Iteration 180 / LogL: -9226.622 / Time: 0h:8m:1s (0h:0m:53s left)
Optimizing NNI: done in 1.55712 secs using 299% CPU
Optimizing NNI: done in 2.43155 secs using 298.7% CPU
Optimizing NNI: done in 2.01851 secs using 298.7% CPU
Optimizing NNI: done in 2.03617 secs using 298.2% CPU
Optimizing NNI: done in 2.30508 secs using 298.2% CPU
Optimizing NNI: done in 1.93889 secs using 297.4% CPU
Optimizing NNI: done in 2.01805 secs using 298.8% CPU
Optimizing NNI: done in 2.74716 secs using 297.8% CPU
Optimizing NNI: done in 2.12134 secs using 298.4% CPU
Optimizing NNI: done in 1.73956 secs using 298.5% CPU
Iteration 190 / LogL: -9237.560 / Time: 0h:8m:22s (0h:0m:26s left)
Optimizing NNI: done in 2.15834 secs using 298.8% CPU
Optimizing NNI: done in 1.55094 secs using 298.7% CPU
Optimizing NNI: done in 2.35151 secs using 298.4% CPU
Optimizing NNI: done in 1.72545 secs using 299% CPU
Optimizing NNI: done in 2.41482 secs using 299% CPU
Optimizing NNI: done in 1.87508 secs using 298% CPU
Optimizing NNI: done in 2.53543 secs using 299% CPU
Optimizing NNI: done in 2.68034 secs using 298.9% CPU
Optimizing NNI: done in 2.42853 secs using 299.2% CPU
Optimizing NNI: done in 2.10076 secs using 298.9% CPU
Iteration 200 / LogL: -9232.178 / Time: 0h:8m:44s (0h:0m:0s left)
Log-likelihood cutoff on original alignment: -9256.655
NOTE: Bootstrap correlation coefficient of split occurrence frequencies: 0.997
TREE SEARCH COMPLETED AFTER 200 ITERATIONS / Time: 0h:8m:44s

--------------------------------------------------------------------
|                    FINALIZING TREE SEARCH                        |
--------------------------------------------------------------------
Performs final model parameters optimization
Estimate model parameters (epsilon = 0.010)
1. Initial log-likelihood: -9226.303
Optimal log-likelihood: -9226.303
Gamma shape alpha: 0.825
Parameters optimization took 1 rounds (0.152 sec)
BEST SCORE FOUND : -9226.303
Creating bootstrap support values...
Split supports printed to NEXUS file /media/hdd_2tb/GPA_reclassification_clean/A_dataset_creation/5_basic_phylogenetics/2_trimmed_complete_basic_phylogeny/2_OGs_with_domains_phylogeny/5_trimal_iqtree_ML_trees/OG_16_vanS_trimal_iqtree.splits.nex
Total tree length: 9.337

Total number of iterations: 200
CPU time used for tree search: 1271.111 sec (0h:21m:11s)
Wall-clock time used for tree search: 427.939 sec (0h:7m:7s)
Total CPU time used: 1491.995 sec (0h:24m:51s)
Total wall-clock time used: 524.875 sec (0h:8m:44s)

Computing bootstrap consensus tree...
Reading input file /media/hdd_2tb/GPA_reclassification_clean/A_dataset_creation/5_basic_phylogenetics/2_trimmed_complete_basic_phylogeny/2_OGs_with_domains_phylogeny/5_trimal_iqtree_ML_trees/OG_16_vanS_trimal_iqtree.splits.nex...
88 taxa and 498 splits.
Consensus tree written to /media/hdd_2tb/GPA_reclassification_clean/A_dataset_creation/5_basic_phylogenetics/2_trimmed_complete_basic_phylogeny/2_OGs_with_domains_phylogeny/5_trimal_iqtree_ML_trees/OG_16_vanS_trimal_iqtree.contree
Reading input trees file /media/hdd_2tb/GPA_reclassification_clean/A_dataset_creation/5_basic_phylogenetics/2_trimmed_complete_basic_phylogeny/2_OGs_with_domains_phylogeny/5_trimal_iqtree_ML_trees/OG_16_vanS_trimal_iqtree.contree
Log-likelihood of consensus tree: -9226.327

Analysis results written to: 
  IQ-TREE report:                /media/hdd_2tb/GPA_reclassification_clean/A_dataset_creation/5_basic_phylogenetics/2_trimmed_complete_basic_phylogeny/2_OGs_with_domains_phylogeny/5_trimal_iqtree_ML_trees/OG_16_vanS_trimal_iqtree.iqtree
  Maximum-likelihood tree:       /media/hdd_2tb/GPA_reclassification_clean/A_dataset_creation/5_basic_phylogenetics/2_trimmed_complete_basic_phylogeny/2_OGs_with_domains_phylogeny/5_trimal_iqtree_ML_trees/OG_16_vanS_trimal_iqtree.treefile
  Likelihood distances:          /media/hdd_2tb/GPA_reclassification_clean/A_dataset_creation/5_basic_phylogenetics/2_trimmed_complete_basic_phylogeny/2_OGs_with_domains_phylogeny/5_trimal_iqtree_ML_trees/OG_16_vanS_trimal_iqtree.mldist

Ultrafast bootstrap approximation results written to:
  Split support values:          /media/hdd_2tb/GPA_reclassification_clean/A_dataset_creation/5_basic_phylogenetics/2_trimmed_complete_basic_phylogeny/2_OGs_with_domains_phylogeny/5_trimal_iqtree_ML_trees/OG_16_vanS_trimal_iqtree.splits.nex
  Consensus tree:                /media/hdd_2tb/GPA_reclassification_clean/A_dataset_creation/5_basic_phylogenetics/2_trimmed_complete_basic_phylogeny/2_OGs_with_domains_phylogeny/5_trimal_iqtree_ML_trees/OG_16_vanS_trimal_iqtree.contree
  Screen log file:               /media/hdd_2tb/GPA_reclassification_clean/A_dataset_creation/5_basic_phylogenetics/2_trimmed_complete_basic_phylogeny/2_OGs_with_domains_phylogeny/5_trimal_iqtree_ML_trees/OG_16_vanS_trimal_iqtree.log

Date and Time: Thu Feb 15 18:26:18 2024
```
